## Supplementary material for "On the ancestry and evolution of the extinct dire wolf": HyPhy results: FormBio020051.t1.cds.aln.fa.MEME.json

```
{
 "MLE":{
   "content":{
     "0":      [
[0, 0, 1, 0, 0, 0, 1, 0, 0, 0, 0, 1, 0],
      [0, 0, 1, 0.424485306406083, 0, 0, 0.6666666666666666, 0, 0, -3.770010241971731, -3.760950705521854, 0.9909813775029584, 0.7685003037841395],
      [0, 0, 0.9991362520746339, 0.1, 0.0008637479253661429, -0.0005582630120759546, 0.6666666666666666, 0, 0, -4.023403718191219, -4.023682849697257, 1, 0],
      [0, 0, 0.9991362520746339, 0.1, 0.0008637479253661429, -0.0003518489564768856, 0.6666666666666666, 0, 0, -3.496572901084103, -3.496748825562341, 1, 0],
      [0, 0, 0.9991362520746339, 0.1, 0.0008637479253661429, -0.0004395482036088083, 0.6666666666666666, 0, 0, -4.425948971466276, -4.426168745568081, 1, 0],
      [0, 0, 0.9991362520746339, 0.1, 0.0008637479253661429, -0.0005077688791441659, 0.6666666666666666, 0, 0, -3.741679586254143, -3.741933470693715, 1, 0],
      [0, 0, 1, 0.3207917243606901, 0, 0, 0.6666666666666666, 0, 0, -4.003136216267916, -3.99412400547725, 0.9910282774596945, 0.9400491821868175],
      [0, 0, 0.9991362520746339, 0.1, 0.0008637479253661429, -0.0004395482029924125, 0.6666666666666666, 0, 0, -4.452700828148208, -4.452920602249704, 1, 0],
      [0, 0, 1, 0.3207917243606901, 0, 0, 0.6666666666666666, 0, 0, -4.003136216267916, -3.99412400547725, 0.9910282774596945, 0.9400491821868175],
      [0, 0, 0.009610687887273745, 65.08982878815303, 0.9903893121127263, 0.8778329428746687, 0.3410414700613116, 1, 0, -7.787787328860029, -7.787885053057845, 1, 0],
      [0, 0, 0.9991362520746339, 0.1, 0.0008637479253661429, -0.0005603446625190855, 0.6666666666666666, 0, 0, -3.741679586254143, -3.741959758585403, 1, 0],
      [0, 0, 0.9991362520746339, 0.1, 0.0008637479253661429, -0.0005603446625190855, 0.6666666666666666, 0, 0, -3.741679586254143, -3.741959758585403, 1, 0],
      [0, 0, 1, 0.4195137762080545, 0, 0, 0.6666666666666666, 0, 0, -3.406469841362867, -3.398211046657859, 0.9917752154475279, 0.9400491821868175],
      [0, 0, 0.9991362520746339, 0.1, 0.0008637479253661429, -0.0005856046837502404, 0.6666666666666666, 0, 0, -3.741679586254143, -3.741972388596018, 1, 0],
      [0, 0, 0.9991362520746339, 0.1, 0.0008637479253661429, -0.0002777851525408437, 0.6666666666666666, 0, 0, -3.567473790580314, -3.567612683156584, 1, 0],
      [0, 0, 0.9991362520746339, 0.1, 0.0008637479253661429, -0.0006147189678751275, 0.6666666666666666, 0, 0, -3.741679586254143, -3.741986945738081, 1, 0],
      [0, 0, 0.9991362520746339, 0.1, 0.0008637479253661429, -0.000310196696997167, 0.6666666666666666, 0, 0, -3.567473790580314, -3.567628888928812, 1, 0],
      [0, 0, 0.9991362520746339, 0.1, 0.0008637479253661429, -0.0003012840526732674, 0.6666666666666666, 0, 0, -3.567473790580314, -3.56762443260665, 1, 0],
      [0, 0, 1, 0.3914918608939516, 0, 0, 0.6666666666666666, 0, 0, -4.7268686645816, -4.719606488617996, 0.9927641299180491, 0.6504327334979301],
      [0, 0, 0.9991362520746339, 0.1, 0.0008637479253661429, -0.0005198174773823894, 0.6666666666666666, 0, 0, -4.175177312473703, -4.175437221212395, 1, 0],
      [0, 0, 1, 0.3339807914548285, 0, 0, 0.6666666666666666, 0, 0, -4.140301129536907, -4.135782962329027, 0.9954920243545066, 0.969568493409144],
      [0, 0, 1, 0.3914918608939516, 0, 0, 0.6666666666666666, 0, 0, -3.769417046392494, -3.760950705521854, 0.9915693976634674, 0.6504327334979301],
      [131.8685957997048, 0, 0.7985012810924359, 0, 0.2014987189075641, 0, 0.6666666666666666, 0, 0, -9.651128415341647, -9.651081536310938, 0.9999531220680933, 133.639687113225],
      [0, 0, 0.9991362520746339, 0.1, 0.0008637479253661429, -0.0006478970640664272, 0.6666666666666666, 0, 0, -3.859312559948098, -3.859636508480131, 1, 0],
      [138.6724951272286, 0, 0.810200291539483, 0.304260009576349, 0.189799708460517, 0, 0.6666666666666666, 0, 0, -6.507589829337105, -6.508413783908098, 1, 139.6468126169941],
      [0, 0, 0.9991362520746339, 0.1, 0.0008637479253661429, -0.000310196696997167, 0.6666666666666666, 0, 0, -3.567473790580314, -3.567628888928812, 1, 0],
      [0, 0, 0.9991362520746339, 0.1, 0.0008637479253661429, -0.0005385773692569984, 0.6666666666666666, 0, 0, -3.469111936154069, -3.469381224838698, 1, 0],
      [0, 0, 0.9991362520746339, 0.1, 0.0008637479253661429, -0.000310196696997167, 0.6666666666666666, 0, 0, -3.567473790580314, -3.567628888928812, 1, 0],
      [0, 0, 0.9991362520746339, 0.1, 0.0008637479253661429, -0.0005385773692569984, 0.6666666666666666, 0, 0, -3.469111936154069, -3.469381224838698, 1, 0],
      [0, 0, 1, 0.424485306406083, 0, 0, 0.6666666666666666, 0, 0, -4.082424226905422, -4.073214740635784, 0.9908327911645333, 0.7685003037841395],
      [0, 0, 0.9991362520746339, 0.1, 0.0008637479253661429, -0.0005385773692569984, 0.6666666666666666, 0, 0, -3.469111936154069, -3.469381224838698, 1, 0],
      [0, 0, 0.9991362520746339, 0.1, 0.0008637479253661429, -0.0005125038802553661, 0.6666666666666666, 0, 0, -4.064882072832816, -4.065138324772944, 1, 0],
      [0, 0, 0.9991362520746339, 0.1, 0.0008637479253661429, -0.000310196696997167, 0.6666666666666666, 0, 0, -3.567473790580314, -3.567628888928812, 1, 0],
      [0, 0, 0.9991362520746339, 0.1, 0.0008637479253661429, -0.0006147189678751275, 0.6666666666666666, 0, 0, -3.741679586254143, -3.741986945738081, 1, 0],
      [0, 0, 1, 0.3914918608939516, 0, 0, 0.6666666666666666, 0, 0, -3.769417046392494, -3.760950705521854, 0.9915693976634674, 0.6504327334979301],
      [0, 0, 0.9991362520746339, 0.1, 0.0008637479253661429, -0.0006147189678751275, 0.6666666666666666, 0, 0, -3.741679586254143, -3.741986945738081, 1, 0],
      [0, 0, 0.9991362520746339, 0.1, 0.0008637479253661429, -0.0005200546753183488, 0.6666666666666666, 0, 0, -3.469111936154069, -3.469371963491728, 1, 0],
      [0, 0, 0.9991362520746339, 0.1, 0.0008637479253661429, -0.0007254953168107647, 0.6666666666666666, 0, 0, -4.373610092989674, -4.373972840648079, 1, 0],
      [0.2002554831048865, 0.006586213022153669, 1, 0.5708065538943461, 0, -0.007988277720730075, 0.6666666666666666, 0, 0, -3.806467452247146, -3.804694505798961, 0.998228624292859, 0.3293377830371171],
      [0, 0, 0.9991362520746339, 0.1, 0.0008637479253661429, -0.0009170000753435659, 0.6666666666666666, 0, 0, -4.386143377055214, -4.386601877092886, 1, 0],
      [0, 0, 0.9991362520746339, 0.1, 0.0008637479253661429, -0.0005385773692569984, 0.6666666666666666, 0, 0, -3.469111936154069, -3.469381224838698, 1, 0],
      [0, 0, 0.9991362520746339, 0.1, 0.0008637479253661429, -0.0007500523764054634, 0.6666666666666666, 0, 0, -4.346858236307743, -4.347233262495946, 1, 0],
      [0, 0, 1, 0.3339807914548285, 0, 0, 0.6666666666666666, 0, 0, -4.140301129536907, -4.135782962329027, 0.9954920243545066, 0.969568493409144],
      [0, 0, 0.9991362520746339, 0.1, 0.0008637479253661429, -0.0005385773692569984, 0.6666666666666666, 0, 0, -3.469111936154069, -3.469381224838698, 1, 0],
      [0.2002554831048865, 0.006586213022153669, 1, 0.5708065538943461, 0, -0.007988277720730075, 0.6666666666666666, 0, 0, -3.806467452247146, -3.804694505798961, 0.998228624292859, 0.3293377830371171],
      [0, 0, 1, 0.3339807914548285, 0, 0, 0.6666666666666666, 0, 0, -4.140301129536907, -4.135782962329027, 0.9954920243545066, 0.969568493409144],
      [0, 0, 1, 0.3207917243606901, 0, 0, 0.6666666666666666, 0, 0, -4.00503494559996, -3.99412400547725, 0.9891483682844272, 0.9400491821868175],
      [0.2002554831048865, 0.006586213022153669, 1, 0.5708065538943461, 0, -0.007988277720730075, 0.6666666666666666, 0, 0, -3.806467452247146, -3.804694505798961, 0.998228624292859, 0.3293377830371171],
      [0, 0, 0.9991362520746339, 0.1, 0.0008637479253661429, -0.0006147189678751275, 0.6666666666666666, 0, 0, -3.741679586254143, -3.741986945738081, 1, 0],
      [0.2002554831048865, 0.006586213022153669, 1, 0.5708065538943461, 0, -0.007988277720730075, 0.6666666666666666, 0, 0, -3.806467452247146, -3.804694505798961, 0.998228624292859, 0.3293377830371171],
      [0, 0, 1, 0.3339807914548285, 0, 0, 0.6666666666666666, 0, 0, -4.069400240040696, -4.064882072832816, 0.9954920243545066, 0.969568493409144],
      [0, 0, 0.9991362520746339, 0.1, 0.0008637479253661429, -0.000310196696997167, 0.6666666666666666, 0, 0, -3.567473790580314, -3.567628888928812, 1, 0],
      [0, 0, 1, 0.3207917243606901, 0, 0, 0.6666666666666666, 0, 0, -4.00503494559996, -3.99412400547725, 0.9891483682844272, 0.9400491821868175],
      [1.93355332361266, 0, 1, 0.6839792062821117, 0, 0, 0.6666666666666666, 0, 0, -4.196034066420895, -4.194448431741414, 0.9984156217749248, 1.301235659993812],
      [0, 0, 0.9991362520746339, 0.1, 0.0008637479253661429, -0.0006674656155869485, 0.6666666666666666, 0, 0, -4.092485859903494, -4.092819592711288, 1, 0],
      [0, 0, 0.9991362520746339, 0.1, 0.0008637479253661429, -0.0006674656155869485, 0.6666666666666666, 0, 0, -4.092485859903494, -4.092819592711288, 1, 0],
      [0, 0, 0.9991362520746339, 0.1, 0.0008637479253661429, -0.0005166965538094814, 0.6666666666666666, 0, 0, -3.702285236109466, -3.702543584386371, 1, 0],
      [0, 0, 0.9991362520746339, 0.1, 0.0008637479253661429, -0.0006674656155869485, 0.6666666666666666, 0, 0, -4.092485859903494, -4.092819592711288, 1, 0],
      [0, 0, 0.9991362520746339, 0.1, 0.0008637479253661429, -0.0008173971047646944, 0.6666666666666666, 0, 0, -3.984118577443748, -3.98452727599613, 1, 0],
      [89.21363929781711, 0, 0.7646915434174085, 0, 0.2353084565825915, 0, 0.6666666666666666, 0, 0, -7.837902770288934, -7.837902166407138, 0.9999993961183862, 89.28857169259491],
      [0, 0, 0.9991362520746339, 0.1, 0.0008637479253661429, -0.0009556045375571642, 0.6666666666666666, 0, 0, -4.402889805703643, -4.403367607972421, 1, 0],
      [0, 0, 0.9991362520746339, 0.1, 0.0008637479253661429, -0.0007609683286542435, 0.6666666666666666, 0, 0, -4.010870434125679, -4.011250918290006, 1, 0],
      [126.9613237979259, 0, 0.7998598681398795, 0.798970398140692, 0.2001401318601205, 0, 0.6666666666666666, 0, 0, -8.281895424336982, -8.286782017417314, 1, 124.1637220289671],
      [0, 0, 0.9991362520746339, 0.1, 0.0008637479253661429, -0.001269390308989315, 0.6666666666666666, 0, 0, -4.386143377055214, -4.386778072209709, 1, 0],
      [0, 0, 1, 0.2547585658353567, 0, 0, 0.6666666666666666, 0, 0, -3.808705149345379, -3.80064709053571, 0.9919743203164654, 0.3293377830371171],
      [0, 0, 0.9991362520746339, 0.2444583689094283, 0.0008637479253661429, -0.001698705852385629, 0.6666666666666666, 0, 0, -4.477636497567785, -4.472821300342112, 0.9951963772509899, 0],
      [0, 0, 0.9991362520746339, 0.1, 0.0008637479253661429, -0.0008509684883977187, 0.6666666666666666, 0, 0, -3.741679586254143, -3.742105070498342, 1, 0],
      [0, 0, 0.9991362520746339, 0.1, 0.0008637479253661429, -0.0008509684883923896, 0.6666666666666666, 0, 0, -3.741679586254143, -3.742105070498339, 1, 0],
      [0, 0, 0.9991362520746339, 0.1, 0.0008637479253661429, -0.0008608966453982347, 0.6666666666666666, 0, 0, -3.859312559948098, -3.859743008270797, 1, 0],
      [0, 0, 0.9991362520746339, 0.1, 0.0008637479253661429, -0.000655930436855634, 0.6666666666666666, 0, 0, -3.496572901084103, -3.496900866302531, 1, 0],
      [0, 0, 0.9991362520746339, 0.1, 0.0008637479253661429, -0.0004294255822951953, 0.6666666666666666, 0, 0, -3.567473790580314, -3.567688503371461, 1, 0],
      [0, 0, 0.9991362520746339, 0.1, 0.0008637479253661429, -0.0004294255822951953, 0.6666666666666666, 0, 0, -3.567473790580314, -3.567688503371461, 1, 0],
      [0, 0, 0.9991362520746339, 0.1, 0.0008637479253661429, -0.0009898163518249348, 0.6666666666666666, 0, 0, -3.631384346613255, -3.631879254789168, 1, 0],
      [0, 0, 0.9991362520746339, 0.1, 0.0008637479253661429, -0.0009898163518249348, 0.6666666666666666, 0, 0, -3.631384346613255, -3.631879254789168, 1, 0],
      [0, 0, 0.9991362520746339, 0.1, 0.0008637479253661429, -0.0009380461038714927, 0.6666666666666666, 0, 0, -3.398211046657859, -3.398680069709795, 1, 0],
      [0, 0, 0.9991362520746339, 0.1, 0.0008637479253661429, -0.0009380461038714927, 0.6666666666666666, 0, 0, -3.398211046657859, -3.398680069709795, 1, 0],
      [0, 0, 0.9991362520746339, 0.1, 0.0008637479253661429, -0.0008968962155462279, 0.6666666666666666, 0, 0, -3.859312559948098, -3.859761008055871, 1, 0],
      [0, 0, 1, 0.2547585658353567, 0, 0, 0.6666666666666666, 0, 0, -3.808705149345379, -3.80064709053571, 0.9919743203164654, 0.3293377830371171],
      [0, 0, 0.9991362520746339, 0.1, 0.0008637479253661429, -0.0006734236752343747, 0.6666666666666666, 0, 0, -4.133698957832107, -4.134035669669724, 1, 0],
      [0, 0, 0.9991362520746339, 0.1, 0.0008637479253661429, -0.0006147189678751275, 0.6666666666666666, 0, 0, -3.741679586254143, -3.741986945738081, 1, 0],
      [0, 0, 0.9991362520746339, 0.1, 0.0008637479253661429, -0.0004738222384403912, 0.6666666666666666, 0, 0, -3.496572901084103, -3.496809812203323, 1, 0],
      [0, 0, 0.9991362520746339, 0.1, 0.0008637479253661429, -0.0006734236752343747, 0.6666666666666666, 0, 0, -4.133698957832107, -4.134035669669724, 1, 0],
      [0, 0, 0.9991362520746339, 0.1, 0.0008637479253661429, -0.0004559826284342705, 0.6666666666666666, 0, 0, -4.153381321366203, -4.15360931268042, 1, 0],
      [0, 0, 0.9991362520746339, 0.1, 0.0008637479253661429, -0.0005153530344532697, 0.6666666666666666, 0, 0, -4.064882072832816, -4.065139749350043, 1, 0],
      [0, 0, 0.9991362520746339, 0.1, 0.0008637479253661429, -0.000310196696997167, 0.6666666666666666, 0, 0, -3.567473790580314, -3.567628888928812, 1, 0],
      [0, 0, 0.9991362520746339, 0.1, 0.0008637479253661429, -0.0009170000753435659, 0.6666666666666666, 0, 0, -4.386143377055214, -4.386601877092886, 1, 0],
      [0, 0, 0.9991362520746339, 0.1, 0.0008637479253661429, -0.0006324397619170696, 0.6666666666666666, 0, 0, -3.729746201039499, -3.730062420920458, 1, 0],
      [0, 0, 0.9991362520746339, 0.2444583689094283, 0.0008637479253661429, -0.001227190456324578, 0.6666666666666666, 0, 0, -4.476063457050775, -4.472585542644081, 0.9965281265321172, 0],
      [0, 0, 0.9991362520746339, 0.1, 0.0008637479253661429, -0.0006776282449987292, 0.6666666666666666, 0, 0, -3.398211046657859, -3.398549860780358, 1, 0],
      [0, 0, 0.9991362520746339, 0.1, 0.0008637479253661429, -0.0003101966969882852, 0.6666666666666666, 0, 0, -4.180133178048134, -4.180288276396628, 1, 0],
      [0, 0, 0.9991362520746339, 0.1, 0.0008637479253661429, -0.0005321271014508966, 0.6666666666666666, 0, 0, -4.425948971466276, -4.426215035017002, 1, 0],
      [183.1561445266741, 0, 0.7531885070747483, 1.008829110125253, 0.2468114929252517, 0, 0.6666666666666666, 0, 0, -8.895660944607771, -8.900635506688559, 1, 180.988745918874],
      [1.93355332361266, 0, 1, 0.6839792062821117, 0, 0, 0.6666666666666666, 0, 0, -4.196034066420895, -4.194448431741414, 0.9984156217749248, 1.301235659993812],
      [0, 0, 0.9991362520746339, 0.1, 0.0008637479253661429, -0.0007455676838690195, 0.6666666666666666, 0, 0, -3.702285236109466, -3.702658019951401, 1, 0],
      [0, 0, 0.9991362520746339, 0.1, 0.0008637479253661429, -0.001269390308989315, 0.6666666666666666, 0, 0, -4.386143377055214, -4.386778072209709, 1, 0],
      [0, 0, 0.9991362520746339, 0.1, 0.0008637479253661429, -0.0007371245273013471, 0.6666666666666666, 0, 0, -4.488517193159519, -4.48888575542317, 1, 0],
      [0, 0, 0.9991362520746339, 0.1, 0.0008637479253661429, -0.0007366436493203565, 0.6666666666666666, 0, 0, -4.452700828148208, -4.453069149972868, 1, 0],
      [0, 0, 0.9991362520746339, 0.1, 0.0008637479253661429, -0.0009898163518249348, 0.6666666666666666, 0, 0, -3.631384346613255, -3.631879254789168, 1, 0],
      [0, 0, 0.9991362520746339, 0.1, 0.0008637479253661429, -0.0007455676865957273, 0.6666666666666666, 0, 0, -3.469111936154069, -3.469484719997367, 1, 0],
      [73.56510096926353, 0, 0.8412429207370515, 0, 0.1587570792629485, 0, 0.6666666666666666, 0, 0, -6.109392935937508, -6.109247104216235, 0.999854178911648, 74.21245967393182],
      [0, 0, 0.9991362520746339, 0.1, 0.0008637479253661429, -0.001026006677534497, 0.6666666666666666, 0, 0, -3.790230418235822, -3.790743421574589, 1, 0],
      [0, 0, 1, 0.3914918608939516, 0, 0, 0.6666666666666666, 0, 0, -3.984470567861386, -3.97485288620954, 0.9904284203313862, 0.6504327334979301],
      [0, 0, 0.9991362520746339, 0.1, 0.0008637479253661429, -0.0009380461038714927, 0.6666666666666666, 0, 0, -3.398211046657859, -3.398680069709795, 1, 0],
      [1.93355332361266, 0, 1, 0.6839792062821117, 0, 0, 0.6666666666666666, 0, 0, -4.196643628732208, -4.194448431741414, 0.9978072106919048, 1.301235659993812],
      [0, 0, 0.9991362520746339, 0.1, 0.0008637479253661429, -0.0004294255822756554, 0.6666666666666666, 0, 0, -4.180133178048134, -4.180347890839272, 1, 0],
      [0, 0, 0.9991362520746339, 0.1, 0.0008637479253661429, -0.001005327044891757, 0.6666666666666666, 0, 0, -4.376137949021712, -4.376640612544158, 1, 0],
      [0, 0, 0.9991362520746339, 0.1, 0.0008637479253661429, -0.001026006677534497, 0.6666666666666666, 0, 0, -3.790230418235822, -3.790743421574589, 1, 0],
      [0, 0, 0.9991362520746339, 0.1, 0.0008637479253661429, -0.0009604460045231633, 0.6666666666666666, 0, 0, -3.790230418235822, -3.790710641238084, 1, 0],
      [0, 0, 0.9991362520746339, 0.1, 0.0008637479253661429, -0.00059090481578572, 0.6666666666666666, 0, 0, -4.153381321366203, -4.153676773774095, 1, 0],
      [70.36051457838076, 0, 0.7692311293291718, 0.4093140538504027, 0.2307688706708282, 0, 0.6666666666666666, 0, 0, -7.065662410091274, -7.067336870866517, 1, 68.07365921978976],
      [0, 0, 1, 0.4384831310563012, 0, 0, 0.6666666666666666, 0, 0, -4.341326718714593, -4.327587117040032, 0.9863543558466004, 0.7685003037841395],
      [0, 0, 0.9991362520746339, 0.1, 0.0008637479253661429, -0.0008676411348087498, 0.6666666666666666, 0, 0, -4.010870434125679, -4.011304254693083, 1, 0],
      [0, 0, 0.8393479727195615, 1072.305562145687, 0.1606520272804385, 1.617279496397128, 0.2243781144019855, 1, 0, -11.41312342164436, -10.94984672115788, 0.6292185033332129, 0],
      [0, 0, 0.9991362520746339, 0.1, 0.0008637479253661429, -0.0007455676865957273, 0.6666666666666666, 0, 0, -3.469111936154069, -3.469484719997367, 1, 0],
      [0, 0, 1, 0.3914918608939516, 0, 0, 0.6666666666666666, 0, 0, -3.984470567861386, -3.97485288620954, 0.9904284203313862, 0.6504327334979301],
      [100.3212066718562, 0, 0.75, 0.9868836814050286, 0.25, 0, 0.6666666666666666, 0, 0, -8.91034691395234, -8.916394579436233, 1, 100.3212066718562],
      [0, 0, 0.9991362520746339, 0.1, 0.0008637479253661429, -0.0008228171749138369, 0.6666666666666666, 0, 0, -4.327587117040032, -4.327998525627489, 1, 0],
      [0, 0, 0.9991362520746339, 0.1, 0.0008637479253661429, -0.0007455676832197611, 0.6666666666666666, 0, 0, -4.055019466939958, -4.055392250781568, 1, 0],
      [0, 0, 0.9991362520746339, 0.2444583689094283, 0.0008637479253661429, -0.001698705852385629, 0.6666666666666666, 0, 0, -4.477636497567785, -4.472821300342112, 0.9951963772509899, 0],
      [0, 0, 0.9991362520746339, 0.1, 0.0008637479253661429, -0.001038299112275709, 0.6666666666666666, 0, 0, -3.99412400547725, -3.994643155033388, 1, 0],
      [0, 0, 0.9991362520746339, 0.1, 0.0008637479253661429, -0.0007584182837554465, 0.6666666666666666, 0, 0, -4.761084843259593, -4.761464052401471, 1, 0],
      [231.3204809091013, 0, 0.7430096782664992, 0.9142543405558508, 0.2569903217335008, 0, 0.6666666666666666, 0, 0, -6.304235911780347, -6.312803529018733, 1, 238.5388875652449],
      [0, 0, 0.9991362520746339, 0.1, 0.0008637479253661429, -0.0007366436505904517, 0.6666666666666666, 0, 0, -4.073214740635784, -4.073583062461079, 1, 0],
      [0, 0, 0.9991362520746339, 0.1, 0.0008637479253661429, -0.0008754987652963564, 0.6666666666666666, 0, 0, -3.729746201039499, -3.730183950422147, 1, 0],
      [0, 0, 0.9991362520746339, 0.1, 0.0008637479253661429, -0.0004294255822951953, 0.6666666666666666, 0, 0, -3.567473790580314, -3.567688503371461, 1, 0],
      [0, 0, 0.9991362520746339, 0.2444583689094283, 0.0008637479253661429, -0.00143091309379173, 0.6666666666666666, 0, 0, -4.114003557698539, -4.109947745098819, 0.9959524010998304, 0],
      [0, 0, 0.9991362520746339, 0.1, 0.0008637479253661429, -0.000932231681177953, 0.6666666666666666, 0, 0, -4.746358345299927, -4.746824461140516, 1, 0],
      [0, 0, 1, 0.3339807914548285, 0, 0, 0.6666666666666666, 0, 0, -4.142038985629398, -4.135782962329027, 0.993763504868956, 0.969568493409144],
      [0, 0, 0.9991362520746339, 0.1, 0.0008637479253661429, -0.000932231681177953, 0.6666666666666666, 0, 0, -4.746358345299927, -4.746824461140516, 1, 0],
      [0, 0, 0.9991362520746339, 0.1, 0.0008637479253661429, -0.0007371245273013471, 0.6666666666666666, 0, 0, -4.488517193159519, -4.48888575542317, 1, 0],
      [0, 0, 0.9991362520746339, 0.1, 0.0008637479253661429, -0.000932231681177953, 0.6666666666666666, 0, 0, -4.746358345299927, -4.746824461140516, 1, 0],
      [0, 0, 0.9991362520746339, 0.2444583689094283, 0.0008637479253661429, -0.001698705852385629, 0.6666666666666666, 0, 0, -4.477636497567785, -4.472821300342112, 0.9951963772509899, 0],
      [85.43345381817193, 0, 0.7420956198032005, 0.9616980803806513, 0.2579043801967995, 0, 0.6666666666666666, 0, 0, -6.006423262466207, -6.012455618589994, 1, 86.53238817818676],
      [0, 0, 0.9991362520746339, 0.1, 0.0008637479253661429, -0.0008676411348087498, 0.6666666666666666, 0, 0, -4.010870434125679, -4.011304254693083, 1, 0],
      [0, 0, 0.9991362520746339, 0.1, 0.0008637479253661429, -0.0004294255822951953, 0.6666666666666666, 0, 0, -3.567473790580314, -3.567688503371461, 1, 0],
      [0, 0, 0.9991362520746339, 0.1, 0.0008637479253661429, -0.001038299111042917, 0.6666666666666666, 0, 0, -4.346858236307743, -4.347377385863265, 1, 0],
      [0, 0, 0.9991362520746339, 0.1, 0.0008637479253661429, -0.0009380461038714927, 0.6666666666666666, 0, 0, -3.398211046657859, -3.398680069709795, 1, 0],
      [0, 0, 0.9991362520746339, 0.1, 0.0008637479253661429, -0.001026006677534497, 0.6666666666666666, 0, 0, -3.790230418235822, -3.790743421574589, 1, 0],
      [89.79121711078224, 0, 0.7477200610722557, 0.8819119840794115, 0.2522799389277443, 0, 0.6666666666666666, 0, 0, -7.88399426935726, -7.889473121688216, 1, 89.02568552394631],
      [0, 0, 0.9991362520746339, 0.1, 0.0008637479253661429, -0.0004294255822951953, 0.6666666666666666, 0, 0, -3.567473790580314, -3.567688503371461, 1, 0],
      [0, 0, 0.9991362520746339, 0.1, 0.0008637479253661429, -0.0009239840578221248, 0.6666666666666666, 0, 0, -4.092485859903494, -4.092947851932405, 1, 0],
      [0, 0, 0.9991362520746339, 0.1, 0.0008637479253661429, -0.0009524124916850951, 0.6666666666666666, 0, 0, -4.094304607687429, -4.094780813933272, 1, 0],
      [0.02587684781945082, 0.0006527208938327311, 0.0008630384101911321, 36.97141367839891, 0.9991369615898089, 1.011386281604603, 0.3155033362213376, 0, 0, -7.238682017829645, -7.241615868025568, 1, 0],
      [0, 0, 0.9991362520746339, 0.1, 0.0008637479253661429, -0.001004306416414025, 0.6666666666666666, 0, 0, -4.373610092989674, -4.374112246197881, 1, 0],
      [0, 0, 0.9991362520746339, 0.1, 0.0008637479253661429, -0.0007455676838690195, 0.6666666666666666, 0, 0, -3.702285236109466, -3.702658019951401, 1, 0],
      [0, 0, 0.9991362520746339, 0.1, 0.0008637479253661429, -0.001026006677534497, 0.6666666666666666, 0, 0, -3.790230418235822, -3.790743421574589, 1, 0],
      [0, 0, 0.9991362520746339, 0.1, 0.0008637479253661429, -0.0007455676832197611, 0.6666666666666666, 0, 0, -4.055019466939958, -4.055392250781568, 1, 0],
      [145.8664559676351, 0, 0.7433296504586145, 0.8294151535110883, 0.2566703495413855, 0, 0.6666666666666666, 0, 0, -6.178316170939121, -6.184590210540538, 1, 139.6468126169941],
      [0, 0, 1, 0.4384831310563012, 0, 0, 0.6666666666666666, 0, 0, -4.34226455506217, -4.327587117040032, 0.9854297505120619, 0.7685003037841395],
      [0, 0, 0.9991362520746339, 0.1, 0.0008637479253661429, -0.001038299112275709, 0.6666666666666666, 0, 0, -3.99412400547725, -3.994643155033388, 1, 0],
      [0, 0, 0.9991362520746339, 0.1, 0.0008637479253661429, -0.000655930436855634, 0.6666666666666666, 0, 0, -3.496572901084103, -3.496900866302531, 1, 0],
      [0.02587684781945082, 0.0006527208938327311, 0.000722239122640936, 25.22535984534055, 0.9992777608773591, 0.3070057287721717, 0.4883464079537361, 0, 0, -7.9451372445014, -7.94633433817765, 1, 0],
      [0, 0, 0.9991362520746339, 0.1, 0.0008637479253661429, -0.0009556045375571642, 0.6666666666666666, 0, 0, -4.402889805703643, -4.403367607972421, 1, 0],
      [0, 0, 0.9991362520746339, 0.1, 0.0008637479253661429, -0.0009380461038714927, 0.6666666666666666, 0, 0, -3.398211046657859, -3.398680069709795, 1, 0],
      [0, 0, 0.9991362520746339, 0.1, 0.0008637479253661429, -0.000655930436855634, 0.6666666666666666, 0, 0, -3.496572901084103, -3.496900866302531, 1, 0],
      [0, 0, 0.9991362520746339, 0.1, 0.0008637479253661429, -0.0009524124916850951, 0.6666666666666666, 0, 0, -4.094304607687429, -4.094780813933272, 1, 0],
      [0, 0, 0.9991362520746339, 0.1, 0.0008637479253661429, -0.0004294255822951953, 0.6666666666666666, 0, 0, -3.567473790580314, -3.567688503371461, 1, 0],
      [0, 0, 0.9991362520746339, 0.1, 0.0008637479253661429, -0.0004621817152132834, 0.6666666666666666, 0, 0, -3.90260966237363, -3.902840753231236, 1, 0],
      [0, 0, 0.9991362520746339, 0.1, 0.0008637479253661429, -0.0009240665671965687, 0.6666666666666666, 0, 0, -3.984118577443748, -3.984580610727346, 1, 0],
      [0, 0, 0.9991362520746339, 0.1, 0.0008637479253661429, -0.0004621817152132834, 0.6666666666666666, 0, 0, -3.90260966237363, -3.902840753231236, 1, 0],
      [0.02596624448236052, 0.0006571813216505006, 1.0004e-08, 26.97630346530116, 0.999999989996, 0.2997191142881448, 0.4908548199208758, 0, 0, -7.618799323331178, -7.620029760727068, 1, 0],
      [0, 0, 0.9991362520746339, 0.1, 0.0008637479253661429, -0.0009524124916850951, 0.6666666666666666, 0, 0, -4.094304607687429, -4.094780813933272, 1, 0],
      [0, 0, 0.9991362520746339, 0.1, 0.0008637479253661429, -0.001269390308989315, 0.6666666666666666, 0, 0, -4.386143377055214, -4.386778072209709, 1, 0],
      [201.2590567960044, 0, 0.7463175079549287, 0.9725237458633258, 0.2536824920450713, 0, 0.6666666666666666, 0, 0, -6.176498906259365, -6.182615050336941, 1, 203.4085185724743],
      [0, 0, 0.9991362520746339, 0.1, 0.0008637479253661429, -0.0007455676876180206, 0.6666666666666666, 0, 0, -4.08177132362189, -4.082144107465699, 1, 0],
      [0, 0, 0.9991362520746339, 0.1, 0.0008637479253661429, -0.001038299111042917, 0.6666666666666666, 0, 0, -4.346858236307743, -4.347377385863265, 1, 0],
      [0, 0, 0.9991362520746339, 0.1, 0.0008637479253661429, -0.0009898163518249348, 0.6666666666666666, 0, 0, -3.631384346613255, -3.631879254789168, 1, 0],
      [0.0258939198589585, 0.0006535715561647407, 0.0007209657912569452, 41.68986830257125, 0.9992790342087431, 0.8293985985466517, 0.3509315340890827, 0, 0, -6.871936497262051, -6.873346469872303, 1, 0],
      [0, 0, 0.9991362520746339, 0.1, 0.0008637479253661429, -0.000655930436855634, 0.6666666666666666, 0, 0, -3.496572901084103, -3.496900866302531, 1, 0],
      [0, 0, 0.9991362520746339, 0.1, 0.0008637479253661429, -0.0008854412833709802, 0.6666666666666666, 0, 0, -4.447038838517923, -4.447481559159608, 1, 0],
      [0, 0, 0.9991362520746339, 0.1, 0.0008637479253661429, -0.0008959155958958576, 0.6666666666666666, 0, 0, -3.984118577443748, -3.984566535241696, 1, 0],
      [0, 0, 0.9991362520746339, 0.1, 0.0008637479253661429, -0.0007455676865957273, 0.6666666666666666, 0, 0, -3.469111936154069, -3.469484719997367, 1, 0],
      [0, 0, 0.9991362520746339, 0.1, 0.0008637479253661429, -0.0008676411348087498, 0.6666666666666666, 0, 0, -4.010870434125679, -4.011304254693083, 1, 0],
      [0, 0, 0.9991362520746339, 0.1, 0.0008637479253661429, -0.0007455676865957273, 0.6666666666666666, 0, 0, -3.469111936154069, -3.469484719997367, 1, 0],
      [0, 0, 0.9991362520746339, 0.1, 0.0008637479253661429, -0.001068696652549939, 0.6666666666666666, 0, 0, -3.790230418235822, -3.790764766562097, 1, 0],
      [0, 0, 0.9991362520746339, 0.1, 0.0008637479253661429, -0.001015070623461511, 0.6666666666666666, 0, 0, -4.402889805703643, -4.403397341015373, 1, 0],
      [0, 0, 0.9991362520746339, 0.1, 0.0008637479253661429, -0.0007474115746628485, 0.6666666666666666, 0, 0, -4.417616303663308, -4.41799000945064, 1, 0],
      [0, 0, 1, 0.3339807914548285, 0, 0, 0.6666666666666666, 0, 0, -4.142038985629398, -4.135782962329027, 0.993763504868956, 0.969568493409144],
      [0, 0, 0.9991362520746339, 0.1, 0.0008637479253661429, -0.001071327705908232, 0.6666666666666666, 0, 0, -4.427621731696811, -4.428157395549765, 1, 0],
      [0, 0, 0.9991362520746339, 0.1, 0.0008637479253661429, -0.0009556045375571642, 0.6666666666666666, 0, 0, -4.402889805703643, -4.403367607972421, 1, 0],
      [0, 0, 0.9991362520746339, 0.1, 0.0008637479253661429, -0.0008509684883719615, 0.6666666666666666, 0, 0, -4.354338973721964, -4.35476445796615, 1, 0],
      [0, 0, 0.9991362520746339, 0.1, 0.0008637479253661429, -0.001004306416414025, 0.6666666666666666, 0, 0, -4.373610092989674, -4.374112246197881, 1, 0],
      [0, 0, 0.9991362520746339, 0.1, 0.0008637479253661429, -0.0007455676838690195, 0.6666666666666666, 0, 0, -3.702285236109466, -3.702658019951401, 1, 0],
      [0, 0, 0.9991362520746339, 0.1, 0.0008637479253661429, -0.0009556045375571642, 0.6666666666666666, 0, 0, -4.402889805703643, -4.403367607972421, 1, 0],
      [0, 0, 0.9991362520746339, 0.1, 0.0008637479253661429, -0.001038299112275709, 0.6666666666666666, 0, 0, -3.99412400547725, -3.994643155033388, 1, 0],
      [1.93355332361266, 0, 1, 0.6839792062821117, 0, 0, 0.6666666666666666, 0, 0, -3.865642366352153, -3.861131307732033, 0.9954991009220775, 1.301235659993812],
      [0, 0, 0.9991362520746339, 0.1, 0.0008637479253661429, -0.0006739977245135975, 0.6666666666666666, 0, 0, -3.496572901084103, -3.49690989994636, 1, 0],
      [0, 0, 0.9991362520746339, 0.1, 0.0008637479253661429, -0.000457989281699156, 0.6666666666666666, 0, 0, -4.180133178048134, -4.180362172688984, 1, 0],
      [235.1517816402675, 0, 0.8271182654401849, 0, 0.1728817345598151, 0, 0.6666666666666666, 0, 0, -8.55636722698884, -8.556362379268482, 0.9999951522913915, 234.0065576455087],
      [0, 0, 0.9991362520746339, 0.1, 0.0008637479253661429, -0.001068611421271015, 0.6666666666666666, 0, 0, -4.346858236307743, -4.347392542018379, 1, 0],
      [0, 0, 0.9991362520746339, 0.1, 0.0008637479253661429, -0.0007455680627908023, 0.6666666666666666, 0, 0, -3.702285236109466, -3.702658020140861, 1, 0],
      [0, 0, 0.9991362520746339, 0.1, 0.0008637479253661429, -0.0004841369820294261, 0.6666666666666666, 0, 0, -3.90260966237363, -3.902851730864644, 1, 0],
      [0, 0, 0.9991362520746339, 0.1, 0.0008637479253661429, -0.0008968962155462279, 0.6666666666666666, 0, 0, -3.859312559948098, -3.859761008055871, 1, 0],
      [0, 0, 0.9991362520746339, 0.1, 0.0008637479253661429, -0.0007455676865957273, 0.6666666666666666, 0, 0, -3.469111936154069, -3.469484719997367, 1, 0],
      [0, 0, 0.9991362520746339, 0.1, 0.0008637479253661429, -0.0008854412833709802, 0.6666666666666666, 0, 0, -4.447038838517923, -4.447481559159608, 1, 0],
      [0, 0, 1, 0.2547585658353567, 0, 0, 0.6666666666666666, 0, 0, -3.808705149345379, -3.80064709053571, 0.9919743203164654, 0.3293377830371171],
      [159.3949337272408, 0, 0.743451867341679, 0.727034383899103, 0.256548132658321, 0, 0.6666666666666666, 0, 0, -5.672526448902813, -5.678294874692311, 1, 157.5070981754311],
      [0, 0, 0.9991362520746339, 0.1, 0.0008637479253661429, -0.0007366436493203565, 0.6666666666666666, 0, 0, -4.452700828148208, -4.453069149972868, 1, 0],
      [0, 0, 1, 0.2547585658353567, 0, 0, 0.6666666666666666, 0, 0, -3.808705149345379, -3.80064709053571, 0.9919743203164654, 0.3293377830371171],
      [205.1446794501565, 0, 0.7369983676612256, 0.6220981409788922, 0.2630016323387744, 0, 0.6666666666666666, 0, 0, -6.543667164733642, -6.549694746324149, 1, 195.8130029477551],
      [0, 0, 1, 0.3914918608939516, 0, 0, 0.6666666666666666, 0, 0, -3.772673080782534, -3.760950705521854, 0.9883460640946197, 0.6504327334979301],
      [0, 0, 0.9991362520746339, 0.1, 0.0008637479253661429, -0.0009898163518249348, 0.6666666666666666, 0, 0, -3.631384346613255, -3.631879254789168, 1, 0],
      [0, 0, 0.9991362520746339, 0.1, 0.0008637479253661429, -0.0006312373398102977, 0.6666666666666666, 0, 0, -4.153381321366203, -4.153696940036108, 1, 0],
      [0, 0, 0.9991362520746339, 0.1, 0.0008637479253661429, -0.0007366436505904517, 0.6666666666666666, 0, 0, -4.073214740635784, -4.073583062461079, 1, 0],
      [174.9043694699819, 0, 0.7425053772195057, 0.679513774973739, 0.2574946227804943, 0, 0.6666666666666666, 0, 0, -6.351175066380088, -6.356928258332779, 1, 172.000143949303],
      [0, 0, 0.9991362520746339, 0.1, 0.0008637479253661429, -0.0007455676865957273, 0.6666666666666666, 0, 0, -3.469111936154069, -3.469484719997367, 1, 0],
      [0, 0, 1, 0.3914918608939516, 0, 0, 0.6666666666666666, 0, 0, -3.772673080782534, -3.760950705521854, 0.9883460640946197, 0.6504327334979301],
      [0, 0, 1, 0.4384831310563012, 0, 0, 0.6666666666666666, 0, 0, -4.34226455506217, -4.327587117040032, 0.9854297505120619, 0.7685003037841395],
      [0, 0, 0.9991362520746339, 0.1, 0.0008637479253661429, -0.0007455676865957273, 0.6666666666666666, 0, 0, -3.469111936154069, -3.469484719997367, 1, 0],
      [0, 0, 1, 0.2547585658353567, 0, 0, 0.6666666666666666, 0, 0, -4.184376263339592, -4.175177312473703, 0.9908432300430257, 0.3293377830371171],
      [1.93355332361266, 0, 1, 0.6839792062821117, 0, 0, 0.6666666666666666, 0, 0, -3.86527102581439, -3.861131307732033, 0.9958688387386471, 1.301235659993812],
      [0, 0, 1, 0.3339807914548285, 0, 0, 0.6666666666666666, 0, 0, -4.141652359101838, -4.135782962329027, 0.9941477944855728, 0.969568493409144],
      [0, 0, 1, 0.3339807914548285, 0, 0, 0.6666666666666666, 0, 0, -4.141652359101838, -4.135782962329027, 0.9941477944855728, 0.969568493409144],
      [0, 0, 0.9991362520746339, 0.1, 0.0008637479253661429, -0.0008935686149857958, 0.6666666666666666, 0, 0, -4.094304607687429, -4.094751391994922, 1, 0],
      [68.61450068357684, 0, 0.7062610708392554, 0.3713906796252697, 0.2937389291607446, 0, 0.6666666666666666, 0, 0, -6.997577084897928, -7.000420671905914, 1, 66.85599257808515],
      [0, 0, 0.9991362520746339, 0.1, 0.0008637479253661429, -0.0008668968232772301, 0.6666666666666666, 0, 0, -4.092485859903494, -4.092919308315133, 1, 0],
      [89.50211779161636, 0, 0.75, 0.985321443149996, 0.25, 0, 0.6666666666666666, 0, 0, -7.720946820542639, -7.726611280016728, 1, 89.50211779161636],
      [0, 0, 0.9991362520746339, 0.1, 0.0008637479253661429, -0.0009679505139015276, 0.6666666666666666, 0, 0, -4.366872257787503, -4.367356233044454, 1, 0],
      [0, 0, 0.9991362520746339, 0.1, 0.0008637479253661429, -0.000457989281699156, 0.6666666666666666, 0, 0, -4.180133178048134, -4.180362172688984, 1, 0],
      [0, 0, 0.9991362520746339, 0.1, 0.0008637479253661429, -0.0009855375234320007, 0.6666666666666666, 0, 0, -3.984118577443748, -3.984611346205464, 1, 0],
      [0, 0, 0.9991362520746339, 0.1, 0.0008637479253661429, -0.001015768307651044, 0.6666666666666666, 0, 0, -4.094304607687429, -4.094812491841255, 1, 0],
      [0, 0, 0.9991362520746339, 0.1, 0.0008637479253661429, -0.001142325501714225, 0.6666666666666666, 0, 0, -4.023403718191219, -4.023974880942076, 1, 0],
      [1.93355332361266, 0, 1, 0.6839792062821117, 0, 0, 0.6666666666666666, 0, 0, -4.19678963533469, -4.194448431741414, 0.9976615348862055, 1.301235659993812],
      [0, 0, 0.9991362520746339, 0.1, 0.0008637479253661429, -0.0009942448317517005, 0.6666666666666666, 0, 0, -4.746358345299927, -4.746855467715803, 1, 0],
      [0, 0, 0.9991362520746339, 0.1, 0.0008637479253661429, -0.001107369742615383, 0.6666666666666666, 0, 0, -3.760950705521854, -3.761504390393161, 1, 0],
      [1.93355332361266, 0, 1, 0.6839792062821117, 0, 0, 0.6666666666666666, 0, 0, -3.865837080940677, -3.861131307732033, 0.9953052815945931, 1.301235659993812],
      [0, 0, 0.9991362520746339, 0.1, 0.0008637479253661429, -0.0009942448302915352, 0.6666666666666666, 0, 0, -4.366872257787503, -4.367369380202649, 1, 0],
      [0, 0, 0.9991362520746339, 0.1, 0.0008637479253661429, -0.001142325501714225, 0.6666666666666666, 0, 0, -4.023403718191219, -4.023974880942076, 1, 0],
      [0, 0, 0.9991362520746339, 0.1, 0.0008637479253661429, -0.0004579892817186959, 0.6666666666666666, 0, 0, -3.567473790580314, -3.567702785221173, 1, 0],
      [50.17705696100868, 0, 0.8169253873259033, 0, 0.1830746126740967, 0, 0.6666666666666666, 0, 0, -8.28692942651354, -8.286957096328134, 1, 50.54852416152822],
      [0, 0, 0.9991362520746339, 0.1, 0.0008637479253661429, -0.0009855375234320007, 0.6666666666666666, 0, 0, -3.984118577443748, -3.984611346205464, 1, 0],
      [0, 0, 0.9991362520746339, 0.1, 0.0008637479253661429, -0.001015768307651044, 0.6666666666666666, 0, 0, -4.094304607687429, -4.094812491841255, 1, 0],
      [0, 0, 0.9991362520746339, 0.1, 0.0008637479253661429, -0.0007856443732521257, 0.6666666666666666, 0, 0, -4.452700828148208, -4.453093650334834, 1, 0],
      [0, 0, 0.9991362520746339, 0.1, 0.0008637479253661429, -0.001071115542217171, 0.6666666666666666, 0, 0, -4.373610092989674, -4.374145650760783, 1, 0],
      [0, 0, 1, 0.2547585658353567, 0, 0, 0.6666666666666666, 0, 0, -3.809241138529582, -3.80064709053571, 0.991442775273663, 0.3293377830371171],
      [0, 0, 0.9991362520746339, 0.1, 0.0008637479253661429, -0.001353835683600479, 0.6666666666666666, 0, 0, -4.386143377055214, -4.386820294897015, 1, 0],
      [0, 0, 0.9991362520746339, 0.1, 0.0008637479253661429, -0.0008088674339816748, 0.6666666666666666, 0, 0, -4.4083506124291, -4.408755046146091, 1, 0],
      [0, 0, 1, 0.2547585658353567, 0, 0, 0.6666666666666666, 0, 0, -3.809241138529582, -3.80064709053571, 0.991442775273663, 0.3293377830371171],
      [0, 0, 0.9991362520746339, 0.1, 0.0008637479253661429, -0.0008088674337063395, 0.6666666666666666, 0, 0, -4.761084843259593, -4.761489276976446, 1, 0],
      [0, 0, 0.9991362520746339, 0.1, 0.0008637479253661429, -0.001055661587489709, 0.6666666666666666, 0, 0, -3.631384346613255, -3.631912177407, 1, 0],
      [0, 0, 0.9991362520746339, 0.1, 0.0008637479253661429, -0.0009942448302915352, 0.6666666666666666, 0, 0, -4.366872257787503, -4.367369380202649, 1, 0],
      [1.93355332361266, 0, 1, 0.6839792062821117, 0, 0, 0.6666666666666666, 0, 0, -3.865837080940677, -3.861131307732033, 0.9953052815945931, 1.301235659993812],
      [0, 0, 0.9991362520746339, 0.1, 0.0008637479253661429, -0.001015768307651044, 0.6666666666666666, 0, 0, -4.094304607687429, -4.094812491841255, 1, 0],
      [1.93355332361266, 0, 1, 0.6839792062821117, 0, 0, 0.6666666666666666, 0, 0, -3.865837080940677, -3.861131307732033, 0.9953052815945931, 1.301235659993812],
      [0, 0, 0.9991362520746339, 0.1, 0.0008637479253661429, -0.0009855375234320007, 0.6666666666666666, 0, 0, -3.984118577443748, -3.984611346205464, 1, 0],
      [0, 0, 0.9991362520746339, 0.1, 0.0008637479253661429, -0.0008088674339816748, 0.6666666666666666, 0, 0, -4.4083506124291, -4.408755046146091, 1, 0],
      [0, 0, 0.9991362520746339, 0.1, 0.0008637479253661429, -0.001015768307651044, 0.6666666666666666, 0, 0, -4.094304607687429, -4.094812491841255, 1, 0],
      [0, 0, 1, 0.4384831310563012, 0, 0, 0.6666666666666666, 0, 0, -4.343240902934657, -4.327587117040032, 0.9844680978017931, 0.7685003037841395],
      [0, 0, 1, 0.3914918608939516, 0, 0, 0.6666666666666666, 0, 0, -3.985110347196623, -3.97485288620954, 0.9897949673516638, 0.6504327334979301],
      [0, 0, 1, 0.3339807914548285, 0, 0, 0.6666666666666666, 0, 0, -4.142455251970931, -4.135782962329027, 0.9933499206569788, 0.969568493409144],
      [0, 0, 0.9991362520746339, 0.1, 0.0008637479253661429, -0.0006732261243183046, 0.6666666666666666, 0, 0, -4.153381321366203, -4.153717934428362, 1, 0],
      [0, 0, 0.9991362520746339, 0.1, 0.0008637479253661429, -0.0007951630302081014, 0.6666666666666666, 0, 0, -3.469111936154069, -3.469509517669173, 1, 0],
      [0, 0, 0.9991362520746339, 0.1, 0.0008637479253661429, -0.0004929243294853336, 0.6666666666666666, 0, 0, -3.90260966237363, -3.902856124538372, 1, 0],
      [0, 0, 0.9991362520746339, 0.1, 0.0008637479253661429, -0.0007856443745328789, 0.6666666666666666, 0, 0, -4.073214740635784, -4.07360756282305, 1, 0],
      [0, 0, 0.9991362520746339, 0.1, 0.0008637479253661429, -0.001109323138159368, 0.6666666666666666, 0, 0, -4.023403718191219, -4.023958379760298, 1, 0],
      [0, 0, 1, 0.2547585658353567, 0, 0, 0.6666666666666666, 0, 0, -3.869924152459311, -3.859312559948098, 0.9894445118086221, 0.3293377830371171],
      [0, 0, 0.9991362520746339, 0.1, 0.0008637479253661429, -0.0003581175528406533, 0.6666666666666666, 0, 0, -4.515269049841451, -4.515448108617871, 1, 0],
      [0, 0, 0.9991362520746339, 0.1, 0.0008637479253661429, -0.0004493714446418551, 0.6666666666666666, 0, 0, -3.567473790580314, -3.567698476302635, 1, 0],
      [89.30408386692331, 33.01094118945473, 1, 218.4468085673328, 0, -0.0911540942736444, 0.6666666666666666, 0, 0, -12.81859218710268, -10.71079392421935, 0.1215051946455202, 1.611867714705139],
      [0, 0, 0.9991362520746339, 0.1, 0.0008637479253661429, -0.0007856443732521257, 0.6666666666666666, 0, 0, -4.452700828148208, -4.453093650334834, 1, 0],
      [0, 0, 0.9991362520746339, 0.1, 0.0008637479253661429, -0.000457989281699156, 0.6666666666666666, 0, 0, -4.180133178048134, -4.180362172688984, 1, 0],
      [0, 0, 0.9991362520746339, 0.1, 0.0008637479253661429, -0.000775879742078267, 0.6666666666666666, 0, 0, -3.469111936154069, -3.469499876025108, 1, 0],
      [0, 0, 0.9991362520746339, 0.1, 0.0008637479253661429, -0.0007856443745293262, 0.6666666666666666, 0, 0, -4.425948971466276, -4.426341793653541, 1, 0],
      [0, 0, 0.9991362520746339, 0.1, 0.0008637479253661429, -0.001055661587489709, 0.6666666666666666, 0, 0, -3.631384346613255, -3.631912177407, 1, 0],
      [0, 0, 0.9991362520746339, 0.1, 0.0008637479253661429, -0.0006732261243183046, 0.6666666666666666, 0, 0, -4.153381321366203, -4.153717934428362, 1, 0],
      [95.69205517285955, 0, 0.6575467549784973, 868.8836764574295, 0.3424532450215027, 0.7281801688322176, 0.3728125971936343, 1, 0, -15.43206552513356, -14.93262807033001, 0.6068719565897875, 101.5718573778586],
      [0, 0, 0.9991362520746339, 0.1, 0.0008637479253661429, -0.0009855375234320007, 0.6666666666666666, 0, 0, -3.984118577443748, -3.984611346205464, 1, 0],
      [81.47056127284381, 0, 0.738716344763619, 0.8037702386920507, 0.261283655236381, 0, 0.6666666666666666, 0, 0, -6.893695142369857, -6.9005736387613, 1, 79.2940126408643],
      [0, 0, 1, 0.3914918608939516, 0, 0, 0.6666666666666666, 0, 0, -3.985110347196623, -3.97485288620954, 0.9897949673516638, 0.6504327334979301],
      [0, 0, 0.9991362520746339, 0.1, 0.0008637479253661429, -0.0006995623026888609, 0.6666666666666666, 0, 0, -3.496572901084103, -3.496922682235447, 1, 0],
      [0, 0, 0.9991362520746339, 0.1, 0.0008637479253661429, -0.0004387052183334461, 0.6666666666666666, 0, 0, -3.567473790580314, -3.56769314318948, 1, 0],
      [0, 0, 0.9991362520746339, 0.1, 0.0008637479253661429, -0.0009239840569765789, 0.6666666666666666, 0, 0, -4.445220090733987, -4.445682082762476, 1, 0],
      [0, 0, 0.9991362520746339, 0.1, 0.0008637479253661429, -0.0007825722497116772, 0.6666666666666666, 0, 0, -4.4083506124291, -4.408741898553956, 1, 0],
      [0, 0, 0.9991362520746339, 0.1, 0.0008637479253661429, -0.0007856443745293262, 0.6666666666666666, 0, 0, -4.425948971466276, -4.426341793653541, 1, 0],
      [0, 0, 0.9991362520746339, 0.1, 0.0008637479253661429, -0.0006732261243183046, 0.6666666666666666, 0, 0, -4.153381321366203, -4.153717934428362, 1, 0],
      [0, 0, 0.9991362520746339, 0.1, 0.0008637479253661429, -0.0007856443745328789, 0.6666666666666666, 0, 0, -4.073214740635784, -4.07360756282305, 1, 0],
      [0, 0, 0.9991362520746339, 0.1, 0.0008637479253661429, -0.001296133540101607, 0.6666666666666666, 0, 0, -4.152970077099817, -4.153618143869868, 1, 0],
      [0, 0, 0.9991362520746339, 0.1, 0.0008637479253661429, -0.001107369743533759, 0.6666666666666666, 0, 0, -3.99412400547725, -3.994677690349017, 1, 0],
      [0, 0, 0.9991362520746339, 0.1, 0.0008637479253661429, -0.0009443416091503565, 0.6666666666666666, 0, 0, -4.447038838517923, -4.447511009322498, 1, 0],
      [0, 0, 0.9991362520746339, 0.1, 0.0008637479253661429, -0.0007951630268046017, 0.6666666666666666, 0, 0, -4.055019466939958, -4.055417048453361, 1, 0],
      [0, 0, 0.9991362520746339, 0.1, 0.0008637479253661429, -0.0009356576645114245, 0.6666666666666666, 0, 0, -3.859312559948098, -3.859780388780354, 1, 0],
      [0, 0, 0.9991362520746339, 0.1, 0.0008637479253661429, -0.0009443416091503565, 0.6666666666666666, 0, 0, -4.447038838517923, -4.447511009322498, 1, 0],
      [0, 0, 0.9991362520746339, 0.1, 0.0008637479253661429, -0.0009337377921561085, 0.6666666666666666, 0, 0, -3.729746201039499, -3.730213069935577, 1, 0],
      [65.63413363699637, 0, 0.7734879481647302, 0.5744561160557041, 0.2265120518352698, 0, 0.6666666666666666, 0, 0, -7.381690251510532, -7.383016725618673, 1, 61.3031781513025],
      [0, 0, 0.9991362520746339, 0.1, 0.0008637479253661429, -0.0004579892817186959, 0.6666666666666666, 0, 0, -3.567473790580314, -3.567702785221173, 1, 0],
      [0, 0, 1, 0.4384831310563012, 0, 0, 0.6666666666666666, 0, 0, -4.343240902934657, -4.327587117040032, 0.9844680978017931, 0.7685003037841395],
      [0, 0, 1, 0.3914918608939516, 0, 0, 0.6666666666666666, 0, 0, -3.985110347196623, -3.97485288620954, 0.9897949673516638, 0.6504327334979301],
      [0, 0, 0.9991362520746339, 0.2444583689094283, 0.0008637479253661429, -0.001793451127996448, 0.6666666666666666, 0, 0, -4.47795235755123, -4.472868672979917, 0.9949292154836394, 0],
      [0, 0, 0.9991362520746339, 0.1, 0.0008637479253661429, -0.001107369742289421, 0.6666666666666666, 0, 0, -4.346858236307743, -4.347411921178888, 1, 0],
      [0, 0, 0.9991362520746339, 0.1, 0.0008637479253661429, -0.0004579892817186959, 0.6666666666666666, 0, 0, -3.567473790580314, -3.567702785221173, 1, 0],
      [0, 0, 0.9991362520746339, 0.1, 0.0008637479253661429, -0.001107369743533759, 0.6666666666666666, 0, 0, -3.99412400547725, -3.994677690349017, 1, 0],
      [92.63483175966813, 0, 0.7487453034172936, 0.876951831873736, 0.2512546965827064, 0, 0.6666666666666666, 0, 0, -8.58131616190186, -8.587224480773298, 1, 89.28857169259491],
      [0, 0, 0.9991362520746339, 0.1, 0.0008637479253661429, -0.001019173485717673, 0.6666666666666666, 0, 0, -4.402889805703643, -4.403399392446501, 1, 0],
      [0, 0, 0.9991362520746339, 0.1, 0.0008637479253661429, -0.001055661587489709, 0.6666666666666666, 0, 0, -3.631384346613255, -3.631912177407, 1, 0],
      [0, 0, 0.9991362520746339, 0.1, 0.0008637479253661429, -0.001019173485717673, 0.6666666666666666, 0, 0, -4.402889805703643, -4.403399392446501, 1, 0],
      [0, 0, 1, 0.3339807914548285, 0, 0, 0.6666666666666666, 0, 0, -4.071138096133187, -4.064882072832816, 0.993763504868956, 0.969568493409144],
      [0, 0, 0.9991362520746339, 0.1, 0.0008637479253661429, -0.00076485367105672, 0.6666666666666666, 0, 0, -3.469111936154069, -3.469494362989598, 1, 0],
      [0, 0, 0.9991362520746339, 0.1, 0.0008637479253661429, -0.001094259479092585, 0.6666666666666666, 0, 0, -3.790230418235822, -3.790777547975368, 1, 0],
      [0, 0, 0.9991362520746339, 0.1, 0.0008637479253661429, -0.001107369743533759, 0.6666666666666666, 0, 0, -3.99412400547725, -3.994677690349017, 1, 0],
      [0, 0, 0.9991362520746339, 0.1, 0.0008637479253661429, -0.0004579892817186959, 0.6666666666666666, 0, 0, -3.567473790580314, -3.567702785221173, 1, 0],
      [1, 0.2149927906627232, 0.7208015901838372, 1.857142857142857, 0.2791984098161628, 0, 0.6666666666666666, 0, 0, 0, 0, 1, 1],
      [1, 0.2149927906627232, 0.7208015901838372, 1.857142857142857, 0.2791984098161628, 0, 0.6666666666666666, 0, 0, 0, 0, 1, 1],
      [1, 0.2149927906627232, 0.7208015901838372, 1.857142857142857, 0.2791984098161628, 0, 0.6666666666666666, 0, 0, 0, 0, 1, 1],
      [1, 0.2149927906627232, 0.7208015901838372, 1.857142857142857, 0.2791984098161628, 0, 0.6666666666666666, 0, 0, 0, 0, 1, 1],
      [1, 0.2149927906627232, 0.7208015901838372, 1.857142857142857, 0.2791984098161628, 0, 0.6666666666666666, 0, 0, 0, 0, 1, 1],
      [1, 0.2149927906627232, 0.7208015901838372, 1.857142857142857, 0.2791984098161628, 0, 0.6666666666666666, 0, 0, 0, 0, 1, 1],
      [1, 0.2149927906627232, 0.7208015901838372, 1.857142857142857, 0.2791984098161628, 0, 0.6666666666666666, 0, 0, 0, 0, 1, 1],
      [1, 0.2149927906627232, 0.7208015901838372, 1.857142857142857, 0.2791984098161628, 0, 0.6666666666666666, 0, 0, 0, 0, 1, 1],
      [1, 0.2149927906627232, 0.7208015901838372, 1.857142857142857, 0.2791984098161628, 0, 0.6666666666666666, 0, 0, 0, 0, 1, 1],
      [0.2002554831048865, 0.006586213022153669, 1, 0.5708065538943461, 0, -0.008210516079830477, 0.6666666666666666, 0, 0, -3.806630126393732, -3.804807117518688, 0.998178651796248, 0.3293377830371171],
      [0, 0, 0.9991362520746339, 0.1, 0.0008637479253661429, -0.000699505419022195, 0.6666666666666666, 0, 0, -3.469111936154069, -3.46946168886358, 1, 0],
      [0, 0, 0.9991362520746339, 0.1, 0.0008637479253661429, -0.0006209651629358603, 0.6666666666666666, 0, 0, -4.471971947415919, -4.472282429997387, 1, 0],
      [0, 0, 0.9991362520746339, 0.1, 0.0008637479253661429, -0.0007187903429795028, 0.6666666666666666, 0, 0, -3.469111936154069, -3.469471331325559, 1, 0],
      [0, 0, 0.9991362520746339, 0.1, 0.0008637479253661429, -0.001043217964785903, 0.6666666666666666, 0, 0, -3.99412400547725, -3.994645614459643, 1, 0],
      [0, 0, 0.9991362520746339, 0.1, 0.0008637479253661429, -0.0009366480096524299, 0.6666666666666666, 0, 0, -4.366872257787503, -4.367340581792329, 1, 0],
      [0, 0, 0.9991362520746339, 0.1, 0.0008637479253661429, -0.0006590377898616495, 0.6666666666666666, 0, 0, -3.496572901084103, -3.496902419979034, 1, 0],
      [0, 0, 0.9991362520746339, 0.1, 0.0008637479253661429, -0.0008549998368714284, 0.6666666666666666, 0, 0, -4.354338973721964, -4.354766473640399, 1, 0],
      [0, 0, 1, 0.3339807914548285, 0, 0, 0.6666666666666666, 0, 0, -4.142068625443387, -4.135782962329027, 0.9937340503400367, 0.969568493409144],
      [0, 0, 0.9991362520746339, 0.1, 0.0008637479253661429, -0.001041539950062287, 0.6666666666666666, 0, 0, -4.427621731696811, -4.428142501671842, 1, 0],
      [0, 0, 1, 0.3339807914548285, 0, 0, 0.6666666666666666, 0, 0, -4.745350607569611, -4.738877607885707, 0.9935479050484516, 0.969568493409144],
      [0, 0, 0.9991362520746339, 0.2444583689094283, 0.0008637479253661429, -0.0005918400456659256, 0.6666666666666666, 0, 0, -2.879492822536796, -2.877815768470518, 0.9983243514030135, 0],
      [0, 0, 1, 0.3339807914548285, 0, 0, 0.6666666666666666, 0, 0, -4.069013613513136, -4.064882072832816, 0.9958769823918152, 0.969568493409144],
      [0, 0, 1, 0.3207917243606901, 0, 0, 0.6666666666666666, 0, 0, -3.408158527126334, -3.398211046657859, 0.9901018320675596, 0.9400491821868175],
      [0, 0, 0.9991362520746339, 0.1, 0.0008637479253661429, -0.0007455687470994121, 0.6666666666666666, 0, 0, -3.469111936154069, -3.469484720527619, 1, 0],
      [1.93355332361266, 0, 1, 0.6839792062821117, 0, 0, 0.6666666666666666, 0, 0, -3.865837080940677, -3.861131307732033, 0.9953052815945931, 1.301235659993812],
      [0, 0, 0.9991362520746339, 0.1, 0.0008637479253661429, -0.0007455676876180206, 0.6666666666666666, 0, 0, -4.08177132362189, -4.082144107465699, 1, 0],
      [240.8424333370472, 0, 0.7964517913467016, 0.3416146532505416, 0.2035482086532984, 0, 0.6666666666666666, 0, 0, -7.316899293415445, -7.319279515748399, 1, 249.3845802638007],
      [0, 0, 0.9991362520746339, 0.1, 0.0008637479253661429, -0.0009380461038714927, 0.6666666666666666, 0, 0, -3.398211046657859, -3.398680069709795, 1, 0],
      [0, 0, 0.9991362520746339, 0.1, 0.0008637479253661429, -0.0007455680627908023, 0.6666666666666666, 0, 0, -3.702285236109466, -3.702658020140861, 1, 0],
      [0, 0, 1, 0.2547585658353567, 0, 0, 0.6666666666666666, 0, 0, -4.462719060040532, -4.452700828148208, 0.9900317834312313, 0.3293377830371171],
      [0, 0, 0.9991362520746339, 0.1, 0.0008637479253661429, -0.001107369743533759, 0.6666666666666666, 0, 0, -3.99412400547725, -3.994677690349017, 1, 0],
      [0, 0, 0.9991362520746339, 0.1, 0.0008637479253661429, -0.0006995623026888609, 0.6666666666666666, 0, 0, -3.496572901084103, -3.496922682235447, 1, 0],
      [0, 0, 0.9991362520746339, 0.1, 0.0008637479253661429, -0.001000447182163633, 0.6666666666666666, 0, 0, -3.398211046657859, -3.398711270248941, 1, 0],
      [0, 0, 1, 0.2423466250594633, 0, 0, 0.6666666666666666, 0, 0, -4.460405693218844, -4.447038838517923, 0.9867220849784009, 0.9400491821868175],
      [0, 0, 0.9991362520746339, 0.1, 0.0008637479253661429, -0.001000447182163633, 0.6666666666666666, 0, 0, -3.398211046657859, -3.398711270248941, 1, 0],
      [89.18964293777174, 0, 0.75, 0.9852707744679079, 0.25, 0, 0.6666666666666666, 0, 0, -6.28888123858516, -6.295141547309715, 1, 89.18964293777174],
      [0, 0, 0.9991362520746339, 0.1, 0.0008637479253661429, -0.0009916603415138781, 0.6666666666666666, 0, 0, -3.398211046657859, -3.398706876828616, 1, 0],
      [0, 0, 0.9991362520746339, 0.1, 0.0008637479253661429, -0.0007455676865957273, 0.6666666666666666, 0, 0, -3.469111936154069, -3.469484719997367, 1, 0],
      [0, 0, 0.9991362520746339, 0.1, 0.0008637479253661429, -0.0007861571255372013, 0.6666666666666666, 0, 0, -4.488517193159519, -4.488910271722288, 1, 0],
      [0, 0, 0.9991362520746339, 0.1, 0.0008637479253661429, -0.001055661587489709, 0.6666666666666666, 0, 0, -3.631384346613255, -3.631912177407, 1, 0],
      [0, 0, 0.9991362520746339, 0.1, 0.0008637479253661429, -0.001094259479092585, 0.6666666666666666, 0, 0, -3.790230418235822, -3.790777547975368, 1, 0],
      [0, 0, 0.9991362520746339, 0.1, 0.0008637479253661429, -0.0009855375234320007, 0.6666666666666666, 0, 0, -3.984118577443748, -3.984611346205464, 1, 0],
      [0, 0, 0.9991362520746339, 0.1, 0.0008637479253661429, -0.0007856443732521257, 0.6666666666666666, 0, 0, -4.452700828148208, -4.453093650334834, 1, 0],
      [0, 0, 0.9991362520746339, 0.1, 0.0008637479253661429, -0.001055661587489709, 0.6666666666666666, 0, 0, -3.631384346613255, -3.631912177407, 1, 0],
      [0, 0, 0.9991362520746339, 0.1, 0.0008637479253661429, -0.001019173485717673, 0.6666666666666666, 0, 0, -4.402889805703643, -4.403399392446501, 1, 0],
      [0, 0, 0.9991362520746339, 0.1, 0.0008637479253661429, -0.0009855375234320007, 0.6666666666666666, 0, 0, -3.984118577443748, -3.984611346205464, 1, 0],
      [0, 0, 0.9991362520746339, 0.1, 0.0008637479253661429, -0.001020128340189608, 0.6666666666666666, 0, 0, -3.631384346613255, -3.63189441078335, 1, 0],
      [0, 0, 1, 0.3914918608939516, 0, 0, 0.6666666666666666, 0, 0, -4.496782625349344, -4.488517193159519, 0.9917686325764405, 0.6504327334979301],
      [0, 0, 0.9991362520746339, 0.1, 0.0008637479253661429, -0.0003194763330354178, 0.6666666666666666, 0, 0, -3.567473790580314, -3.567633528746831, 1, 0],
      [0, 0, 0.9991362520746339, 0.1, 0.0008637479253661429, -0.0008191230082799095, 0.6666666666666666, 0, 0, -3.99412400547725, -3.99453356698139, 1, 0],
      [0, 0, 1, 0.2423466250594633, 0, 0, 0.6666666666666666, 0, 0, -4.166968591011273, -4.152970077099817, 0.9860990096914926, 0.9400491821868175],
      [1.93355332361266, 0, 1, 0.6839792062821117, 0, 0, 0.6666666666666666, 0, 0, -3.865543602435678, -3.861131307732033, 0.9955974251675017, 1.301235659993812],
      [168.9270633809598, 0, 0.75, 0.9921688580605698, 0.25, 0, 0.6666666666666666, 0, 0, -5.527986320331972, -5.535791017910048, 1, 168.9270633809598],
      [0, 0, 0.9991362520746339, 0.1, 0.0008637479253661429, -0.0004028961780075946, 0.6666666666666666, 0, 0, -3.567473790580314, -3.567675238669318, 1, 0],
      [0, 0, 0.9991362520746339, 0.1, 0.0008637479253661429, -0.000481637653666489, 0.6666666666666666, 0, 0, -3.984118577443748, -3.984359396270581, 1, 0],
      [0, 0, 0.9991362520746339, 0.1, 0.0008637479253661429, -0.0003885985506340006, 0.6666666666666666, 0, 0, -4.08177132362189, -4.081965622897207, 1, 0],
      [0, 0, 1, 0.424485306406083, 0, 0, 0.6666666666666666, 0, 0, -3.770010241971731, -3.760950705521854, 0.9909813775029584, 0.7685003037841395],
      [0, 0, 0.9991362520746339, 0.1, 0.0008637479253661429, -0.0005347721368362812, 0.6666666666666666, 0, 0, -3.790230418235822, -3.79049780430424, 1, 0],
      [0, 0, 0.9991362520746339, 0.1, 0.0008637479253661429, -0.0006518652793072732, 0.6666666666666666, 0, 0, -4.08177132362189, -4.082097256261544, 1, 0],
      [0, 0, 0.9991362520746339, 0.1, 0.0008637479253661429, -0.000375459207099027, 0.6666666666666666, 0, 0, -4.180133178048134, -4.180320907651684, 1, 0],
      [0, 0, 0.9991362520746339, 0.1, 0.0008637479253661429, -0.0006054020614687516, 0.6666666666666666, 0, 0, -3.496572901084103, -3.496875602114837, 1, 0],
      [0, 0, 1, 0.4384831310563012, 0, 0, 0.6666666666666666, 0, 0, -4.341326718714593, -4.327587117040032, 0.9863543558466004, 0.7685003037841395],
      [0, 0, 0.9991362520746339, 0.1, 0.0008637479253661429, -0.001004306416414025, 0.6666666666666666, 0, 0, -4.373610092989674, -4.374112246197881, 1, 0],
      [0, 0, 0.9991362520746339, 0.1, 0.0008637479253661429, -0.0007455676838690195, 0.6666666666666666, 0, 0, -3.702285236109466, -3.702658019951401, 1, 0],
      [0, 0, 0.9991362520746339, 0.1, 0.0008637479253661429, -0.0004294255822951953, 0.6666666666666666, 0, 0, -3.567473790580314, -3.567688503371461, 1, 0],
      [0, 0, 0.9991362520746339, 0.1, 0.0008637479253661429, -0.0008959155958958576, 0.6666666666666666, 0, 0, -3.984118577443748, -3.984566535241696, 1, 0],
      [0, 0, 0.9991362520746339, 0.1, 0.0008637479253661429, -0.0009898163518249348, 0.6666666666666666, 0, 0, -3.631384346613255, -3.631879254789168, 1, 0],
      [1.93355332361266, 0, 1, 0.6839792062821117, 0, 0, 0.6666666666666666, 0, 0, -4.196672965618511, -4.194448431741414, 0.9977779385645892, 1.301235659993812],
      [0, 0, 0.9991362520746339, 0.1, 0.0008637479253661429, -0.0007861571255372013, 0.6666666666666666, 0, 0, -4.488517193159519, -4.488910271722288, 1, 0],
      [0, 0, 0.9991362520746339, 0.1, 0.0008637479253661429, -0.0007856443745293262, 0.6666666666666666, 0, 0, -4.425948971466276, -4.426341793653541, 1, 0],
      [0, 0, 0.9991362520746339, 0.1, 0.0008637479253661429, -0.000457989281699156, 0.6666666666666666, 0, 0, -4.180133178048134, -4.180362172688984, 1, 0],
      [0, 0, 0.9991362520746339, 0.2444583689094283, 0.0008637479253661429, -0.001526112145768366, 0.6666666666666666, 0, 0, -4.114320930677009, -4.109995344624807, 0.9956837558203756, 0],
      [0, 0, 0.9991362520746339, 0.1, 0.0008637479253661429, -0.001038299111042917, 0.6666666666666666, 0, 0, -4.346858236307743, -4.347377385863265, 1, 0],
      [0, 0, 0.9991362520746339, 0.1, 0.0008637479253661429, -0.001107369742610942, 0.6666666666666666, 0, 0, -3.760950705521854, -3.761504390393159, 1, 0],
      [0, 0, 0.9991362520746339, 0.1, 0.0008637479253661429, -0.000457989281699156, 0.6666666666666666, 0, 0, -4.180133178048134, -4.180362172688984, 1, 0],
      [0, 0, 0.9991362520746339, 0.1, 0.0008637479253661429, -0.001107369743533759, 0.6666666666666666, 0, 0, -3.99412400547725, -3.994677690349017, 1, 0],
      [0, 0, 0.9991362520746339, 0.2444583689094283, 0.0008637479253661429, -0.001526112145768366, 0.6666666666666666, 0, 0, -4.114320930677009, -4.109995344624807, 0.9956837558203756, 0],
      [0, 0, 0.9991362520746339, 0.1, 0.0008637479253661429, -0.0007648529916330915, 0.6666666666666666, 0, 0, -3.702285236109466, -3.702667662605283, 1, 0],
      [0, 0, 0.9991362520746339, 0.1, 0.0008637479253661429, -0.0009337377921561085, 0.6666666666666666, 0, 0, -3.729746201039499, -3.730213069935577, 1, 0],
      [0, 0, 1, 0.2547585658353567, 0, 0, 0.6666666666666666, 0, 0, -3.809241138529582, -3.80064709053571, 0.991442775273663, 0.3293377830371171],
      [0, 0, 0.9991362520746339, 0.1, 0.0008637479253661429, -0.001296133540101607, 0.6666666666666666, 0, 0, -4.152970077099817, -4.153618143869868, 1, 0],
      [0, 0, 0.9991362520746339, 0.1, 0.0008637479253661429, -0.000457989281699156, 0.6666666666666666, 0, 0, -4.180133178048134, -4.180362172688984, 1, 0],
      [0, 0, 0.9991362520746339, 0.1, 0.0008637479253661429, -0.0009212553547897073, 0.6666666666666666, 0, 0, -4.010870434125679, -4.011331061803074, 1, 0],
      [1.93355332361266, 0, 1, 0.6839792062821117, 0, 0, 0.6666666666666666, 0, 0, -4.196672965618511, -4.194448431741414, 0.9977779385645892, 1.301235659993812],
      [0, 0, 0.9991362520746339, 0.1, 0.0008637479253661429, -0.0004387051786087781, 0.6666666666666666, 0, 0, -3.567473790580314, -3.567693143169618, 1, 0],
      [0, 0, 0.9991362520746339, 0.1, 0.0008637479253661429, -0.0007437571754085326, 0.6666666666666666, 0, 0, -4.175177312473703, -4.175549191061408, 1, 0],
      [0, 0, 0.9991362520746339, 0.1, 0.0008637479253661429, -0.0006732261243183046, 0.6666666666666666, 0, 0, -4.153381321366203, -4.153717934428362, 1, 0],
      [0, 0, 0.9991362520746339, 0.1, 0.0008637479253661429, -0.0004675648170193725, 0.6666666666666666, 0, 0, -3.90260966237363, -3.902843444782139, 1, 0],
      [0, 0, 0.9991362520746339, 0.1, 0.0008637479253661429, -0.0007629408433267315, 0.6666666666666666, 0, 0, -4.452700828148208, -4.453082298569871, 1, 0],
      [0, 0, 0.9991362520746339, 0.1, 0.0008637479253661429, -0.0008636101999357493, 0.6666666666666666, 0, 0, -4.082480431869993, -4.08291223696996, 1, 0],
      [0, 0, 0.9991362520746339, 0.1, 0.0008637479253661429, -0.0009075756202445717, 0.6666666666666666, 0, 0, -4.354338973721964, -4.354792761532086, 1, 0],
      [0, 0, 0.9991362520746339, 0.1, 0.0008637479253661429, -0.0009253582820321071, 0.6666666666666666, 0, 0, -4.010870434125679, -4.011333113266695, 1, 0],
      [0, 0, 1, 0.2547585658353567, 0, 0, 0.6666666666666666, 0, 0, -4.415359208542018, -4.402889805703643, 0.9876080180330991, 0.3293377830371171],
      [0, 0, 0.9991362520746339, 0.1, 0.0008637479253661429, -0.0004294255822951953, 0.6666666666666666, 0, 0, -3.567473790580314, -3.567688503371461, 1, 0],
      [0, 0, 0.9991362520746339, 0.1, 0.0008637479253661429, -0.0009380461038714927, 0.6666666666666666, 0, 0, -3.398211046657859, -3.398680069709795, 1, 0],
      [0, 0, 0.9991362520746339, 0.1, 0.0008637479253661429, -0.000655930436855634, 0.6666666666666666, 0, 0, -3.496572901084103, -3.496900866302531, 1, 0],
      [0, 0, 0.9991362520746339, 0.1, 0.0008637479253661429, -0.0004346619633182058, 0.6666666666666666, 0, 0, -4.055019466939958, -4.055236797921618, 1, 0],
      [0, 0, 0.9991362520746339, 0.1, 0.0008637479253661429, -0.0002503480227558086, 0.6666666666666666, 0, 0, -3.567473790580314, -3.567598964591692, 1, 0],
      [0, 0, 0.9991362520746339, 0.1, 0.0008637479253661429, -0.0003824018388920436, 0.6666666666666666, 0, 0, -3.496572901084103, -3.496764102003549, 1, 0],
      [2.04628471238637, 0, 1, 0.518870260784169, 0, 0, 0.6666666666666666, 0, 0, -4.195728142359073, -4.194448431741414, 0.9987211078627302, 1.301235659993812],
      [0, 0, 0.9991362520746339, 0.1, 0.0008637479253661429, -0.0005861074996449389, 0.6666666666666666, 0, 0, -4.376137949021712, -4.376431002771534, 1, 0],
      [0, 0, 0.9991362520746339, 0.1, 0.0008637479253661429, -0.0005386812646186456, 0.6666666666666666, 0, 0, -4.092485859903494, -4.092755200535803, 1, 0],
      [228.0076879086982, 0, 0.7276761204440174, 0, 0.2723238795559826, 0, 0.6666666666666666, 0, 0, -7.635024995446119, -7.635048420921594, 1, 226.2576773924488],
      [218.1327128099876, 0, 0.7859319992131547, 0.400155137855063, 0.2140680007868453, 0, 0.6666666666666666, 0, 0, -6.071086666187906, -6.072422057691405, 1, 217.1431288369428],
      [0, 0, 0.9991362520746339, 0.1, 0.0008637479253661429, -0.0004421521516508875, 0.6666666666666666, 0, 0, -4.4083506124291, -4.408571688504925, 1, 0],
      [0, 0, 0.9991362520746339, 0.1, 0.0008637479253661429, -0.0004421521516508875, 0.6666666666666666, 0, 0, -4.4083506124291, -4.408571688504925, 1, 0],
      [0, 0, 0.9991362520746339, 0.2444583689094283, 0.0008637479253661429, -0.0008854197758498827, 0.6666666666666666, 0, 0, -4.474924028968223, -4.472414657303844, 0.9974937741766539, 0],
      [0, 0, 0.9991362520746339, 0.1, 0.0008637479253661429, -0.0003839464414046034, 0.6666666666666666, 0, 0, -4.452700828148208, -4.45289280136891, 1, 0],
      [1.642168064373867, 0, 0.9273003797471694, 1.07878734724951, 0.07269962025283061, 0, 0.6666666666666666, 0, 0, -1.132641189355675, -1.132423058238916, 0.9997818926720922, 1.301235659993812],
      [1, 0.2149927906627232, 0.7208015901838372, 1.857142857142857, 0.2791984098161628, 0, 0.6666666666666666, 0, 0, 0, 0, 1, 1],
      [1, 0.2149927906627232, 0.7208015901838372, 1.857142857142857, 0.2791984098161628, 0, 0.6666666666666666, 0, 0, 0, 0, 1, 1],
      [1, 0.2149927906627232, 0.7208015901838372, 1.857142857142857, 0.2791984098161628, 0, 0.6666666666666666, 0, 0, 0, 0, 1, 1],
      [1, 0.2149927906627232, 0.7208015901838372, 1.857142857142857, 0.2791984098161628, 0, 0.6666666666666666, 0, 0, 0, 0, 1, 1],
      [1, 0.2149927906627232, 0.7208015901838372, 1.857142857142857, 0.2791984098161628, 0, 0.6666666666666666, 0, 0, 0, 0, 1, 1],
      [1, 0.2149927906627232, 0.7208015901838372, 1.857142857142857, 0.2791984098161628, 0, 0.6666666666666666, 0, 0, 0, 0, 1, 1],
      [1, 0.2149927906627232, 0.7208015901838372, 1.857142857142857, 0.2791984098161628, 0, 0.6666666666666666, 0, 0, 0, 0, 1, 1],
      [1, 0.2149927906627232, 0.7208015901838372, 1.857142857142857, 0.2791984098161628, 0, 0.6666666666666666, 0, 0, 0, 0, 1, 1],
      [0, 0, 0.9991362520746339, 0.2444583689094283, 0.0008637479253661429, -0.0007922745641799622, 0.6666666666666666, 0, 0, -2.532367154519074, -2.530121939026114, 0.9977573031179345, 0],
      [0, 0, 0.9991362520746339, 0.1, 0.0008637479253661429, -0.0006996548737596697, 0.6666666666666666, 0, 0, -4.417616303663308, -4.417966131100188, 1, 0],
      [0, 0, 0.9991362520746339, 0.1, 0.0008637479253661429, -0.0004019886114061677, 0.6666666666666666, 0, 0, -3.567473790580314, -3.567674784886017, 1, 0],
      [0, 0, 0.9991362520746339, 0.1, 0.0008637479253661429, -0.0008631670476528797, 0.6666666666666666, 0, 0, -3.631384346613255, -3.631815930137082, 1, 0],
      [0, 0, 0.9991362520746339, 0.1, 0.0008637479253661429, -0.0008395871330622029, 0.6666666666666666, 0, 0, -3.859312559948098, -3.859732353514629, 1, 0],
      [0, 0, 1, 0.3914918608939516, 0, 0, 0.6666666666666666, 0, 0, -3.983856024068844, -3.97485288620954, 0.9910372690320234, 0.6504327334979301],
      [0, 0, 0.9991362520746339, 0.2444583689094283, 0.0008637479253661429, -0.001339468738059679, 0.6666666666666666, 0, 0, -4.113698703684456, -4.109902022920953, 0.996210517515972, 0],
      [175.9200034884919, 0, 0.75, 0.9924778096861804, 0.25, 0, 0.6666666666666666, 0, 0, -6.240636433366891, -6.247865317476579, 1, 175.9200034884919],
      [0, 0, 0.9991362520746339, 0.1, 0.0008637479253661429, -0.00059090481578572, 0.6666666666666666, 0, 0, -4.153381321366203, -4.153676773774095, 1, 0],
      [0, 0, 0.9991362520746339, 0.1, 0.0008637479253661429, -0.0006895757619460596, 0.6666666666666666, 0, 0, -4.073214740635784, -4.073559528516757, 1, 0],
      [0, 0, 0.9991362520746339, 0.1, 0.0008637479253661429, -0.0004579892817186959, 0.6666666666666666, 0, 0, -3.567473790580314, -3.567702785221173, 1, 0],
      [0, 0, 0.9991362520746339, 0.1, 0.0008637479253661429, -0.001094259479092585, 0.6666666666666666, 0, 0, -3.790230418235822, -3.790777547975368, 1, 0],
      [0, 0, 0.9991362520746339, 0.1, 0.0008637479253661429, -0.001094259479092585, 0.6666666666666666, 0, 0, -3.790230418235822, -3.790777547975368, 1, 0],
      [87.33895879897622, 0, 0.7605602112719312, 0, 0.2394397887280688, 0, 0.6666666666666666, 0, 0, -8.429189294324889, -8.429190588188849, 1, 86.4692931821893],
      [0, 0, 0.9991362520746339, 0.1, 0.0008637479253661429, -0.001071074388882209, 0.6666666666666666, 0, 0, -4.023403718191219, -4.02393925538566, 1, 0],
      [0, 0, 1, 0.2540086368073909, 0, 0, 0.6666666666666666, 0, 0, -4.163476139061699, -4.152970077099817, 0.9895489339412562, 0.969568493409144],
      [0, 0, 0.9991362520746339, 0.1, 0.0008637479253661429, -0.0009380461038714927, 0.6666666666666666, 0, 0, -3.398211046657859, -3.398680069709795, 1, 0],
      [0, 0, 0.9991362520746339, 0.1, 0.0008637479253661429, -0.0007366436505904517, 0.6666666666666666, 0, 0, -4.073214740635784, -4.073583062461079, 1, 0],
      [0, 0, 0.9991362520746339, 0.1, 0.0008637479253661429, -0.001071074388882209, 0.6666666666666666, 0, 0, -4.023403718191219, -4.02393925538566, 1, 0],
      [0, 0, 0.9991362520746339, 0.1, 0.0008637479253661429, -0.0007366436505904517, 0.6666666666666666, 0, 0, -4.073214740635784, -4.073583062461079, 1, 0],
      [0, 0, 0.9991362520746339, 0.1, 0.0008637479253661429, -0.0007455676865957273, 0.6666666666666666, 0, 0, -3.469111936154069, -3.469484719997367, 1, 0],
      [0, 0, 0.9991362520746339, 0.1, 0.0008637479253661429, -0.0007455676876180206, 0.6666666666666666, 0, 0, -4.08177132362189, -4.082144107465699, 1, 0],
      [0, 0, 0.9991362520746339, 0.1, 0.0008637479253661429, -0.000655930436855634, 0.6666666666666666, 0, 0, -3.496572901084103, -3.496900866302531, 1, 0],
      [0, 0, 0.9991362520746339, 0.1, 0.0008637479253661429, -0.0004294257057004813, 0.6666666666666666, 0, 0, -3.567473790580314, -3.567688503433164, 1, 0],
      [0, 0, 0.9991362520746339, 0.2444583689094283, 0.0008637479253661429, -0.00167832514346955, 0.6666666666666666, 0, 0, -4.793433054550926, -4.788675862513259, 0.99525410547821, 0],
      [0, 0, 1, 0.2423466250594633, 0, 0, 0.6666666666666666, 0, 0, -4.460405693218844, -4.447038838517923, 0.9867220849784009, 0.9400491821868175],
      [0, 0, 0.9991362520746339, 0.1, 0.0008637479253661429, -0.000655930436855634, 0.6666666666666666, 0, 0, -3.496572901084103, -3.496900866302531, 1, 0],
      [0, 0, 0.9991362520746339, 0.1, 0.0008637479253661429, -0.0009240665671965687, 0.6666666666666666, 0, 0, -3.984118577443748, -3.984580610727346, 1, 0],
      [1.93355332361266, 0, 1, 0.6839792062821117, 0, 0, 0.6666666666666666, 0, 0, -3.865543602435678, -3.861131307732033, 0.9955974251675017, 1.301235659993812],
      [0, 0, 0.9991362520746339, 0.1, 0.0008637479253661429, -0.0009322316797302221, 0.6666666666666666, 0, 0, -4.366872257787503, -4.367338373627368, 1, 0],
      [0, 0, 0.9991362520746339, 0.1, 0.0008637479253661429, -0.0006154059240293108, 0.6666666666666666, 0, 0, -3.496572901084103, -3.496880604046118, 1, 0],
      [0, 0, 0.9991362520746339, 0.1, 0.0008637479253661429, -0.0008800889289348746, 0.6666666666666666, 0, 0, -3.398211046657859, -3.398651091122326, 1, 0],
      [0, 0, 0.9991362520746339, 0.1, 0.0008637479253661429, -0.001190958610564508, 0.6666666666666666, 0, 0, -4.386143377055214, -4.386738856360497, 1, 0],
      [0, 0, 0.9991362520746339, 0.1, 0.0008637479253661429, -0.0009626144933774228, 0.6666666666666666, 0, 0, -3.790230418235822, -3.790711725482511, 1, 0],
      [319.354846716161, 0, 0.7950015602634033, 0, 0.2049984397365967, 0, 0.6666666666666666, 0, 0, -9.916461356637262, -9.916739443308003, 1, 327.3818660267382],
      [0, 0, 0.9991362520746339, 0.1, 0.0008637479253661429, -0.0007455676838690195, 0.6666666666666666, 0, 0, -3.702285236109466, -3.702658019951401, 1, 0],
      [0, 0, 1, 0.3339807914548285, 0, 0, 0.6666666666666666, 0, 0, -4.071138096133187, -4.064882072832816, 0.993763504868956, 0.969568493409144],
      [0, 0, 0.9991362520746339, 0.1, 0.0008637479253661429, -0.001071327705908232, 0.6666666666666666, 0, 0, -4.427621731696811, -4.428157395549765, 1, 0],
      [0, 0, 0.9991362520746339, 0.1, 0.0008637479253661429, -0.0009322316797302221, 0.6666666666666666, 0, 0, -4.366872257787503, -4.367338373627368, 1, 0],
      [0, 0, 0.9991362520746339, 0.1, 0.0008637479253661429, -0.001071074388882209, 0.6666666666666666, 0, 0, -4.023403718191219, -4.02393925538566, 1, 0],
      [0, 0, 0.9991362520746339, 0.1, 0.0008637479253661429, -0.0007584182840290055, 0.6666666666666666, 0, 0, -4.4083506124291, -4.408729821571114, 1, 0],
      [90.05862522120796, 0, 0.7477200610722557, 0.8819483059014924, 0.2522799389277443, 0, 0.6666666666666666, 0, 0, -7.615747316347292, -7.621232400195791, 1, 89.28857169259491],
      [0, 0, 0.9991362520746339, 0.1, 0.0008637479253661429, -0.0007455676865957273, 0.6666666666666666, 0, 0, -3.469111936154069, -3.469484719997367, 1, 0],
      [1.93355332361266, 0, 1, 0.6839792062821117, 0, 0, 0.6666666666666666, 0, 0, -4.196674819499865, -4.194448431741414, 0.9977760888043877, 1.301235659993812],
      [0, 0, 0.9991362520746339, 0.1, 0.0008637479253661429, -0.001000447182163633, 0.6666666666666666, 0, 0, -3.398211046657859, -3.398711270248941, 1, 0],
      [0, 0, 0.9991362520746339, 0.1, 0.0008637479253661429, -0.001000447182163633, 0.6666666666666666, 0, 0, -3.398211046657859, -3.398711270248941, 1, 0],
      [0, 0, 0.9991362520746339, 0.1, 0.0008637479253661429, -0.0008772658528819477, 0.6666666666666666, 0, 0, -4.327587117040032, -4.328025749966473, 1, 0],
      [0, 0, 1, 0.3339807914548285, 0, 0, 0.6666666666666666, 0, 0, -4.142455251970931, -4.135782962329027, 0.9933499206569788, 0.969568493409144],
      [0, 0, 0.9991362520746339, 0.1, 0.0008637479253661429, -0.0008968968586575699, 0.6666666666666666, 0, 0, -3.859312559948098, -3.859761008377427, 1, 0],
      [0, 0, 1, 0.3339807914548285, 0, 0, 0.6666666666666666, 0, 0, -4.142455251970931, -4.135782962329027, 0.9933499206569788, 0.969568493409144],
      [0, 0, 1, 0.3339807914548285, 0, 0, 0.6666666666666666, 0, 0, -4.142455251970931, -4.135782962329027, 0.9933499206569788, 0.969568493409144],
      [40.07281923712254, 0, 0.8083224864974674, 0, 0.1916775135025326, 0, 0.6666666666666666, 0, 0, -6.836226621057902, -6.836220939659792, 0.9999943186180287, 39.94393601207263],
      [0, 0, 0.9991362520746339, 0.2444583689094283, 0.0008637479253661429, -0.001526112145768366, 0.6666666666666666, 0, 0, -4.114320930677009, -4.109995344624807, 0.9956837558203756, 0],
      [0, 0, 0.9991362520746339, 0.1, 0.0008637479253661429, -0.001045692108760043, 0.6666666666666666, 0, 0, -3.631384346613255, -3.631907192667635, 1, 0],
      [0, 0, 0.9991362520746339, 0.1, 0.0008637479253661429, -0.0007856443745293262, 0.6666666666666666, 0, 0, -4.425948971466276, -4.426341793653541, 1, 0],
      [0, 0, 0.9991362520746339, 0.1, 0.0008637479253661429, -0.000695109160979257, 0.6666666666666666, 0, 0, -4.471971947415919, -4.472319501996409, 1, 0],
      [0, 0, 0.9991362520746339, 0.1, 0.0008637479253661429, -0.001353835683600479, 0.6666666666666666, 0, 0, -4.386143377055214, -4.386820294897015, 1, 0],
      [0, 0, 0.9991362520746339, 0.1, 0.0008637479253661429, -0.0006995623026888609, 0.6666666666666666, 0, 0, -3.496572901084103, -3.496922682235447, 1, 0],
      [0, 0, 0.9991362520746339, 0.1, 0.0008637479253661429, -0.001000447182163633, 0.6666666666666666, 0, 0, -3.398211046657859, -3.398711270248941, 1, 0],
      [0, 0, 1, 0.2547585658353567, 0, 0, 0.6666666666666666, 0, 0, -3.808836091081819, -3.80064709053571, 0.9918444379801474, 0.3293377830371171],
      [0.001640903498142781, 0.0008966367010147102, 0.7445183821257203, 243.9035972419187, 0.2554816178742797, 0.6577766602369586, 0.3891023634756799, 1, 0, -11.1514996201617, -11.06635154990266, 0.9183762901139403, 0],
      [81.47056127284381, 0, 0.738716344763619, 0.8037702386920507, 0.261283655236381, 0, 0.6666666666666666, 0, 0, -6.079567130638123, -6.085436494626634, 1, 79.2940126408643],
      [0, 0, 0.9991362520746339, 0.1, 0.0008637479253661429, -0.0006995623026888609, 0.6666666666666666, 0, 0, -3.496572901084103, -3.496922682235447, 1, 0],
      [0, 0, 1, 0.2540086368073909, 0, 0, 0.6666666666666666, 0, 0, -4.163476139061699, -4.152970077099817, 0.9895489339412562, 0.969568493409144],
      [0, 0, 1, 0.2547585658353567, 0, 0, 0.6666666666666666, 0, 0, -3.809241138529582, -3.80064709053571, 0.991442775273663, 0.3293377830371171],
      [0, 0, 1, 0.3339807914548285, 0, 0, 0.6666666666666666, 0, 0, -4.071138096133187, -4.064882072832816, 0.993763504868956, 0.969568493409144],
      [1.93355332361266, 0, 1, 0.6839792062821117, 0, 0, 0.6666666666666666, 0, 0, -3.865837080940677, -3.861131307732033, 0.9953052815945931, 1.301235659993812],
      [0, 0, 0.9991362520746339, 0.1, 0.0008637479253661429, -0.001019173485717673, 0.6666666666666666, 0, 0, -4.402889805703643, -4.403399392446501, 1, 0],
      [0, 0, 0.9991362520746339, 0.1, 0.0008637479253661429, -0.0004929243294853336, 0.6666666666666666, 0, 0, -3.90260966237363, -3.902856124538372, 1, 0],
      [0, 0, 0.9991362520746339, 0.1, 0.0008637479253661429, -0.0007951630268046017, 0.6666666666666666, 0, 0, -4.055019466939958, -4.055417048453361, 1, 0],
      [1.93355332361266, 0, 1, 0.6839792062821117, 0, 0, 0.6666666666666666, 0, 0, -3.865768811005354, -3.861131307732033, 0.9953732333413026, 1.301235659993812],
      [0, 0, 0.9991362520746339, 0.1, 0.0008637479253661429, -0.001296133540101607, 0.6666666666666666, 0, 0, -4.152970077099817, -4.153618143869868, 1, 0],
      [0, 0, 0.9991362520746339, 0.1, 0.0008637479253661429, -0.001015768307651044, 0.6666666666666666, 0, 0, -4.094304607687429, -4.094812491841255, 1, 0],
      [0, 0, 0.9991362520746339, 0.1, 0.0008637479253661429, -0.0004841369820294261, 0.6666666666666666, 0, 0, -3.90260966237363, -3.902851730864644, 1, 0],
      [0, 0, 1, 0.3339807914548285, 0, 0, 0.6666666666666666, 0, 0, -4.07155436247472, -4.064882072832816, 0.9933499206569788, 0.969568493409144],
      [0, 0, 0.9991362520746339, 0.1, 0.0008637479253661429, -0.0004929243294853336, 0.6666666666666666, 0, 0, -3.90260966237363, -3.902856124538372, 1, 0],
      [0, 0, 0.9991362520746339, 0.1, 0.0008637479253661429, -0.0009855375234320007, 0.6666666666666666, 0, 0, -3.984118577443748, -3.984611346205464, 1, 0],
      [167.994298637344, 134.2072496380583, 1, 213.6595611715337, 0, -0.03113733273391261, 0.6666666666666666, 0, 0, -18.59356789721202, -18.60779726112601, 1, 166.162663109369],
      [0, 0, 0.9991362520746339, 0.1, 0.0008637479253661429, -0.0006867366280669529, 0.6666666666666666, 0, 0, -4.787836699941524, -4.788180068255557, 1, 0],
      [0, 0, 0.9991362520746339, 0.1, 0.0008637479253661429, -0.001071115542217171, 0.6666666666666666, 0, 0, -4.373610092989674, -4.374145650760783, 1, 0],
      [0, 0, 0.9991362520746339, 0.1, 0.0008637479253661429, -0.0007951630302081014, 0.6666666666666666, 0, 0, -3.469111936154069, -3.469509517669173, 1, 0],
      [0, 0, 0.9991362520746339, 0.1, 0.0008637479253661429, -0.0009337377921561085, 0.6666666666666666, 0, 0, -3.729746201039499, -3.730213069935577, 1, 0],
      [0, 0, 0.9991362520746339, 0.1, 0.0008637479253661429, -0.0007861571255372013, 0.6666666666666666, 0, 0, -4.488517193159519, -4.488910271722288, 1, 0],
      [0, 0, 0.9991362520746339, 0.1, 0.0008637479253661429, -0.0007856443745328789, 0.6666666666666666, 0, 0, -4.073214740635784, -4.07360756282305, 1, 0],
      [0, 0, 0.9991362520746339, 0.1, 0.0008637479253661429, -0.0009942448300090945, 0.6666666666666666, 0, 0, -4.719606488617996, -4.720103611033, 1, 0],
      [0, 0, 0.8582143469126527, 3070.838618013837, 0.1417856530873473, 8.415512902691358, 0.006571993715216329, 1, 0, -13.37696522623166, -10.09262878150845, 0.03746543723763274, 0],
      [0, 0, 0.9991362520746339, 0.1, 0.0008637479253661429, -0.0007856443745293262, 0.6666666666666666, 0, 0, -4.425948971466276, -4.426341793653541, 1, 0],
      [0, 0, 0.9991362520746339, 0.1, 0.0008637479253661429, -0.001071115542217171, 0.6666666666666666, 0, 0, -4.373610092989674, -4.374145650760783, 1, 0],
      [0, 0, 0.9991362520746339, 0.1, 0.0008637479253661429, -0.001283720249361409, 0.6666666666666666, 0, 0, -4.738877607885707, -4.739519468010387, 1, 0],
      [0, 0, 0.9991362520746339, 0.1, 0.0008637479253661429, -0.0007856443745293262, 0.6666666666666666, 0, 0, -4.425948971466276, -4.426341793653541, 1, 0],
      [0, 0, 0.9991362520746339, 0.1, 0.0008637479253661429, -0.001107369742289421, 0.6666666666666666, 0, 0, -4.346858236307743, -4.347411921178888, 1, 0],
      [0, 0, 1, 0.4384831310563012, 0, 0, 0.6666666666666666, 0, 0, -4.343240902934657, -4.327587117040032, 0.9844680978017931, 0.7685003037841395],
      [1.93355332361266, 0, 1, 0.6839792062821117, 0, 0, 0.6666666666666666, 0, 0, -4.19678963533469, -4.194448431741414, 0.9976615348862055, 1.301235659993812],
      [0, 0, 0.9991362520746339, 0.1, 0.0008637479253661429, -0.001055661587489709, 0.6666666666666666, 0, 0, -3.631384346613255, -3.631912177407, 1, 0],
      [62.76822097113968, 0, 0.706335566391296, 0.3589978981288986, 0.293664433608704, 0, 0.6666666666666666, 0, 0, -6.707361718106206, -6.710613612726415, 1, 60.59606561890369],
      [0, 0, 0.9991362520746339, 0.1, 0.0008637479253661429, -0.001045692108760043, 0.6666666666666666, 0, 0, -3.631384346613255, -3.631907192667635, 1, 0],
      [0, 0, 0.9991362520746339, 0.1, 0.0008637479253661429, -0.001242410857974718, 0.6666666666666666, 0, 0, -4.738877607885707, -4.739498813314694, 1, 0],
      [0, 0, 0.9991362520746339, 0.1, 0.0008637479253661429, -0.0009748836082525969, 0.6666666666666666, 0, 0, -3.398211046657859, -3.398698488461985, 1, 0],
      [0, 0, 0.9991362520746339, 0.1, 0.0008637479253661429, -0.001106792806174539, 0.6666666666666666, 0, 0, -4.023403718191219, -4.023957114594306, 1, 0],
      [0, 0, 0.9991362520746339, 0.1, 0.0008637479253661429, -0.0007366436935196674, 0.6666666666666666, 0, 0, -4.073214740635784, -4.073583062482544, 1, 0],
      [0, 0, 0.9991362520746339, 0.1, 0.0008637479253661429, -0.0006739977245135975, 0.6666666666666666, 0, 0, -3.496572901084103, -3.49690989994636, 1, 0],
      [0, 0, 0.9991362520746339, 0.1, 0.0008637479253661429, -0.000932231681177953, 0.6666666666666666, 0, 0, -4.746358345299927, -4.746824461140516, 1, 0],
      [0, 0, 0.9991362520746339, 0.1, 0.0008637479253661429, -0.00110736974350889, 0.6666666666666666, 0, 0, -3.99412400547725, -3.994677690349005, 1, 0],
      [0, 0, 0.9991362520746339, 0.1, 0.0008637479253661429, -0.001318121599782174, 0.6666666666666666, 0, 0, -4.386143377055214, -4.386802437855105, 1, 0],
      [0, 0, 0.9991362520746339, 0.1, 0.0008637479253661429, -0.001308152243360894, 0.6666666666666666, 0, 0, -4.386143377055214, -4.386797453176895, 1, 0],
      [0, 0, 0.9991362520746339, 0.1, 0.0008637479253661429, -0.0007455687470994121, 0.6666666666666666, 0, 0, -3.469111936154069, -3.469484720527619, 1, 0],
      [0, 0, 0.9991362520746339, 0.1, 0.0008637479253661429, -0.0009543785720529385, 0.6666666666666666, 0, 0, -3.984118577443748, -3.984595766729774, 1, 0],
      [0, 0, 0.009998533941479787, 40.4965438768959, 0.9900014660585202, 0.7856637678959864, 0.3601765155669909, 0, 0, -9.729019088457104, -9.729070647922379, 1, 0],
      [85.43345381817193, 0, 0.7420956198032005, 0.9616980803806513, 0.2579043801967995, 0, 0.6666666666666666, 0, 0, -6.377352766992525, -6.383503530596148, 1, 86.53238817818676],
      [0, 0, 0.9991362520746339, 0.1, 0.0008637479253661429, -0.0007856443745293262, 0.6666666666666666, 0, 0, -4.425948971466276, -4.426341793653541, 1, 0],
      [0.01626674768950704, 0.007536210088440115, 0.8530077093305687, 2086.635105098617, 0.1469922906694313, 2.347693573373256, 0.1510048401750073, 1, 0, -10.61702675163044, -9.855303720801178, 0.4668613171243882, 0],
      [0, 0, 0.9991362520746339, 0.1, 0.0008637479253661429, -0.0007629410150666871, 0.6666666666666666, 0, 0, -4.425948971466276, -4.42633044197381, 1, 0],
      [0, 0, 0.9991362520746339, 0.1, 0.0008637479253661429, -0.0007971293745026031, 0.6666666666666666, 0, 0, -4.417616303663308, -4.41801486835056, 1, 0],
      [0, 0, 0.7659768834046916, 276.553436436321, 0.2340231165953084, 0.8980921412082203, 0.3370082593057532, 1, 0, -8.578953507898547, -8.461017503241337, 0.888752926837182, 0],
      [0, 0, 0.9991362520746339, 0.1, 0.0008637479253661429, -0.0009942448300090945, 0.6666666666666666, 0, 0, -4.719606488617996, -4.720103611033, 1, 0],
      [0, 0, 1, 0.3914918608939516, 0, 0, 0.6666666666666666, 0, 0, -4.730391776422826, -4.719606488617996, 0.9892726648785498, 0.6504327334979301],
      [0, 0, 0.9991362520746339, 0.1, 0.0008637479253661429, -0.0007856443745293262, 0.6666666666666666, 0, 0, -4.425948971466276, -4.426341793653541, 1, 0],
      [0, 0, 0.9991362520746339, 0.1, 0.0008637479253661429, -0.0009855375234320007, 0.6666666666666666, 0, 0, -3.984118577443748, -3.984611346205464, 1, 0],
      [0, 0, 0.9991362520746339, 0.1, 0.0008637479253661429, -0.001283720249361409, 0.6666666666666666, 0, 0, -4.738877607885707, -4.739519468010387, 1, 0],
      [0, 0, 0.9991362520746339, 0.1, 0.0008637479253661429, -0.0009337377921561085, 0.6666666666666666, 0, 0, -3.729746201039499, -3.730213069935577, 1, 0],
      [0, 0, 0.9991362520746339, 0.1, 0.0008637479253661429, -0.0007861571255372013, 0.6666666666666666, 0, 0, -4.488517193159519, -4.488910271722288, 1, 0],
      [0, 0, 1, 0.3914918608939516, 0, 0, 0.6666666666666666, 0, 0, -3.773452993212239, -3.760950705521854, 0.987575541223581, 0.6504327334979301],
      [0, 0, 0.9991362520746339, 0.1, 0.0008637479253661429, -0.0009942448300090945, 0.6666666666666666, 0, 0, -4.719606488617996, -4.720103611033, 1, 0],
      [137.5785328915592, 0, 0.7456783629143751, 1.008950992307705, 0.2543216370856249, 0, 0.6666666666666666, 0, 0, -5.761635213714196, -5.769212808039718, 1, 134.9282774060911],
      [0, 0, 0.9991362520746339, 0.1, 0.0008637479253661429, -0.00107220394530394, 0.6666666666666666, 0, 0, -4.376137949021712, -4.376674050994364, 1, 0],
      [0, 0, 0.9991362520746339, 0.1, 0.0008637479253661429, -0.0007951630302081014, 0.6666666666666666, 0, 0, -3.469111936154069, -3.469509517669173, 1, 0],
      [0, 0, 0.9991362520746339, 0.1, 0.0008637479253661429, -0.0006732261243183046, 0.6666666666666666, 0, 0, -4.153381321366203, -4.153717934428362, 1, 0],
      [0, 0, 0.9991362520746339, 0.1, 0.0008637479253661429, -0.0008968968586575699, 0.6666666666666666, 0, 0, -3.859312559948098, -3.859761008377427, 1, 0],
      [0, 0, 0.9991362520746339, 0.1, 0.0008637479253661429, -0.001015768307651044, 0.6666666666666666, 0, 0, -4.094304607687429, -4.094812491841255, 1, 0],
      [0, 0, 0.9991362520746339, 0.1, 0.0008637479253661429, -0.0008636101999357493, 0.6666666666666666, 0, 0, -4.082480431869993, -4.08291223696996, 1, 0],
      [0, 0, 0.9991362520746339, 0.1, 0.0008637479253661429, -0.0007951630312401647, 0.6666666666666666, 0, 0, -4.08177132362189, -4.08216890513751, 1, 0],
      [0, 0, 0.9991362520746339, 0.1, 0.0008637479253661429, -0.0003801371056315617, 0.6666666666666666, 0, 0, -4.515269049841451, -4.515459118394267, 1, 0],
      [0, 0, 0.9991362520746339, 0.1, 0.0008637479253661429, -0.001000447182163633, 0.6666666666666666, 0, 0, -3.398211046657859, -3.398711270248941, 1, 0],
      [0, 0, 1, 0.3914918608939516, 0, 0, 0.6666666666666666, 0, 0, -3.985110347196623, -3.97485288620954, 0.9897949673516638, 0.6504327334979301],
      [0, 0, 1, 0.4384831310563012, 0, 0, 0.6666666666666666, 0, 0, -3.508344558009209, -3.496572901084103, 0.98829735795572, 0.7685003037841395],
      [0, 0, 0.9991362520746339, 0.1, 0.0008637479253661429, -0.001045692108760043, 0.6666666666666666, 0, 0, -3.631384346613255, -3.631907192667635, 1, 0],
      [0, 0, 0.9991362520746339, 0.1, 0.0008637479253661429, -0.0004579892817186959, 0.6666666666666666, 0, 0, -3.567473790580314, -3.567702785221173, 1, 0],
      [0, 0, 0.9991362520746339, 0.1, 0.0008637479253661429, -0.0009443416091503565, 0.6666666666666666, 0, 0, -4.447038838517923, -4.447511009322498, 1, 0],
      [0, 0, 1, 0.3914918608939516, 0, 0, 0.6666666666666666, 0, 0, -3.985110347196623, -3.97485288620954, 0.9897949673516638, 0.6504327334979301],
      [0, 0, 0.9991362520746339, 0.1, 0.0008637479253661429, -0.0009556045375571642, 0.6666666666666666, 0, 0, -4.402889805703643, -4.403367607972421, 1, 0],
      [0, 0, 0.9991362520746339, 0.1, 0.0008637479253661429, -0.001020128340189608, 0.6666666666666666, 0, 0, -3.631384346613255, -3.63189441078335, 1, 0],
      [0, 0, 0.9991362520746339, 0.1, 0.0008637479253661429, -0.0009239840569765789, 0.6666666666666666, 0, 0, -4.445220090733987, -4.445682082762476, 1, 0],
      [0, 0, 1, 0.3339807914548285, 0, 0, 0.6666666666666666, 0, 0, -4.142455251970931, -4.135782962329027, 0.9933499206569788, 0.969568493409144],
      [129.8042507875031, 0, 0.7574823905674637, 0.674198263440876, 0.2425176094325363, 0, 0.6666666666666666, 0, 0, -10.88982540046042, -10.89246825753725, 1, 129.7520146866935],
      [122.7907970027367, 0, 0.798909096182958, 0.2720716010997207, 0.201090903817042, 0, 0.6666666666666666, 0, 0, -8.563204327220538, -8.567408219939107, 1, 133.639687113225],
      [0, 0, 0.9991362520746339, 0.1, 0.0008637479253661429, -0.001004306416414025, 0.6666666666666666, 0, 0, -4.373610092989674, -4.374112246197881, 1, 0],
      [0, 0, 0.9991362520746339, 0.1, 0.0008637479253661429, -0.0004709697247395894, 0.6666666666666666, 0, 0, -3.90260966237363, -3.902845147236, 1, 0],
      [0, 0, 0.9991362520746339, 0.1, 0.0008637479253661429, -0.0007455687470994121, 0.6666666666666666, 0, 0, -3.469111936154069, -3.469484720527619, 1, 0],
      [111.763635504103, 0, 0.7410718849901559, 0.7072385946532964, 0.2589281150098441, 0, 0.6666666666666666, 0, 0, -6.543380424163775, -6.549727344966313, 1, 113.4771482024777],
      [0, 0, 0.9991362520746339, 0.1, 0.0008637479253661429, -0.001038300003850523, 0.6666666666666666, 0, 0, -3.99412400547725, -3.994643155479176, 1, 0],
      [0, 0, 0.9991362520746339, 0.1, 0.0008637479253661429, -0.001026006677534497, 0.6666666666666666, 0, 0, -3.790230418235822, -3.790743421574589, 1, 0],
      [0, 0, 0.9991362520746339, 0.2444583689094283, 0.0008637479253661429, -0.00167832514346955, 0.6666666666666666, 0, 0, -4.793433054550926, -4.788675862513259, 0.99525410547821, 0],
      [0, 0, 0.9991362520746339, 0.1, 0.0008637479253661429, -0.0009898163518249348, 0.6666666666666666, 0, 0, -3.631384346613255, -3.631879254789168, 1, 0],
      [0, 0, 0.9991362520746339, 0.1, 0.0008637479253661429, -0.0007366436935196674, 0.6666666666666666, 0, 0, -4.073214740635784, -4.073583062482544, 1, 0],
      [0, 0, 0.9991362520746339, 0.1, 0.0008637479253661429, -0.0007715653212105877, 0.6666666666666666, 0, 0, -4.417616303663308, -4.418002086323914, 1, 0],
      [0, 0, 0.9991362520746339, 0.1, 0.0008637479253661429, -0.0007648529916330915, 0.6666666666666666, 0, 0, -3.702285236109466, -3.702667662605283, 1, 0],
      [0, 0, 0.9991362520746339, 0.1, 0.0008637479253661429, -0.001015070623461511, 0.6666666666666666, 0, 0, -4.402889805703643, -4.403397341015373, 1, 0],
      [0, 0, 0.9991362520746339, 0.1, 0.0008637479253661429, -0.000457989281699156, 0.6666666666666666, 0, 0, -4.180133178048134, -4.180362172688984, 1, 0],
      [0, 0, 0.9991362520746339, 0.1, 0.0008637479253661429, -0.001085472777617724, 0.6666666666666666, 0, 0, -3.790230418235822, -3.790773154624631, 1, 0],
      [0, 0, 0.9991362520746339, 0.1, 0.0008637479253661429, -0.0004387052183334461, 0.6666666666666666, 0, 0, -3.567473790580314, -3.56769314318948, 1, 0],
      [0, 0, 0.9991362520746339, 0.1, 0.0008637479253661429, -0.0008772658241298359, 0.6666666666666666, 0, 0, -4.354338973721964, -4.354777606634029, 1, 0],
      [0, 0, 0.9991362520746339, 0.1, 0.0008637479253661429, -0.001043068496279886, 0.6666666666666666, 0, 0, -4.373610092989674, -4.374131627237814, 1, 0],
      [0, 0, 0.0007080271399238109, 60.89473017650062, 0.9992919728600762, 1.503715381062134, 0.2389097861412265, 0, 0, -7.483382592053267, -7.483366110740278, 0.9999835188228271, 0],
      [0, 0, 0.9991362520746339, 0.1, 0.0008637479253661429, -0.001269390308989315, 0.6666666666666666, 0, 0, -4.386143377055214, -4.386778072209709, 1, 0],
      [0, 0, 1, 0.3339807914548285, 0, 0, 0.6666666666666666, 0, 0, -4.142038985629398, -4.135782962329027, 0.993763504868956, 0.969568493409144],
      [0, 0, 0.9991362520746339, 0.1, 0.0008637479253661429, -0.0008968962155462279, 0.6666666666666666, 0, 0, -3.859312559948098, -3.859761008055871, 1, 0],
      [0, 0, 0.9991362520746339, 0.1, 0.0008637479253661429, -0.001269390308989315, 0.6666666666666666, 0, 0, -4.386143377055214, -4.386778072209709, 1, 0],
      [0, 0, 0.9991362520746339, 0.1, 0.0008637479253661429, -0.0009239840569765789, 0.6666666666666666, 0, 0, -4.445220090733987, -4.445682082762476, 1, 0],
      [0, 0, 0.9991362520746339, 0.1, 0.0008637479253661429, -0.0007174159876583985, 0.6666666666666666, 0, 0, -4.055019466939958, -4.055378174933788, 1, 0],
      [0, 0, 0.9991362520746339, 0.1, 0.0008637479253661429, -0.0007455676832197611, 0.6666666666666666, 0, 0, -4.055019466939958, -4.055392250781568, 1, 0],
      [0, 0, 0.9991362520746339, 0.1, 0.0008637479253661429, -0.0008968962155462279, 0.6666666666666666, 0, 0, -3.859312559948098, -3.859761008055871, 1, 0],
      [0, 0, 0.9991362520746339, 0.1, 0.0008637479253661429, -0.0008676411348087498, 0.6666666666666666, 0, 0, -4.010870434125679, -4.011304254693083, 1, 0],
      [0, 0, 0.9991362520746339, 0.1, 0.0008637479253661429, -0.0009240665671965687, 0.6666666666666666, 0, 0, -3.984118577443748, -3.984580610727346, 1, 0],
      [0, 0, 1, 0.2547585658353567, 0, 0, 0.6666666666666666, 0, 0, -3.808705149345379, -3.80064709053571, 0.9919743203164654, 0.3293377830371171],
      [0, 0, 0.9991362520746339, 0.1, 0.0008637479253661429, -0.001005327044891757, 0.6666666666666666, 0, 0, -4.376137949021712, -4.376640612544158, 1, 0],
      [0, 0, 0.9991362520746339, 0.1, 0.0008637479253661429, -0.0007366436505904517, 0.6666666666666666, 0, 0, -4.073214740635784, -4.073583062461079, 1, 0],
      [0.0258939198589585, 0.0006535715561647407, 0.0007222391110806064, 35.51507772153117, 0.9992777608889194, 0.6599923946092634, 0.3885751598302394, 0, 0, -7.320940131415945, -7.321867809305349, 1, 0],
      [1.93355332361266, 0, 1, 0.6839792062821117, 0, 0, 0.6666666666666666, 0, 0, -4.196643628732208, -4.194448431741414, 0.9978072106919048, 1.301235659993812],
      [0, 0, 0.9991362520746339, 0.1, 0.0008637479253661429, -0.001071074388882209, 0.6666666666666666, 0, 0, -4.023403718191219, -4.02393925538566, 1, 0],
      [0, 0, 1, 0.2423466250594633, 0, 0, 0.6666666666666666, 0, 0, -3.411848483789874, -3.398211046657859, 0.9864551314359172, 0.9400491821868175],
      [0, 0, 0.9991362520746339, 0.1, 0.0008637479253661429, -0.0007648526502928021, 0.6666666666666666, 0, 0, -3.469111936154069, -3.469494362479216, 1, 0],
      [0, 0, 0.9991362520746339, 0.1, 0.0008637479253661429, -0.0007861571255372013, 0.6666666666666666, 0, 0, -4.488517193159519, -4.488910271722288, 1, 0],
      [0, 0, 0.9991362520746339, 0.1, 0.0008637479253661429, -0.001000447182163633, 0.6666666666666666, 0, 0, -3.398211046657859, -3.398711270248941, 1, 0],
      [161.0891829474717, 0, 0.746431670470835, 0.9155504341582692, 0.253568329529165, 0, 0.6666666666666666, 0, 0, -8.628943177655767, -8.634681954644142, 1, 160.9489407547198],
      [0, 0, 0.9991362520746339, 0.1, 0.0008637479253661429, -0.0009250587218829764, 0.6666666666666666, 0, 0, -4.447038838517923, -4.447501367878864, 1, 0],
      [0, 0, 0.9991362520746339, 0.1, 0.0008637479253661429, -0.0007648529916330915, 0.6666666666666666, 0, 0, -3.702285236109466, -3.702667662605283, 1, 0],
      [0, 0, 0.9991362520746339, 0.1, 0.0008637479253661429, -0.0009942448317517005, 0.6666666666666666, 0, 0, -4.746358345299927, -4.746855467715803, 1, 0],
      [0, 0, 0.9991362520746339, 0.1, 0.0008637479253661429, -0.0006867366280669529, 0.6666666666666666, 0, 0, -4.787836699941524, -4.788180068255557, 1, 0],
      [0.03245822901738921, 0.001020415743063967, 0.0007064890110442829, 36.67151172996481, 0.9992935109889557, 0.6394849662685615, 0.3934924287902233, 0, 0, -8.481595343518238, -8.482664796169221, 1, 0],
      [0, 0, 0.9991362520746339, 0.1, 0.0008637479253661429, -0.0007856443732521257, 0.6666666666666666, 0, 0, -4.452700828148208, -4.453093650334834, 1, 0],
      [0, 0, 0.9991362520746339, 0.1, 0.0008637479253661429, -0.001107369743533759, 0.6666666666666666, 0, 0, -3.99412400547725, -3.994677690349017, 1, 0],
      [0, 0, 0.9991362520746339, 0.2444583689094283, 0.0008637479253661429, -0.001526112145768366, 0.6666666666666666, 0, 0, -4.114320930677009, -4.109995344624807, 0.9956837558203756, 0],
      [0, 0, 0.9991362520746339, 0.1, 0.0008637479253661429, -0.001000447182163633, 0.6666666666666666, 0, 0, -3.398211046657859, -3.398711270248941, 1, 0],
      [0, 0, 0.9991362520746339, 0.1, 0.0008637479253661429, -0.000457989281699156, 0.6666666666666666, 0, 0, -4.180133178048134, -4.180362172688984, 1, 0],
      [0, 0, 0.9991362520746339, 0.1, 0.0008637479253661429, -0.001055661587489709, 0.6666666666666666, 0, 0, -3.631384346613255, -3.631912177407, 1, 0],
      [0, 0, 0.8582845727800361, 1996.132009178971, 0.1417154272199639, 2.692431712356722, 0.1256628954695295, 1, 0, -11.3263161753741, -10.2994255176359, 0.3581187449294109, 0],
      [121.9875770017387, 0, 0.8265862346137617, 0, 0.1734137653862383, 0, 0.6666666666666666, 0, 0, -5.6085172009241, -5.608491669283228, 0.9999744686850557, 121.3907351166157],
      [0, 0, 0.9991362520746339, 0.1, 0.0008637479253661429, -0.0007648528164949653, 0.6666666666666666, 0, 0, -4.055019466939958, -4.055401893348206, 1, 0],
      [0, 0, 0.9991362520746339, 0.1, 0.0008637479253661429, -0.000780561559590609, 0.6666666666666666, 0, 0, -4.488517193159519, -4.488907473939315, 1, 0],
      [0, 0, 0.9991362520746339, 0.1, 0.0008637479253661429, -0.0009898163518249348, 0.6666666666666666, 0, 0, -3.631384346613255, -3.631879254789168, 1, 0],
      [0, 0, 0.9991362520746339, 0.1, 0.0008637479253661429, -0.001051572641845411, 0.6666666666666666, 0, 0, -3.790230418235822, -3.790756204556745, 1, 0],
      [0, 0, 0.9991362520746339, 0.1, 0.0008637479253661429, -0.0009898163518249348, 0.6666666666666666, 0, 0, -3.631384346613255, -3.631879254789168, 1, 0],
      [0, 0, 0.9991362520746339, 0.1, 0.0008637479253661429, -0.0004294255822951953, 0.6666666666666666, 0, 0, -3.567473790580314, -3.567688503371461, 1, 0],
      [0, 0, 0.9991362520746339, 0.1, 0.0008637479253661429, -0.0009898163518249348, 0.6666666666666666, 0, 0, -3.631384346613255, -3.631879254789168, 1, 0],
      [0, 0, 0.9991362520746339, 0.1, 0.0008637479253661429, -0.0007750745447356877, 0.6666666666666666, 0, 0, -3.790230418235822, -3.79061795550819, 1, 0],
      [0, 0, 0.9991362520746339, 0.1, 0.0008637479253661429, -0.0006978408790105917, 0.6666666666666666, 0, 0, -3.984118577443748, -3.984467497883253, 1, 0],
      [0, 0, 0.9991362520746339, 0.1, 0.0008637479253661429, -0.0007150278445777758, 0.6666666666666666, 0, 0, -3.631384346613255, -3.631741860535544, 1, 0],
      [0, 0, 0.9991362520746339, 0.1, 0.0008637479253661429, -0.0005324740516936544, 0.6666666666666666, 0, 0, -4.488517193159519, -4.488783430185366, 1, 0],
      [0, 0, 0.9991362520746339, 0.1, 0.0008637479253661429, -0.000310196696997167, 0.6666666666666666, 0, 0, -3.567473790580314, -3.567628888928812, 1, 0],
      [0, 0, 1, 0.3207917243606901, 0, 0, 0.6666666666666666, 0, 0, -4.00503494559996, -3.99412400547725, 0.9891483682844272, 0.9400491821868175],
      [0, 0, 0.9991362520746339, 0.1, 0.0008637479253661429, -0.0009145938437100654, 0.6666666666666666, 0, 0, -4.152970077099817, -4.153427374021672, 1, 0],
      [0, 0, 0.9991362520746339, 0.1, 0.0008637479253661429, -0.0009880893838456473, 0.6666666666666666, 0, 0, -4.780355962527303, -4.780850007219226, 1, 0],
      [0, 0, 0.9991362520746339, 0.1, 0.0008637479253661429, -0.0008318161817157943, 0.6666666666666666, 0, 0, -4.402889805703643, -4.4033057137945, 1, 0],
      [0, 0, 0.9991362520746339, 0.1, 0.0008637479253661429, -0.0007455676865957273, 0.6666666666666666, 0, 0, -3.469111936154069, -3.469484719997367, 1, 0],
      [0, 0, 0.9991362520746339, 0.1, 0.0008637479253661429, -0.001038299111042917, 0.6666666666666666, 0, 0, -4.346858236307743, -4.347377385863265, 1, 0],
      [0.03240379231986607, 0.001017049496059669, 0.0007833553530576603, 48.840275035327, 0.9992166446469424, 0.8429795780671121, 0.348122318188348, 0, 0, -7.187176717756608, -7.187917267406054, 1, 0],
      [102.9176159891436, 0, 0.7760233158689858, 0.226387798386897, 0.2239766841310142, 0, 0.6666666666666666, 0, 0, -7.09288943829208, -7.094360191889133, 1, 105.0994058220754],
      [85.43345381817193, 0, 0.7420956198032005, 0.9616980803806513, 0.2579043801967995, 0, 0.6666666666666666, 0, 0, -6.278990912566281, -6.28589195284493, 1, 86.53238817818676],
      [0, 0, 0.9991362520746339, 0.1, 0.0008637479253661429, -0.0007455676838690195, 0.6666666666666666, 0, 0, -3.702285236109466, -3.702658019951401, 1, 0],
      [0, 0, 0.9991362520746339, 0.1, 0.0008637479253661429, -0.0004294255822951953, 0.6666666666666666, 0, 0, -3.567473790580314, -3.567688503371461, 1, 0],
      [0, 0, 0.9991362520746339, 0.1, 0.0008637479253661429, -0.001071074388882209, 0.6666666666666666, 0, 0, -4.023403718191219, -4.02393925538566, 1, 0],
      [95.44310521207304, 0, 0.7949984642984538, 0, 0.2050015357015462, 0, 0.6666666666666666, 0, 0, -8.669098587193066, -8.669484174732673, 1, 97.32386884112429],
      [0, 0, 0.9991362520746339, 0.1, 0.0008637479253661429, -0.001038299112275709, 0.6666666666666666, 0, 0, -3.99412400547725, -3.994643155033388, 1, 0],
      [0, 0, 1, 0.3339807914548285, 0, 0, 0.6666666666666666, 0, 0, -4.142038985629398, -4.135782962329027, 0.993763504868956, 0.969568493409144],
      [0, 0, 0.9991362520746339, 0.1, 0.0008637479253661429, -0.0006312373398102977, 0.6666666666666666, 0, 0, -4.153381321366203, -4.153696940036108, 1, 0],
      [0, 0, 0.9991362520746339, 0.1, 0.0008637479253661429, -0.0009898163518249348, 0.6666666666666666, 0, 0, -3.631384346613255, -3.631879254789168, 1, 0],
      [0, 0, 0.9991362520746339, 0.1, 0.0008637479253661429, -0.0009380461038714927, 0.6666666666666666, 0, 0, -3.398211046657859, -3.398680069709795, 1, 0],
      [1.93355332361266, 0, 1, 0.6839792062821117, 0, 0, 0.6666666666666666, 0, 0, -4.19628740232015, -4.194448431741414, 0.9981627192915299, 1.301235659993812],
      [0, 0, 0.9991362520746339, 0.1, 0.0008637479253661429, -0.0004294255822703263, 0.6666666666666666, 0, 0, -3.567473790580314, -3.567688503371449, 1, 0],
      [0, 0, 0.9991362520746339, 0.1, 0.0008637479253661429, -0.0007831939056917037, 0.6666666666666666, 0, 0, -4.366872257787503, -4.367263854740349, 1, 0],
      [0, 0, 0.9991362520746339, 0.1, 0.0008637479253661429, -0.0004294255822951953, 0.6666666666666666, 0, 0, -3.567473790580314, -3.567688503371461, 1, 0],
      [95.75957832687699, 0, 0.7496317607948895, 0.8161350990673238, 0.2503682392051105, 0, 0.6666666666666666, 0, 0, -5.58619710818172, -5.592231346521391, 1, 98.10152755930569],
      [145.8664559676351, 0, 0.7433296504586145, 0.8294151535110883, 0.2566703495413855, 0, 0.6666666666666666, 0, 0, -6.079954316512877, -6.086142843658314, 1, 139.6468126169941],
      [0, 0, 0.9991362520746339, 0.1, 0.0008637479253661429, -0.0007455676865957273, 0.6666666666666666, 0, 0, -3.469111936154069, -3.469484719997367, 1, 0],
      [0, 0, 0.9991362520746339, 0.1, 0.0008637479253661429, -0.0007366436493203565, 0.6666666666666666, 0, 0, -4.452700828148208, -4.453069149972868, 1, 0],
      [0, 0, 0.9991362520746339, 0.1, 0.0008637479253661429, -0.0007584182837554465, 0.6666666666666666, 0, 0, -4.761084843259593, -4.761464052401471, 1, 0],
      [0, 0, 0.9991362520746339, 0.1, 0.0008637479253661429, -0.001038299112275709, 0.6666666666666666, 0, 0, -3.99412400547725, -3.994643155033388, 1, 0],
      [0, 0, 0.9991362520746339, 0.1, 0.0008637479253661429, -0.0009239840578221248, 0.6666666666666666, 0, 0, -4.092485859903494, -4.092947851932405, 1, 0],
      [0, 0, 0.9991362520746339, 0.1, 0.0008637479253661429, -0.0004294255822951953, 0.6666666666666666, 0, 0, -3.567473790580314, -3.567688503371461, 1, 0],
      [0, 0, 1, 0.3339807914548285, 0, 0, 0.6666666666666666, 0, 0, -3.736002224339871, -3.729746201039499, 0.9937635048689556, 0.969568493409144],
      [0, 0, 0.9991362520746339, 0.1, 0.0008637479253661429, -0.0004294255822951953, 0.6666666666666666, 0, 0, -3.567473790580314, -3.567688503371461, 1, 0],
      [0, 0, 0.9991362520746339, 0.1, 0.0008637479253661429, -0.0009239840569765789, 0.6666666666666666, 0, 0, -4.445220090733987, -4.445682082762476, 1, 0],
      [0, 0, 0.9991362520746339, 0.1, 0.0008637479253661429, -0.0004294255822951953, 0.6666666666666666, 0, 0, -3.567473790580314, -3.567688503371461, 1, 0],
      [0, 0, 0.9991362520746339, 0.1, 0.0008637479253661429, -0.0009380461038714927, 0.6666666666666666, 0, 0, -3.398211046657859, -3.398680069709795, 1, 0],
      [0, 0, 0.9991362520746339, 0.1, 0.0008637479253661429, -0.0008668968224370133, 0.6666666666666666, 0, 0, -4.445220090733987, -4.445653539145206, 1, 0],
      [0, 0, 0.9991362520746339, 0.1, 0.0008637479253661429, -0.0004028961780075946, 0.6666666666666666, 0, 0, -3.567473790580314, -3.567675238669318, 1, 0],
      [0, 0, 0.9991362520746339, 0.1, 0.0008637479253661429, -0.0006912900190272353, 0.6666666666666666, 0, 0, -4.366872257787503, -4.367217902797017, 1, 0],
      [0, 0, 0.9991362520746339, 0.1, 0.0008637479253661429, -0.0006911326784244665, 0.6666666666666666, 0, 0, -4.073214740635784, -4.073560306974996, 1, 0],
      [0, 0, 0.0007065826484121835, 38.12169441580608, 0.9992934173515878, 0.8311996965331314, 0.3505573310853616, 0, 0, -6.709705715407421, -6.709712730074676, 1, 0],
      [0, 0, 1, 0.3914918608939516, 0, 0, 0.6666666666666666, 0, 0, -3.984470567861386, -3.97485288620954, 0.9904284203313862, 0.6504327334979301],
      [0, 0, 0.9991362520746339, 0.1, 0.0008637479253661429, -0.0007584182837554465, 0.6666666666666666, 0, 0, -4.761084843259593, -4.761464052401471, 1, 0],
      [0, 0, 1, 0.4384831310563012, 0, 0, 0.6666666666666666, 0, 0, -4.34226455506217, -4.327587117040032, 0.9854297505120619, 0.7685003037841395],
      [0, 0, 1, 0.4384831310563012, 0, 0, 0.6666666666666666, 0, 0, -4.34226455506217, -4.327587117040032, 0.9854297505120619, 0.7685003037841395],
      [0, 0, 0.9991362520746339, 0.1, 0.0008637479253661429, -0.0009380461038714927, 0.6666666666666666, 0, 0, -3.398211046657859, -3.398680069709795, 1, 0],
      [0, 0, 0.9991362520746339, 0.1, 0.0008637479253661429, -0.0004208077641951746, 0.6666666666666666, 0, 0, -4.180133178048134, -4.180343581930232, 1, 0],
      [0, 0, 0.9991362520746339, 0.1, 0.0008637479253661429, -0.0009143029669358427, 0.6666666666666666, 0, 0, -3.398211046657859, -3.398668198141327, 1, 0],
      [0, 0, 0.9991362520746339, 0.1, 0.0008637479253661429, -0.0009061416255313759, 0.6666666666666666, 0, 0, -3.398211046657859, -3.398664117470624, 1, 0],
      [1, 0.2149927906627232, 0.7208015901838372, 1.857142857142857, 0.2791984098161628, 0, 0.6666666666666666, 0, 0, 0, 0, 1, 1],
      [0, 0, 0.9991362520746339, 0.1, 0.0008637479253661429, -0.001203648923599587, 0.6666666666666666, 0, 0, -4.738877607885707, -4.739479432347506, 1, 0],
      [0, 0, 0.9991362520746339, 0.1, 0.0008637479253661429, -0.0004294255822951953, 0.6666666666666666, 0, 0, -3.567473790580314, -3.567688503371461, 1, 0],
      [0, 0, 0.9991362520746339, 0.1, 0.0008637479253661429, -0.0009524124916850951, 0.6666666666666666, 0, 0, -4.094304607687429, -4.094780813933272, 1, 0],
      [0, 0, 0.9991362520746339, 0.1, 0.0008637479253661429, -0.000655930436855634, 0.6666666666666666, 0, 0, -3.496572901084103, -3.496900866302531, 1, 0],
      [0, 0, 0.9991362520746339, 0.1, 0.0008637479253661429, -0.0009322316808066944, 0.6666666666666666, 0, 0, -4.133698957832107, -4.13416507367251, 1, 0],
      [0, 0, 0.9991362520746339, 0.1, 0.0008637479253661429, -0.000655930436855634, 0.6666666666666666, 0, 0, -3.496572901084103, -3.496900866302531, 1, 0],
      [0, 0, 0.9991362520746339, 0.1, 0.0008637479253661429, -0.001026006677534497, 0.6666666666666666, 0, 0, -3.790230418235822, -3.790743421574589, 1, 0],
      [0, 0, 0.9991362520746339, 0.1, 0.0008637479253661429, -0.001269390308989315, 0.6666666666666666, 0, 0, -4.386143377055214, -4.386778072209709, 1, 0],
      [100.8241364728275, 2.992125756933728, 0.0007611832000979311, 145.944880069687, 0.9992388167999021, 0.09127276634184511, 0.5790789950081464, 0, 0, -21.72240993770331, -18.15840779711733, 0.02832523599168524, 0.9774709864516949],
      [0, 0, 0.9991362520746339, 0.1, 0.0008637479253661429, -0.0009380461038714927, 0.6666666666666666, 0, 0, -3.398211046657859, -3.398680069709795, 1, 0],
      [0, 0, 0.9991362520746339, 0.1, 0.0008637479253661429, -0.0004294255822951953, 0.6666666666666666, 0, 0, -3.567473790580314, -3.567688503371461, 1, 0],
      [0, 0, 1, 0.3914918608939516, 0, 0, 0.6666666666666666, 0, 0, -3.984470567861386, -3.97485288620954, 0.9904284203313862, 0.6504327334979301],
      [86.02690312657914, 0, 0.8066291066979422, 0.3142527785764027, 0.1933708933020578, 0, 0.6666666666666666, 0, 0, -7.785632414931016, -7.787796362244904, 1, 89.02568552394631],
      [0, 0, 1, 0.3914918608939516, 0, 0, 0.6666666666666666, 0, 0, -3.984470567861386, -3.97485288620954, 0.9904284203313862, 0.6504327334979301],
      [0, 0, 0.9991362520746339, 0.1, 0.0008637479253661429, -0.0004294255822951953, 0.6666666666666666, 0, 0, -3.567473790580314, -3.567688503371461, 1, 0],
      [0, 0, 0.9991362520746339, 0.1, 0.0008637479253661429, -0.0004294255822951953, 0.6666666666666666, 0, 0, -3.567473790580314, -3.567688503371461, 1, 0],
      [121.7891726586181, 0, 0.6990417486685192, 0, 0.3009582513314808, 0, 0.6666666666666666, 0, 0, -7.515271399110365, -7.515237610820282, 0.9999662122807338, 124.1637220289671],
      [0, 0, 0.9991362520746339, 0.1, 0.0008637479253661429, -0.0007455676865957273, 0.6666666666666666, 0, 0, -3.469111936154069, -3.469484719997367, 1, 0],
      [142.1103527221733, 0, 0.7507922074194443, 0.9483876674552408, 0.2492077925805557, 0, 0.6666666666666666, 0, 0, -6.513452042732438, -6.519316215462474, 1, 139.6468126169941],
      [0, 0, 0.9991362520746339, 0.1, 0.0008637479253661429, -0.0007455676865957273, 0.6666666666666666, 0, 0, -3.469111936154069, -3.469484719997367, 1, 0],
      [0, 0, 0.9991362520746339, 0.1, 0.0008637479253661429, -0.0009380461038714927, 0.6666666666666666, 0, 0, -3.398211046657859, -3.398680069709795, 1, 0],
      [104.745872585469, 0, 0.769078783104317, 0.9389809062449345, 0.230921216895683, 0, 0.6666666666666666, 0, 0, -7.172466034581907, -7.179070851422444, 1, 105.0994058220754],
      [83.95916482014691, 0, 0.7599435841131442, 0.9472853021783784, 0.2400564158868558, 0, 0.6666666666666666, 0, 0, -6.920684012496506, -6.927376904816383, 1, 86.99477061150446],
      [0, 0, 0.9991362520746339, 0.1, 0.0008637479253661429, -0.0009380461038714927, 0.6666666666666666, 0, 0, -3.398211046657859, -3.398680069709795, 1, 0],
      [0, 0, 0.9991362520746339, 0.1, 0.0008637479253661429, -0.000883149163020569, 0.6666666666666666, 0, 0, -3.631384346613255, -3.631825921194765, 1, 0],
      [0, 0, 0.9991362520746339, 0.1, 0.0008637479253661429, -0.0004294255822951953, 0.6666666666666666, 0, 0, -3.567473790580314, -3.567688503371461, 1, 0],
      [0, 0, 0.9991362520746339, 0.1, 0.0008637479253661429, -0.0007366436496694106, 0.6666666666666666, 0, 0, -3.840041440680388, -3.840409762505222, 1, 0],
      [0, 0, 0.9991362520746339, 0.1, 0.0008637479253661429, -0.0007055277667369353, 0.6666666666666666, 0, 0, -4.010870434125679, -4.011223198009048, 1, 0],
      [0, 0, 0.9991362520746339, 0.1, 0.0008637479253661429, -0.0008122005728896653, 0.6666666666666666, 0, 0, -4.010870434125679, -4.011276534412124, 1, 0],
      [0, 0, 1, 0.2547585658353567, 0, 0, 0.6666666666666666, 0, 0, -3.809241138529582, -3.80064709053571, 0.991442775273663, 0.3293377830371171],
      [0.003948765040360368, 0.002137194626184205, 0.7316805920951137, 1206.980478594498, 0.2683194079048863, 4.354472659419635, 0.05263683545638054, 2, 0, -14.00166840248191, -12.73411576472111, 0.2815197601662788, 0],
      [0, 0, 0.9991362520746339, 0.1, 0.0008637479253661429, -0.001094259479092585, 0.6666666666666666, 0, 0, -3.790230418235822, -3.790777547975368, 1, 0],
      [76.80796298387479, 0, 0.7665675707998885, 0, 0.2334324292001115, 0, 0.6666666666666666, 0, 0, -6.912966261637568, -6.913300946095974, 1, 79.2940126408643],
      [0, 0, 0.9991362520746339, 0.1, 0.0008637479253661429, -0.0009679505139015276, 0.6666666666666666, 0, 0, -4.366872257787503, -4.367356233044454, 1, 0],
      [0, 0, 0.9991362520746339, 0.1, 0.0008637479253661429, -0.001094259479092585, 0.6666666666666666, 0, 0, -3.790230418235822, -3.790777547975368, 1, 0],
      [0, 0, 0.9991362520746339, 0.1, 0.0008637479253661429, -0.0007629410150666871, 0.6666666666666666, 0, 0, -4.425948971466276, -4.42633044197381, 1, 0],
      [0, 0, 0.9991362520746339, 0.1, 0.0008637479253661429, -0.0007856443745328789, 0.6666666666666666, 0, 0, -4.073214740635784, -4.07360756282305, 1, 0],
      [184.5541516636311, 0, 0.75, 0.9928272022543362, 0.25, 0, 0.6666666666666666, 0, 0, -6.575775250536659, -6.586848436840665, 1, 184.5541516636311],
      [0, 0, 0.9991362520746339, 0.1, 0.0008637479253661429, -0.0007856443745293262, 0.6666666666666666, 0, 0, -4.425948971466276, -4.426341793653541, 1, 0],
      [201.2590567960044, 0, 0.7463175079549287, 0.9725237458633258, 0.2536824920450713, 0, 0.6666666666666666, 0, 0, -6.176498906259365, -6.182615050336941, 1, 203.4085185724743],
      [0, 0, 1, 0.3914918608939516, 0, 0, 0.6666666666666666, 0, 0, -3.984470567861386, -3.97485288620954, 0.9904284203313862, 0.6504327334979301],
      [0, 0, 0.9991362520746339, 0.1, 0.0008637479253661429, -0.0009322316794513341, 0.6666666666666666, 0, 0, -4.719606488617996, -4.720072604457721, 1, 0],
      [0, 0, 1, 0.2547585658353567, 0, 0, 0.6666666666666666, 0, 0, -3.808705149345379, -3.80064709053571, 0.9919743203164654, 0.3293377830371171],
      [0, 0, 0.9991362520746339, 0.1, 0.0008637479253661429, -0.0009322316797302221, 0.6666666666666666, 0, 0, -4.366872257787503, -4.367338373627368, 1, 0],
      [1.93355332361266, 0, 1, 0.6839792062821117, 0, 0, 0.6666666666666666, 0, 0, -3.865543602435678, -3.861131307732033, 0.9955974251675017, 1.301235659993812],
      [0, 0, 0.9991362520746339, 0.1, 0.0008637479253661429, -0.001038299111351115, 0.6666666666666666, 0, 0, -3.760950705521854, -3.761469855077529, 1, 0],
      [264.5851065908469, 0, 0.742735221431995, 0.9152516133648323, 0.257264778568005, 0, 0.6666666666666666, 0, 0, -5.79943657918571, -5.807157052230432, 1, 269.8331700545239],
      [0.03245822901738921, 0.001020415743063967, 1.0004e-08, 40.85971816318067, 0.999999989996, 0.7512522969826225, 0.3676723357378943, 0, 0, -7.509724770434285, -7.511274316037756, 1, 0],
      [0, 0, 0.9991362520746339, 0.1, 0.0008637479253661429, -0.0007847156485123463, 0.6666666666666666, 0, 0, -4.4083506124291, -4.408742970253356, 1, 0],
      [0, 0, 0.9991362520746339, 0.1, 0.0008637479253661429, -0.000809745546792584, 0.6666666666666666, 0, 0, -4.082480431869993, -4.082885304643389, 1, 0],
      [0, 0, 0.9991362520746339, 0.1, 0.0008637479253661429, -0.001026006677534497, 0.6666666666666666, 0, 0, -3.790230418235822, -3.790743421574589, 1, 0],
      [0, 0, 0.9991362520746339, 0.1, 0.0008637479253661429, -0.000932231681177953, 0.6666666666666666, 0, 0, -4.746358345299927, -4.746824461140516, 1, 0],
      [0, 0, 0.9991362520746339, 0.1, 0.0008637479253661429, -0.001034794939759998, 0.6666666666666666, 0, 0, -3.790230418235822, -3.790747815705702, 1, 0],
      [0, 0, 0.9991362520746339, 0.1, 0.0008637479253661429, -0.0009942448300090945, 0.6666666666666666, 0, 0, -4.719606488617996, -4.720103611033, 1, 0],
      [0, 0, 0.9991362520746339, 0.1, 0.0008637479253661429, -0.0006732261243183046, 0.6666666666666666, 0, 0, -4.153381321366203, -4.153717934428362, 1, 0],
      [0, 0, 0.9991362520746339, 0.1, 0.0008637479253661429, -0.0008088674337063395, 0.6666666666666666, 0, 0, -4.761084843259593, -4.761489276976446, 1, 0],
      [0, 0, 0.9991362520746339, 0.1, 0.0008637479253661429, -0.0009237679130178478, 0.6666666666666666, 0, 0, -3.729746201039499, -3.730208084996008, 1, 0],
      [0, 0, 1, 0.3914918608939516, 0, 0, 0.6666666666666666, 0, 0, -4.730391776422826, -4.719606488617996, 0.9892726648785498, 0.6504327334979301],
      [0, 0, 0.9991362520746339, 0.1, 0.0008637479253661429, -0.0006867366280669529, 0.6666666666666666, 0, 0, -4.787836699941524, -4.788180068255557, 1, 0],
      [0, 0, 1, 0.3914918608939516, 0, 0, 0.6666666666666666, 0, 0, -3.985110347196623, -3.97485288620954, 0.9897949673516638, 0.6504327334979301],
      [103.6880971779827, 0, 0.7496317607948895, 0.8169193743272294, 0.2503682392051105, 0, 0.6666666666666666, 0, 0, -10.30529902381171, -10.3108587034123, 1, 106.4372487547397],
      [0.02591099246713023, 0.0006544227867342889, 0.0007070290271161491, 85.49217125830664, 0.9992929709728838, 1.418755241626123, 0.2504642878691803, 1, 0, -11.48733596070945, -11.48867353920745, 1, 0],
      [1.93355332361266, 0, 1, 0.6839792062821117, 0, 0, 0.6666666666666666, 0, 0, -4.19678963533469, -4.194448431741414, 0.9976615348862055, 1.301235659993812],
      [0, 0, 0.009610687869117831, 32.23675342938757, 0.9903893121308822, 0.4421373253963523, 0.4457703970044885, 0, 0, -8.573053885224166, -8.57362855880327, 1, 0],
      [0, 0, 0.9991362520746339, 0.1, 0.0008637479253661429, -0.001000447182163633, 0.6666666666666666, 0, 0, -3.398211046657859, -3.398711270248941, 1, 0],
      [0, 0, 0.9991362520746339, 0.1, 0.0008637479253661429, -0.001283720249361409, 0.6666666666666666, 0, 0, -4.738877607885707, -4.739519468010387, 1, 0],
      [0, 0, 1, 0.3914918608939516, 0, 0, 0.6666666666666666, 0, 0, -3.985110347196623, -3.97485288620954, 0.9897949673516638, 0.6504327334979301],
      [0, 0, 0.9991362520746339, 0.1, 0.0008637479253661429, -0.0008088674339816748, 0.6666666666666666, 0, 0, -4.4083506124291, -4.408755046146091, 1, 0],
      [0, 0, 0.9991362520746339, 0.1, 0.0008637479253661429, -0.0007798077760750033, 0.6666666666666666, 0, 0, -4.488517193159519, -4.488907097047557, 1, 0],
      [100.7448250424791, 0.01029231270077086, 0.7524245714602955, 0.8937776482360571, 0.2475754285397045, 0, 0.6666666666666666, 0, 0, -8.649027584034551, -8.654228056026941, 1, 99.05485131836384],
      [0, 0, 0.9991362520746339, 0.1, 0.0008637479253661429, -0.0007648529916330915, 0.6666666666666666, 0, 0, -3.702285236109466, -3.702667662605283, 1, 0],
      [118.6501338951996, 0, 0.7980246847666557, 0, 0.2019753152333443, 0, 0.6666666666666666, 0, 0, -6.000536572502064, -6.000910177096869, 1, 121.3907351166157],
      [0, 0, 0.9991362520746339, 0.1, 0.0008637479253661429, -0.001191947425885687, 0.6666666666666666, 0, 0, -4.765629464567638, -4.766225438280581, 1, 0],
      [0, 0, 0.9991362520746339, 0.1, 0.0008637479253661429, -0.0007856443732521257, 0.6666666666666666, 0, 0, -4.452700828148208, -4.453093650334834, 1, 0],
      [204.9878675535538, 0, 0.7463175079549287, 0.9726389652725341, 0.2536824920450713, 0, 0.6666666666666666, 0, 0, -6.324084033413108, -6.331186602400805, 1, 207.2179536719119],
      [0, 0, 0.9991362520746339, 0.1, 0.0008637479253661429, -0.0008831530986963543, 0.6666666666666666, 0, 0, -4.327587117040032, -4.32802869358938, 1, 0],
      [0, 0, 0.9991362520746339, 0.1, 0.0008637479253661429, -0.0009424900072261266, 0.6666666666666666, 0, 0, -3.398211046657859, -3.398682291661472, 1, 0],
      [0, 0, 0.9991362520746339, 0.1, 0.0008637479253661429, -0.001310695840588849, 0.6666666666666666, 0, 0, -4.386143377055214, -4.386798724975509, 1, 0],
      [0, 0, 0.9991362520746339, 0.1, 0.0008637479253661429, -0.0004579892817186959, 0.6666666666666666, 0, 0, -3.567473790580314, -3.567702785221173, 1, 0],
      [0, 0, 0.9991362520746339, 0.1, 0.0008637479253661429, -0.001000447182163633, 0.6666666666666666, 0, 0, -3.398211046657859, -3.398711270248941, 1, 0],
      [0, 0, 0.9991362520746339, 0.1, 0.0008637479253661429, -0.0004929243294853336, 0.6666666666666666, 0, 0, -3.90260966237363, -3.902856124538372, 1, 0],
      [0, 0, 0.9991362520746339, 0.1, 0.0008637479253661429, -0.0006995623026888609, 0.6666666666666666, 0, 0, -3.496572901084103, -3.496922682235447, 1, 0],
      [79.43151137207613, 0, 0.5953051763966744, 117.3061867229413, 0.4046948236033256, 0.003126680330225895, 0.6527163334775166, 1, 0, -11.3980805853796, -11.14325784643961, 0.7750538726444689, 80.58660263019298],
      [0, 0, 0.9991362520746339, 0.1, 0.0008637479253661429, -0.0003720940839269105, 0.6666666666666666, 0, 0, -3.702285236109466, -3.702471283151429, 1, 0],
      [254.546036763093, 0, 0.7689363993817978, 0.6938103316998968, 0.2310636006182022, 0, 0.6666666666666666, 0, 0, -6.344418177881435, -6.347091502846807, 1, 247.8697374793175],
      [0, 0, 0.000722239122640936, 131.751531464305, 0.9992777608773591, 0.965181486389632, 0.324065652701254, 0, 0, -9.070668960428977, -9.070771091035315, 1, 0],
      [0, 0, 0.9991362520746339, 0.1, 0.0008637479253661429, -0.0004889242931929161, 0.6666666666666666, 0, 0, -3.398211046657859, -3.398455508804455, 1, 0],
      [0, 0, 1, 0.3207917243606901, 0, 0, 0.6666666666666666, 0, 0, -4.001995823901624, -3.99412400547725, 0.9921590832007149, 0.9400491821868175],
      [0, 0, 1, 0.3207917243606901, 0, 0, 0.6666666666666666, 0, 0, -4.001995823901624, -3.99412400547725, 0.9921590832007149, 0.9400491821868175],
      [0.03240379231986607, 0.001017049496059669, 0.0009380107741299589, 51.68037151475525, 0.9990619892258701, 0.4634256461510038, 0.4396386185779554, 0, 0, -6.665329963394167, -6.666211465220239, 1, 0],
      [0, 0, 0.9991362520746339, 0.1, 0.0008637479253661429, -0.0004435361756636169, 0.6666666666666666, 0, 0, -3.741679586254143, -3.741901354341975, 1, 0],
      [0, 0, 0.9991362520746339, 0.1, 0.0008637479253661429, -0.0002503480227558086, 0.6666666666666666, 0, 0, -3.567473790580314, -3.567598964591692, 1, 0],
      [0, 0, 0.9991362520746339, 0.1, 0.0008637479253661429, -0.0006493154598512518, 0.6666666666666666, 0, 0, -3.99412400547725, -3.994448663207176, 1, 0],
      [0, 0, 0.9991362520746339, 0.1, 0.0008637479253661429, -0.0004719922231597451, 0.6666666666666666, 0, 0, -4.4083506124291, -4.40858660854068, 1, 0],
      [0, 0, 0.9991362520746339, 0.1, 0.0008637479253661429, -0.0002827597261090276, 0.6666666666666666, 0, 0, -3.567473790580314, -3.567615170443368, 1, 0],
      [0, 0, 0.9991362520746339, 0.1, 0.0008637479253661429, -0.0004421526416216182, 0.6666666666666666, 0, 0, -4.4083506124291, -4.408571688749911, 1, 0],
      [0, 0, 0.9991362520746339, 0.1, 0.0008637479253661429, -0.0002827597261090276, 0.6666666666666666, 0, 0, -3.567473790580314, -3.567615170443368, 1, 0],
      [0, 0, 0.9991362520746339, 0.1, 0.0008637479253661429, -0.0004850592128065045, 0.6666666666666666, 0, 0, -4.073214740635784, -4.073457270242187, 1, 0],
      [0, 0, 0.9991362520746339, 0.1, 0.0008637479253661429, -0.0004156501045295968, 0.6666666666666666, 0, 0, -3.80064709053571, -3.800854915587975, 1, 0],
      [211.1079685385633, 0, 0.746783928327108, 0.9648483048267789, 0.253216071672892, 0, 0.6666666666666666, 0, 0, -6.442016170714224, -6.445694913507562, 1, 217.1431288369428],
      [0, 0, 0.9991362520746339, 0.1, 0.0008637479253661429, -0.000556853283920411, 0.6666666666666666, 0, 0, -3.398211046657859, -3.398489473299819, 1, 0],
      [0.2002554831048865, 0.006586213022153669, 1, 0.5708065538943461, 0, -0.007281568924814685, 0.6666666666666666, 0, 0, -3.805952605815034, -3.804336439317732, 0.9983851387964026, 0.3293377830371171],
      [0, 0, 0.9991362520746339, 0.1, 0.0008637479253661429, -0.0002827597261090276, 0.6666666666666666, 0, 0, -3.567473790580314, -3.567615170443368, 1, 0],
      [0, 0, 0.9991362520746339, 0.1, 0.0008637479253661429, -0.0005603446625190855, 0.6666666666666666, 0, 0, -3.741679586254143, -3.741959758585403, 1, 0],
      [0, 0, 0.9991362520746339, 0.1, 0.0008637479253661429, -0.0005305074990928915, 0.6666666666666666, 0, 0, -3.97485288620954, -3.975118139959086, 1, 0],
      [0, 0, 0.9991362520746339, 0.1, 0.0008637479253661429, -0.0005468815921636505, 0.6666666666666666, 0, 0, -3.398211046657859, -3.398484487453941, 1, 0],
      [0, 0, 0.9991362520746339, 0.1, 0.0008637479253661429, -0.0003824018388920436, 0.6666666666666666, 0, 0, -3.496572901084103, -3.496764102003549, 1, 0],
      [0, 0, 0.9991362520746339, 0.1, 0.0008637479253661429, -0.0002503480227558086, 0.6666666666666666, 0, 0, -3.567473790580314, -3.567598964591692, 1, 0],
      [0, 0, 0.9991362520746339, 0.1, 0.0008637479253661429, -0.0006326114865728982, 0.6666666666666666, 0, 0, -4.427621731696811, -4.427938037440097, 1, 0],
      [0, 0, 0.9991362520746339, 0.1, 0.0008637479253661429, -0.000277784993643948, 0.6666666666666666, 0, 0, -3.567473790580314, -3.567612683077136, 1, 0],
      [0, 0, 0.9991362520746339, 0.1, 0.0008637479253661429, -0.0006806362739926186, 0.6666666666666666, 0, 0, -3.631384346613255, -3.631724664750251, 1, 0],
      [0, 0, 1, 0.424485306406083, 0, 0, 0.6666666666666666, 0, 0, -3.504108640613922, -3.496572901084103, 0.9924925829666142, 0.7685003037841395],
      [1.93355332361266, 0, 1, 0.6839792062821117, 0, 0, 0.6666666666666666, 0, 0, -4.195868389313949, -4.194448431741414, 0.9985810500901423, 1.301235659993812],
      [0, 0, 1, 0.3339807914548285, 0, 0, 0.6666666666666666, 0, 0, -4.13982880025409, -4.135782962329027, 0.9959623354505516, 0.969568493409144],
      [0, 0, 0.9991362520746339, 0.1, 0.0008637479253661429, -0.0005504863525107595, 0.6666666666666666, 0, 0, -3.741679586254143, -3.741954829430398, 1, 0],
      [0, 0, 0.9991362520746339, 0.1, 0.0008637479253661429, -0.000277784993643948, 0.6666666666666666, 0, 0, -3.567473790580314, -3.567612683077136, 1, 0],
      [0, 0, 0.9991362520746339, 0.1, 0.0008637479253661429, -0.0006928808440580525, 0.6666666666666666, 0, 0, -4.023403718191219, -4.023750158613248, 1, 0],
      [0, 0, 0.9991362520746339, 0.1, 0.0008637479253661429, -0.0006928808440580525, 0.6666666666666666, 0, 0, -4.023403718191219, -4.023750158613248, 1, 0],
      [0, 0, 1, 0.3914918608939516, 0, 0, 0.6666666666666666, 0, 0, -3.768532086769709, -3.760950705521854, 0.9924472849337351, 0.6504327334979301],
      [0, 0, 0.9991362520746339, 0.1, 0.0008637479253661429, -0.0004243126467846636, 0.6666666666666666, 0, 0, -3.496572901084103, -3.496785057407495, 1, 0],
      [0, 0, 0.9991362520746339, 0.1, 0.0008637479253661429, -0.0007156610631176008, 0.6666666666666666, 0, 0, -3.760950705521854, -3.761308536053412, 1, 0],
      [0, 0, 0.9991362520746339, 0.1, 0.0008637479253661429, -0.0004243126467846636, 0.6666666666666666, 0, 0, -3.496572901084103, -3.496785057407495, 1, 0],
      [0, 0, 0.9991362520746339, 0.1, 0.0008637479253661429, -0.0004637783512189131, 0.6666666666666666, 0, 0, -3.469111936154069, -3.469343825329679, 1, 0],
      [0, 0, 0.9991362520746339, 0.1, 0.0008637479253661429, -0.000277784993643948, 0.6666666666666666, 0, 0, -3.567473790580314, -3.567612683077136, 1, 0],
      [0, 0, 0.9991362520746339, 0.1, 0.0008637479253661429, -0.000277784993643948, 0.6666666666666666, 0, 0, -3.567473790580314, -3.567612683077136, 1, 0],
      [0, 0, 0.9991362520746339, 0.1, 0.0008637479253661429, -0.0007229802948724995, 0.6666666666666666, 0, 0, -4.765629464567638, -4.765990954715075, 1, 0],
      [0, 0, 0.9991362520746339, 0.1, 0.0008637479253661429, -0.0005504863525107595, 0.6666666666666666, 0, 0, -3.741679586254143, -3.741954829430398, 1, 0],
      [0, 0, 1, 0.424485306406083, 0, 0, 0.6666666666666666, 0, 0, -3.503360167494165, -3.496572901084103, 0.9932357150590674, 0.7685003037841395],
      [0, 0, 0.9991362520746339, 0.1, 0.0008637479253661429, -0.0002592615844028145, 0.6666666666666666, 0, 0, -3.567473790580314, -3.567603421372515, 1, 0],
      [0, 0, 0.9991362520746339, 0.1, 0.0008637479253661429, -0.0005801976019981225, 0.6666666666666666, 0, 0, -3.859312559948098, -3.859602658749097, 1, 0],
      [0, 0, 1, 0.3207917243606901, 0, 0, 0.6666666666666666, 0, 0, -4.162194734368032, -4.152970077099817, 0.9908177593556923, 0.9400491821868175],
      [0, 0, 0.9991362520746339, 0.1, 0.0008637479253661429, -0.0004850592128065045, 0.6666666666666666, 0, 0, -4.073214740635784, -4.073457270242187, 1, 0],
      [0, 0, 1, 0.424485306406083, 0, 0, 0.6666666666666666, 0, 0, -3.503668909637004, -3.496572901084103, 0.9929291086696316, 0.7685003037841395],
      [0, 0, 0.9991362520746339, 0.1, 0.0008637479253661429, -0.0005906237080353094, 0.6666666666666666, 0, 0, -3.631384346613255, -3.631679658467273, 1, 0],
      [0, 0, 1, 0.424485306406083, 0, 0, 0.6666666666666666, 0, 0, -3.983362222209295, -3.97485288620954, 0.991526765925671, 0.7685003037841395],
      [0, 0, 0.9991362520746339, 0.1, 0.0008637479253661429, -0.0004395482031602782, 0.6666666666666666, 0, 0, -3.840041440680388, -3.840261214781968, 1, 0],
      [0, 0, 1, 0.424485306406083, 0, 0, 0.6666666666666666, 0, 0, -3.983362222209295, -3.97485288620954, 0.991526765925671, 0.7685003037841395],
      [0, 0, 1, 0.424485306406083, 0, 0, 0.6666666666666666, 0, 0, -3.770010241971731, -3.760950705521854, 0.9909813775029584, 0.7685003037841395],
      [1, 0.2149927906627232, 0.7208015901838372, 1.857142857142857, 0.2791984098161628, 0, 0.6666666666666666, 0, 0, 0, 0, 1, 1],
      [0, 0, 0.9991362520746339, 0.2444583689094283, 0.0008637479253661429, -0.0005036469001096222, 0.6666666666666666, 0, 0, -2.80397247268068, -2.802545275294153, 0.9985738205752541, 0],
      [0.01937331093958942, 0.01047134788661169, 0.7133108442845357, 1127.860583727959, 0.2866891557154643, 2.526144117652137, 0.1372795142963623, 0, 0, -9.48502449628463, -9.129567447841719, 0.7008530461866487, 0],
      [0, 0, 0.9991362520746339, 0.1, 0.0008637479253661429, -0.000433297725614068, 0.6666666666666666, 0, 0, -3.496572901084103, -3.49678954994691, 1, 0],
      [0, 0, 0.9991362520746339, 0.1, 0.0008637479253661429, -0.0004925140411788931, 0.6666666666666666, 0, 0, -3.469111936154069, -3.469358193174659, 1, 0],
      [0, 0, 1, 0.3207917243606901, 0, 0, 0.6666666666666666, 0, 0, -4.004101545205693, -3.99412400547725, 0.9900720707864971, 0.9400491821868175],
      [0, 0, 0.9991362520746339, 0.1, 0.0008637479253661429, -0.000433297725614068, 0.6666666666666666, 0, 0, -3.496572901084103, -3.49678954994691, 1, 0],
      [0, 0, 0.9991362520746339, 0.1, 0.0008637479253661429, -0.0004925140411788931, 0.6666666666666666, 0, 0, -3.469111936154069, -3.469358193174659, 1, 0],
      [0, 0, 0.9991362520746339, 0.1, 0.0008637479253661429, -0.000433297725614068, 0.6666666666666666, 0, 0, -3.496572901084103, -3.49678954994691, 1, 0],
      [0, 0, 0.9991362520746339, 0.1, 0.0008637479253661429, -0.0002836672927104544, 0.6666666666666666, 0, 0, -3.567473790580314, -3.567615624226669, 1, 0],
      [0, 0, 0.9991362520746339, 0.1, 0.0008637479253661429, -0.0006158268540570333, 0.6666666666666666, 0, 0, -4.366872257787503, -4.367180171214532, 1, 0],
      [0, 0, 0.9991362520746339, 0.1, 0.0008637479253661429, -0.0004925149560079944, 0.6666666666666666, 0, 0, -3.469111936154069, -3.469358193632073, 1, 0],
      [1.93355332361266, 0, 1, 0.6839792062821117, 0, 0, 0.6666666666666666, 0, 0, -4.196034066420895, -4.194448431741414, 0.9984156217749248, 1.301235659993812],
      [0, 0, 1, 0.3339807914548285, 0, 0, 0.6666666666666666, 0, 0, -4.069013613513136, -4.064882072832816, 0.9958769823918152, 0.969568493409144],
      [641.3913086632924, 0, 0.75, 0.997925498345308, 0.25, 0, 0.6666666666666666, 0, 0, -6.55323542871629, -6.557975846458918, 1, 641.3913086632924],
      [0, 0, 1, 0.4384831310563012, 0, 0, 0.6666666666666666, 0, 0, -4.338188412100288, -4.327587117040032, 0.9894547006174168, 0.7685003037841395],
      [0, 0, 0.9991362520746339, 0.1, 0.0008637479253661429, -0.0006776282449987292, 0.6666666666666666, 0, 0, -3.398211046657859, -3.398549860780358, 1, 0],
      [0, 0, 0.9991362520746339, 0.1, 0.0008637479253661429, -0.0006776282449987292, 0.6666666666666666, 0, 0, -3.398211046657859, -3.398549860780358, 1, 0],
      [0.03131201589637429, 0.01678386411477804, 0.6886853470377529, 254.4722533636376, 0.3113146529622471, 0.9128425249551047, 0.3341089277757158, 1, 0, -7.900841392407604, -7.856769641589865, 0.9568852977050449, 0],
      [0, 0, 0.9991362520746339, 0.1, 0.0008637479253661429, -0.0006478970640664272, 0.6666666666666666, 0, 0, -3.859312559948098, -3.859636508480131, 1, 0],
      [0, 0, 0.9991362520746339, 0.1, 0.0008637479253661429, -0.000310196696997167, 0.6666666666666666, 0, 0, -3.567473790580314, -3.567628888928812, 1, 0],
      [0, 0, 0.9991362520746339, 0.1, 0.0008637479253661429, -0.0005200546883186163, 0.6666666666666666, 0, 0, -3.702285236109466, -3.702545263453625, 1, 0],
      [0, 0, 0.9991362520746339, 0.1, 0.0008637479253661429, -0.0009170000753435659, 0.6666666666666666, 0, 0, -4.386143377055214, -4.386601877092886, 1, 0],
      [0, 0, 0.9991362520746339, 0.1, 0.0008637479253661429, -0.0006880028895359658, 0.6666666666666666, 0, 0, -4.094304607687429, -4.094648609132197, 1, 0],
      [0, 0, 0.9991362520746339, 0.1, 0.0008637479253661429, -0.0004909382876947532, 0.6666666666666666, 0, 0, -3.702285236109466, -3.702530705253313, 1, 0],
      [0, 0, 0.9991362520746339, 0.1, 0.0008637479253661429, -0.0005764979272573356, 0.6666666666666666, 0, 0, -3.729746201039499, -3.730034450003128, 1, 0],
      [0, 0, 1, 0.3207917243606901, 0, 0, 0.6666666666666666, 0, 0, -4.004069616690916, -3.99412400547725, 0.990103682821902, 0.9400491821868175],
      [0, 0, 0.9991362520746339, 0.1, 0.0008637479253661429, -0.0007054533545218789, 0.6666666666666666, 0, 0, -4.427621731696811, -4.427974458374072, 1, 0],
      [0, 0, 0.9991362520746339, 0.1, 0.0008637479253661429, -0.0005905879815832904, 0.6666666666666666, 0, 0, -3.859312559948098, -3.85960785393889, 1, 0],
      [0, 0, 1, 0.4384831310563012, 0, 0, 0.6666666666666666, 0, 0, -3.984243469775211, -3.97485288620954, 0.9906533702720327, 0.7685003037841395],
      [0, 0, 0.9991362520746339, 0.1, 0.0008637479253661429, -0.0004156501044096927, 0.6666666666666666, 0, 0, -4.153381321366203, -4.153589146418407, 1, 0],
      [198.2114492679371, 0, 0.7356273639540076, 0, 0.2643726360459924, 0, 0.6666666666666666, 0, 0, -7.833279811765166, -7.833275555705398, 0.9999957439492881, 197.9609581659383],
      [0, 0, 0.9991362520746339, 0.2444583689094283, 0.0008637479253661429, -0.0009422734494517471, 0.6666666666666666, 0, 0, -4.112373706231314, -4.109703425276649, 0.99733328107414, 0],
      [0, 0, 0.9991362520746339, 0.1, 0.0008637479253661429, -0.0006619931290448022, 0.6666666666666666, 0, 0, -4.376137949021712, -4.376468945586234, 1, 0],
      [0, 0, 0.9991362520746339, 0.1, 0.0008637479253661429, -0.0006613213789936623, 0.6666666666666666, 0, 0, -4.373610092989674, -4.373940753679171, 1, 0],
      [0, 0, 0.9991362520746339, 0.1, 0.0008637479253661429, -0.0005905879815832904, 0.6666666666666666, 0, 0, -3.859312559948098, -3.85960785393889, 1, 0],
      [0.03240379231986607, 0.001017049496059669, 0.0007226852102756821, 49.76088756436, 0.9992773147897244, 0.3171089626434416, 0.4849097818058832, 0, 0, -7.278528362851251, -7.279419790898138, 1, 0],
      [0, 0, 1, 0.4384831310563012, 0, 0, 0.6666666666666666, 0, 0, -3.984243469775211, -3.97485288620954, 0.9906533702720327, 0.7685003037841395],
      [0, 0, 0.9991362520746339, 0.1, 0.0008637479253661429, -0.0004639726734936289, 0.6666666666666666, 0, 0, -4.073214740635784, -4.073446726972531, 1, 0],
      [0, 0, 0.9991362520746339, 0.1, 0.0008637479253661429, -0.0006517797769349798, 0.6666666666666666, 0, 0, -3.631384346613255, -3.631710236501723, 1, 0],
      [0, 0, 0.9991362520746339, 0.1, 0.0008637479253661429, -0.0004850592128065045, 0.6666666666666666, 0, 0, -4.073214740635784, -4.073457270242187, 1, 0],
      [273.1572936995174, 0, 0.7592783417976737, 0.5835873241426327, 0.2407216582023263, 0, 0.6666666666666666, 0, 0, -5.719437757736705, -5.722258463425302, 1, 264.6606285246282],
      [0, 0, 0.9991362520746339, 0.1, 0.0008637479253661429, -0.0004909382890394554, 0.6666666666666666, 0, 0, -3.469111936154069, -3.469357405298589, 1, 0],
      [0, 0, 0.9991362520746339, 0.1, 0.0008637479253661429, -0.0004993974076068497, 0.6666666666666666, 0, 0, -4.4083506124291, -4.408600311132903, 1, 0],
      [0, 0, 0.9991362520746339, 0.1, 0.0008637479253661429, -0.0002827597261090276, 0.6666666666666666, 0, 0, -3.567473790580314, -3.567615170443368, 1, 0],
      [0, 0, 0.9991362520746339, 0.1, 0.0008637479253661429, -0.000304328820959654, 0.6666666666666666, 0, 0, -3.90260966237363, -3.90276182678411, 1, 0],
      [0, 0, 0.9991362520746339, 0.1, 0.0008637479253661429, -0.000310196696997167, 0.6666666666666666, 0, 0, -3.567473790580314, -3.567628888928812, 1, 0],
      [0, 0, 0.9991362520746339, 0.1, 0.0008637479253661429, -0.000310196696997167, 0.6666666666666666, 0, 0, -3.567473790580314, -3.567628888928812, 1, 0],
      [143.9798967802893, 0, 0.7414361616243288, 0.855818994936526, 0.2585638383756712, 0, 0.6666666666666666, 0, 0, -7.233076811485281, -7.23726725886892, 1, 139.6468126169941],
      [0, 0, 0.9991362520746339, 0.1, 0.0008637479253661429, -0.0007150278445777758, 0.6666666666666666, 0, 0, -3.631384346613255, -3.631741860535544, 1, 0],
      [0, 0, 0.9991362520746339, 0.1, 0.0008637479253661429, -0.0007411719611951639, 0.6666666666666666, 0, 0, -3.790230418235822, -3.79060100421642, 1, 0],
      [0, 0, 0.9991362520746339, 0.1, 0.0008637479253661429, -0.0007737298619350241, 0.6666666666666666, 0, 0, -4.023403718191219, -4.023790583122186, 1, 0],
      [0, 0, 0.9991362520746339, 0.1, 0.0008637479253661429, -0.0006478970640664272, 0.6666666666666666, 0, 0, -3.859312559948098, -3.859636508480131, 1, 0],
      [0, 0, 1, 0.3914918608939516, 0, 0, 0.6666666666666666, 0, 0, -3.981799561528886, -3.97485288620954, 0.9930773970560447, 0.6504327334979301],
      [0, 0, 0.9991362520746339, 0.1, 0.0008637479253661429, -0.0006734236746961386, 0.6666666666666666, 0, 0, -4.366872257787503, -4.367208969624851, 1, 0],
      [4438.093578298008, 0, 0.6968994344468359, 0.1534744996881757, 0.3031005655531641, 0, 0.6666666666666666, 0, 0, -7.001012723119002, -7.002142095542172, 1, 10000],
      [0, 0, 0.9991362520746339, 0.1, 0.0008637479253661429, -0.0008779142287735908, 0.6666666666666666, 0, 0, -4.152970077099817, -4.153409034214204, 1, 0],
      [0, 0, 0.9991362520746339, 0.1, 0.0008637479253661429, -0.0007411719611951639, 0.6666666666666666, 0, 0, -3.790230418235822, -3.79060100421642, 1, 0],
      [0, 0, 0.9991362520746339, 0.1, 0.0008637479253661429, -0.0006734236746961386, 0.6666666666666666, 0, 0, -4.366872257787503, -4.367208969624851, 1, 0],
      [0, 0, 0.9991362520746339, 0.1, 0.0008637479253661429, -0.0005478565890850717, 0.6666666666666666, 0, 0, -4.4083506124291, -4.408624540723642, 1, 0],
      [0, 0, 0.9991362520746339, 0.2444583689094283, 0.0008637479253661429, -0.001033717805183798, 0.6666666666666666, 0, 0, -4.112678560245397, -4.109749147454515, 0.9970748737519092, 0],
      [0, 0, 0.9991362520746339, 0.1, 0.0008637479253661429, -0.0007411719611951639, 0.6666666666666666, 0, 0, -3.790230418235822, -3.79060100421642, 1, 0],
      [0, 0, 0.9991362520746339, 0.1, 0.0008637479253661429, -0.0007411719611951639, 0.6666666666666666, 0, 0, -3.790230418235822, -3.79060100421642, 1, 0],
      [0, 0, 1, 0.3339807914548285, 0, 0, 0.6666666666666666, 0, 0, -3.796912242755473, -3.790230418235822, 0.9933404492320795, 0.969568493409144],
      [0, 0, 0.9991362520746339, 0.1, 0.0008637479253661429, -0.0006734304123536816, 0.6666666666666666, 0, 0, -4.366872257787503, -4.36720897299368, 1, 0],
      [0, 0, 0.9991362520746339, 0.1, 0.0008637479253661429, -0.0004294255822756554, 0.6666666666666666, 0, 0, -4.180133178048134, -4.180347890839272, 1, 0],
      [0, 0, 0.9991362520746339, 0.1, 0.0008637479253661429, -0.001203648923599587, 0.6666666666666666, 0, 0, -4.738877607885707, -4.739479432347506, 1, 0],
      [0, 0, 0.9991362520746339, 0.1, 0.0008637479253661429, -0.0007366436505886753, 0.6666666666666666, 0, 0, -4.425948971466276, -4.426317293291571, 1, 0],
      [0, 0, 0.9991362520746339, 0.1, 0.0008637479253661429, -0.0008676411348087498, 0.6666666666666666, 0, 0, -4.010870434125679, -4.011304254693083, 1, 0],
      [0, 0, 1, 0.3339807914548285, 0, 0, 0.6666666666666666, 0, 0, -4.142038985629398, -4.135782962329027, 0.993763504868956, 0.969568493409144],
      [283.0885569020007, 0, 0.7464437359984174, 0.6075681709505784, 0.2535562640015826, 0, 0.6666666666666666, 0, 0, -8.183824006328154, -8.189799547092903, 1, 257.5839319346526],
      [0, 0, 0.9991362520746339, 0.1, 0.0008637479253661429, -0.0007438458055677444, 0.6666666666666666, 0, 0, -4.010870434125679, -4.011242357028463, 1, 0],
      [0, 0, 0.9991362520746339, 0.1, 0.0008637479253661429, -0.0006951089521471943, 0.6666666666666666, 0, 0, -4.471971947415919, -4.472319501891993, 1, 0],
      [0, 0, 1, 0.3339807914548285, 0, 0, 0.6666666666666666, 0, 0, -4.142038985629398, -4.135782962329027, 0.993763504868956, 0.969568493409144],
      [0, 0, 0.9991362520746339, 0.1, 0.0008637479253661429, -0.0009380461038714927, 0.6666666666666666, 0, 0, -3.398211046657859, -3.398680069709795, 1, 0],
      [1.93355332361266, 0, 1, 0.6839792062821117, 0, 0, 0.6666666666666666, 0, 0, -4.196643628732208, -4.194448431741414, 0.9978072106919048, 1.301235659993812],
      [0, 0, 0.9991362520746339, 0.1, 0.0008637479253661429, -0.0008676411348087498, 0.6666666666666666, 0, 0, -4.010870434125679, -4.011304254693083, 1, 0],
      [0, 0, 0.9991362520746339, 0.1, 0.0008637479253661429, -0.0004294255822951953, 0.6666666666666666, 0, 0, -3.567473790580314, -3.567688503371461, 1, 0],
      [0, 0, 0.9991362520746339, 0.1, 0.0008637479253661429, -0.0007366436505904517, 0.6666666666666666, 0, 0, -4.073214740635784, -4.073583062461079, 1, 0],
      [0, 0, 0.9991362520746339, 0.1, 0.0008637479253661429, -0.0004294255822951953, 0.6666666666666666, 0, 0, -3.567473790580314, -3.567688503371461, 1, 0],
      [0, 0, 0.9991362520746339, 0.1, 0.0008637479253661429, -0.0009240665671965687, 0.6666666666666666, 0, 0, -3.984118577443748, -3.984580610727346, 1, 0],
      [0, 0, 0.9991362520746339, 0.1, 0.0008637479253661429, -0.0009380461038714927, 0.6666666666666666, 0, 0, -3.398211046657859, -3.398680069709795, 1, 0],
      [282.44102531375, 0, 0.6686895561641798, 0, 0.3313104438358202, 0, 0.6666666666666666, 0, 0, -11.90789447926448, -11.90790799025658, 1, 282.9306195207943],
      [0.02593861773099327, 0.0006558013102992615, 0.0007610615446156862, 50.11758847604393, 0.9992389384553844, 0.8936848236386137, 0.3378806018802832, 0, 0, -7.102538500278823, -7.103270051829801, 1, 0],
      [89.18964293777174, 0, 0.75, 0.9852707744679079, 0.25, 0, 0.6666666666666666, 0, 0, -6.67923450438174, -6.686307661736713, 1, 89.18964293777174],
      [0, 0, 0.9991362520746339, 0.2444583689094283, 0.0008637479253661429, -0.001698705852385629, 0.6666666666666666, 0, 0, -4.477636497567785, -4.472821300342112, 0.9951963772509899, 0],
      [0, 0, 0.9991362520746339, 0.1, 0.0008637479253661429, -0.001026006677534497, 0.6666666666666666, 0, 0, -3.790230418235822, -3.790743421574589, 1, 0],
      [0, 0, 0.9991362520746339, 0.1, 0.0008637479253661429, -0.0004294255822951953, 0.6666666666666666, 0, 0, -3.567473790580314, -3.567688503371461, 1, 0],
      [0, 0, 0.9991362520746339, 0.1, 0.0008637479253661429, -0.0009240665671965687, 0.6666666666666666, 0, 0, -3.984118577443748, -3.984580610727346, 1, 0],
      [0, 0, 0.9991362520746339, 0.1, 0.0008637479253661429, -0.0007455687470994121, 0.6666666666666666, 0, 0, -3.469111936154069, -3.469484720527619, 1, 0],
      [0, 0, 0.9991362520746339, 0.1, 0.0008637479253661429, -0.0007825718689087324, 0.6666666666666666, 0, 0, -4.761084843259593, -4.761476129194048, 1, 0],
      [0, 0, 0.9991362520746339, 0.1, 0.0008637479253661429, -0.0007951630302081014, 0.6666666666666666, 0, 0, -3.469111936154069, -3.469509517669173, 1, 0],
      [0, 0, 0.9991362520746339, 0.1, 0.0008637479253661429, -0.001036532036751581, 0.6666666666666666, 0, 0, -3.790230418235822, -3.790748684254198, 1, 0],
      [0, 0, 0.9991362520746339, 0.1, 0.0008637479253661429, -0.0007825720758436461, 0.6666666666666666, 0, 0, -4.761084843259593, -4.761476129297515, 1, 0],
      [0.0324790235002461, 0.01725613170052438, 0.437925482403165, 66.14906979094272, 0.562074517596835, 0.3448748256672829, 0.4756993272741779, 1, 0, -8.699576624651673, -8.696254131656717, 0.9966830203769856, 0],
      [0, 0, 1, 0.3914918608939516, 0, 0, 0.6666666666666666, 0, 0, -3.984470567861386, -3.97485288620954, 0.9904284203313862, 0.6504327334979301],
      [0, 0, 0.9991362520746339, 0.1, 0.0008637479253661429, -0.0007584186645637203, 0.6666666666666666, 0, 0, -4.4083506124291, -4.408729821761382, 1, 0],
      [0, 0, 1, 0.3339807914548285, 0, 0, 0.6666666666666666, 0, 0, -4.142038985629398, -4.135782962329027, 0.993763504868956, 0.969568493409144],
      [1.93355332361266, 0, 1, 0.6839792062821117, 0, 0, 0.6666666666666666, 0, 0, -3.865642366352153, -3.861131307732033, 0.9954991009220775, 1.301235659993812],
      [0, 0, 0.9991362520746339, 0.1, 0.0008637479253661429, -0.0006439052868092432, 0.6666666666666666, 0, 0, -4.787836699941524, -4.788158652584928, 1, 0],
      [0, 0, 0.9991362520746339, 0.1, 0.0008637479253661429, -0.0006591088617682317, 0.6666666666666666, 0, 0, -4.471971947415919, -4.472301501846803, 1, 0],
      [0, 0, 0.9991362520746339, 0.1, 0.0008637479253661429, -0.001000447182163633, 0.6666666666666666, 0, 0, -3.398211046657859, -3.398711270248941, 1, 0],
      [0, 0, 0.9991362520746339, 0.1, 0.0008637479253661429, -0.0009239840578221248, 0.6666666666666666, 0, 0, -4.092485859903494, -4.092947851932405, 1, 0],
      [0, 0, 0.9991362520746339, 0.1, 0.0008637479253661429, -0.0009380461038714927, 0.6666666666666666, 0, 0, -3.398211046657859, -3.398680069709795, 1, 0],
      [0, 0, 0.9991362520746339, 0.1, 0.0008637479253661429, -0.0004294257057004813, 0.6666666666666666, 0, 0, -3.567473790580314, -3.567688503433164, 1, 0],
      [0, 0, 0.9991362520746339, 0.1, 0.0008637479253661429, -0.0004579892817186959, 0.6666666666666666, 0, 0, -3.567473790580314, -3.567702785221173, 1, 0],
      [0, 0, 0.9991362520746339, 0.1, 0.0008637479253661429, -0.001071115542206513, 0.6666666666666666, 0, 0, -4.373610092989674, -4.374145650760777, 1, 0],
      [0, 0, 0.9991362520746339, 0.1, 0.0008637479253661429, -0.001034794939759998, 0.6666666666666666, 0, 0, -3.790230418235822, -3.790747815705702, 1, 0],
      [0, 0, 0.9991362520746339, 0.1, 0.0008637479253661429, -0.0007455687470994121, 0.6666666666666666, 0, 0, -3.469111936154069, -3.469484720527619, 1, 0],
      [0, 0, 0.9991362520746339, 0.1, 0.0008637479253661429, -0.000655930436855634, 0.6666666666666666, 0, 0, -3.496572901084103, -3.496900866302531, 1, 0],
      [0, 0, 0.9991362520746339, 0.1, 0.0008637479253661429, -0.0004294255822951953, 0.6666666666666666, 0, 0, -3.567473790580314, -3.567688503371461, 1, 0],
      [0, 0, 0.9991362520746339, 0.1, 0.0008637479253661429, -0.0009898163518249348, 0.6666666666666666, 0, 0, -3.631384346613255, -3.631879254789168, 1, 0],
      [0, 0, 0.9991362520746339, 0.1, 0.0008637479253661429, -0.0006312373398102977, 0.6666666666666666, 0, 0, -4.153381321366203, -4.153696940036108, 1, 0],
      [0, 0, 0.9991362520746339, 0.1, 0.0008637479253661429, -0.0008509684884057123, 0.6666666666666666, 0, 0, -3.97485288620954, -3.975278370453743, 1, 0],
      [0, 0, 0.9991362520746339, 0.1, 0.0008637479253661429, -0.0006965528138920263, 0.6666666666666666, 0, 0, -3.398211046657859, -3.398559323064805, 1, 0],
      [1.826969734709439, 0, 1, 0.5381973637445835, 0, 0, 0.6666666666666666, 0, 0, -2.801868160281371, -2.799693294765582, 0.9978274977905028, 1.301235659993812],
      [1, 0.2149927906627232, 0.7208015901838372, 1.857142857142857, 0.2791984098161628, 0, 0.6666666666666666, 0, 0, 0, 0, 1, 1],
      [1, 0.2149927906627232, 0.7208015901838372, 1.857142857142857, 0.2791984098161628, 0, 0.6666666666666666, 0, 0, 0, 0, 1, 1],
      [1, 0.2149927906627232, 0.7208015901838372, 1.857142857142857, 0.2791984098161628, 0, 0.6666666666666666, 0, 0, 0, 0, 1, 1],
      [1, 0.2149927906627232, 0.7208015901838372, 1.857142857142857, 0.2791984098161628, 0, 0.6666666666666666, 0, 0, 0, 0, 1, 1],
      [1, 0.2149927906627232, 0.7208015901838372, 1.857142857142857, 0.2791984098161628, 0, 0.6666666666666666, 0, 0, 0, 0, 1, 1],
      [1, 0.2149927906627232, 0.7208015901838372, 1.857142857142857, 0.2791984098161628, 0, 0.6666666666666666, 0, 0, 0, 0, 1, 1],
      [1, 0.2149927906627232, 0.7208015901838372, 1.857142857142857, 0.2791984098161628, 0, 0.6666666666666666, 0, 0, 0, 0, 1, 1],
      [1, 0.2149927906627232, 0.7208015901838372, 1.857142857142857, 0.2791984098161628, 0, 0.6666666666666666, 0, 0, 0, 0, 1, 1],
      [1, 0.2149927906627232, 0.7208015901838372, 1.857142857142857, 0.2791984098161628, 0, 0.6666666666666666, 0, 0, 0, 0, 1, 1],
      [1, 0.2149927906627232, 0.7208015901838372, 1.857142857142857, 0.2791984098161628, 0, 0.6666666666666666, 0, 0, 0, 0, 1, 1],
      [1, 0.2149927906627232, 0.7208015901838372, 1.857142857142857, 0.2791984098161628, 0, 0.6666666666666666, 0, 0, 0, 0, 1, 1],
      [1, 0.2149927906627232, 0.7208015901838372, 1.857142857142857, 0.2791984098161628, 0, 0.6666666666666666, 0, 0, 0, 0, 1, 1],
      [1, 0.2149927906627232, 0.7208015901838372, 1.857142857142857, 0.2791984098161628, 0, 0.6666666666666666, 0, 0, 0, 0, 1, 1],
      [1, 0.2149927906627232, 0.7208015901838372, 1.857142857142857, 0.2791984098161628, 0, 0.6666666666666666, 0, 0, 0, 0, 1, 1],
      [1, 0.2149927906627232, 0.7208015901838372, 1.857142857142857, 0.2791984098161628, 0, 0.6666666666666666, 0, 0, 0, 0, 1, 1],
      [1, 0.2149927906627232, 0.7208015901838372, 1.857142857142857, 0.2791984098161628, 0, 0.6666666666666666, 0, 0, 0, 0, 1, 1],
      [0, 0, 0.9991362520746339, 0.3125522972131999, 0.0008637479253661429, -0.0002299065948725421, 0.6666666666666666, 0, 0, -1.08348539654721, -1.082834323422358, 0.9993491387772305, 0],
      [0, 0, 0.9991362520746339, 0.1, 0.0008637479253661429, -0.0007366436505886753, 0.6666666666666666, 0, 0, -4.425948971466276, -4.426317293291571, 1, 0],
      [0, 0, 0.9991362520746339, 0.1, 0.0008637479253661429, -0.001004306416414025, 0.6666666666666666, 0, 0, -4.373610092989674, -4.374112246197881, 1, 0],
      [0, 0, 0.9991362520746339, 0.1, 0.0008637479253661429, -0.0007474115746628485, 0.6666666666666666, 0, 0, -4.417616303663308, -4.41799000945064, 1, 0],
      [0, 0, 0.9991362520746339, 0.1, 0.0008637479253661429, -0.0003564290656576929, 0.6666666666666666, 0, 0, -4.515269049841451, -4.51544726437428, 1, 0],
      [102.9176159891436, 0, 0.7760233158689858, 0.226387798386897, 0.2239766841310142, 0, 0.6666666666666666, 0, 0, -6.720141185981827, -6.721791047945922, 1, 105.0994058220754],
      [0, 0, 0.9991362520746339, 0.1, 0.0008637479253661429, -0.001026006677534497, 0.6666666666666666, 0, 0, -3.790230418235822, -3.790743421574589, 1, 0],
      [0, 0, 0.9991362520746339, 0.1, 0.0008637479253661429, -0.001117600993071122, 0.6666666666666666, 0, 0, -4.765629464567638, -4.766188265064174, 1, 0],
      [0, 0, 0.9991362520746339, 0.1, 0.0008637479253661429, -0.0009240665671965687, 0.6666666666666666, 0, 0, -3.984118577443748, -3.984580610727346, 1, 0],
      [704.2952321549682, 0, 0.7516641378978809, 0.9636002184544968, 0.2483358621021191, 0, 0.6666666666666666, 0, 0, -11.98554987426542, -11.99149820517314, 1, 698.8967503702177],
      [0, 0, 0.9991362520746339, 0.1, 0.0008637479253661429, -0.0009240665671965687, 0.6666666666666666, 0, 0, -3.984118577443748, -3.984580610727346, 1, 0],
      [282.3303961526256, 0, 0.830048562618643, 0, 0.169951437381357, 0, 0.6666666666666666, 0, 0, -12.16293805760067, -12.1630279224114, 1, 279.4840544746605],
      [0, 0, 0.9991362520746339, 0.1, 0.0008637479253661429, -0.001004306416414025, 0.6666666666666666, 0, 0, -4.373610092989674, -4.374112246197881, 1, 0],
      [0, 0, 0.9991362520746339, 0.1, 0.0008637479253661429, -0.001215287746710203, 0.6666666666666666, 0, 0, -4.152970077099817, -4.153577720973172, 1, 0],
      [0, 0, 0.9991362520746339, 0.1, 0.0008637479253661429, -0.0009380461038714927, 0.6666666666666666, 0, 0, -3.398211046657859, -3.398680069709795, 1, 0],
      [0, 0, 0.9991362520746339, 0.1, 0.0008637479253661429, -0.0009556045375571642, 0.6666666666666666, 0, 0, -4.402889805703643, -4.403367607972421, 1, 0],
      [0, 0, 0.9991362520746339, 0.1, 0.0008637479253661429, -0.001004306416414025, 0.6666666666666666, 0, 0, -4.373610092989674, -4.374112246197881, 1, 0],
      [1.93355332361266, 0, 1, 0.6839792062821117, 0, 0, 0.6666666666666666, 0, 0, -3.865543602435678, -3.861131307732033, 0.9955974251675017, 1.301235659993812],
      [0.03240379231986607, 0.001017049496059669, 0.000781975999147323, 40.57921340067026, 0.9992180240008527, 0.6322152076543439, 0.3952562121952963, 0, 0, -7.670388170297142, -7.670936674746287, 1, 0],
      [0, 0, 0.9991362520746339, 0.1, 0.0008637479253661429, -0.0007584182837554465, 0.6666666666666666, 0, 0, -4.761084843259593, -4.761464052401471, 1, 0],
      [0, 0, 0.9991362520746339, 0.1, 0.0008637479253661429, -0.0009380461038714927, 0.6666666666666666, 0, 0, -3.398211046657859, -3.398680069709795, 1, 0],
      [0, 0, 0.9991362520746339, 0.1, 0.0008637479253661429, -0.0007951630312401647, 0.6666666666666666, 0, 0, -4.08177132362189, -4.08216890513751, 1, 0],
      [1.131749355382826, 0.2433179522444917, 0.7499387627564305, 1.625349274313056, 0.2500612372435695, -2.664535259100376e-15, 0.6666666666666666, 0, 0, -3.425041186781114, -3.425041186781114, 1, 1] 
      ]
    },
   "headers":    [
["&alpha;", "Synonymous substitution rate at a site"],
    ["&beta;<sup>1</sup>", "Non-synonymous substitution rate at a site for the negative/neutral evolution component 1"],
    ["p<sup>1</sup>", "Mixture distribution weight allocated to negative/neutral evolution component 1"],
    ["&beta;<sup>+</sup>", "Non-synonymous substitution rate at a site for the positive selection component"],
    ["p<sup>+</sup>", "Mixture distribution weight allocated to the positive selection component"],
    ["LRT", "Likelihood ratio test statistic for episodic diversification, i.e., p<sup>+</sup> &gt; 0 <emph>and<emph> &beta;<sup>+</sup> &gt; &alpha;"],
    ["p-value", "Asymptotic p-value for episodic diversification, i.e., p<sup>+</sup> &gt; 0 <emph>and<emph> &beta;<sup>+</sup> &gt; &alpha;"],
    ["# branches under selection", "The (very approximate and rough) estimate of how many branches may have been under selection at this site, i.e., had an empirical Bayes factor of 100 or more for the &beta;<sup>+</sup> rate"],
    ["Total branch length", "The total length of branches contributing to inference at this site, and used to scale dN-dS"],
    ["MEME LogL", "Site Log-likelihood under the MEME model"],
    ["FEL LogL", "Site Log-likelihood under the FEL model"],
    ["FEL &alpha;", "Synonymous substitution rate at a site under the FEL model"],
    ["FEL &beta;", "Non-synonymous substitution rate at a site under the FEL model"] 
    ]
  },
 "analysis":{
   "authors":"Sergei L. Kosakovsky Pond, Steven Weaver",
   "citation":"Detecting Individual Sites Subject to Episodic Diversifying Selection. _PLoS Genet_ 8(7): e1002764.",
   "contact":"spond@temple.edu",
   "info":"MEME (Mixed Effects Model of Evolution)\n    estimates a site-wise synonymous (&alpha;) and a two-category mixture of non-synonymous\n    (&beta;-, with proportion p-, and &beta;+ with proportion [1-p-]) rates, and\n    uses a likelihood ratio test to determine if &beta;+ > &alpha; at a site.\n    The estimates aggregate information over a proportion of branches at a site,\n    so the signal is derived from\n    episodic diversification, which is a combination of strength of selection [effect size] and\n    the proportion of the tree affected. A subset of branches can be selected\n    for testing as well, in which case an additional (nuisance) parameter will be\n    inferred -- the non-synonymous rate on branches NOT selected for testing. Multiple partitions within a NEXUS file are also supported\n    for recombination - aware analysis. Version 3.0 adds a different format for ancestral state reconstruction, branch-site posterior storage, and site-level heterogeneity testing. \n    Version 4 adds support for multiple hits and more than 2 rate classes on omega, as well as site-level imputation option.\n    Version 4.1 fixes bugs with EBF computation for > 2 more rates and MH reporting.\n    ",
   "requirements":"in-frame codon alignment and a phylogenetic tree",
   "settings":{
     "Imputed States":0,
     "fit-mode":0,
     "multihit":"None",
     "rates":2,
     "site-filter":{
       "site-filter":null,
       "site-save-filter":null
      }
    },
   "version":"4.1"
  },
 "branch attributes":{
   "0":{
     "DireGB":{
       "Global MG94xREV":0.003148961497820314,
       "Nucleotide GTR":0.003163305364056955,
       "Posterior prob omega class by site":        [
[0, 0, 0.8500000000000001, 0.8500000000000001, 0.8500000000000001, 0.8500000000000001, 0, 0.8500000000000001, 0, 0.01053206981998233, 0.8500223450016339, 0.8500223450016339, 0, 0.8500223450016335, 0.8500112750716025, 0.8500223450016342, 0.850011275071602, 0.8500112750716025, 0, 0.8500188949012334, 0, 0, 0, 0.8500235510597722, 0, 0.850011275071602, 0.8500195771398795, 0.850011275071602, 0.8500195771398795, 0, 0.8500195771398795, 0.850019625474555, 0.850011275071602, 0.8500223450016342, 0, 0.8500223450016342, 0.8500195771398799, 0.8500263722176961, 0.7328690329330456, 0.8500333341254386, 0.8500195771398795, 0.8500272649424805, 0, 0.8500195771398795, 0.7328690329330456, 0, 0, 0.7328690329330456, 0.8500223450016342, 0.7328690329330456, 0, 0.850011275071602, 0, 0, 0.8500242624209494, 0.8500242624209494, 0.8500195771398715, 0.8500242624209494, 0.8500242649919529, 0, 0.8500250931640092, 0.8500227831915619, 0, 0.8500333341254394, 0, 0.8500446133518444, 0.8500223450016339, 0.8500223450016339, 0.850008250956245, 0.8500172230924401, 0.8500112750716025, 0.8500112750716025, 0.8500259917266673, 0.8500259917266673, 0.8500246321562489, 0.8500246321562489, 0.8500235510597722, 0, 0.8500244790012512, 0.8500223450016342, 0.8500172230924401, 0.8500244790012512, 0.8500165744915797, 0.850019625474555, 0.850011275071602, 0.8500333341254386, 0.8500229891841395, 0.8500446133518437, 0.8500246321562489, 0.8500112750716025, 0.8500193423989812, 0, 0, 0.8500195771398715, 0.8500333341254394, 0.8500193549788542, 0.8500193423989767, 0.8500259917266673, 0.8500195771398795, 0, 0.8500269421052443, 0, 0.8500246321562489, 0, 0.8500112750716025, 0.8500263989690682, 0.8500269421052443, 0.8500269421052447, 0.8500165744915797, 0, 0, 0.8500227831915619, 0.9691872639894381, 0.8500195771398795, 0, 0, 0.8500103804630853, 0.8500195771398689, 0.8500446133518444, 0.8500272649424838, 0.8500199141530514, 0, 0.8500193423989805, 0.85002298918414, 0.8500112750716025, 0.850037579313539, 0.850024479001252, 0, 0.850024479001252, 0.8500193549788542, 0.850024479001252, 0.8500446133518444, 0, 0.8500227831915619, 0.8500112750716025, 0.8500272649424805, 0.8500246321562489, 0.8500269421052443, 0, 0.8500112750716025, 0.8500242624209486, 0.8500250090155024, 1.057722367006328e-08, 0.8500263722176961, 0.8500195771398715, 0.8500269421052443, 0.8500195771398689, 0, 0, 0.8500272649424838, 0.8500172230924401, 1.067716756584142e-08, 0.8500250931640092, 0.8500246321562489, 0.8500172230924401, 0.8500250090155024, 0.8500112750716025, 0.8500121351722369, 0.8500242649919529, 0.8500121351722369, 1.07254927673678e-08, 0.8500250090155024, 0.8500333341254394, 0, 0.8500195771398825, 0.8500272649424805, 0.8500259917266673, 1.065224137262638e-08, 0.8500172230924401, 0.850023250226111, 0.8500123005718112, 0.8500195771398795, 0.8500227831915619, 0.8500195771398795, 0.8500269421052447, 0.8500250931640099, 0.850019625474552, 0, 0.8500281319465963, 0.8500250931640092, 0.8500223450016339, 0.8500263722176961, 0.8500195771398715, 0.8500250931640092, 0.8500272649424838, 0, 0.8500172230924404, 0.8500112750716025, 0, 0.8500272649424805, 0.8500195771398715, 0.8500121351722369, 0.8500235510597722, 0.8500195771398795, 0.850023250226111, 0, 0, 0.8500193423989767, 0, 0, 0, 0.8500259917266673, 0.8500165744915797, 0.8500193423989805, 0, 0.8500195771398795, 0, 0, 0.8500195771398795, 0, 0, 0, 0, 0.8500000000000001, 0, 0.8500000000000001, 0, 0.8500244790012482, 0.8500112750716025, 0.8500242649919525, 0.8500250090155024, 0.8500281256835502, 0, 0.8500244790012528, 0.850027264942474, 0, 0.8500244790012482, 0.8500281256835502, 0.850011275071602, 0, 0.8500242649919525, 0.8500250090155024, 0.8500193423989775, 0.8500263722176961, 0, 0.8500333341254386, 0.8500199141530514, 0, 0.8500199141530508, 0.8500259917266673, 0.8500244790012482, 0, 0.8500250090155024, 0, 0.8500242649919525, 0.8500199141530514, 0.8500250090155024, 0, 0, 0, 0.8500165744915797, 0.8500195771398795, 0.8500121351722365, 0.8500193423989812, 0.8500140993306584, 0, 0.8500000000000001, 0.850007612450152, 0.9825282221641941, 0.8500193423989775, 0.8500112750716025, 0.8500195771398795, 0.8500193423989812, 0.8500259917266673, 0.8500165744915797, 0.9577133924123897, 0.8500242649919525, 0, 0, 0.8500172230924404, 0.8500112750716025, 0.8500242624209464, 0.8500199141530522, 0.8500193423989812, 0.8500165744915797, 0.8500193423989812, 0.8500319131845782, 0.8500272649424843, 0.850023250226111, 0.8500195771398696, 0.8500235510597722, 0.850023250226111, 0.8500229891841395, 0, 0.850011275071602, 0, 0, 0.8500446133518437, 0.8500272649424805, 0.850011275071602, 0.8500272649424843, 0, 0.8500250931640092, 0.8500259917266673, 0.8500250931640092, 0, 0.8500195771398795, 0.8500269421052447, 0.8500272649424843, 0.850011275071602, 0.75, 0.75, 0.75, 0.75, 0.75, 0.75, 0.75, 0.75, 0.75, 0.7327254249999998, 0.8500000000000004, 0.8500000000000009, 0.8500000000000004, 0.8500000000000001, 0.8500000000000001, 0.8500000000000001, 0.8500000000000001, 0, 0.8500000000000009, 0, 0.8500000000000001, 0, 0, 0.8500195771398795, 0, 0.8500195771398825, 0, 0.8500246321562489, 0.8500195771398715, 0, 0.8500272649424843, 0.8500172230924404, 0.8500246321562493, 0, 0.8500246321562493, 0, 0.8500246321562489, 0.8500195771398795, 0.8500193549788542, 0.8500259917266673, 0.8500269421052447, 0.8500242649919525, 0.8500193423989775, 0.8500259917266673, 0.8500250931640092, 0.8500242649919525, 0.8500259917266668, 0, 0.850011275071602, 0.8500272649424838, 0, 0, 0, 0.8500000000000001, 0.8500000000000001, 0.8500000000000001, 0, 0.8500000000000001, 0.8500000000000009, 0.8500000000000001, 0.8500135605599346, 0, 0.8500263722176961, 0.8500195771398715, 0.8500112750716025, 0.8500123005718112, 0.8500259917266673, 0, 0.8500193549788542, 0.8500193423989812, 0.8500112750716025, 0.850037579313539, 0.8500272649424805, 0.8500272649424813, 0.8500112750716025, 0.8500272649424843, 0.850037579313539, 0.8500195771398715, 0.8500229891841395, 0, 0.8500319131845782, 0.8500112750716025, 0.8500227831915619, 0, 0.8500112750716025, 0.8500188949012334, 0.8500165744915797, 0.8500121351722369, 0.8500193423989775, 0.8500212624209549, 0.8500223450016339, 0.8500227831915619, 0, 0.8500112750716025, 0.8500246321562489, 0.8500172230924401, 0.8500195771398689, 0.8500112750716025, 0.8500172230924401, 0, 0.8500263989690682, 0.8500242624209486, 0, 0, 0.8500199141530522, 0.8500199141530522, 0.8500000000000001, 0.8500000000000001, 0, 0.75, 0.75, 0.75, 0.75, 0.75, 0.75, 0.75, 0.75, 0.8500222245993114, 0.8500196254745528, 0.850011275071602, 0.8500259917266665, 0.8500235510597722, 0, 0.850037579313539, 0, 0.8500165744915797, 0.8500193423989805, 0.850011275071602, 0.8500269421052447, 0.8500269421052447, 0, 0.850028125683551, 0, 0.8500246321562489, 0.8500193423989805, 0.850028125683551, 0.8500193423989805, 0.8500195771398795, 0.8500195771398825, 0.8500172230924401, 0.8500112750716025, 0.850041326861086, 0, 0.8500172230924401, 0.8500242649919529, 0, 0.8500244790012482, 0.8500000000000001, 0.8500000000000001, 0.8500000000000001, 0.8500000000000001, 0, 0.8500195771398715, 0, 0.8500281319465963, 0.8500244790012482, 0.850028125683551, 0.8500199141530522, 0, 0.8500195771398795, 0, 0.8500246321562493, 0.8500246321562493, 0.8500223450016339, 0, 0.8500235510597726, 0, 0, 0, 0.850037579313539, 0.8500259917266673, 0.8500193423989812, 0.8500182518428105, 0.8500333341254386, 0.8500172230924404, 0.8500246321562493, 0, 0.8410542333315493, 0, 0.8500172230924404, 0, 0, 0, 0, 0.8500250931640092, 0.8500121351722365, 0.8500195771398696, 0, 0.8500319131845782, 0.8500250090155024, 0.8500121351722369, 0, 0.8500121351722365, 0.8500242649919525, 0.8157318990461151, 0.8500169070806757, 0.8500263722176961, 0.8500195771398795, 0.8500229891841395, 0.8500193549788542, 0.8500193423989812, 0.8500244790012474, 3.807001102000664e-10, 0.8500193423989812, 0.8500263722176961, 0.8500316074603468, 0.8500193423989812, 0.8500272649424805, 0, 0, 0.8500259917266673, 0, 0.8500259917266673, 0.8500316074603476, 0.8500246321562493, 0.8500281256835502, 0.8500193423989812, 0.8500172230924404, 0.850024479001252, 0.8500272649424843, 0.8500333341254386, 0.8500333341254394, 0.8500195771398795, 0.8500242649919525, 0.01071914365217574, 0, 0.8500193423989812, 0.9840716692342928, 0.8500193423989805, 0.850019625474552, 4.463664726871175e-06, 0.8500244790012474, 0, 0.8500193423989812, 0.8500242649919525, 0.8500316074603468, 0.8500229891841395, 0.8500193549788542, 0, 0.8500244790012474, 0, 0.8500263989690682, 0.8500195771398795, 0.8500165744915797, 0.8500235510597726, 0.8500250090155024, 0.8500212624209549, 0.8500195771398825, 0.8500093583614529, 0.8500246321562493, 0, 0, 0.8500259917266673, 0.850011275071602, 0.850023250226111, 0, 0.8500250931640092, 0.8500259917266668, 0.8500242624209464, 0, 0, 0, 0.8500263722176961, 0.8500121351722369, 0.8500195771398795, 0, 0.8500272649424843, 0.8500269421052443, 0.850041326861086, 0.8500259917266673, 0.8500193423989812, 0.8500196254745528, 0.8500195771398715, 0.8500250931640099, 0.8500112750716025, 0.8500269421052447, 0.8500112750716025, 0.8500223450016339, 0.8500263722176961, 1.074824959969465e-08, 0.8500333341254394, 0, 0.8500235510597722, 0.8500333341254394, 0.8500242624209464, 0.850007612477897, 0.8500195771398689, 0.8500235510597722, 0.8500227831915619, 0.8500242649919529, 0, 0.8500263989690682, 0.8500193423989805, 1.069285612117916e-08, 0, 0.850028125683551, 0, 0.8500195771398799, 0.8500193549788542, 0.8500246321562493, 0, 0.850023250226111, 0.8500195771398715, 0.8500244790012528, 0.8500169070806757, 1.068495922544309e-08, 0.8500193423989775, 0.8500272649424843, 0.850037579313539, 0.8500246321562493, 0.8500112750716025, 0.8500259917266673, 0.9845560821352216, 0, 0.8500195771398696, 0.8500193549788542, 0.8500259917266673, 0.8500269421052447, 0.8500259917266673, 0.8500112750716025, 0.8500259917266673, 0.8500269421052443, 0.8500242649919529, 0.8500259917266673, 0.8500193549788535, 0.850011275071602, 0, 0.8500319131845775, 0.850026373187368, 0.8500250931640099, 0.8500195771398795, 0.8500272649424805, 1.064839450517829e-08, 0, 0, 0.8500195771398715, 0.8500112750716025, 0.850028125683551, 0, 0.8500272649424838, 0, 0.8500165744915797, 0.8500259917266673, 0.8500246321562489, 0, 0.850011275071602, 0.8500244790012482, 0.8500112750716025, 0, 0, 0.8500195771398795, 0.8500193423989767, 0.8500199141530514, 0.8500272649424838, 0.8500242624209486, 0.8500112750716025, 0, 0.8500112750716025, 0.8500242624209464, 0.8500112750716025, 0.8500246321562489, 0.8500000000000001, 0.8500000000000001, 0.8500000000000001, 0.8500000000157378, 1.072222574180237e-08, 0, 0.8500199141530514, 0, 0, 0.8500246321562489, 0.8500076124582259, 0.8500145410905275, 0.8500110724681704, 0.75, 0.850031607460346, 0.8500112750716025, 0.8500250090155024, 0.8500172230924401, 0.8500244790012512, 0.8500172230924401, 0.8500269421052443, 0.8500333341254394, 9.719688861603262e-10, 0.8500246321562489, 0.8500112750716025, 0, 0, 0, 0.8500112750716025, 0.8500112750716025, 0, 0.8500195771398795, 0, 0.8500195771398795, 0.8500246321562489, 0, 0, 0.8500246321562489, 0.8500259917266673, 0.8500112750716025, 0.8500193423989783, 0.8500227831915627, 0.8500227831915619, 0, 0.9351526363145144, 0.8500269421052447, 0, 0.8500244790012482, 0.8500269421052447, 0.8500193423989805, 0.8500193423989812, 0, 0.8500193423989812, 0, 0, 0.8500244790012474, 0, 0.8500244790012482, 0, 0.8500272649424816, 0, 1.073358686733133e-08, 0.8500199141530514, 0.8500212624209557, 0.8500269421052443, 0.850024479001252, 0.8500269421052443, 0.8500244790012474, 0.8500165744915797, 0.8500199141530508, 0.8500229891841395, 0, 0.8500169070806757, 0, 0, 1.136297686442851e-08, 0, 0.0106282819837756, 0.8500246321562493, 0.8500316074603468, 0, 0.8500199141530514, 0.8500193549788542, 0, 0.8500195771398715, 0, 0.850029347556617, 0.8500193423989775, 0, 0.8500119652204776, 0.8500000000000001, 0.8500192360645038, 0.850011275071602, 0.8500246321562493, 0.8500121351722365, 0.8500172230924404, 0.7383142027237607, 0.8500000000000001, 0, 1e-08, 0.8500000000000001, 0, 0, 1e-08, 0.8500000000000004, 0.8500112750716025, 0.8500272649424838, 0.8500199141530514, 0.8500112750716025, 0.8500199141530514, 0.8500112750716025, 0.8500193423989805, 0.8500165744915804, 0, 0.8500246321562486, 0.7328690329330458, 0.8500112750716025, 0.8500223450016339, 0.8500223450016335, 0.8500246321562482, 0.8500172230924401, 0.8500112750716025, 0.8500281319465955, 0.8500112750716025, 0.8500259917266676, 0, 0, 0, 0.8500223450016339, 0.8500112750716025, 0.8500281256835502, 0.8500281256835502, 0, 0.8500172230924404, 0.8500272649424816, 0.8500172230924404, 0.8500195771398795, 0.8500112750716025, 0.8500112750716025, 0.8500293475566184, 0.8500223450016339, 0, 0.850011275071602, 0.8500235510597726, 0, 0.8500193423989805, 0, 0.8499999999999998, 0, 0.8500000000000001, 0, 0, 0.75, 0.8500000000000001, 0.7432413359122856, 0.8500000000000001, 0.8500000000000001, 0, 0.8500000000000001, 0.8500000000000001, 0.8500000000000001, 0.8500000000000001, 0.8500000000000001, 0.8500000003888024, 0, 0, 0, 0, 0.8500246321562489, 0.8500246321562489, 0.797516598827716, 0.8500235510597722, 0.850011275071602, 0.8500195771398715, 0.8500333341254386, 0.8500250090155024, 0.8500195771398715, 0.8500229891841395, 0, 0.8500281319465955, 0.8500235510597722, 0, 0.8500165744915797, 0, 0.8500375793135397, 0.8500263989690682, 0.8500263722176961, 0.8500235510597722, 1.104876791966783e-08, 0, 0.8500103804630846, 0.8500259917266673, 0.8500193423989805, 0, 0.8500195771398795, 0.8500199141530522, 0.8500112750716025, 0.8500121351722369, 0.850011275071602, 0.850011275071602, 0, 0.8500259917266673, 0.8500269421052443, 0.850028125683551, 0.8500235510597722, 0, 0.8500244790012482, 0, 0.8500319131845775, 0.8500269421052443, 0.8500244790012482, 0.8500199141530514, 0.8500375793135397, 0.8500269421052443, 0.8500269421052443, 0, 0.8500244790012482, 0.8500112750716025, 0.850031607460346, 0.8500193423989812, 0.8500227831915619, 0, 0, 0.8500227831915627, 0.8500182518428105, 0, 0.8500246321562489, 0, 0.8500227831915619, 0.8500112750716025, 0.8500193423989805, 0.8500112750716025, 0.8500242649919529, 0.8500246321562489, 0, 1.069055838729676e-08, 0, 0.8500446133518444, 0.8500269421052443, 0.8500112750716025, 0.8500242649919529, 0.8500195771398795, 0.8500199141530514, 0.8500195771398795, 0.8500269421052447, 0.8500199141530508, 0.4919340381381874, 0, 0.8500199141530522, 0, 0, 0.8500169070806749, 0.8500029515248143, 0.8500246321562493, 0.8500242624209486, 0.8500246321562489, 0.8500112750716025, 0.850011275071602, 0.8500263722176961, 0.8500269421052443, 0.8500195771398795, 0.8500172230924401, 0.8500112750716025, 0.8500259917266673, 0.8500165744915797, 0.8500223450016342, 0.8500000000000001, 0, 0.75, 0.75, 0.75, 0.75, 0.75, 0.75, 0.75, 0.75, 0.75, 0.75, 0.75, 0.75, 0.75, 0.75, 0.75, 0.75, 0.8500065294169891, 0.8500193423989812, 0.8500263722176961, 0.850019625474552, 0.8500093583614529, 0, 0.8500269421052443, 0.850029347556617, 0.8500242649919529, 0, 0.8500242649919529, 0, 0.8500263722176961, 0.8500319131845782, 0.8500246321562489, 0.8500250931640092, 0.8500263722176961, 0, 1.0691944964184e-08, 0.8500199141530514, 0.8500246321562489, 0.8500195771398825, 0.75],
        [0, 0, 0.1499999999999999, 0.1499999999999999, 0.1499999999999999, 0.1499999999999999, 0, 0.1499999999999999, 0, 0.9894679301800177, 0.1499776549983661, 0.1499776549983661, 0, 0.1499776549983665, 0.1499887249283975, 0.1499776549983658, 0.149988724928398, 0.1499887249283975, 0, 0.1499811050987666, 0, 0, 0, 0.1499764489402278, 0, 0.149988724928398, 0.1499804228601205, 0.149988724928398, 0.1499804228601205, 0, 0.1499804228601205, 0.149980374525445, 0.149988724928398, 0.1499776549983658, 0, 0.1499776549983658, 0.1499804228601201, 0.1499736277823039, 0.2671309670669544, 0.1499666658745614, 0.1499804228601205, 0.1499727350575195, 0, 0.1499804228601205, 0.2671309670669544, 0, 0, 0.2671309670669544, 0.1499776549983658, 0.2671309670669544, 0, 0.149988724928398, 0, 0, 0.1499757375790506, 0.1499757375790506, 0.1499804228601285, 0.1499757375790506, 0.1499757350080471, 0, 0.1499749068359908, 0.1499772168084381, 0, 0.1499666658745606, 0, 0.1499553866481556, 0.1499776549983661, 0.1499776549983661, 0.149991749043755, 0.1499827769075599, 0.1499887249283975, 0.1499887249283975, 0.1499740082733327, 0.1499740082733327, 0.1499753678437511, 0.1499753678437511, 0.1499764489402278, 0, 0.1499755209987488, 0.1499776549983658, 0.1499827769075599, 0.1499755209987488, 0.1499834255084203, 0.149980374525445, 0.149988724928398, 0.1499666658745614, 0.1499770108158605, 0.1499553866481563, 0.1499753678437511, 0.1499887249283975, 0.1499806576010188, 0, 0, 0.1499804228601285, 0.1499666658745606, 0.1499806450211458, 0.1499806576010233, 0.1499740082733327, 0.1499804228601205, 0, 0.1499730578947557, 0, 0.1499753678437511, 0, 0.1499887249283975, 0.1499736010309318, 0.1499730578947557, 0.1499730578947553, 0.1499834255084203, 0, 0, 0.1499772168084381, 0.03081273601056189, 0.1499804228601205, 0, 0, 0.1499896195369147, 0.1499804228601311, 0.1499553866481556, 0.1499727350575162, 0.1499800858469486, 0, 0.1499806576010195, 0.14997701081586, 0.1499887249283975, 0.149962420686461, 0.149975520998748, 0, 0.149975520998748, 0.1499806450211458, 0.149975520998748, 0.1499553866481556, 0, 0.1499772168084381, 0.1499887249283975, 0.1499727350575195, 0.1499753678437511, 0.1499730578947557, 0, 0.1499887249283975, 0.1499757375790514, 0.1499749909844976, 0.9999999894227763, 0.1499736277823039, 0.1499804228601285, 0.1499730578947557, 0.1499804228601311, 0, 0, 0.1499727350575162, 0.1499827769075599, 0.9999999893228324, 0.1499749068359908, 0.1499753678437511, 0.1499827769075599, 0.1499749909844976, 0.1499887249283975, 0.1499878648277631, 0.1499757350080471, 0.1499878648277631, 0.9999999892745073, 0.1499749909844976, 0.1499666658745606, 0, 0.1499804228601175, 0.1499727350575195, 0.1499740082733327, 0.9999999893477586, 0.1499827769075599, 0.149976749773889, 0.1499876994281888, 0.1499804228601205, 0.1499772168084381, 0.1499804228601205, 0.1499730578947553, 0.1499749068359901, 0.149980374525448, 0, 0.1499718680534037, 0.1499749068359908, 0.1499776549983661, 0.1499736277823039, 0.1499804228601285, 0.1499749068359908, 0.1499727350575162, 0, 0.1499827769075596, 0.1499887249283975, 0, 0.1499727350575195, 0.1499804228601285, 0.1499878648277631, 0.1499764489402278, 0.1499804228601205, 0.149976749773889, 0, 0, 0.1499806576010233, 0, 0, 0, 0.1499740082733327, 0.1499834255084203, 0.1499806576010195, 0, 0.1499804228601205, 0, 0, 0.1499804228601205, 0, 0, 0, 0, 0.1499999999999999, 0, 0.1499999999999999, 0, 0.1499755209987518, 0.1499887249283975, 0.1499757350080475, 0.1499749909844976, 0.1499718743164498, 0, 0.1499755209987472, 0.149972735057526, 0, 0.1499755209987518, 0.1499718743164498, 0.149988724928398, 0, 0.1499757350080475, 0.1499749909844976, 0.1499806576010225, 0.1499736277823039, 0, 0.1499666658745614, 0.1499800858469486, 0, 0.1499800858469492, 0.1499740082733327, 0.1499755209987518, 0, 0.1499749909844976, 0, 0.1499757350080475, 0.1499800858469486, 0.1499749909844976, 0, 0, 0, 0.1499834255084203, 0.1499804228601205, 0.1499878648277635, 0.1499806576010188, 0.1499859006693416, 0, 0.1499999999999999, 0.149992387549848, 0.01747177783580589, 0.1499806576010225, 0.1499887249283975, 0.1499804228601205, 0.1499806576010188, 0.1499740082733327, 0.1499834255084203, 0.04228660758761027, 0.1499757350080475, 0, 0, 0.1499827769075596, 0.1499887249283975, 0.1499757375790536, 0.1499800858469478, 0.1499806576010188, 0.1499834255084203, 0.1499806576010188, 0.1499680868154218, 0.1499727350575157, 0.149976749773889, 0.1499804228601304, 0.1499764489402278, 0.149976749773889, 0.1499770108158605, 0, 0.149988724928398, 0, 0, 0.1499553866481563, 0.1499727350575195, 0.149988724928398, 0.1499727350575157, 0, 0.1499749068359908, 0.1499740082733327, 0.1499749068359908, 0, 0.1499804228601205, 0.1499730578947553, 0.1499727350575157, 0.149988724928398, 0.25, 0.25, 0.25, 0.25, 0.25, 0.25, 0.25, 0.25, 0.25, 0.2672745750000002, 0.1499999999999996, 0.1499999999999991, 0.1499999999999996, 0.1499999999999999, 0.1499999999999999, 0.1499999999999999, 0.1499999999999999, 0, 0.1499999999999991, 0, 0.1499999999999999, 0, 0, 0.1499804228601205, 0, 0.1499804228601175, 0, 0.1499753678437511, 0.1499804228601285, 0, 0.1499727350575157, 0.1499827769075596, 0.1499753678437507, 0, 0.1499753678437507, 0, 0.1499753678437511, 0.1499804228601205, 0.1499806450211458, 0.1499740082733327, 0.1499730578947553, 0.1499757350080475, 0.1499806576010225, 0.1499740082733327, 0.1499749068359908, 0.1499757350080475, 0.1499740082733332, 0, 0.149988724928398, 0.1499727350575162, 0, 0, 0, 0.1499999999999999, 0.1499999999999999, 0.1499999999999999, 0, 0.1499999999999999, 0.1499999999999991, 0.1499999999999999, 0.1499864394400654, 0, 0.1499736277823039, 0.1499804228601285, 0.1499887249283975, 0.1499876994281888, 0.1499740082733327, 0, 0.1499806450211458, 0.1499806576010188, 0.1499887249283975, 0.149962420686461, 0.1499727350575195, 0.1499727350575187, 0.1499887249283975, 0.1499727350575157, 0.149962420686461, 0.1499804228601285, 0.1499770108158605, 0, 0.1499680868154218, 0.1499887249283975, 0.1499772168084381, 0, 0.1499887249283975, 0.1499811050987666, 0.1499834255084203, 0.1499878648277631, 0.1499806576010225, 0.1499787375790451, 0.1499776549983661, 0.1499772168084381, 0, 0.1499887249283975, 0.1499753678437511, 0.1499827769075599, 0.1499804228601311, 0.1499887249283975, 0.1499827769075599, 0, 0.1499736010309318, 0.1499757375790514, 0, 0, 0.1499800858469478, 0.1499800858469478, 0.1499999999999999, 0.1499999999999999, 0, 0.25, 0.25, 0.25, 0.25, 0.25, 0.25, 0.25, 0.25, 0.1499777754006886, 0.1499803745254472, 0.149988724928398, 0.1499740082733335, 0.1499764489402278, 0, 0.149962420686461, 0, 0.1499834255084203, 0.1499806576010195, 0.149988724928398, 0.1499730578947553, 0.1499730578947553, 0, 0.149971874316449, 0, 0.1499753678437511, 0.1499806576010195, 0.149971874316449, 0.1499806576010195, 0.1499804228601205, 0.1499804228601175, 0.1499827769075599, 0.1499887249283975, 0.149958673138914, 0, 0.1499827769075599, 0.1499757350080471, 0, 0.1499755209987518, 0.1499999999999999, 0.1499999999999999, 0.1499999999999999, 0.1499999999999999, 0, 0.1499804228601285, 0, 0.1499718680534037, 0.1499755209987518, 0.149971874316449, 0.1499800858469478, 0, 0.1499804228601205, 0, 0.1499753678437507, 0.1499753678437507, 0.1499776549983661, 0, 0.1499764489402274, 0, 0, 0, 0.149962420686461, 0.1499740082733327, 0.1499806576010188, 0.1499817481571895, 0.1499666658745614, 0.1499827769075596, 0.1499753678437507, 0, 0.1589457666684507, 0, 0.1499827769075596, 0, 0, 0, 0, 0.1499749068359908, 0.1499878648277635, 0.1499804228601304, 0, 0.1499680868154218, 0.1499749909844976, 0.1499878648277631, 0, 0.1499878648277635, 0.1499757350080475, 0.1842681009538849, 0.1499830929193243, 0.1499736277823039, 0.1499804228601205, 0.1499770108158605, 0.1499806450211458, 0.1499806576010188, 0.1499755209987526, 0.9999999996192999, 0.1499806576010188, 0.1499736277823039, 0.1499683925396532, 0.1499806576010188, 0.1499727350575195, 0, 0, 0.1499740082733327, 0, 0.1499740082733327, 0.1499683925396524, 0.1499753678437507, 0.1499718743164498, 0.1499806576010188, 0.1499827769075596, 0.149975520998748, 0.1499727350575157, 0.1499666658745614, 0.1499666658745606, 0.1499804228601205, 0.1499757350080475, 0.9892808563478243, 0, 0.1499806576010188, 0.01592833076570721, 0.1499806576010195, 0.149980374525448, 0.9999955363352732, 0.1499755209987526, 0, 0.1499806576010188, 0.1499757350080475, 0.1499683925396532, 0.1499770108158605, 0.1499806450211458, 0, 0.1499755209987526, 0, 0.1499736010309318, 0.1499804228601205, 0.1499834255084203, 0.1499764489402274, 0.1499749909844976, 0.1499787375790451, 0.1499804228601175, 0.1499906416385471, 0.1499753678437507, 0, 0, 0.1499740082733327, 0.149988724928398, 0.149976749773889, 0, 0.1499749068359908, 0.1499740082733332, 0.1499757375790536, 0, 0, 0, 0.1499736277823039, 0.1499878648277631, 0.1499804228601205, 0, 0.1499727350575157, 0.1499730578947557, 0.149958673138914, 0.1499740082733327, 0.1499806576010188, 0.1499803745254472, 0.1499804228601285, 0.1499749068359901, 0.1499887249283975, 0.1499730578947553, 0.1499887249283975, 0.1499776549983661, 0.1499736277823039, 0.9999999892517504, 0.1499666658745606, 0, 0.1499764489402278, 0.1499666658745606, 0.1499757375790536, 0.149992387522103, 0.1499804228601311, 0.1499764489402278, 0.1499772168084381, 0.1499757350080471, 0, 0.1499736010309318, 0.1499806576010195, 0.9999999893071438, 0, 0.149971874316449, 0, 0.1499804228601201, 0.1499806450211458, 0.1499753678437507, 0, 0.149976749773889, 0.1499804228601285, 0.1499755209987472, 0.1499830929193243, 0.9999999893150407, 0.1499806576010225, 0.1499727350575157, 0.149962420686461, 0.1499753678437507, 0.1499887249283975, 0.1499740082733327, 0.01544391786477839, 0, 0.1499804228601304, 0.1499806450211458, 0.1499740082733327, 0.1499730578947553, 0.1499740082733327, 0.1499887249283975, 0.1499740082733327, 0.1499730578947557, 0.1499757350080471, 0.1499740082733327, 0.1499806450211465, 0.149988724928398, 0, 0.1499680868154225, 0.149973626812632, 0.1499749068359901, 0.1499804228601205, 0.1499727350575195, 0.9999999893516055, 0, 0, 0.1499804228601285, 0.1499887249283975, 0.149971874316449, 0, 0.1499727350575162, 0, 0.1499834255084203, 0.1499740082733327, 0.1499753678437511, 0, 0.149988724928398, 0.1499755209987518, 0.1499887249283975, 0, 0, 0.1499804228601205, 0.1499806576010233, 0.1499800858469486, 0.1499727350575162, 0.1499757375790514, 0.1499887249283975, 0, 0.1499887249283975, 0.1499757375790536, 0.1499887249283975, 0.1499753678437511, 0.1499999999999999, 0.1499999999999999, 0.1499999999999999, 0.1499999999842622, 0.9999999892777742, 0, 0.1499800858469486, 0, 0, 0.1499753678437511, 0.1499923875417741, 0.1499854589094725, 0.1499889275318296, 0.25, 0.149968392539654, 0.1499887249283975, 0.1499749909844976, 0.1499827769075599, 0.1499755209987488, 0.1499827769075599, 0.1499730578947557, 0.1499666658745606, 0.9999999990280312, 0.1499753678437511, 0.1499887249283975, 0, 0, 0, 0.1499887249283975, 0.1499887249283975, 0, 0.1499804228601205, 0, 0.1499804228601205, 0.1499753678437511, 0, 0, 0.1499753678437511, 0.1499740082733327, 0.1499887249283975, 0.1499806576010217, 0.1499772168084373, 0.1499772168084381, 0, 0.0648473636854856, 0.1499730578947553, 0, 0.1499755209987518, 0.1499730578947553, 0.1499806576010195, 0.1499806576010188, 0, 0.1499806576010188, 0, 0, 0.1499755209987526, 0, 0.1499755209987518, 0, 0.1499727350575184, 0, 0.9999999892664131, 0.1499800858469486, 0.1499787375790443, 0.1499730578947557, 0.149975520998748, 0.1499730578947557, 0.1499755209987526, 0.1499834255084203, 0.1499800858469492, 0.1499770108158605, 0, 0.1499830929193243, 0, 0, 0.9999999886370231, 0, 0.9893717180162244, 0.1499753678437507, 0.1499683925396532, 0, 0.1499800858469486, 0.1499806450211458, 0, 0.1499804228601285, 0, 0.149970652443383, 0.1499806576010225, 0, 0.1499880347795224, 0.1499999999999999, 0.1499807639354962, 0.149988724928398, 0.1499753678437507, 0.1499878648277635, 0.1499827769075596, 0.2616857972762393, 0.1499999999999999, 0, 0.9999999899999999, 0.1499999999999999, 0, 0, 0.9999999899999999, 0.1499999999999996, 0.1499887249283975, 0.1499727350575162, 0.1499800858469486, 0.1499887249283975, 0.1499800858469486, 0.1499887249283975, 0.1499806576010195, 0.1499834255084196, 0, 0.1499753678437514, 0.2671309670669542, 0.1499887249283975, 0.1499776549983661, 0.1499776549983665, 0.1499753678437518, 0.1499827769075599, 0.1499887249283975, 0.1499718680534045, 0.1499887249283975, 0.1499740082733324, 0, 0, 0, 0.1499776549983661, 0.1499887249283975, 0.1499718743164498, 0.1499718743164498, 0, 0.1499827769075596, 0.1499727350575184, 0.1499827769075596, 0.1499804228601205, 0.1499887249283975, 0.1499887249283975, 0.1499706524433816, 0.1499776549983661, 0, 0.149988724928398, 0.1499764489402274, 0, 0.1499806576010195, 0, 0.1500000000000002, 0, 0.1499999999999999, 0, 0, 0.25, 0.1499999999999999, 0.2567586640877144, 0.1499999999999999, 0.1499999999999999, 0, 0.1499999999999999, 0.1499999999999999, 0.1499999999999999, 0.1499999999999999, 0.1499999999999999, 0.1499999996111976, 0, 0, 0, 0, 0.1499753678437511, 0.1499753678437511, 0.202483401172284, 0.1499764489402278, 0.149988724928398, 0.1499804228601285, 0.1499666658745614, 0.1499749909844976, 0.1499804228601285, 0.1499770108158605, 0, 0.1499718680534045, 0.1499764489402278, 0, 0.1499834255084203, 0, 0.1499624206864603, 0.1499736010309318, 0.1499736277823039, 0.1499764489402278, 0.9999999889512321, 0, 0.1499896195369154, 0.1499740082733327, 0.1499806576010195, 0, 0.1499804228601205, 0.1499800858469478, 0.1499887249283975, 0.1499878648277631, 0.149988724928398, 0.149988724928398, 0, 0.1499740082733327, 0.1499730578947557, 0.149971874316449, 0.1499764489402278, 0, 0.1499755209987518, 0, 0.1499680868154225, 0.1499730578947557, 0.1499755209987518, 0.1499800858469486, 0.1499624206864603, 0.1499730578947557, 0.1499730578947557, 0, 0.1499755209987518, 0.1499887249283975, 0.149968392539654, 0.1499806576010188, 0.1499772168084381, 0, 0, 0.1499772168084373, 0.1499817481571895, 0, 0.1499753678437511, 0, 0.1499772168084381, 0.1499887249283975, 0.1499806576010195, 0.1499887249283975, 0.1499757350080471, 0.1499753678437511, 0, 0.9999999893094416, 0, 0.1499553866481556, 0.1499730578947557, 0.1499887249283975, 0.1499757350080471, 0.1499804228601205, 0.1499800858469486, 0.1499804228601205, 0.1499730578947553, 0.1499800858469492, 0.5080659618618126, 0, 0.1499800858469478, 0, 0, 0.1499830929193251, 0.1499970484751857, 0.1499753678437507, 0.1499757375790514, 0.1499753678437511, 0.1499887249283975, 0.149988724928398, 0.1499736277823039, 0.1499730578947557, 0.1499804228601205, 0.1499827769075599, 0.1499887249283975, 0.1499740082733327, 0.1499834255084203, 0.1499776549983658, 0.1499999999999999, 0, 0.25, 0.25, 0.25, 0.25, 0.25, 0.25, 0.25, 0.25, 0.25, 0.25, 0.25, 0.25, 0.25, 0.25, 0.25, 0.25, 0.1499934705830109, 0.1499806576010188, 0.1499736277823039, 0.149980374525448, 0.1499906416385471, 0, 0.1499730578947557, 0.149970652443383, 0.1499757350080471, 0, 0.1499757350080471, 0, 0.1499736277823039, 0.1499680868154218, 0.1499753678437511, 0.1499749068359908, 0.1499736277823039, 0, 0.999999989308055, 0.1499800858469486, 0.1499753678437511, 0.1499804228601175, 0.25] 
        ],
       "original name":"DireGB"
      },
     "Node16":{
       "Global MG94xREV":0.003390440779757046,
       "Nucleotide GTR":0.003466471836306892,
       "Posterior prob omega class by site":        [
[0, 0, 0.8500000000000001, 0.8500000000000001, 0.8500000000000001, 0.8500000000000001, 0, 0.8500000000000001, 0, 0.009999999999999992, 0.8500000000000001, 0.8500000000000001, 0, 0.8500000000000001, 0.8500000000000001, 0.8500000000000001, 0.8500000000000001, 0.8500000000000001, 0, 0.8500000000000001, 0, 0, 0, 0.8500000000000001, 0, 0.8500000000000001, 0.8500000000000001, 0.8500000000000001, 0.8500000000000001, 0, 0.8500000000000001, 0.8500000000000001, 0.8500000000000001, 0.8500000000000001, 0, 0.8500000000000001, 0.8500000000000001, 0.8500000000000001, 0.7327254249999998, 0.8500000000000001, 0.8500000000000001, 0.8500000000000001, 0, 0.8500000000000001, 0.7327254249999998, 0, 0, 0.7327254249999998, 0.8500000000000001, 0.7327254249999998, 0, 0.8500000000000001, 0, 0, 0.8500000000000001, 0.8500000000000001, 0.8500000000000001, 0.8500000000000001, 0.8500000000000001, 0, 0.8500000000000001, 0.8500000000000001, 0, 0.8500000000000001, 0, 0.8500000000000001, 0.8500000000000001, 0.8500000000000001, 0.8500000000000001, 0.8500000000000001, 0.8500000000000001, 0.8500000000000001, 0.8500000000000001, 0.8500000000000001, 0.8499999999999998, 0.8499999999999998, 0.8500000000000001, 0, 0.8500000000000001, 0.8500000000000001, 0.8500000000000001, 0.8500000000000001, 0.8499999999999993, 0.8500000000000001, 0.8500000000000001, 0.8500000000000001, 0.8500000000000001, 0.8500000000000001, 0.8499999999999998, 0.8500000000000001, 0.8500000000000001, 0, 0, 0.8500000000000001, 0.8500000000000001, 0.8500000000000001, 0.8500000000000001, 0.8500000000000001, 0.8500000000000001, 0, 0.8500000000000001, 0, 0.8499999999999998, 0, 0.8500000000000009, 0.8500000000000001, 0.8500000000000001, 0.8500000000000001, 0.8499999999999993, 0, 0, 0.8500000000000001, 0.8718096277556462, 0.8500000000000001, 0, 0, 0.8500000000000001, 0.8500000000000001, 0.8500000000000001, 0.8500000000000001, 0.8500000000000001, 0, 0.8500000000000001, 0.8500000000000001, 0.8500000000000001, 0.8500000000000001, 0.8500000000000001, 0, 0.8500000000000001, 0.8500000000000001, 0.8500000000000001, 0.8500000000000001, 0, 0.8500000000000001, 0.8500000000000001, 0.8500000000000001, 0.8499999999999998, 0.8500000000000001, 0, 0.8500000000000001, 0.8500000000000001, 0.8500000000000001, 1e-08, 0.8500000000000001, 0.8500000000000001, 0.8500000000000001, 0.8500000000000001, 0, 0, 0.8500000000000001, 0.8500000000000001, 1e-08, 0.8500000000000001, 0.8499999999999998, 0.8500000000000001, 0.8500000000000001, 0.8500000000000001, 0.8500000000000001, 0.8500000000000001, 0.8500000000000001, 1e-08, 0.8500000000000001, 0.8500000000000001, 0, 0.8500000000000001, 0.8500000000000001, 0.8500000000000001, 1e-08, 0.8500000000000001, 0.8500000000000001, 0.8500000000000001, 0.8500000000000001, 0.8500000000000001, 0.8500000000000001, 0.8500181434330166, 0.8500252734622361, 0.8500000000000001, 0, 0.8500000000000001, 0.8500000000000001, 0.8500000000000001, 0.8500000000000001, 0.8500000000000001, 0.8500000000000001, 0.8500000000000001, 0, 0.8500076786319377, 0.8500121396589441, 0, 0.8500128828294738, 0.8500000001610418, 0.8500093310396132, 0.8500000000000001, 0.8500000000000001, 0.8500000000000001, 0, 0, 0.8500000000000001, 0, 0, 0, 0.8500000000000001, 0.8500000000000001, 0.8500000000000001, 0, 0.8500000000000001, 0, 0, 0.8500000000000001, 0, 0, 0, 0, 0.8500000000000001, 0, 0.8500000000000001, 0, 0.8500151806400812, 0.8500121396589441, 0.8500261255578888, 0.8500269266482733, 0.8500302822623617, 0, 0.8500263559975964, 0.8500293555251796, 0, 0.8500263559975911, 0.8500302822623617, 0.8500121396589433, 0, 0.8500261255578888, 0.8500269266482733, 0.850020825562787, 0.8500283943527143, 0, 0.8500358900418915, 0.8500214411591509, 0, 0.8500214411591501, 0.8500279846858196, 0.8500263559975911, 0, 0.8500269266482733, 0, 0.8500261255578888, 0.8500214411591509, 0.8500269266482733, 0, 0, 0, 0.8500178454207422, 0.8500210782823804, 0.8500130657114839, 0.8500208255627916, 0.8500302822623624, 0, 0.8500100759767093, 0.850012139658943, 0.9828417354750085, 0.850020825562787, 0.8500121396589441, 0.8500128827212053, 0.8500208255627916, 0.8500279846858196, 0.8500178454207422, 0.8611213659651471, 0.8500261255578888, 0, 0, 0.850018543745253, 0.8500039438544658, 0.8500000000000001, 0.8500102654974032, 0.8500208255627916, 0.8500178454207422, 0.8500208255627916, 0.8500343601566553, 0.850029355525183, 0.8500250330070676, 0.8500210782823687, 0.8500164737754466, 0.8500250330070676, 0.8500247519467961, 0, 0.8500121396589433, 0, 0, 0.8500402676959207, 0.850029355525178, 0.8500121396589433, 0.850029355525183, 0, 0.8500270172323303, 0.8500279846858196, 0.8500270172323303, 0, 0.8500081965829157, 0.8500290079356276, 0.850029355525183, 0.8500121396589433, 0.75, 0.75, 0.75, 0.75, 0.75, 0.75, 0.75, 0.75, 0.75, 0.7327254249999998, 0.8500000004507146, 0.850000000088602, 0.8500081965829162, 0.8500293555251826, 0.8500263559975911, 0.8500185437452527, 0.8500240583715132, 0, 0.8500302890256092, 0, 0.8500000000000001, 0, 0, 0.8500000004507141, 0, 0.8500000000000001, 0, 0.8499999999999998, 0.8500000001610418, 0, 0.850029355525183, 0.850018543745253, 0.8500265208720045, 0, 0.8500265208720045, 0, 0.8500227863564147, 0.8500000000000001, 0.8500208391096982, 0.8500279846858196, 0.8500290079356276, 0.8500261255578888, 0.850020825562787, 0.8500279846858196, 0.8500270172323303, 0.8500261255578888, 0.8500128826926798, 0, 0.8500039438544658, 0.8500293555251826, 0, 0, 0, 0.8500000000000001, 0.8500000000000001, 0.8500000000000001, 0, 0.8500000000000001, 0.8500000000000001, 0.8500000000000001, 0.8500000000000001, 0, 0.8500000000000001, 0.8500000000000001, 0.8500000000000001, 0.8500000000000001, 0.8500000000000001, 0, 0.8500208391096982, 0.8500208255627916, 0.8500121396589441, 0.8500404605600342, 0.8500000000000001, 0.8500293555251701, 0.8500121396589441, 0.850029355525183, 0.8500404605600342, 0.8500081962953168, 0.8500247519467961, 0, 0.8500343601566553, 0.8500121396589441, 0.8500227863489087, 0, 0.8500039438375827, 0.8500102650873168, 0.8500178454207422, 0.8500022878213466, 0.8500111763809295, 0.8500228927858625, 0.8500240583715132, 0.8500245301415208, 0, 0.8500000000000001, 0.8499999999999998, 0.8500000000000001, 0.8500000000000001, 0.8500000000000001, 0.8500000000000001, 0, 0.8500000000000001, 0.8500000000000001, 0, 0, 0.8500000000000001, 0.8500000000000001, 0.8500000000000001, 0.8500000000000001, 0, 0.75, 0.75, 0.75, 0.75, 0.75, 0.75, 0.75, 0.75, 0.8500000000000001, 0.8500000000000001, 0.8500000000000001, 0.8500000000000001, 0.8500000000000001, 0, 0.8500000000000001, 0, 0.8499999999999993, 0.8500000000000001, 0.8500121396589433, 0.8500290079356276, 0.8500290079356276, 0, 0.8500000000000001, 0, 0.8499999999999998, 0.8500000000000001, 0.8500000000000001, 0.8500000000000001, 0.8500000000000001, 0.8500000000000001, 0.8500000000000001, 0.8500000000524474, 0.8500444954801254, 0, 0.8500000000000001, 0.8500000000000001, 0, 0.8500000000000001, 0.8500000000000001, 0.8500000000000001, 0.8500000000000001, 0.8500000000000004, 0, 0.8500000000000001, 0, 0.8500000000000001, 0.8500000000000001, 0.8500000000000001, 0.8500000000000001, 0, 0.8500000000000001, 0, 0.8500265208720045, 0.8500265208720045, 0.8500111764533816, 0, 0.8500000002733225, 0, 0, 0, 0.8500404605600342, 0.8500237475284237, 0.8500208255627916, 0.8500000000886012, 0.8500358900418915, 0.850018543745253, 0.8500265208720045, 0, 0.8065925166447215, 0, 0.850018543745253, 0, 0, 0, 0, 0.8500270172323303, 0.8500130657114839, 0.8500210782823687, 0, 0.8500343601566553, 0.8500269266482733, 0.8500093310396132, 0, 0.8500130657114839, 0.8500261255578888, 0.8159676332413998, 0.8500182035149542, 0.8500283943527143, 0.8500210782823804, 0.8500247519467961, 0.8500208391096982, 0.8500208255627916, 0.8500263559975896, 0.9877197153722501, 0.8500208255627916, 0.8500283943527143, 0.850034030994671, 0.8500208255627916, 0.850029355525178, 0, 0, 0.8500279846858196, 0, 0.8500237475284237, 0.8500164739817498, 0.850015656083544, 0.8500151804629044, 0.850000000018245, 0.8500076786319377, 0.8500000000000001, 0.8500293555251723, 0.8500207110509052, 0.8500164739817483, 0.8500000004507141, 0.850012882699689, 0.01077564878778649, 0, 0.8500208255627916, 0.8875615574526683, 0.8500111764533816, 0.8500211303275693, 0.8284033693463312, 0.8500263559975896, 0, 0.8500208255627916, 0.8500261255578888, 0.850034030994671, 0.8500247519467961, 0.8500208391096982, 0, 0.8500263559975896, 0, 0.8500284231578857, 0.8500210782823804, 0.8500178454207422, 0.8500000002733225, 0.8500269266482733, 0.8500228927858625, 0.8500210782823846, 0.8500100759767093, 0.8500265208720045, 0, 0, 0.8500237475284237, 0.8500121396589433, 0.8500250330070676, 0, 0.8500000000000001, 0.8500128826926798, 0.8500000000000001, 0, 0, 0, 0.8500000000000001, 0.8500037349122543, 0.8500000004507141, 0, 0.8500000003789194, 0.8500000000000001, 0.8500444954801254, 0.8500000000000001, 0.850000000018245, 0.8500102654042698, 0.8500081962953168, 0.8500252734622361, 0.8500121396589441, 0.8500252734682623, 0.8500039438544658, 0.8500111764411746, 0.8500164740435846, 1e-08, 0.8500000000000001, 0, 0.8500000000000001, 0.8500000000000001, 0.8500000000000001, 0.8500000000000001, 0.8500000000000001, 0.8500000000000001, 0.8500000000000001, 0.8500000000000001, 0, 0.8500000000000001, 0.8500000000000001, 1e-08, 0, 0.8500000000000001, 0, 0.8500081961490868, 0.8500208391096982, 0.8500265208720045, 0, 0.8500168375781325, 0.8500081962953168, 0.8500263559975964, 0.8500182035149542, 1.073882774332079e-08, 0.850020825562787, 0.850029355525183, 0.8500404605600342, 0.8500265208720045, 0.8500121396589441, 0.8500279846858196, 6.887101896479847e-10, 0, 0.8500081962211583, 0.8500184609391944, 0.8500000000000001, 0.8500108656042795, 0.8500000000000001, 0.8500000000000001, 0.8500000000000001, 0.8500144087201281, 0.8500128826996886, 0.8500000000000001, 0.8500000000000001, 0.8500000000000001, 0, 0.8500000000000001, 0.8500000000000001, 0.8500000000000001, 0.8500000000000001, 0.8500000000000001, 1e-08, 0, 0, 0.8500000000000001, 0.8500000000000001, 0.8500000000000001, 0, 0.8500000000000001, 0, 0.8500000000000001, 0.8500000000000001, 0.8499999999999998, 0, 0.8500000000000001, 0.8500000000000001, 0.8500000000000001, 0, 0, 0.8500000000000001, 0.8500000000000001, 0.8500000000000001, 0.8500000000000001, 0.8500000000000001, 0.8500000000000001, 0, 0.8500000000000001, 0.8500000000000001, 0.8500000000000001, 0.8499999999999998, 0.8500000000000001, 0.8500000000000001, 0.8500000000000001, 0.8500000000000001, 1.000000000000001e-08, 0, 0.8500000000000001, 0, 0, 0.8499999999999998, 0.8500000000000009, 0.8500000000000001, 0.8499999999999998, 0.75, 0.8500000000000001, 0.8500000000000001, 0.8500000000000001, 0.8500000000000001, 0.8500000000000001, 0.8500000000000001, 0.8500000000000001, 0.8500000000000001, 1e-08, 0.8499999999999998, 0.8500000000000001, 0, 0, 0, 0.8500000000000001, 0.8500000000000001, 0, 0.8500000000000001, 0, 0.8500000000000001, 0.8499999999999998, 0, 0, 0.8499999999999998, 0.8500000000000001, 0.8500000000000001, 0.8500000000000001, 0.8500000000000009, 0.8500000000000001, 0, 0.8554881941387817, 0.8500290079356276, 0, 0.8500151806400812, 0.8500290079356276, 0.8500111764533816, 0.8500208255627916, 0, 0.8500208255627916, 0, 0, 0.8500000000000001, 0, 0.8500000000000001, 0, 0.8500000000000001, 0, 1.036181099560822e-08, 0.8500111764533832, 0.8500000000000001, 0.8500000000000001, 0.8500000000000001, 0.850003735019652, 0.8500263559975896, 0.8500178454207422, 0.8500214411591501, 0.8500205146353367, 0, 0.8500182035149542, 0, 0, 1.147157493453337e-08, 0, 0.01067741904605546, 0.8500265208720045, 0.850034030994671, 0, 0.8500214411591509, 0.8500208391096982, 0, 0.8500081962953168, 0, 0.8500315978212389, 0.850020825562787, 0, 0.8500240583715132, 0.8500265208720045, 0.850031653065264, 0.8500121396589433, 0.8500265208720045, 0.8500130657114839, 0.850018543745253, 0.7417287065045116, 0.8500000000000001, 0, 1e-08, 0.8499999999999998, 0, 0, 9.999999999999992e-09, 0.8500000000000001, 0.8500000000000001, 0.8500000000000001, 0.8500000000000001, 0.8500000000000001, 0.8500000000000001, 0.8500000000000001, 0.8500000000000001, 0.8500000000000001, 0, 0.8499999999999998, 0.7327254250000002, 0.8500000000000001, 0.8500000000000001, 0.8500000000000001, 0.8499999999999998, 0.8500000000000001, 0.8500000000000001, 0.8500000000000001, 0.8500000000000001, 0.8500000000000001, 0, 0, 0, 0.8500000000000001, 0.8500000000000001, 0.8500000000000001, 0.8500000000000001, 0, 0.8500000000000001, 0.8500000000000001, 0.8500000000000001, 0.8500000000000001, 0.8500000000000001, 0.8500000000000001, 0.8500000000000001, 0.8500000000000001, 0, 0.8500000000000001, 0.8500000000000001, 0, 0.8500000000000001, 0, 0.8500000000000001, 0, 0.8500000000000001, 0, 0, 0.75, 0.8500000000000001, 0.7432413359122856, 0.8500000000000001, 0.8500000000000001, 0, 0.8500000000000001, 0.8500000000000001, 0.8500000000000001, 0.8500000000000001, 0.8500000000000001, 0.8500000000000001, 0, 0, 0, 0, 0.8499999999999998, 0.8499999999999998, 0.7175825538849898, 0.8500000000000001, 0.8500000000000001, 0.8500000000000001, 0.8500000000000001, 0.8500000000000001, 0.8500000000000001, 0.8500000000000001, 0, 0.8500000000000001, 0.8500000000000001, 0, 0.8499999999999993, 0, 0.8500000000000001, 0.8500000000000001, 0.8500000000000001, 0.8500000000000001, 1e-08, 0, 0.8500000000000001, 0.8500000000000001, 0.8500000000000001, 0, 0.8500000000000001, 0.8500000000000001, 0.8500000000000001, 0.8500000000000001, 0.8500000000000001, 0.8500000000000001, 0, 0.8500000000000001, 0.8500000000000004, 0.8500000000000001, 0.8500000000000001, 0, 0.8500000000000001, 0, 0.8500000000000001, 0.8500000000000004, 0.8500000000000001, 0.8500000000000001, 0.8500000000000001, 0.8500000000000004, 0.8500000000000004, 0, 0.8500000000000001, 0.8500000000000009, 0.8500000000000001, 0.8500000000000009, 0.8500000000000001, 0, 0, 0.8500000000000001, 0.8500000000000001, 0, 0.8499999999999998, 0, 0.8500000000000001, 0.8500000000000001, 0.8500000000000001, 0.8500000000000001, 0.8500000000000001, 0.8499999999999998, 0, 1e-08, 0, 0.8500000000000001, 0.8500000000000001, 0.8500000000000001, 0.8500000000000001, 0.8500000004507141, 0.8500102653356764, 0.8500210782823804, 0.8500181434330162, 0.8500102654236247, 0.4563008163682516, 0, 0.8500000001617274, 0, 0, 0.8500000000000001, 0.850000000088602, 0.8500265208720045, 0.8500000000000001, 0.8499999999999998, 0.8500000000524474, 0.8500121396589433, 0.8500283943527097, 0.850003735019652, 0.8500000004507141, 0.8500000000000001, 0.8500000000000001, 0.8500000000000001, 0.8500000000000001, 0.8500000000000004, 0.8499999999999998, 0, 0.75, 0.75, 0.75, 0.75, 0.75, 0.75, 0.75, 0.75, 0.75, 0.75, 0.75, 0.75, 0.75, 0.75, 0.75, 0.75, 0.8500000000000001, 0.8500000000000009, 0.8500000000000001, 0.8500000000000001, 0.8500000000000001, 0, 0.8500000000000001, 0.8500000000000001, 0.8500000000000001, 0, 0.8500000000000001, 0, 0.8500000000000001, 0.8500000000000001, 0.8499999999999998, 0.8500000000000001, 0.8500000000000001, 0, 9.999999999999992e-09, 0.8500000000000001, 0.8499999999999998, 0.8500210782823846, 0.7500000000000003],
        [0, 0, 0.1499999999999999, 0.1499999999999999, 0.1499999999999999, 0.1499999999999999, 0, 0.1499999999999999, 0, 0.99, 0.1499999999999999, 0.1499999999999999, 0, 0.1499999999999999, 0.1499999999999999, 0.1499999999999999, 0.1499999999999999, 0.1499999999999999, 0, 0.1499999999999999, 0, 0, 0, 0.1499999999999999, 0, 0.1499999999999999, 0.1499999999999999, 0.1499999999999999, 0.1499999999999999, 0, 0.1499999999999999, 0.1499999999999999, 0.1499999999999999, 0.1499999999999999, 0, 0.1499999999999999, 0.1499999999999999, 0.1499999999999999, 0.2672745750000002, 0.1499999999999999, 0.1499999999999999, 0.1499999999999999, 0, 0.1499999999999999, 0.2672745750000002, 0, 0, 0.2672745750000002, 0.1499999999999999, 0.2672745750000002, 0, 0.1499999999999999, 0, 0, 0.1499999999999999, 0.1499999999999999, 0.1499999999999999, 0.1499999999999999, 0.1499999999999999, 0, 0.1499999999999999, 0.1499999999999999, 0, 0.1499999999999999, 0, 0.1499999999999999, 0.1499999999999999, 0.1499999999999999, 0.1499999999999999, 0.1499999999999999, 0.1499999999999999, 0.1499999999999999, 0.1499999999999999, 0.1499999999999999, 0.1500000000000002, 0.1500000000000002, 0.1499999999999999, 0, 0.1499999999999999, 0.1499999999999999, 0.1499999999999999, 0.1499999999999999, 0.1500000000000007, 0.1499999999999999, 0.1499999999999999, 0.1499999999999999, 0.1499999999999999, 0.1499999999999999, 0.1500000000000002, 0.1499999999999999, 0.1499999999999999, 0, 0, 0.1499999999999999, 0.1499999999999999, 0.1499999999999999, 0.1499999999999999, 0.1499999999999999, 0.1499999999999999, 0, 0.1499999999999999, 0, 0.1500000000000002, 0, 0.1499999999999991, 0.1499999999999999, 0.1499999999999999, 0.1499999999999999, 0.1500000000000007, 0, 0, 0.1499999999999999, 0.1281903722443538, 0.1499999999999999, 0, 0, 0.1499999999999999, 0.1499999999999999, 0.1499999999999999, 0.1499999999999999, 0.1499999999999999, 0, 0.1499999999999999, 0.1499999999999999, 0.1499999999999999, 0.1499999999999999, 0.1499999999999999, 0, 0.1499999999999999, 0.1499999999999999, 0.1499999999999999, 0.1499999999999999, 0, 0.1499999999999999, 0.1499999999999999, 0.1499999999999999, 0.1500000000000002, 0.1499999999999999, 0, 0.1499999999999999, 0.1499999999999999, 0.1499999999999999, 0.9999999899999999, 0.1499999999999999, 0.1499999999999999, 0.1499999999999999, 0.1499999999999999, 0, 0, 0.1499999999999999, 0.1499999999999999, 0.9999999899999999, 0.1499999999999999, 0.1500000000000002, 0.1499999999999999, 0.1499999999999999, 0.1499999999999999, 0.1499999999999999, 0.1499999999999999, 0.1499999999999999, 0.9999999899999999, 0.1499999999999999, 0.1499999999999999, 0, 0.1499999999999999, 0.1499999999999999, 0.1499999999999999, 0.9999999899999999, 0.1499999999999999, 0.1499999999999999, 0.1499999999999999, 0.1499999999999999, 0.1499999999999999, 0.1499999999999999, 0.1499818565669834, 0.1499747265377639, 0.1499999999999999, 0, 0.1499999999999999, 0.1499999999999999, 0.1499999999999999, 0.1499999999999999, 0.1499999999999999, 0.1499999999999999, 0.1499999999999999, 0, 0.1499923213680623, 0.1499878603410559, 0, 0.1499871171705262, 0.1499999998389582, 0.1499906689603868, 0.1499999999999999, 0.1499999999999999, 0.1499999999999999, 0, 0, 0.1499999999999999, 0, 0, 0, 0.1499999999999999, 0.1499999999999999, 0.1499999999999999, 0, 0.1499999999999999, 0, 0, 0.1499999999999999, 0, 0, 0, 0, 0.1499999999999999, 0, 0.1499999999999999, 0, 0.1499848193599188, 0.1499878603410559, 0.1499738744421112, 0.1499730733517267, 0.1499697177376383, 0, 0.1499736440024036, 0.1499706444748204, 0, 0.1499736440024089, 0.1499697177376383, 0.1499878603410567, 0, 0.1499738744421112, 0.1499730733517267, 0.149979174437213, 0.1499716056472857, 0, 0.1499641099581085, 0.1499785588408491, 0, 0.1499785588408499, 0.1499720153141804, 0.1499736440024089, 0, 0.1499730733517267, 0, 0.1499738744421112, 0.1499785588408491, 0.1499730733517267, 0, 0, 0, 0.1499821545792578, 0.1499789217176196, 0.1499869342885161, 0.1499791744372084, 0.1499697177376376, 0, 0.1499899240232907, 0.149987860341057, 0.01715826452499147, 0.149979174437213, 0.1499878603410559, 0.1499871172787947, 0.1499791744372084, 0.1499720153141804, 0.1499821545792578, 0.1388786340348529, 0.1499738744421112, 0, 0, 0.149981456254747, 0.1499960561455342, 0.1499999999999999, 0.1499897345025968, 0.1499791744372084, 0.1499821545792578, 0.1499791744372084, 0.1499656398433447, 0.149970644474817, 0.1499749669929324, 0.1499789217176313, 0.1499835262245534, 0.1499749669929324, 0.1499752480532039, 0, 0.1499878603410567, 0, 0, 0.1499597323040793, 0.149970644474822, 0.1499878603410567, 0.149970644474817, 0, 0.1499729827676697, 0.1499720153141804, 0.1499729827676697, 0, 0.1499918034170843, 0.1499709920643724, 0.149970644474817, 0.1499878603410567, 0.25, 0.25, 0.25, 0.25, 0.25, 0.25, 0.25, 0.25, 0.25, 0.2672745750000002, 0.1499999995492854, 0.149999999911398, 0.1499918034170838, 0.1499706444748174, 0.1499736440024089, 0.1499814562547473, 0.1499759416284868, 0, 0.1499697109743908, 0, 0.1499999999999999, 0, 0, 0.1499999995492859, 0, 0.1499999999999999, 0, 0.1500000000000002, 0.1499999998389582, 0, 0.149970644474817, 0.149981456254747, 0.1499734791279955, 0, 0.1499734791279955, 0, 0.1499772136435853, 0.1499999999999999, 0.1499791608903018, 0.1499720153141804, 0.1499709920643724, 0.1499738744421112, 0.149979174437213, 0.1499720153141804, 0.1499729827676697, 0.1499738744421112, 0.1499871173073202, 0, 0.1499960561455342, 0.1499706444748174, 0, 0, 0, 0.1499999999999999, 0.1499999999999999, 0.1499999999999999, 0, 0.1499999999999999, 0.1499999999999999, 0.1499999999999999, 0.1499999999999999, 0, 0.1499999999999999, 0.1499999999999999, 0.1499999999999999, 0.1499999999999999, 0.1499999999999999, 0, 0.1499791608903018, 0.1499791744372084, 0.1499878603410559, 0.1499595394399658, 0.1499999999999999, 0.1499706444748299, 0.1499878603410559, 0.149970644474817, 0.1499595394399658, 0.1499918037046832, 0.1499752480532039, 0, 0.1499656398433447, 0.1499878603410559, 0.1499772136510913, 0, 0.1499960561624173, 0.1499897349126832, 0.1499821545792578, 0.1499977121786534, 0.1499888236190705, 0.1499771072141375, 0.1499759416284868, 0.1499754698584792, 0, 0.1499999999999999, 0.1500000000000002, 0.1499999999999999, 0.1499999999999999, 0.1499999999999999, 0.1499999999999999, 0, 0.1499999999999999, 0.1499999999999999, 0, 0, 0.1499999999999999, 0.1499999999999999, 0.1499999999999999, 0.1499999999999999, 0, 0.25, 0.25, 0.25, 0.25, 0.25, 0.25, 0.25, 0.25, 0.1499999999999999, 0.1499999999999999, 0.1499999999999999, 0.1499999999999999, 0.1499999999999999, 0, 0.1499999999999999, 0, 0.1500000000000007, 0.1499999999999999, 0.1499878603410567, 0.1499709920643724, 0.1499709920643724, 0, 0.1499999999999999, 0, 0.1500000000000002, 0.1499999999999999, 0.1499999999999999, 0.1499999999999999, 0.1499999999999999, 0.1499999999999999, 0.1499999999999999, 0.1499999999475526, 0.1499555045198746, 0, 0.1499999999999999, 0.1499999999999999, 0, 0.1499999999999999, 0.1499999999999999, 0.1499999999999999, 0.1499999999999999, 0.1499999999999996, 0, 0.1499999999999999, 0, 0.1499999999999999, 0.1499999999999999, 0.1499999999999999, 0.1499999999999999, 0, 0.1499999999999999, 0, 0.1499734791279955, 0.1499734791279955, 0.1499888235466184, 0, 0.1499999997266775, 0, 0, 0, 0.1499595394399658, 0.1499762524715763, 0.1499791744372084, 0.1499999999113988, 0.1499641099581085, 0.149981456254747, 0.1499734791279955, 0, 0.1934074833552785, 0, 0.149981456254747, 0, 0, 0, 0, 0.1499729827676697, 0.1499869342885161, 0.1499789217176313, 0, 0.1499656398433447, 0.1499730733517267, 0.1499906689603868, 0, 0.1499869342885161, 0.1499738744421112, 0.1840323667586002, 0.1499817964850458, 0.1499716056472857, 0.1499789217176196, 0.1499752480532039, 0.1499791608903018, 0.1499791744372084, 0.1499736440024104, 0.01228028462774988, 0.1499791744372084, 0.1499716056472857, 0.149965969005329, 0.1499791744372084, 0.149970644474822, 0, 0, 0.1499720153141804, 0, 0.1499762524715763, 0.1499835260182502, 0.149984343916456, 0.1499848195370956, 0.149999999981755, 0.1499923213680623, 0.1499999999999999, 0.1499706444748277, 0.1499792889490948, 0.1499835260182517, 0.1499999995492859, 0.149987117300311, 0.9892243512122135, 0, 0.1499791744372084, 0.1124384425473317, 0.1499888235466184, 0.1499788696724307, 0.1715966306536688, 0.1499736440024104, 0, 0.1499791744372084, 0.1499738744421112, 0.149965969005329, 0.1499752480532039, 0.1499791608903018, 0, 0.1499736440024104, 0, 0.1499715768421143, 0.1499789217176196, 0.1499821545792578, 0.1499999997266775, 0.1499730733517267, 0.1499771072141375, 0.1499789217176154, 0.1499899240232907, 0.1499734791279955, 0, 0, 0.1499762524715763, 0.1499878603410567, 0.1499749669929324, 0, 0.1499999999999999, 0.1499871173073202, 0.1499999999999999, 0, 0, 0, 0.1499999999999999, 0.1499962650877457, 0.1499999995492859, 0, 0.1499999996210806, 0.1499999999999999, 0.1499555045198746, 0.1499999999999999, 0.149999999981755, 0.1499897345957302, 0.1499918037046832, 0.1499747265377639, 0.1499878603410559, 0.1499747265317377, 0.1499960561455342, 0.1499888235588254, 0.1499835259564154, 0.9999999899999999, 0.1499999999999999, 0, 0.1499999999999999, 0.1499999999999999, 0.1499999999999999, 0.1499999999999999, 0.1499999999999999, 0.1499999999999999, 0.1499999999999999, 0.1499999999999999, 0, 0.1499999999999999, 0.1499999999999999, 0.9999999899999999, 0, 0.1499999999999999, 0, 0.1499918038509132, 0.1499791608903018, 0.1499734791279955, 0, 0.1499831624218675, 0.1499918037046832, 0.1499736440024036, 0.1499817964850458, 0.9999999892611723, 0.149979174437213, 0.149970644474817, 0.1499595394399658, 0.1499734791279955, 0.1499878603410559, 0.1499720153141804, 0.9999999993112898, 0, 0.1499918037788417, 0.1499815390608056, 0.1499999999999999, 0.1499891343957205, 0.1499999999999999, 0.1499999999999999, 0.1499999999999999, 0.1499855912798719, 0.1499871173003114, 0.1499999999999999, 0.1499999999999999, 0.1499999999999999, 0, 0.1499999999999999, 0.1499999999999999, 0.1499999999999999, 0.1499999999999999, 0.1499999999999999, 0.9999999899999999, 0, 0, 0.1499999999999999, 0.1499999999999999, 0.1499999999999999, 0, 0.1499999999999999, 0, 0.1499999999999999, 0.1499999999999999, 0.1500000000000002, 0, 0.1499999999999999, 0.1499999999999999, 0.1499999999999999, 0, 0, 0.1499999999999999, 0.1499999999999999, 0.1499999999999999, 0.1499999999999999, 0.1499999999999999, 0.1499999999999999, 0, 0.1499999999999999, 0.1499999999999999, 0.1499999999999999, 0.1500000000000002, 0.1499999999999999, 0.1499999999999999, 0.1499999999999999, 0.1499999999999999, 0.9999999899999999, 0, 0.1499999999999999, 0, 0, 0.1500000000000002, 0.1499999999999991, 0.1499999999999999, 0.1500000000000002, 0.25, 0.1499999999999999, 0.1499999999999999, 0.1499999999999999, 0.1499999999999999, 0.1499999999999999, 0.1499999999999999, 0.1499999999999999, 0.1499999999999999, 0.9999999899999999, 0.1500000000000002, 0.1499999999999999, 0, 0, 0, 0.1499999999999999, 0.1499999999999999, 0, 0.1499999999999999, 0, 0.1499999999999999, 0.1500000000000002, 0, 0, 0.1500000000000002, 0.1499999999999999, 0.1499999999999999, 0.1499999999999999, 0.1499999999999991, 0.1499999999999999, 0, 0.1445118058612183, 0.1499709920643724, 0, 0.1499848193599188, 0.1499709920643724, 0.1499888235466184, 0.1499791744372084, 0, 0.1499791744372084, 0, 0, 0.1499999999999999, 0, 0.1499999999999999, 0, 0.1499999999999999, 0, 0.999999989638189, 0.1499888235466168, 0.1499999999999999, 0.1499999999999999, 0.1499999999999999, 0.149996264980348, 0.1499736440024104, 0.1499821545792578, 0.1499785588408499, 0.1499794853646633, 0, 0.1499817964850458, 0, 0, 0.9999999885284251, 0, 0.9893225809539445, 0.1499734791279955, 0.149965969005329, 0, 0.1499785588408491, 0.1499791608903018, 0, 0.1499918037046832, 0, 0.1499684021787611, 0.149979174437213, 0, 0.1499759416284868, 0.1499734791279955, 0.149968346934736, 0.1499878603410567, 0.1499734791279955, 0.1499869342885161, 0.149981456254747, 0.2582712934954884, 0.1499999999999999, 0, 0.9999999899999999, 0.1500000000000002, 0, 0, 0.9999999899999999, 0.1499999999999999, 0.1499999999999999, 0.1499999999999999, 0.1499999999999999, 0.1499999999999999, 0.1499999999999999, 0.1499999999999999, 0.1499999999999999, 0.1499999999999999, 0, 0.1500000000000002, 0.2672745749999998, 0.1499999999999999, 0.1499999999999999, 0.1499999999999999, 0.1500000000000002, 0.1499999999999999, 0.1499999999999999, 0.1499999999999999, 0.1499999999999999, 0.1499999999999999, 0, 0, 0, 0.1499999999999999, 0.1499999999999999, 0.1499999999999999, 0.1499999999999999, 0, 0.1499999999999999, 0.1499999999999999, 0.1499999999999999, 0.1499999999999999, 0.1499999999999999, 0.1499999999999999, 0.1499999999999999, 0.1499999999999999, 0, 0.1499999999999999, 0.1499999999999999, 0, 0.1499999999999999, 0, 0.1499999999999999, 0, 0.1499999999999999, 0, 0, 0.25, 0.1499999999999999, 0.2567586640877144, 0.1499999999999999, 0.1499999999999999, 0, 0.1499999999999999, 0.1499999999999999, 0.1499999999999999, 0.1499999999999999, 0.1499999999999999, 0.1499999999999999, 0, 0, 0, 0, 0.1500000000000002, 0.1500000000000002, 0.2824174461150102, 0.1499999999999999, 0.1499999999999999, 0.1499999999999999, 0.1499999999999999, 0.1499999999999999, 0.1499999999999999, 0.1499999999999999, 0, 0.1499999999999999, 0.1499999999999999, 0, 0.1500000000000007, 0, 0.1499999999999999, 0.1499999999999999, 0.1499999999999999, 0.1499999999999999, 0.9999999899999999, 0, 0.1499999999999999, 0.1499999999999999, 0.1499999999999999, 0, 0.1499999999999999, 0.1499999999999999, 0.1499999999999999, 0.1499999999999999, 0.1499999999999999, 0.1499999999999999, 0, 0.1499999999999999, 0.1499999999999996, 0.1499999999999999, 0.1499999999999999, 0, 0.1499999999999999, 0, 0.1499999999999999, 0.1499999999999996, 0.1499999999999999, 0.1499999999999999, 0.1499999999999999, 0.1499999999999996, 0.1499999999999996, 0, 0.1499999999999999, 0.1499999999999991, 0.1499999999999999, 0.1499999999999991, 0.1499999999999999, 0, 0, 0.1499999999999999, 0.1499999999999999, 0, 0.1500000000000002, 0, 0.1499999999999999, 0.1499999999999999, 0.1499999999999999, 0.1499999999999999, 0.1499999999999999, 0.1500000000000002, 0, 0.9999999899999999, 0, 0.1499999999999999, 0.1499999999999999, 0.1499999999999999, 0.1499999999999999, 0.1499999995492859, 0.1499897346643236, 0.1499789217176196, 0.1499818565669838, 0.1499897345763753, 0.5436991836317484, 0, 0.1499999998382726, 0, 0, 0.1499999999999999, 0.149999999911398, 0.1499734791279955, 0.1499999999999999, 0.1500000000000002, 0.1499999999475526, 0.1499878603410567, 0.1499716056472903, 0.149996264980348, 0.1499999995492859, 0.1499999999999999, 0.1499999999999999, 0.1499999999999999, 0.1499999999999999, 0.1499999999999996, 0.1500000000000002, 0, 0.25, 0.25, 0.25, 0.25, 0.25, 0.25, 0.25, 0.25, 0.25, 0.25, 0.25, 0.25, 0.25, 0.25, 0.25, 0.25, 0.1499999999999999, 0.1499999999999991, 0.1499999999999999, 0.1499999999999999, 0.1499999999999999, 0, 0.1499999999999999, 0.1499999999999999, 0.1499999999999999, 0, 0.1499999999999999, 0, 0.1499999999999999, 0.1499999999999999, 0.1500000000000002, 0.1499999999999999, 0.1499999999999999, 0, 0.9999999899999999, 0.1499999999999999, 0.1500000000000002, 0.1499789217176154, 0.2499999999999997] 
        ]
      },
     "Node4":{
       "Global MG94xREV":0.007597496582831859,
       "Nucleotide GTR":0.007559923829310869,
       "Posterior prob omega class by site":        [
[0, 0, 0.8500678465531486, 0.8500415486589313, 0.8500466617870099, 0.8500539035254022, 0, 0.8500466617868861, 0, 0.01257695208290462, 0.8500539035254022, 0.8500539035254022, 0, 0.8500539035254022, 0.8500272009991887, 0.8500539035254022, 0.8500272009991883, 0.8500272009991887, 0, 0.8500455824382614, 0, 0, 0, 0.8500568130097009, 0, 0.8500272009991883, 0.8500472266507022, 0.8500272009991883, 0.8500472266507022, 0, 0.8500472266507022, 0.8500473435525032, 0.8500272009991883, 0.8500539035254022, 0, 0.8500539035254022, 0.8500472266507025, 0.8500636168426304, 0.733071688441579, 0.8500804098854171, 0.8500472266507022, 0.8500657702435157, 0, 0.8500472266507022, 0.733071688441579, 0, 0, 0.733071688441579, 0.8500539035254022, 0.733071688441579, 0, 0.8500272009991883, 0, 0, 0.8500585289770719, 0.8500585289770719, 0.8500472266504341, 0.8500585289770719, 0.8500585347831556, 0, 0.850060533574285, 0.8500549603230707, 0, 0.8500804118678555, 0, 0.8501076108821765, 0.8500539049598044, 0.8500539049598044, 0.8500568143851256, 0.850041549746461, 0.8500272014681683, 0.8500272014681683, 0.8500627008842691, 0.8500627008842691, 0.8500594213006971, 0.8500594213006971, 0.8500568143851256, 0, 0.8500590514663062, 0.8500539035254022, 0.850041548658931, 0.8500590514663062, 0.8500399846464103, 0.850047343552504, 0.8500272009991883, 0.8500804098854171, 0.8500554574722541, 0.8501076047760558, 0.8500594192818602, 0.8500272009991868, 0.8500466617870099, 0, 0, 0.8500472280619792, 0.8500804118678555, 0.8500466930798067, 0.8500466626316359, 0.8500627008842691, 0.8500472280620924, 0, 0.8500649934942974, 0, 0.8500594213006971, 0, 0.850027201468168, 0.8500636834430233, 0.8500649934942974, 0.8500649934942974, 0.850039985468226, 0, 0, 0.8500549612441962, 0.9876184027591974, 0.8500472280620924, 0, 0, 0.8500539049598052, 0.850047228061952, 0.8501076108821765, 0.8500657722144631, 0.8500480419831992, 0, 0.8500466626316887, 0.850055458906027, 0.8500272014681683, 0.8500906454055381, 0.8500590528295681, 0, 0.8500590528295681, 0.8500466930798067, 0.8500590528295681, 0.8501076108821765, 0, 0.8500549612441962, 0.8500272014681683, 0.8500657722144122, 0.8500594213006971, 0.8500649934942974, 0, 0.8500272014681683, 0.8500585303583857, 0.8500603312678492, 1.088781893825634e-08, 0.8500636188025675, 0.8500472280619792, 0.8500649934942974, 0.850047228061952, 0, 0, 0.8500657722144631, 0.850041549746461, 1.103370950289501e-08, 0.850060533574285, 0.8500594213006971, 0.850041549746461, 0.8500603312678492, 0.8500272014681683, 0.8500292764162919, 0.8500585357042488, 0.8500292764162919, 1.145208023879916e-08, 0.8500603312678492, 0.8500804118678555, 0, 0.8500472280621347, 0.8500657722144122, 0.8500627008842691, 1.043132863220614e-08, 0.850041549746461, 0.8500560887299733, 0.8500585357042484, 0.8500472280620924, 0.8500549612441962, 0.8500472280620924, 0.8500649934942979, 0.850060533574285, 0.8500473448422771, 0, 0.8500678644381398, 0.850060533574285, 0.8500539049598036, 0.8500636188025675, 0.8500472280619792, 0.850060533574285, 0.8500657722144631, 0, 0.8500415497464614, 0.850027201468168, 0, 0.8500657722144122, 0.8500472280619792, 0.8500292764162919, 0.8500568143851256, 0.8500472280620924, 0.8500560887299733, 0, 0, 0.8500466626316359, 0, 0, 0, 0.8500627008842691, 0.850039985468226, 0.8500466626316887, 0, 0.8500472280620924, 0, 0, 0.8500472280620924, 0, 0, 0, 0, 0.8500603312678492, 0, 0.8500585303583857, 0, 0.8500590528295077, 0.850027201468168, 0.8500585357042488, 0.8500603312678484, 0.8500678485052945, 0, 0.8500590528295681, 0.8500657722144257, 0, 0.8500590528295077, 0.8500678485052945, 0.8500272014681683, 0, 0.8500585357042488, 0.8500603312678484, 0.8500466626316366, 0.8500636188025675, 0, 0.8500804118678548, 0.8500480419832105, 0, 0.8500480419831984, 0.8500627008842691, 0.8500590528295077, 0, 0.8500603312678484, 0, 0.8500585357042488, 0.8500480419832105, 0.8500603312678484, 0, 0, 0, 0.850039985468226, 0.8500472280620924, 0.8500292764162919, 0.8500466626316895, 0.8500678485052945, 0, 0.8500225774999024, 0.8500272014681683, 0.9846488550964596, 0.8500466626316366, 0.850027201468168, 0.8500472280620924, 0.8500466626316887, 0.8500627008842691, 0.850039985468226, 0.98044874915943, 0.8500585357042488, 0, 0, 0.8500415497464614, 0.8500272014681683, 0.8500585303583503, 0.8500480419832105, 0.8500466626316887, 0.850039985468226, 0.8500466626316895, 0.8500769844320473, 0.8500657722144631, 0.8500560887299733, 0.8500472280619528, 0.8500568143851256, 0.8500560887299733, 0.8500554589060265, 0, 0.8500272014681683, 0, 0, 0.8501076108821765, 0.8500657722144114, 0.8500272014681683, 0.8500657722144631, 0, 0.850060533574285, 0.8500627008842691, 0.850060533574285, 0, 0.8500472280620924, 0.8500649934942979, 0.8500657722144631, 0.8500272014681683, 0.75, 0.75, 0.75, 0.75, 0.75, 0.75, 0.75, 0.75, 0.75, 0.7330716572577948, 0.8500472280620929, 0.850044031495788, 0.8500472280620929, 0.8500657722144631, 0.8500590528295077, 0.8500415497464614, 0.8500539049598036, 0, 0.8500678643607253, 0, 0.8500567496874353, 0, 0, 0.8500472280620924, 0, 0.8500472280621347, 0, 0.8500594213006971, 0.8500472280619792, 0, 0.8500657722144631, 0.8500415497464614, 0.8500594213006974, 0, 0.8500594213006974, 0, 0.8500594213006971, 0.8500472280620924, 0.8500466930798067, 0.8500627008842691, 0.8500649934942979, 0.8500585357042488, 0.8500466626316366, 0.8500627008842691, 0.850060533574285, 0.8500585357042488, 0.8500627008842691, 0, 0.8500272009991883, 0.8500657702436366, 0, 0, 0, 0.8500272014681683, 0.850058533747596, 0.8500472266508026, 0, 0.8500649915403796, 0.8500472280621355, 0.8500272014681672, 0.8500415497464614, 0, 0.8500636188025675, 0.8500472280619792, 0.8500272014681683, 0.8500585357042484, 0.8500627008842691, 0, 0.8500466930798067, 0.8500466626316887, 0.850027201468168, 0.8500906454055381, 0.8500657722144122, 0.8500657722144257, 0.850027201468168, 0.8500657722144631, 0.8500906454055381, 0.8500472280619792, 0.8500554589060265, 0, 0.8500769844320473, 0.850027201468168, 0.8500549612441962, 0, 0.8500272014681687, 0.8500455832151929, 0.850039985468226, 0.8500292764162919, 0.8500466626316366, 0.8500512935603282, 0.8500539049598036, 0.8500549612441954, 0, 0.8500272014681683, 0.8500594213006971, 0.850041549746461, 0.8500472266503699, 0.8500272009991887, 0.850041548658931, 0, 0.8500636815575133, 0.8500585289770719, 0, 0, 0.8500480411997409, 0.8500480411997409, 0.8501076047760566, 0.8500466617868854, 0, 0.75, 0.75, 0.75, 0.75, 0.75, 0.75, 0.75, 0.75, 0.8500536126961133, 0.8500473448422778, 0.8500272014681683, 0.8500627008842695, 0.8500568143851253, 0, 0.8500906454055381, 0, 0.850039985468226, 0.8500466626316887, 0.8500272014681683, 0.8500649934942979, 0.8500649934942979, 0, 0.8500678485052945, 0, 0.8500594213006971, 0.8500466626316887, 0.8500678485052945, 0.8500466626316887, 0.8500472280620924, 0.8500472280621347, 0.850041549746461, 0.8500272014681683, 0.8500996867171314, 0, 0.850041549746461, 0.8500585357042488, 0, 0.8500590528295077, 0.8500415497464614, 0.8500594213006971, 0.8500804118678548, 0.8500649934942979, 0, 0.8500472280619792, 0, 0.8500678644381398, 0.8500590528295077, 0.8500678485052945, 0.8500480419832105, 0, 0.8500472280620924, 0, 0.8500594213006974, 0.8500594213006974, 0.8500539049598052, 0, 0.8500568143851256, 0, 0, 0, 0.8500906454055381, 0.8500627008842695, 0.8500466626316887, 0.8500440315667095, 0.8500804118678548, 0.8500415497464614, 0.8500594213006974, 0, 0.8946957538418155, 0, 0.8500415497464614, 0, 0, 0, 0, 0.850060533574285, 0.8500292764162919, 0.8500472280619528, 0, 0.8500769844320473, 0.8500603312678484, 0.8500292764162919, 0, 0.8500292764162919, 0.8500585357042488, 0.7852144615938573, 0.8500407879220629, 0.8500636188025675, 0.8500472280620924, 0.8500554589060265, 0.8500466930798067, 0.8500466626316895, 0.8500590528294956, 0.9934405686453032, 0.8500466626316887, 0.8500636188025675, 0.8500762470930643, 0.8500466626316887, 0.8500657722144114, 0, 0, 0.8500627008842691, 0, 0.8500627008842695, 0.8500762470930643, 0.8500594213006971, 0.8500678485052945, 0.8500466626316895, 0.8500415497464614, 0.8500590528295681, 0.8500657722144631, 0.8500804118678548, 0.8500804118678548, 0.8500472280620924, 0.8500585357042488, 0.01143500416288958, 0, 0.8500466626316887, 0.9934229148590401, 0.8500466626316887, 0.8500473448422771, 0.9190210659752052, 0.8500590528294956, 0, 0.8500466626316887, 0.8500585357042488, 0.8500762470930643, 0.8500554589060265, 0.8500466930798067, 0, 0.8500590528294956, 0, 0.8500636834430233, 0.8500472280620924, 0.850039985468226, 0.8500568143851256, 0.8500603312678484, 0.8500512935603282, 0.8500472280621355, 0.8500225774999032, 0.8500594213006974, 0, 0, 0.8500627008842695, 0.8500272014681683, 0.8500560887299733, 0, 0.850060533574285, 0.8500627008842691, 0.8500585303583503, 0, 0, 0, 0.8500636188025675, 0.8500292764162919, 0.8500472280620924, 0, 0.8500657722144631, 0.8500649934942974, 0.8500996867171314, 0.8500627008842691, 0.8500466626316895, 0.8500473448422771, 0.8500472280619792, 0.850060533574285, 0.850027201468168, 0.8500649934942979, 0.8500272014681683, 0.8500539049598028, 0.8500636188025675, 2.363623866735412e-09, 0.8500804118678555, 0, 0.8500568143851256, 0.8500804118678555, 0.8500585303583503, 0.8500472280619528, 0.850047228061952, 0.8500568143851256, 0.8500549612441962, 0.8500585357042488, 0, 0.8500636834430233, 0.8500466626316887, 1.084741918269631e-08, 0, 0.8500678485052945, 0, 0.8500472280620929, 0.8500466930798067, 0.8500594213006974, 0, 0.8500560887299733, 0.8500472280619792, 0.8500590528295681, 0.8500407879220629, 1.091934997056348e-08, 0.8500466626316366, 0.8500657722144631, 0.8500906454055381, 0.8500594213006974, 0.850027201468168, 0.8500627008842691, 0.9926712830942128, 0, 0.850047228061952, 0.8500466930798067, 0.8500627008842691, 0.8500649934942974, 0.8500627008842691, 0.8500272014681683, 0.8500627008842691, 0.8500649915403796, 0.8500585337475963, 0.8500626988609461, 0.8500466923031845, 0.8500272009991883, 0, 0.8500769825383589, 0.8500636220639906, 0.8500605326437771, 0.8500472280620924, 0.8500657722144122, 1.110868896711468e-08, 0, 0, 0.8500472280619792, 0.8500272014681683, 0.8500678485052945, 0, 0.8500657722144631, 0, 0.850039985468226, 0.8500627008842691, 0.8500594213006971, 0, 0.8500272014681683, 0.8500590518808895, 0.8500272014681683, 0, 0, 0.8500472280620924, 0.8500466626316359, 0.8500480419831992, 0.8500657722144631, 0.8500585303583857, 0.8500272014681683, 0, 0.8500272014681683, 0.8500585303583503, 0.8500272014681683, 0.8500594213006971, 0.8500585303583503, 0.8500272014681683, 0.8500590518808895, 0.8500466626316895, 1.127459345037298e-08, 0, 0.8500480419831992, 0, 0, 0.8500594213006971, 0.850027201468168, 0.8500594213006974, 0.8500594213006971, 0.75, 0.8500762470930635, 0.8500272014681683, 0.8500603312678492, 0.850041549746461, 0.850059052829553, 0.850041549746461, 0.8500649934942974, 0.8500804118678555, 1.276383665244527e-08, 0.8500594213006971, 0.8500272014681683, 0, 0, 0, 0.8500272014681683, 0.8500272014681683, 0, 0.8500472280620924, 0, 0.8500472280620924, 0.8500594213006971, 0, 0, 0.8500594213006971, 0.8500626999631873, 0.8500272014681683, 0.8500466626316513, 0.8500549603230715, 0.8500549612441954, 0, 0.9721143913501221, 0.8500649934942979, 0, 0.8500590528295077, 0.8500649934942979, 0.8500466626316887, 0.8500466626316895, 0, 0.8500466626316887, 0, 0, 0.8500590528294963, 0, 0.8500590528295077, 0, 0.8500657722144257, 0, 1.10979774798595e-08, 0.8500480419832105, 0.8500512935603282, 0.8500649934942974, 0.8500590528295681, 0.8500649934942974, 0.8500590528294956, 0.850039985468226, 0.8500480419831984, 0.8500554589060265, 0, 0.8500407879220629, 0, 0, 3.746308573467537e-09, 0, 0.0004332129094429946, 0.8500594213006974, 0.8500762470930643, 0, 0.8500480419832105, 0.8500466930798067, 0, 0.8500472280619792, 0, 0.8500707959402476, 0.8500466626316366, 0, 0.8500539049598044, 0.8500594213006971, 0.8500804118678548, 0.8500272014681683, 0.8500594213006974, 0.8500292764162919, 0.8500415497464614, 0.7931115863776058, 0.850047226650433, 0, 1.074401001625295e-08, 0.8500594192818606, 0, 0, 7.422012108412241e-09, 0.8500539035254022, 0.8500272009991887, 0.8500657702436366, 0.8500480411997401, 0.8500272009991887, 0.8500480411997409, 0.8500272009991887, 0.8500466617870099, 0.8500399846464348, 0, 0.8500594192818606, 0.733071688441579, 0.8500272009991887, 0.8500539035254022, 0.8500539035254026, 0.8500594192818606, 0.850041548658931, 0.8500272009991887, 0.8500678630405433, 0.8500272009991883, 0.8500626988609465, 0, 0, 0, 0.8500539035254022, 0.8500272009991883, 0.8500678465531486, 0.8500678465531486, 0, 0.8500415486589313, 0.8500657702435486, 0.8500415486589313, 0.8500472266507022, 0.8500272009991883, 0.8500272009991883, 0.8500707940418051, 0.8500539035254022, 0, 0.8500272009991887, 0.8500568130097009, 0, 0.8500466617870099, 0, 0.8500626988609461, 0, 0.8500466617869197, 0, 0, 0.75, 0.8500612081851507, 0.4434837893669086, 0.8500415486589313, 0.8500472266507022, 0, 0.8500415486589313, 0.8500472266507022, 0.8500415486589313, 0.8500272009991887, 0.8500590514661998, 0.8500472266507025, 0, 0, 0, 0, 0.8500594192818602, 0.8500594192818602, 0.8607911728836121, 0.8500568130097009, 0.8500272009991883, 0.8500472266504341, 0.8500804098854171, 0.8500603298499757, 0.8500472266504341, 0.8500554574722541, 0, 0.8500678630405425, 0.8500568130097009, 0, 0.8500399846464103, 0, 0.8500906393879605, 0.8500636815575133, 0.8500636168426312, 0.8500568130097009, 6.996614587295101e-09, 0, 0.8500466617870107, 0.8500626988609461, 0.8500466617870099, 0, 0.8500472266507022, 0.8500480411997409, 0.8500272009991887, 0.8500292759288277, 0.8500272009991883, 0.8500272009991883, 0, 0.8500626988609461, 0.85006499154038, 0.8500678465531493, 0.8500568130097009, 0, 0.8500590514661998, 0, 0.850076982449157, 0.85006499154038, 0.8500590514661998, 0.8500480411997401, 0.8500906393879613, 0.85006499154038, 0.85006499154038, 0, 0.8500590514662073, 0.850027201468168, 0.8500762470930635, 0.8500466626316895, 0.8500549612441962, 0, 0, 0.8500549603136023, 0.8500440315667088, 0, 0.8500594213006971, 0, 0.8500549612441962, 0.8500272014681683, 0.8500466626316887, 0.8500272014681683, 0.8500585357042488, 0.8500594213006971, 0, 2.086069128209356e-09, 0, 0.8501076108821765, 0.8500649934942974, 0.8500272014681683, 0.8500585357042488, 0.8500472280620924, 0.8500480419831992, 0.8500472280620924, 0.8500649934942967, 0.8500480419831992, 0.5392781713928442, 0, 0.8500480419832105, 0, 0, 0.8500407879220629, 0.8500440315667095, 0.8500594213006974, 0.8500585303583857, 0.8500594213006971, 0.8500272014681683, 0.8500272014681683, 0.8500636188025675, 0.8500649934942974, 0.8500472280620924, 0.850041549746461, 0.8500272014681683, 0.8500627008842691, 0.850039985468226, 0.8500539049598052, 0.8500594184362816, 0, 0.75, 0.75, 0.75, 0.75, 0.75, 0.75, 0.75, 0.75, 0.75, 0.75, 0.75, 0.75, 0.75, 0.75, 0.75, 0.75, 0.8500157509350647, 0.8500466626316895, 0.8500636188025675, 0.8500473448422771, 0.8500225774999032, 0, 0.8500649934942974, 0.8500707959402476, 0.8500585357042488, 0, 0.8500585357042488, 0, 0.8500636188025675, 0.8500769844320473, 0.8500594213006971, 0.850060533574285, 0.8500636188025675, 0, 1.124182580740542e-08, 0.8500480419831992, 0.8500594213006971, 0.8500472280621355, 0.7500000000000003],
        [0, 0, 0.1499321534468514, 0.1499584513410687, 0.1499533382129901, 0.1499460964745978, 0, 0.1499533382131139, 0, 0.9874230479170953, 0.1499460964745978, 0.1499460964745978, 0, 0.1499460964745978, 0.1499727990008113, 0.1499460964745978, 0.1499727990008117, 0.1499727990008113, 0, 0.1499544175617386, 0, 0, 0, 0.1499431869902991, 0, 0.1499727990008117, 0.1499527733492978, 0.1499727990008117, 0.1499527733492978, 0, 0.1499527733492978, 0.1499526564474968, 0.1499727990008117, 0.1499460964745978, 0, 0.1499460964745978, 0.1499527733492975, 0.1499363831573696, 0.266928311558421, 0.1499195901145829, 0.1499527733492978, 0.1499342297564843, 0, 0.1499527733492978, 0.266928311558421, 0, 0, 0.266928311558421, 0.1499460964745978, 0.266928311558421, 0, 0.1499727990008117, 0, 0, 0.1499414710229281, 0.1499414710229281, 0.1499527733495659, 0.1499414710229281, 0.1499414652168444, 0, 0.149939466425715, 0.1499450396769293, 0, 0.1499195881321445, 0, 0.1498923891178235, 0.1499460950401956, 0.1499460950401956, 0.1499431856148744, 0.149958450253539, 0.1499727985318317, 0.1499727985318317, 0.1499372991157309, 0.1499372991157309, 0.1499405786993029, 0.1499405786993029, 0.1499431856148744, 0, 0.1499409485336938, 0.1499460964745978, 0.149958451341069, 0.1499409485336938, 0.1499600153535897, 0.149952656447496, 0.1499727990008117, 0.1499195901145829, 0.1499445425277459, 0.1498923952239442, 0.1499405807181398, 0.1499727990008132, 0.1499533382129901, 0, 0, 0.1499527719380208, 0.1499195881321445, 0.1499533069201933, 0.1499533373683641, 0.1499372991157309, 0.1499527719379076, 0, 0.1499350065057026, 0, 0.1499405786993029, 0, 0.149972798531832, 0.1499363165569767, 0.1499350065057026, 0.1499350065057026, 0.149960014531774, 0, 0, 0.1499450387558038, 0.01238159724080257, 0.1499527719379076, 0, 0, 0.1499460950401948, 0.149952771938048, 0.1498923891178235, 0.1499342277855369, 0.1499519580168008, 0, 0.1499533373683113, 0.149944541093973, 0.1499727985318317, 0.1499093545944619, 0.1499409471704319, 0, 0.1499409471704319, 0.1499533069201933, 0.1499409471704319, 0.1498923891178235, 0, 0.1499450387558038, 0.1499727985318317, 0.1499342277855878, 0.1499405786993029, 0.1499350065057026, 0, 0.1499727985318317, 0.1499414696416143, 0.1499396687321508, 0.999999989112181, 0.1499363811974325, 0.1499527719380208, 0.1499350065057026, 0.149952771938048, 0, 0, 0.1499342277855369, 0.149958450253539, 0.9999999889662905, 0.149939466425715, 0.1499405786993029, 0.149958450253539, 0.1499396687321508, 0.1499727985318317, 0.1499707235837081, 0.1499414642957512, 0.1499707235837081, 0.9999999885479197, 0.1499396687321508, 0.1499195881321445, 0, 0.1499527719378653, 0.1499342277855878, 0.1499372991157309, 0.9999999895686714, 0.149958450253539, 0.1499439112700267, 0.1499414642957516, 0.1499527719379076, 0.1499450387558038, 0.1499527719379076, 0.1499350065057021, 0.149939466425715, 0.1499526551577229, 0, 0.1499321355618602, 0.149939466425715, 0.1499460950401964, 0.1499363811974325, 0.1499527719380208, 0.149939466425715, 0.1499342277855369, 0, 0.1499584502535386, 0.149972798531832, 0, 0.1499342277855878, 0.1499527719380208, 0.1499707235837081, 0.1499431856148744, 0.1499527719379076, 0.1499439112700267, 0, 0, 0.1499533373683641, 0, 0, 0, 0.1499372991157309, 0.149960014531774, 0.1499533373683113, 0, 0.1499527719379076, 0, 0, 0.1499527719379076, 0, 0, 0, 0, 0.1499396687321508, 0, 0.1499414696416143, 0, 0.1499409471704923, 0.149972798531832, 0.1499414642957512, 0.1499396687321516, 0.1499321514947055, 0, 0.1499409471704319, 0.1499342277855743, 0, 0.1499409471704923, 0.1499321514947055, 0.1499727985318317, 0, 0.1499414642957512, 0.1499396687321516, 0.1499533373683634, 0.1499363811974325, 0, 0.1499195881321452, 0.1499519580167895, 0, 0.1499519580168016, 0.1499372991157309, 0.1499409471704923, 0, 0.1499396687321516, 0, 0.1499414642957512, 0.1499519580167895, 0.1499396687321516, 0, 0, 0, 0.149960014531774, 0.1499527719379076, 0.1499707235837081, 0.1499533373683105, 0.1499321514947055, 0, 0.1499774225000976, 0.1499727985318317, 0.01535114490354039, 0.1499533373683634, 0.149972798531832, 0.1499527719379076, 0.1499533373683113, 0.1499372991157309, 0.149960014531774, 0.01955125084056997, 0.1499414642957512, 0, 0, 0.1499584502535386, 0.1499727985318317, 0.1499414696416497, 0.1499519580167895, 0.1499533373683113, 0.149960014531774, 0.1499533373683105, 0.1499230155679527, 0.1499342277855369, 0.1499439112700267, 0.1499527719380472, 0.1499431856148744, 0.1499439112700267, 0.1499445410939735, 0, 0.1499727985318317, 0, 0, 0.1498923891178235, 0.1499342277855886, 0.1499727985318317, 0.1499342277855369, 0, 0.149939466425715, 0.1499372991157309, 0.149939466425715, 0, 0.1499527719379076, 0.1499350065057021, 0.1499342277855369, 0.1499727985318317, 0.25, 0.25, 0.25, 0.25, 0.25, 0.25, 0.25, 0.25, 0.25, 0.2669283427422052, 0.1499527719379071, 0.149955968504212, 0.1499527719379071, 0.1499342277855369, 0.1499409471704923, 0.1499584502535386, 0.1499460950401964, 0, 0.1499321356392747, 0, 0.1499432503125647, 0, 0, 0.1499527719379076, 0, 0.1499527719378653, 0, 0.1499405786993029, 0.1499527719380208, 0, 0.1499342277855369, 0.1499584502535386, 0.1499405786993026, 0, 0.1499405786993026, 0, 0.1499405786993029, 0.1499527719379076, 0.1499533069201933, 0.1499372991157309, 0.1499350065057021, 0.1499414642957512, 0.1499533373683634, 0.1499372991157309, 0.149939466425715, 0.1499414642957512, 0.1499372991157309, 0, 0.1499727990008117, 0.1499342297563634, 0, 0, 0, 0.1499727985318317, 0.149941466252404, 0.1499527733491974, 0, 0.1499350084596204, 0.1499527719378645, 0.1499727985318328, 0.1499584502535386, 0, 0.1499363811974325, 0.1499527719380208, 0.1499727985318317, 0.1499414642957516, 0.1499372991157309, 0, 0.1499533069201933, 0.1499533373683113, 0.149972798531832, 0.1499093545944619, 0.1499342277855878, 0.1499342277855743, 0.149972798531832, 0.1499342277855369, 0.1499093545944619, 0.1499527719380208, 0.1499445410939735, 0, 0.1499230155679527, 0.149972798531832, 0.1499450387558038, 0, 0.1499727985318313, 0.1499544167848071, 0.149960014531774, 0.1499707235837081, 0.1499533373683634, 0.1499487064396718, 0.1499460950401964, 0.1499450387558046, 0, 0.1499727985318317, 0.1499405786993029, 0.149958450253539, 0.1499527733496301, 0.1499727990008113, 0.149958451341069, 0, 0.1499363184424867, 0.1499414710229281, 0, 0, 0.1499519588002591, 0.1499519588002591, 0.1498923952239434, 0.1499533382131146, 0, 0.25, 0.25, 0.25, 0.25, 0.25, 0.25, 0.25, 0.25, 0.1499463873038867, 0.1499526551577222, 0.1499727985318317, 0.1499372991157305, 0.1499431856148747, 0, 0.1499093545944619, 0, 0.149960014531774, 0.1499533373683113, 0.1499727985318317, 0.1499350065057021, 0.1499350065057021, 0, 0.1499321514947055, 0, 0.1499405786993029, 0.1499533373683113, 0.1499321514947055, 0.1499533373683113, 0.1499527719379076, 0.1499527719378653, 0.149958450253539, 0.1499727985318317, 0.1499003132828686, 0, 0.149958450253539, 0.1499414642957512, 0, 0.1499409471704923, 0.1499584502535386, 0.1499405786993029, 0.1499195881321452, 0.1499350065057021, 0, 0.1499527719380208, 0, 0.1499321355618602, 0.1499409471704923, 0.1499321514947055, 0.1499519580167895, 0, 0.1499527719379076, 0, 0.1499405786993026, 0.1499405786993026, 0.1499460950401948, 0, 0.1499431856148744, 0, 0, 0, 0.1499093545944619, 0.1499372991157305, 0.1499533373683113, 0.1499559684332905, 0.1499195881321452, 0.1499584502535386, 0.1499405786993026, 0, 0.1053042461581845, 0, 0.1499584502535386, 0, 0, 0, 0, 0.149939466425715, 0.1499707235837081, 0.1499527719380472, 0, 0.1499230155679527, 0.1499396687321516, 0.1499707235837081, 0, 0.1499707235837081, 0.1499414642957512, 0.2147855384061427, 0.1499592120779371, 0.1499363811974325, 0.1499527719379076, 0.1499445410939735, 0.1499533069201933, 0.1499533373683105, 0.1499409471705044, 0.006559431354696832, 0.1499533373683113, 0.1499363811974325, 0.1499237529069357, 0.1499533373683113, 0.1499342277855886, 0, 0, 0.1499372991157309, 0, 0.1499372991157305, 0.1499237529069357, 0.1499405786993029, 0.1499321514947055, 0.1499533373683105, 0.1499584502535386, 0.1499409471704319, 0.1499342277855369, 0.1499195881321452, 0.1499195881321452, 0.1499527719379076, 0.1499414642957512, 0.9885649958371104, 0, 0.1499533373683113, 0.006577085140959893, 0.1499533373683113, 0.1499526551577229, 0.08097893402479484, 0.1499409471705044, 0, 0.1499533373683113, 0.1499414642957512, 0.1499237529069357, 0.1499445410939735, 0.1499533069201933, 0, 0.1499409471705044, 0, 0.1499363165569767, 0.1499527719379076, 0.149960014531774, 0.1499431856148744, 0.1499396687321516, 0.1499487064396718, 0.1499527719378645, 0.1499774225000968, 0.1499405786993026, 0, 0, 0.1499372991157305, 0.1499727985318317, 0.1499439112700267, 0, 0.149939466425715, 0.1499372991157309, 0.1499414696416497, 0, 0, 0, 0.1499363811974325, 0.1499707235837081, 0.1499527719379076, 0, 0.1499342277855369, 0.1499350065057026, 0.1499003132828686, 0.1499372991157309, 0.1499533373683105, 0.1499526551577229, 0.1499527719380208, 0.149939466425715, 0.149972798531832, 0.1499350065057021, 0.1499727985318317, 0.1499460950401972, 0.1499363811974325, 0.9999999976363761, 0.1499195881321445, 0, 0.1499431856148744, 0.1499195881321445, 0.1499414696416497, 0.1499527719380472, 0.149952771938048, 0.1499431856148744, 0.1499450387558038, 0.1499414642957512, 0, 0.1499363165569767, 0.1499533373683113, 0.9999999891525808, 0, 0.1499321514947055, 0, 0.1499527719379071, 0.1499533069201933, 0.1499405786993026, 0, 0.1499439112700267, 0.1499527719380208, 0.1499409471704319, 0.1499592120779371, 0.99999998908065, 0.1499533373683634, 0.1499342277855369, 0.1499093545944619, 0.1499405786993026, 0.149972798531832, 0.1499372991157309, 0.00732871690578718, 0, 0.149952771938048, 0.1499533069201933, 0.1499372991157309, 0.1499350065057026, 0.1499372991157309, 0.1499727985318317, 0.1499372991157309, 0.1499350084596204, 0.1499414662524037, 0.1499373011390539, 0.1499533076968155, 0.1499727990008117, 0, 0.1499230174616411, 0.1499363779360094, 0.1499394673562229, 0.1499527719379076, 0.1499342277855878, 0.999999988891311, 0, 0, 0.1499527719380208, 0.1499727985318317, 0.1499321514947055, 0, 0.1499342277855369, 0, 0.149960014531774, 0.1499372991157309, 0.1499405786993029, 0, 0.1499727985318317, 0.1499409481191105, 0.1499727985318317, 0, 0, 0.1499527719379076, 0.1499533373683641, 0.1499519580168008, 0.1499342277855369, 0.1499414696416143, 0.1499727985318317, 0, 0.1499727985318317, 0.1499414696416497, 0.1499727985318317, 0.1499405786993029, 0.1499414696416497, 0.1499727985318317, 0.1499409481191105, 0.1499533373683105, 0.9999999887254065, 0, 0.1499519580168008, 0, 0, 0.1499405786993029, 0.149972798531832, 0.1499405786993026, 0.1499405786993029, 0.25, 0.1499237529069365, 0.1499727985318317, 0.1499396687321508, 0.149958450253539, 0.149940947170447, 0.149958450253539, 0.1499350065057026, 0.1499195881321445, 0.9999999872361633, 0.1499405786993029, 0.1499727985318317, 0, 0, 0, 0.1499727985318317, 0.1499727985318317, 0, 0.1499527719379076, 0, 0.1499527719379076, 0.1499405786993029, 0, 0, 0.1499405786993029, 0.1499373000368127, 0.1499727985318317, 0.1499533373683487, 0.1499450396769285, 0.1499450387558046, 0, 0.02788560864987788, 0.1499350065057021, 0, 0.1499409471704923, 0.1499350065057021, 0.1499533373683113, 0.1499533373683105, 0, 0.1499533373683113, 0, 0, 0.1499409471705037, 0, 0.1499409471704923, 0, 0.1499342277855743, 0, 0.9999999889020226, 0.1499519580167895, 0.1499487064396718, 0.1499350065057026, 0.1499409471704319, 0.1499350065057026, 0.1499409471705044, 0.149960014531774, 0.1499519580168016, 0.1499445410939735, 0, 0.1499592120779371, 0, 0, 0.9999999962536914, 0, 0.999566787090557, 0.1499405786993026, 0.1499237529069357, 0, 0.1499519580167895, 0.1499533069201933, 0, 0.1499527719380208, 0, 0.1499292040597524, 0.1499533373683634, 0, 0.1499460950401956, 0.1499405786993029, 0.1499195881321452, 0.1499727985318317, 0.1499405786993026, 0.1499707235837081, 0.1499584502535386, 0.2068884136223942, 0.149952773349567, 0, 0.99999998925599, 0.1499405807181394, 0, 0, 0.9999999925779879, 0.1499460964745978, 0.1499727990008113, 0.1499342297563634, 0.1499519588002599, 0.1499727990008113, 0.1499519588002591, 0.1499727990008113, 0.1499533382129901, 0.1499600153535652, 0, 0.1499405807181394, 0.266928311558421, 0.1499727990008113, 0.1499460964745978, 0.1499460964745974, 0.1499405807181394, 0.149958451341069, 0.1499727990008113, 0.1499321369594567, 0.1499727990008117, 0.1499373011390535, 0, 0, 0, 0.1499460964745978, 0.1499727990008117, 0.1499321534468514, 0.1499321534468514, 0, 0.1499584513410687, 0.1499342297564514, 0.1499584513410687, 0.1499527733492978, 0.1499727990008117, 0.1499727990008117, 0.1499292059581949, 0.1499460964745978, 0, 0.1499727990008113, 0.1499431869902991, 0, 0.1499533382129901, 0, 0.1499373011390539, 0, 0.1499533382130803, 0, 0, 0.25, 0.1499387918148493, 0.5565162106330914, 0.1499584513410687, 0.1499527733492978, 0, 0.1499584513410687, 0.1499527733492978, 0.1499584513410687, 0.1499727990008113, 0.1499409485338002, 0.1499527733492975, 0, 0, 0, 0, 0.1499405807181398, 0.1499405807181398, 0.1392088271163879, 0.1499431869902991, 0.1499727990008117, 0.1499527733495659, 0.1499195901145829, 0.1499396701500243, 0.1499527733495659, 0.1499445425277459, 0, 0.1499321369594575, 0.1499431869902991, 0, 0.1499600153535897, 0, 0.1499093606120395, 0.1499363184424867, 0.1499363831573688, 0.1499431869902991, 0.9999999930033854, 0, 0.1499533382129893, 0.1499373011390539, 0.1499533382129901, 0, 0.1499527733492978, 0.1499519588002591, 0.1499727990008113, 0.1499707240711723, 0.1499727990008117, 0.1499727990008117, 0, 0.1499373011390539, 0.14993500845962, 0.1499321534468507, 0.1499431869902991, 0, 0.1499409485338002, 0, 0.149923017550843, 0.14993500845962, 0.1499409485338002, 0.1499519588002599, 0.1499093606120387, 0.14993500845962, 0.14993500845962, 0, 0.1499409485337927, 0.149972798531832, 0.1499237529069365, 0.1499533373683105, 0.1499450387558038, 0, 0, 0.1499450396863977, 0.1499559684332912, 0, 0.1499405786993029, 0, 0.1499450387558038, 0.1499727985318317, 0.1499533373683113, 0.1499727985318317, 0.1499414642957512, 0.1499405786993029, 0, 0.9999999979139309, 0, 0.1498923891178235, 0.1499350065057026, 0.1499727985318317, 0.1499414642957512, 0.1499527719379076, 0.1499519580168008, 0.1499527719379076, 0.1499350065057033, 0.1499519580168008, 0.4607218286071558, 0, 0.1499519580167895, 0, 0, 0.1499592120779371, 0.1499559684332905, 0.1499405786993026, 0.1499414696416143, 0.1499405786993029, 0.1499727985318317, 0.1499727985318317, 0.1499363811974325, 0.1499350065057026, 0.1499527719379076, 0.149958450253539, 0.1499727985318317, 0.1499372991157309, 0.149960014531774, 0.1499460950401948, 0.1499405815637184, 0, 0.25, 0.25, 0.25, 0.25, 0.25, 0.25, 0.25, 0.25, 0.25, 0.25, 0.25, 0.25, 0.25, 0.25, 0.25, 0.25, 0.1499842490649353, 0.1499533373683105, 0.1499363811974325, 0.1499526551577229, 0.1499774225000968, 0, 0.1499350065057026, 0.1499292040597524, 0.1499414642957512, 0, 0.1499414642957512, 0, 0.1499363811974325, 0.1499230155679527, 0.1499405786993029, 0.149939466425715, 0.1499363811974325, 0, 0.9999999887581742, 0.1499519580168008, 0.1499405786993029, 0.1499527719378645, 0.2499999999999997] 
        ]
      },
     "Node8":{
       "Global MG94xREV":0.001093430359789634,
       "Nucleotide GTR":0.001096171044823534,
       "Posterior prob omega class by site":        [
[0, 0, 0.8500097668625792, 0.8500059807305256, 0.8500067166786646, 0.850007759424331, 0, 0.8500067166786646, 0, 0.0103894472600591, 0.8500077594243322, 0.8500077594243322, 0, 0.8500077594243318, 0.8500039152275389, 0.8500077594243322, 0.8500039152275385, 0.8500039152275385, 0, 0.8500065612743288, 0, 0, 0, 0.8500081782388021, 0, 0.8500039152275385, 0.8500067982507535, 0.8500039152275385, 0.8500067982507535, 0, 0.8500067982507535, 0.8500068150233986, 0.8500039152275385, 0.8500077594243322, 0, 0.8500077594243322, 0.8500067982507535, 0.8500091579897293, 0.7327753003583876, 0.8500115756702777, 0.8500067982507535, 0.8500094680061141, 0, 0.8500067982507535, 0.7327753003583876, 0, 0, 0.7327753003583876, 0.8500077594243322, 0.7327753003583876, 0, 0.8500039152275385, 0, 0, 0.8500084252702284, 0.8500084252702284, 0.8500067982507532, 0.8500084252702284, 0.85000842621999, 0, 0.8500087138077894, 0.8500079116415729, 0, 0.8500115756702785, 0, 0.8500154931705504, 0.8500077594243318, 0.8500077594243318, 0.8500081782388021, 0.8500059807565886, 0.8500039152275385, 0.8500039152275385, 0.8500090258637188, 0.8500090258637188, 0.8500085537296952, 0.8500085537296952, 0.8500081782388021, 0, 0.8500085004793239, 0.8500077594243322, 0.8500059807565886, 0.8500085004793239, 0.8500057554995826, 0.8500068150233994, 0.8500039152275385, 0.8500115756702777, 0.8500079831253023, 0.8500154931705504, 0.8500085537296952, 0.8500039152275385, 0.8500067166786646, 0, 0, 0.8500067982507532, 0.8500115756702785, 0.8500067210404095, 0.8500067166786646, 0.8500090258637188, 0.8500067982507535, 0, 0.8500093558930832, 0, 0.8500085537296952, 0, 0.8500039152275393, 0.8500091672722679, 0.8500093558930832, 0.8500093558930832, 0.8500057554995826, 0, 0, 0.8500079116415729, 0.9286652050384626, 0.8500067982507535, 0, 0, 0.8500077594243322, 0.8500067982507524, 0.8500154931705504, 0.8500094680061138, 0.8500069152197346, 0, 0.8500067166786646, 0.8500079831253027, 0.8500039152275385, 0.8500130503360945, 0.8500085004793239, 0, 0.8500085004793239, 0.8500067210404095, 0.8500085004793239, 0.8500154931705504, 0, 0.8500079116415729, 0.8500039152275385, 0.8500094680061134, 0.8500085537296952, 0.8500093558930832, 0, 0.8500039152275385, 0.8500084252702284, 0.8500086845406625, 1.019820792695414e-08, 0.8500091579897293, 0.8500067982507532, 0.8500093558930832, 0.8500067982507524, 0, 0, 0.8500094680061138, 0.8500059807565886, 1.023111247463785e-08, 0.8500087138077894, 0.8500085537296952, 0.8500059807565886, 0.8500086845406625, 0.8500039152275385, 0.8500042138991366, 0.8500084262199895, 0.8500042138991366, 1.024731963175231e-08, 0.8500086845406625, 0.8500115756702785, 0, 0.8500067982507532, 0.8500094680061134, 0.8500090258637188, 1.022356024159692e-08, 0.8500059807565886, 0.8500080737677229, 0.8500084262199892, 0.8500067982507535, 0.8500079116415729, 0.8500067982507535, 0.8500093558930837, 0.8500087138077901, 0.8500068150233986, 0, 0.8500097690336232, 0.8500087138077894, 0.8500077594243322, 0.8500091579897293, 0.8500067982507532, 0.8500087138077894, 0.8500094680061138, 0, 0.8500059807565893, 0.8500039152275385, 0, 0.8500094680061134, 0.8500067982507532, 0.8500042138991366, 0.8500081782388021, 0.8500067982507535, 0.8500080737677229, 0, 0, 0.8500067166786646, 0, 0, 0, 0.8500090258637188, 0.8500057554995826, 0.8500067166786646, 0, 0.8500067982507535, 0, 0, 0.8500067982507535, 0, 0, 0, 0, 0.8500086845406625, 0, 0.8500084252702284, 0, 0.8500085004793239, 0.8500039152275385, 0.8500084262199892, 0.8500086845406625, 0.8500097669135571, 0, 0.8500085004793239, 0.8500094680061134, 0, 0.8500085004793239, 0.8500097669135571, 0.8500039152275385, 0, 0.8500084262199892, 0.8500086845406625, 0.8500067166786646, 0.8500091579897293, 0, 0.8500115756702785, 0.8500069152197338, 0, 0.8500069152197338, 0.8500090258637188, 0.8500085004793239, 0, 0.8500086845406625, 0, 0.8500084262199892, 0.8500069152197338, 0.8500086845406625, 0, 0, 0, 0.8500057554995826, 0.8500067982507532, 0.8500042138991366, 0.8500067166786646, 0.8500097669135579, 0, 0.8500032496465586, 0.8500039152275385, 0.9794229992844276, 0.8500067166786646, 0.8500039152275385, 0.8500067982507532, 0.8500067166786646, 0.8500090258637188, 0.8500057554995826, 0.9117178077702333, 0.8500084262199892, 0, 0, 0.850005980756589, 0.8500039152275385, 0.8500084252702284, 0.8500069152197346, 0.8500067166786646, 0.8500057554995826, 0.8500067166786646, 0.8500110822118978, 0.8500094680061138, 0.8500080737677229, 0.8500067982507532, 0.8500081782388021, 0.8500080737677229, 0.8500079831253023, 0, 0.8500039152275385, 0, 0, 0.8500154931705504, 0.8500094680061134, 0.8500039152275385, 0.8500094680061138, 0, 0.8500087138077894, 0.8500090258637188, 0.8500087138077894, 0, 0.8500067982507535, 0.8500093558930837, 0.8500094680061138, 0.8500039152275385, 0.75, 0.75, 0.75, 0.75, 0.75, 0.75, 0.75, 0.75, 0.75, 0.7327753003583872, 0.8500067982507535, 0.8500063379912378, 0.8500067982507535, 0.8500094680061134, 0.8500085004793239, 0.850005980756589, 0.8500077594243322, 0, 0.8500097690336232, 0, 0.8500081696935456, 0, 0, 0.8500067982507535, 0, 0.8500067982507532, 0, 0.8500085537296952, 0.8500067982507532, 0, 0.8500094680061138, 0.850005980756589, 0.8500085537296956, 0, 0.8500085537296956, 0, 0.8500085537296952, 0.8500067982507535, 0.8500067210404095, 0.8500090258637188, 0.8500093558930837, 0.8500084262199892, 0.8500067166786646, 0.8500090258637188, 0.8500087138077894, 0.8500084262199892, 0.8500090258637188, 0, 0.8500039152275385, 0.8500094680061134, 0, 0, 0, 0.8500039152275385, 0.8500084261688977, 0.8500067982139007, 0, 0.8500093558420608, 0.8500067982507532, 0.8500039152275385, 0.850005980756589, 0, 0.8500091579897293, 0.8500067982507532, 0.8500039152275385, 0.8500084262199892, 0.8500090258637188, 0, 0.8500067210404095, 0.8500067166786646, 0.8500039152275385, 0.8500130503360945, 0.8500094680061134, 0.8500094680061134, 0.8500039152275385, 0.8500094680061138, 0.8500130503360945, 0.8500067982507532, 0.8500079831253023, 0, 0.8500110822118978, 0.8500039152275385, 0.8500079116415729, 0, 0.8500039152275385, 0.8500065612743288, 0.8500057554995826, 0.8500042138991369, 0.8500067166786653, 0.8500073834781394, 0.8500077594243322, 0.8500079116415729, 0, 0.8500039152275385, 0.8500085537296952, 0.8500059807565886, 0.8500067982507524, 0.8500039152275389, 0.8500059807565882, 0, 0.8500091672722679, 0.8500084252702284, 0, 0, 0.8500069152197346, 0.8500069152197346, 0.8500154930110345, 0.8500067166566138, 0, 0.75, 0.75, 0.75, 0.75, 0.75, 0.75, 0.75, 0.75, 0.8500077177340911, 0.8500068150233994, 0.8500039152275385, 0.8500090258637181, 0.8500081782388021, 0, 0.8500130503360945, 0, 0.8500057554995826, 0.8500067166786646, 0.8500039152275385, 0.8500093558930837, 0.8500093558930837, 0, 0.8500097669135579, 0, 0.8500085537296952, 0.8500067166786646, 0.8500097669135579, 0.8500067166786646, 0.8500067982507535, 0.8500067982507532, 0.8500059807565886, 0.8500039152275385, 0.8500143516427241, 0, 0.8500059807565886, 0.8500084262199895, 0, 0.8500085004793231, 0.850005980756589, 0.8500085537296956, 0.8500115756702777, 0.8500093558930837, 0, 0.8500067982507532, 0, 0.8500097690336232, 0.8500085004793231, 0.8500097669135579, 0.8500069152197346, 0, 0.8500067982507535, 0, 0.8500085537296956, 0.8500085537296956, 0.8500077594243322, 0, 0.8500081782388025, 0, 0, 0, 0.8500130503360945, 0.8500090258637188, 0.8500067166786646, 0.850006337991237, 0.8500115756702785, 0.850005980756589, 0.8500085537296956, 0, 0.8017899323720444, 0, 0.850005980756589, 0, 0, 0, 0, 0.8500087138077894, 0.8500042138991366, 0.8500067982507532, 0, 0.8500110822118978, 0.8500086845406625, 0.8500042138991366, 0, 0.8500042138991366, 0.8500084262199892, 0.8047048325908788, 0.8500058709851379, 0.8500091579897293, 0.8500067982507532, 0.8500079831253023, 0.8500067210404095, 0.8500067166786646, 0.8500085004793231, 0.9656148536833, 0.8500067166786646, 0.8500091579897293, 0.8500109760349444, 0.8500067166786646, 0.8500094680061134, 0, 0, 0.8500090258637188, 0, 0.8500090258637188, 0.8500109760349444, 0.8500085537296956, 0.8500097669135571, 0.8500067166786646, 0.8500059807565893, 0.8500085004793239, 0.8500094680061138, 0.8500115756702777, 0.8500115756702785, 0.8500067982507535, 0.8500084262199895, 0.01024595436151584, 0, 0.8500067166786646, 0.9586246410099037, 0.8500067166786646, 0.8500068150233986, 0.8243402359862824, 0.8500085004793231, 0, 0.8500067166786646, 0.8500084262199892, 0.8500109760349444, 0.8500079831253023, 0.8500067210404095, 0, 0.8500085004793231, 0, 0.8500091672722679, 0.8500067982507532, 0.8500057554995826, 0.8500081782388025, 0.8500086845406625, 0.8500073834781394, 0.8500067982507532, 0.8500032496465586, 0.8500085537296956, 0, 0, 0.8500090258637188, 0.8500039152275385, 0.8500080737677229, 0, 0.8500087138077894, 0.8500090258637188, 0.8500084252702284, 0, 0, 0, 0.8500091579897293, 0.8500042138991369, 0.8500067982507535, 0, 0.8500094680061138, 0.8500093558930832, 0.8500143516427241, 0.8500090258637188, 0.8500067166786646, 0.8500068150233994, 0.8500067982507532, 0.8500087138077901, 0.8500039152275385, 0.8500093558930837, 0.8500039152275385, 0.8500077594243322, 0.8500091579897293, 1.025368936965263e-08, 0.8500115756702785, 0, 0.8500081782388021, 0.8500115756702785, 0.8500084252702284, 0.8500067982507532, 0.8500067982507524, 0.8500081782388021, 0.8500079116415729, 0.8500084262199895, 0, 0.8500091672722679, 0.8500067166786646, 1.02366763408824e-08, 0, 0.8500097669135579, 0, 0.8500067982507535, 0.8500067210404095, 0.8500085537296956, 0, 0.8500080737677229, 0.8500067982507532, 0.8500085004793239, 0.8500058709851379, 1.02341269245814e-08, 0.8500067166786646, 0.8500094680061138, 0.8500130503360945, 0.8500085537296956, 0.8500039152275385, 0.8500090258637188, 0.9593402977133124, 0, 0.8500067982507532, 0.8500067210404103, 0.8500090258637188, 0.8500093558930832, 0.8500090258637188, 0.8500039152275385, 0.8500090258637188, 0.8500093558930837, 0.8500084262199895, 0.8500090258637188, 0.8500067210404095, 0.8500039152275385, 0, 0.850011082211897, 0.8500091582643202, 0.8500087138077894, 0.8500067982507535, 0.8500094680061134, 1.022204837175021e-08, 0, 0, 0.8500067982507532, 0.8500039152275385, 0.8500097669135579, 0, 0.8500094680061138, 0, 0.8500057554995826, 0.8500090258637188, 0.8500085537296952, 0, 0.8500039152275385, 0.8500085004793239, 0.8500039152275385, 0, 0, 0.8500067982507535, 0.8500067166786646, 0.8500069152197346, 0.8500094680061138, 0.8500084252702284, 0.8500039152275385, 0, 0.8500039152275385, 0.8500084252702284, 0.8500039152275385, 0.8500085537296952, 0.8500084252702284, 0.8500039152275385, 0.8500085004793231, 0.8500067166786646, 1.024665954883354e-08, 0, 0.8500069152197346, 0, 0, 0.8500085537296952, 0.8500039152275385, 0.8500085537296956, 0.8500085537296952, 0.75, 0.8500109760349436, 0.8500039152275385, 0.8500086845406625, 0.8500059807565886, 0.8500085004793239, 0.8500059807565886, 0.8500093558930832, 0.8500115756702785, 9.485110153831537e-09, 0.8500085537296952, 0.8500039152275385, 0, 0, 0, 0.8500039152275385, 0.8500039152275385, 0, 0.8500067982507535, 0, 0.8500067982507535, 0.8500085537296952, 0, 0, 0.8500085537296952, 0.8500090258637188, 0.8500039152275385, 0.850006716678665, 0.8500079116415736, 0.8500079116415729, 0, 0.8625503991389575, 0.8500093558930837, 0, 0.8500085004793239, 0.8500093558930837, 0.8500067166786646, 0.8500067166786646, 0, 0.8500067166786646, 0, 0, 0.8500085004793239, 0, 0.8500085004793231, 0, 0.8500094680061134, 0, 1.025064358257866e-08, 0.8500069152197338, 0.8500073834781394, 0.8500093558930832, 0.8500085004793239, 0.8500093558930832, 0.8500085004793231, 0.8500057554995826, 0.8500069152197338, 0.8500079831253023, 0, 0.8500058709851379, 0, 0, 1.043842560792728e-08, 0, 0.01021544222074126, 0.8500085537296956, 0.8500109760349444, 0, 0.8500069152197338, 0.8500067210404095, 0, 0.8500067982507532, 0, 0.8500101912293074, 0.8500067166786646, 0, 0.8500077594243314, 0.8500085537296956, 0.8500115756702777, 0.8500039152275385, 0.8500085537296956, 0.8500042138991366, 0.850005980756589, 0.7071693078772469, 0.8500041549123787, 0, 1.062138816271872e-08, 0.8500085536769798, 0, 0, 1.038392308664446e-08, 0.8500077593868812, 0.8500039152275389, 0.8500094680061134, 0.8500069152197338, 0.8500039152275389, 0.8500069152197346, 0.8500039152275389, 0.8500067166786646, 0.8500057554995826, 0, 0.8500085537296949, 0.7327753003583876, 0.8500039152275389, 0.8500077594243322, 0.8500077594243314, 0.8500085537296945, 0.8500059807565882, 0.8500039152275389, 0.8500097690336225, 0.8500039152275385, 0.8500090258637192, 0, 0, 0, 0.8500077594243318, 0.8500039152275385, 0.8500097669135579, 0.8500097669135579, 0, 0.850005980756589, 0.8500094680061138, 0.850005980756589, 0.8500067982507532, 0.8500039152275385, 0.8500039152275385, 0.850010191229309, 0.8500077594243318, 0, 0.8500039152275385, 0.8500081782388021, 0, 0.8500067166786646, 0, 0.8500090258637177, 0, 0.8500067166786646, 0, 0, 0.75, 0.850008811406597, 0.854056688148359, 0.850005980756589, 0.8500067982507535, 0, 0.850005980756589, 0.8500067982507535, 0.850005980756589, 0.8500039152275389, 0.8500085004793239, 0.8500067982507535, 0, 0, 0, 0, 0.8500085537296952, 0.8500085537296952, 0.7487434420493104, 0.8500081782388021, 0.8500039152275385, 0.8500067982507532, 0.8500115756702777, 0.8500086845406625, 0.8500067982507532, 0.8500079831253023, 0, 0.8500097690336225, 0.8500081782388021, 0, 0.8500057554995826, 0, 0.8500130503360945, 0.8500091672722679, 0.8500091579897301, 0.8500081782388021, 1.035624948335896e-08, 0, 0.8500067166786646, 0.8500090258637188, 0.8500067166786646, 0, 0.8500067982507535, 0.8500069152197346, 0.8500039152275389, 0.8500042138991369, 0.8500039152275385, 0.8500039152275385, 0, 0.8500090258637188, 0.8500093558930832, 0.8500097669135587, 0.8500081782388021, 0, 0.8500085004793239, 0, 0.850011082211897, 0.8500093558930832, 0.8500085004793239, 0.8500069152197346, 0.8500130503360952, 0.8500093558930832, 0.8500093558930832, 0, 0.8500085004793239, 0.8500039152275393, 0.8500109760349436, 0.8500067166786653, 0.8500079116415729, 0, 0, 0.8500079116415736, 0.850006337991237, 0, 0.8500085537296952, 0, 0.8500079116415729, 0.8500039152275385, 0.8500067166786646, 0.8500039152275385, 0.8500084262199895, 0.8500085537296952, 0, 1.023470596769578e-08, 0, 0.8500154931705504, 0.8500093558930832, 0.8500039152275385, 0.8500084262199895, 0.8500067982507535, 0.8500069152197346, 0.8500067982507532, 0.8500093558930826, 0.8500069152197346, 0.4686251893201909, 0, 0.8500069152197346, 0, 0, 0.8500058709851379, 0.850006337991237, 0.8500085537296956, 0.8500084252702284, 0.8500085537296952, 0.8500039152275385, 0.8500039152275385, 0.8500091579897293, 0.8500093558930832, 0.8500067982507535, 0.8500059807565886, 0.8500039152275385, 0.8500090258637188, 0.8500057554995826, 0.8500077594243322, 0.850008553729696, 0, 0.75, 0.75, 0.75, 0.75, 0.75, 0.75, 0.75, 0.75, 0.75, 0.75, 0.75, 0.75, 0.75, 0.75, 0.75, 0.75, 0.8500022674155454, 0.8500067166786653, 0.8500091579897293, 0.8500068150233986, 0.8500032496465594, 0, 0.8500093558930832, 0.8500101912293082, 0.8500084262199895, 0, 0.8500084262199895, 0, 0.8500091579897293, 0.8500110822118978, 0.8500085537296952, 0.8500087138077894, 0.8500091579897293, 0, 1.023678621405933e-08, 0.8500069152197346, 0.8500085537296952, 0.8500067982507532, 0.75],
        [0, 0, 0.1499902331374208, 0.1499940192694744, 0.1499932833213354, 0.149992240575669, 0, 0.1499932833213354, 0, 0.9896105527399409, 0.1499922405756678, 0.1499922405756678, 0, 0.1499922405756682, 0.1499960847724611, 0.1499922405756678, 0.1499960847724615, 0.1499960847724615, 0, 0.1499934387256712, 0, 0, 0, 0.1499918217611979, 0, 0.1499960847724615, 0.1499932017492465, 0.1499960847724615, 0.1499932017492465, 0, 0.1499932017492465, 0.1499931849766014, 0.1499960847724615, 0.1499922405756678, 0, 0.1499922405756678, 0.1499932017492465, 0.1499908420102707, 0.2672246996416124, 0.1499884243297223, 0.1499932017492465, 0.1499905319938859, 0, 0.1499932017492465, 0.2672246996416124, 0, 0, 0.2672246996416124, 0.1499922405756678, 0.2672246996416124, 0, 0.1499960847724615, 0, 0, 0.1499915747297716, 0.1499915747297716, 0.1499932017492468, 0.1499915747297716, 0.14999157378001, 0, 0.1499912861922106, 0.1499920883584271, 0, 0.1499884243297215, 0, 0.1499845068294496, 0.1499922405756682, 0.1499922405756682, 0.1499918217611979, 0.1499940192434114, 0.1499960847724615, 0.1499960847724615, 0.1499909741362812, 0.1499909741362812, 0.1499914462703048, 0.1499914462703048, 0.1499918217611979, 0, 0.1499914995206761, 0.1499922405756678, 0.1499940192434114, 0.1499914995206761, 0.1499942445004174, 0.1499931849766006, 0.1499960847724615, 0.1499884243297223, 0.1499920168746977, 0.1499845068294496, 0.1499914462703048, 0.1499960847724615, 0.1499932833213354, 0, 0, 0.1499932017492468, 0.1499884243297215, 0.1499932789595905, 0.1499932833213354, 0.1499909741362812, 0.1499932017492465, 0, 0.1499906441069168, 0, 0.1499914462703048, 0, 0.1499960847724607, 0.1499908327277321, 0.1499906441069168, 0.1499906441069168, 0.1499942445004174, 0, 0, 0.1499920883584271, 0.07133479496153738, 0.1499932017492465, 0, 0, 0.1499922405756678, 0.1499932017492476, 0.1499845068294496, 0.1499905319938862, 0.1499930847802654, 0, 0.1499932833213354, 0.1499920168746973, 0.1499960847724615, 0.1499869496639055, 0.1499914995206761, 0, 0.1499914995206761, 0.1499932789595905, 0.1499914995206761, 0.1499845068294496, 0, 0.1499920883584271, 0.1499960847724615, 0.1499905319938866, 0.1499914462703048, 0.1499906441069168, 0, 0.1499960847724615, 0.1499915747297716, 0.1499913154593375, 0.9999999898017921, 0.1499908420102707, 0.1499932017492468, 0.1499906441069168, 0.1499932017492476, 0, 0, 0.1499905319938862, 0.1499940192434114, 0.9999999897688875, 0.1499912861922106, 0.1499914462703048, 0.1499940192434114, 0.1499913154593375, 0.1499960847724615, 0.1499957861008634, 0.1499915737800105, 0.1499957861008634, 0.9999999897526803, 0.1499913154593375, 0.1499884243297215, 0, 0.1499932017492468, 0.1499905319938866, 0.1499909741362812, 0.9999999897764398, 0.1499940192434114, 0.1499919262322771, 0.1499915737800108, 0.1499932017492465, 0.1499920883584271, 0.1499932017492465, 0.1499906441069163, 0.1499912861922099, 0.1499931849766014, 0, 0.1499902309663768, 0.1499912861922106, 0.1499922405756678, 0.1499908420102707, 0.1499932017492468, 0.1499912861922106, 0.1499905319938862, 0, 0.1499940192434107, 0.1499960847724615, 0, 0.1499905319938866, 0.1499932017492468, 0.1499957861008634, 0.1499918217611979, 0.1499932017492465, 0.1499919262322771, 0, 0, 0.1499932833213354, 0, 0, 0, 0.1499909741362812, 0.1499942445004174, 0.1499932833213354, 0, 0.1499932017492465, 0, 0, 0.1499932017492465, 0, 0, 0, 0, 0.1499913154593375, 0, 0.1499915747297716, 0, 0.1499914995206761, 0.1499960847724615, 0.1499915737800108, 0.1499913154593375, 0.1499902330864429, 0, 0.1499914995206761, 0.1499905319938866, 0, 0.1499914995206761, 0.1499902330864429, 0.1499960847724615, 0, 0.1499915737800108, 0.1499913154593375, 0.1499932833213354, 0.1499908420102707, 0, 0.1499884243297215, 0.1499930847802662, 0, 0.1499930847802662, 0.1499909741362812, 0.1499914995206761, 0, 0.1499913154593375, 0, 0.1499915737800108, 0.1499930847802662, 0.1499913154593375, 0, 0, 0, 0.1499942445004174, 0.1499932017492468, 0.1499957861008634, 0.1499932833213354, 0.1499902330864421, 0, 0.1499967503534414, 0.1499960847724615, 0.02057700071557245, 0.1499932833213354, 0.1499960847724615, 0.1499932017492468, 0.1499932833213354, 0.1499909741362812, 0.1499942445004174, 0.08828219222976674, 0.1499915737800108, 0, 0, 0.149994019243411, 0.1499960847724615, 0.1499915747297716, 0.1499930847802654, 0.1499932833213354, 0.1499942445004174, 0.1499932833213354, 0.1499889177881022, 0.1499905319938862, 0.1499919262322771, 0.1499932017492468, 0.1499918217611979, 0.1499919262322771, 0.1499920168746977, 0, 0.1499960847724615, 0, 0, 0.1499845068294496, 0.1499905319938866, 0.1499960847724615, 0.1499905319938862, 0, 0.1499912861922106, 0.1499909741362812, 0.1499912861922106, 0, 0.1499932017492465, 0.1499906441069163, 0.1499905319938862, 0.1499960847724615, 0.25, 0.25, 0.25, 0.25, 0.25, 0.25, 0.25, 0.25, 0.25, 0.2672246996416128, 0.1499932017492465, 0.1499936620087622, 0.1499932017492465, 0.1499905319938866, 0.1499914995206761, 0.149994019243411, 0.1499922405756678, 0, 0.1499902309663768, 0, 0.1499918303064544, 0, 0, 0.1499932017492465, 0, 0.1499932017492468, 0, 0.1499914462703048, 0.1499932017492468, 0, 0.1499905319938862, 0.149994019243411, 0.1499914462703044, 0, 0.1499914462703044, 0, 0.1499914462703048, 0.1499932017492465, 0.1499932789595905, 0.1499909741362812, 0.1499906441069163, 0.1499915737800108, 0.1499932833213354, 0.1499909741362812, 0.1499912861922106, 0.1499915737800108, 0.1499909741362812, 0, 0.1499960847724615, 0.1499905319938866, 0, 0, 0, 0.1499960847724615, 0.1499915738311023, 0.1499932017860993, 0, 0.1499906441579392, 0.1499932017492468, 0.1499960847724615, 0.149994019243411, 0, 0.1499908420102707, 0.1499932017492468, 0.1499960847724615, 0.1499915737800108, 0.1499909741362812, 0, 0.1499932789595905, 0.1499932833213354, 0.1499960847724615, 0.1499869496639055, 0.1499905319938866, 0.1499905319938866, 0.1499960847724615, 0.1499905319938862, 0.1499869496639055, 0.1499932017492468, 0.1499920168746977, 0, 0.1499889177881022, 0.1499960847724615, 0.1499920883584271, 0, 0.1499960847724615, 0.1499934387256712, 0.1499942445004174, 0.1499957861008631, 0.1499932833213347, 0.1499926165218606, 0.1499922405756678, 0.1499920883584271, 0, 0.1499960847724615, 0.1499914462703048, 0.1499940192434114, 0.1499932017492476, 0.1499960847724611, 0.1499940192434118, 0, 0.1499908327277321, 0.1499915747297716, 0, 0, 0.1499930847802654, 0.1499930847802654, 0.1499845069889655, 0.1499932833433862, 0, 0.25, 0.25, 0.25, 0.25, 0.25, 0.25, 0.25, 0.25, 0.1499922822659089, 0.1499931849766006, 0.1499960847724615, 0.1499909741362819, 0.1499918217611979, 0, 0.1499869496639055, 0, 0.1499942445004174, 0.1499932833213354, 0.1499960847724615, 0.1499906441069163, 0.1499906441069163, 0, 0.1499902330864421, 0, 0.1499914462703048, 0.1499932833213354, 0.1499902330864421, 0.1499932833213354, 0.1499932017492465, 0.1499932017492468, 0.1499940192434114, 0.1499960847724615, 0.1499856483572759, 0, 0.1499940192434114, 0.1499915737800105, 0, 0.1499914995206769, 0.149994019243411, 0.1499914462703044, 0.1499884243297223, 0.1499906441069163, 0, 0.1499932017492468, 0, 0.1499902309663768, 0.1499914995206769, 0.1499902330864421, 0.1499930847802654, 0, 0.1499932017492465, 0, 0.1499914462703044, 0.1499914462703044, 0.1499922405756678, 0, 0.1499918217611975, 0, 0, 0, 0.1499869496639055, 0.1499909741362812, 0.1499932833213354, 0.149993662008763, 0.1499884243297215, 0.149994019243411, 0.1499914462703044, 0, 0.1982100676279556, 0, 0.149994019243411, 0, 0, 0, 0, 0.1499912861922106, 0.1499957861008634, 0.1499932017492468, 0, 0.1499889177881022, 0.1499913154593375, 0.1499957861008634, 0, 0.1499957861008634, 0.1499915737800108, 0.1952951674091212, 0.1499941290148621, 0.1499908420102707, 0.1499932017492468, 0.1499920168746977, 0.1499932789595905, 0.1499932833213354, 0.1499914995206769, 0.03438514631669998, 0.1499932833213354, 0.1499908420102707, 0.1499890239650556, 0.1499932833213354, 0.1499905319938866, 0, 0, 0.1499909741362812, 0, 0.1499909741362812, 0.1499890239650556, 0.1499914462703044, 0.1499902330864429, 0.1499932833213354, 0.1499940192434107, 0.1499914995206761, 0.1499905319938862, 0.1499884243297223, 0.1499884243297215, 0.1499932017492465, 0.1499915737800105, 0.9897540456384841, 0, 0.1499932833213354, 0.04137535899009626, 0.1499932833213354, 0.1499931849766014, 0.1756597640137176, 0.1499914995206769, 0, 0.1499932833213354, 0.1499915737800108, 0.1499890239650556, 0.1499920168746977, 0.1499932789595905, 0, 0.1499914995206769, 0, 0.1499908327277321, 0.1499932017492468, 0.1499942445004174, 0.1499918217611975, 0.1499913154593375, 0.1499926165218606, 0.1499932017492468, 0.1499967503534414, 0.1499914462703044, 0, 0, 0.1499909741362812, 0.1499960847724615, 0.1499919262322771, 0, 0.1499912861922106, 0.1499909741362812, 0.1499915747297716, 0, 0, 0, 0.1499908420102707, 0.1499957861008631, 0.1499932017492465, 0, 0.1499905319938862, 0.1499906441069168, 0.1499856483572759, 0.1499909741362812, 0.1499932833213354, 0.1499931849766006, 0.1499932017492468, 0.1499912861922099, 0.1499960847724615, 0.1499906441069163, 0.1499960847724615, 0.1499922405756678, 0.1499908420102707, 0.9999999897463107, 0.1499884243297215, 0, 0.1499918217611979, 0.1499884243297215, 0.1499915747297716, 0.1499932017492468, 0.1499932017492476, 0.1499918217611979, 0.1499920883584271, 0.1499915737800105, 0, 0.1499908327277321, 0.1499932833213354, 0.9999999897633236, 0, 0.1499902330864421, 0, 0.1499932017492465, 0.1499932789595905, 0.1499914462703044, 0, 0.1499919262322771, 0.1499932017492468, 0.1499914995206761, 0.1499941290148621, 0.9999999897658731, 0.1499932833213354, 0.1499905319938862, 0.1499869496639055, 0.1499914462703044, 0.1499960847724615, 0.1499909741362812, 0.04065970228668758, 0, 0.1499932017492468, 0.1499932789595897, 0.1499909741362812, 0.1499906441069168, 0.1499909741362812, 0.1499960847724615, 0.1499909741362812, 0.1499906441069163, 0.1499915737800105, 0.1499909741362812, 0.1499932789595905, 0.1499960847724615, 0, 0.149988917788103, 0.1499908417356798, 0.1499912861922106, 0.1499932017492465, 0.1499905319938866, 0.9999999897779517, 0, 0, 0.1499932017492468, 0.1499960847724615, 0.1499902330864421, 0, 0.1499905319938862, 0, 0.1499942445004174, 0.1499909741362812, 0.1499914462703048, 0, 0.1499960847724615, 0.1499914995206761, 0.1499960847724615, 0, 0, 0.1499932017492465, 0.1499932833213354, 0.1499930847802654, 0.1499905319938862, 0.1499915747297716, 0.1499960847724615, 0, 0.1499960847724615, 0.1499915747297716, 0.1499960847724615, 0.1499914462703048, 0.1499915747297716, 0.1499960847724615, 0.1499914995206769, 0.1499932833213354, 0.9999999897533405, 0, 0.1499930847802654, 0, 0, 0.1499914462703048, 0.1499960847724615, 0.1499914462703044, 0.1499914462703048, 0.25, 0.1499890239650564, 0.1499960847724615, 0.1499913154593375, 0.1499940192434114, 0.1499914995206761, 0.1499940192434114, 0.1499906441069168, 0.1499884243297215, 0.9999999905148899, 0.1499914462703048, 0.1499960847724615, 0, 0, 0, 0.1499960847724615, 0.1499960847724615, 0, 0.1499932017492465, 0, 0.1499932017492465, 0.1499914462703048, 0, 0, 0.1499914462703048, 0.1499909741362812, 0.1499960847724615, 0.149993283321335, 0.1499920883584264, 0.1499920883584271, 0, 0.1374496008610425, 0.1499906441069163, 0, 0.1499914995206761, 0.1499906441069163, 0.1499932833213354, 0.1499932833213354, 0, 0.1499932833213354, 0, 0, 0.1499914995206761, 0, 0.1499914995206769, 0, 0.1499905319938866, 0, 0.9999999897493564, 0.1499930847802662, 0.1499926165218606, 0.1499906441069168, 0.1499914995206761, 0.1499906441069168, 0.1499914995206769, 0.1499942445004174, 0.1499930847802662, 0.1499920168746977, 0, 0.1499941290148621, 0, 0, 0.9999999895615744, 0, 0.9897845577792588, 0.1499914462703044, 0.1499890239650556, 0, 0.1499930847802662, 0.1499932789595905, 0, 0.1499932017492468, 0, 0.1499898087706926, 0.1499932833213354, 0, 0.1499922405756686, 0.1499914462703044, 0.1499884243297223, 0.1499960847724615, 0.1499914462703044, 0.1499957861008634, 0.149994019243411, 0.2928306921227531, 0.1499958450876213, 0, 0.9999999893786118, 0.1499914463230202, 0, 0, 0.9999999896160769, 0.1499922406131188, 0.1499960847724611, 0.1499905319938866, 0.1499930847802662, 0.1499960847724611, 0.1499930847802654, 0.1499960847724611, 0.1499932833213354, 0.1499942445004174, 0, 0.1499914462703051, 0.2672246996416124, 0.1499960847724611, 0.1499922405756678, 0.1499922405756686, 0.1499914462703055, 0.1499940192434118, 0.1499960847724611, 0.1499902309663775, 0.1499960847724615, 0.1499909741362808, 0, 0, 0, 0.1499922405756682, 0.1499960847724615, 0.1499902330864421, 0.1499902330864421, 0, 0.149994019243411, 0.1499905319938862, 0.149994019243411, 0.1499932017492468, 0.1499960847724615, 0.1499960847724615, 0.149989808770691, 0.1499922405756682, 0, 0.1499960847724615, 0.1499918217611979, 0, 0.1499932833213354, 0, 0.1499909741362823, 0, 0.1499932833213354, 0, 0, 0.25, 0.149991188593403, 0.145943311851641, 0.149994019243411, 0.1499932017492465, 0, 0.149994019243411, 0.1499932017492465, 0.149994019243411, 0.1499960847724611, 0.1499914995206761, 0.1499932017492465, 0, 0, 0, 0, 0.1499914462703048, 0.1499914462703048, 0.2512565579506896, 0.1499918217611979, 0.1499960847724615, 0.1499932017492468, 0.1499884243297223, 0.1499913154593375, 0.1499932017492468, 0.1499920168746977, 0, 0.1499902309663775, 0.1499918217611979, 0, 0.1499942445004174, 0, 0.1499869496639055, 0.1499908327277321, 0.1499908420102699, 0.1499918217611979, 0.9999999896437505, 0, 0.1499932833213354, 0.1499909741362812, 0.1499932833213354, 0, 0.1499932017492465, 0.1499930847802654, 0.1499960847724611, 0.1499957861008631, 0.1499960847724615, 0.1499960847724615, 0, 0.1499909741362812, 0.1499906441069168, 0.1499902330864413, 0.1499918217611979, 0, 0.1499914995206761, 0, 0.149988917788103, 0.1499906441069168, 0.1499914995206761, 0.1499930847802654, 0.1499869496639048, 0.1499906441069168, 0.1499906441069168, 0, 0.1499914995206761, 0.1499960847724607, 0.1499890239650564, 0.1499932833213347, 0.1499920883584271, 0, 0, 0.1499920883584264, 0.149993662008763, 0, 0.1499914462703048, 0, 0.1499920883584271, 0.1499960847724615, 0.1499932833213354, 0.1499960847724615, 0.1499915737800105, 0.1499914462703048, 0, 0.999999989765294, 0, 0.1499845068294496, 0.1499906441069168, 0.1499960847724615, 0.1499915737800105, 0.1499932017492465, 0.1499930847802654, 0.1499932017492468, 0.1499906441069174, 0.1499930847802654, 0.5313748106798091, 0, 0.1499930847802654, 0, 0, 0.1499941290148621, 0.149993662008763, 0.1499914462703044, 0.1499915747297716, 0.1499914462703048, 0.1499960847724615, 0.1499960847724615, 0.1499908420102707, 0.1499906441069168, 0.1499932017492465, 0.1499940192434114, 0.1499960847724615, 0.1499909741362812, 0.1499942445004174, 0.1499922405756678, 0.149991446270304, 0, 0.25, 0.25, 0.25, 0.25, 0.25, 0.25, 0.25, 0.25, 0.25, 0.25, 0.25, 0.25, 0.25, 0.25, 0.25, 0.25, 0.1499977325844546, 0.1499932833213347, 0.1499908420102707, 0.1499931849766014, 0.1499967503534406, 0, 0.1499906441069168, 0.1499898087706918, 0.1499915737800105, 0, 0.1499915737800105, 0, 0.1499908420102707, 0.1499889177881022, 0.1499914462703048, 0.1499912861922106, 0.1499908420102707, 0, 0.9999999897632138, 0.1499930847802654, 0.1499914462703048, 0.1499932017492468, 0.25] 
        ]
      },
     "canBai_SAMN02921314":{
       "Global MG94xREV":0,
       "Nucleotide GTR":1e-06,
       "Posterior prob omega class by site":        [
[0, 0, 0.8500000000000001, 0.8500000000000001, 0.8500000000000001, 0.8500000000000001, 0, 0.8500000000000001, 0, 0.01, 0.8500000000000001, 0.8500000000000001, 0, 0.8500000000000001, 0.8500000000000001, 0.8500000000000001, 0.8500000000000001, 0.8500000000000001, 0, 0.8500000000000001, 0, 0, 0, 0.8500000000000001, 0, 0.8500000000000001, 0.8500000000000001, 0.8500000000000001, 0.8500000000000001, 0, 0.8500000000000001, 0.8500000000000001, 0.8500000000000001, 0.8500000000000001, 0, 0.8500000000000001, 0.8500000000000001, 0.8500000000000001, 0.7327254249999998, 0.8500000000000001, 0.8500000000000001, 0.8500000000000001, 0, 0.8500000000000001, 0.7327254249999998, 0, 0, 0.7327254249999998, 0.8500000000000001, 0.7327254249999998, 0, 0.8500000000000001, 0, 0, 0.8500000000000001, 0.8500000000000001, 0.8500000000000001, 0.8500000000000001, 0.8500000000000001, 0, 0.8500000000000001, 0.8500000000000001, 0, 0.8500000000000001, 0, 0.8500000000000001, 0.8500000000000001, 0.8500000000000001, 0.8500000000000001, 0.8500000000000001, 0.8500000000000001, 0.8500000000000001, 0.8500000000000001, 0.8500000000000001, 0.8500000000000001, 0.8500000000000001, 0.8500000000000001, 0, 0.8500000000000001, 0.8500000000000001, 0.8500000000000001, 0.8500000000000001, 0.8500000000000001, 0.8500000000000001, 0.8500000000000001, 0.8500000000000001, 0.8500000000000001, 0.8500000000000001, 0.8500000000000001, 0.8500000000000001, 0.8500000000000001, 0, 0, 0.8500000000000001, 0.8500000000000001, 0.8500000000000001, 0.8500000000000001, 0.8500000000000001, 0.8500000000000001, 0, 0.8500000000000001, 0, 0.8500000000000001, 0, 0.8500000000000001, 0.8500000000000001, 0.8500000000000001, 0.8500000000000001, 0.8500000000000001, 0, 0, 0.8500000000000001, 0.8718096277556462, 0.8500000000000001, 0, 0, 0.8500000000000001, 0.8500000000000001, 0.8500000000000001, 0.8500000000000001, 0.8500000000000001, 0, 0.8500000000000001, 0.8500000000000001, 0.8500000000000001, 0.8500000000000001, 0.8500000000000001, 0, 0.8500000000000001, 0.8500000000000001, 0.8500000000000001, 0.8500000000000001, 0, 0.8500000000000001, 0.8500000000000001, 0.8500000000000001, 0.8500000000000001, 0.8500000000000001, 0, 0.8500000000000001, 0.8500000000000001, 0.8500000000000001, 1e-08, 0.8500000000000001, 0.8500000000000001, 0.8500000000000001, 0.8500000000000001, 0, 0, 0.8500000000000001, 0.8500000000000001, 1e-08, 0.8500000000000001, 0.8500000000000001, 0.8500000000000001, 0.8500000000000001, 0.8500000000000001, 0.8500000000000001, 0.8500000000000001, 0.8500000000000001, 1e-08, 0.8500000000000001, 0.8500000000000001, 0, 0.8500000000000001, 0.8500000000000001, 0.8500000000000001, 1e-08, 0.8500000000000001, 0.8500000000000001, 0.8500000000000001, 0.8500000000000001, 0.8500000000000001, 0.8500000000000001, 0.8500000000000001, 0.8500000000000001, 0.8500000000000001, 0, 0.8500000000000001, 0.8500000000000001, 0.8500000000000001, 0.8500000000000001, 0.8500000000000001, 0.8500000000000001, 0.8500000000000001, 0, 0.8500000000000001, 0.8500000000000001, 0, 0.8500000000000001, 0.8500000000000001, 0.8500000000000001, 0.8500000000000001, 0.8500000000000001, 0.8500000000000001, 0, 0, 0.8500000000000001, 0, 0, 0, 0.8500000000000001, 0.8500000000000001, 0.8500000000000001, 0, 0.8500000000000001, 0, 0, 0.8500000000000001, 0, 0, 0, 0, 0.8500000000000001, 0, 0.8500000000000001, 0, 0.8500000000000001, 0.8500000000000001, 0.8500000000000001, 0.8500000000000001, 0.8500000000000001, 0, 0.8500000000000001, 0.8500000000000001, 0, 0.8500000000000001, 0.8500000000000001, 0.8500000000000001, 0, 0.8500000000000001, 0.8500000000000001, 0.8500000000000001, 0.8500000000000001, 0, 0.8500000000000001, 0.8500000000000001, 0, 0.8500000000000001, 0.8500000000000001, 0.8500000000000001, 0, 0.8500000000000001, 0, 0.8500000000000001, 0.8500000000000001, 0.8500000000000001, 0, 0, 0, 0.8500000000000001, 0.8500000000000001, 0.8500000000000001, 0.8500000000000001, 0.8500000000000001, 0, 0.8500000000000001, 0.8500000000000001, 0.9773925365641529, 0.8500000000000001, 0.8500000000000001, 0.8500000000000001, 0.8500000000000001, 0.8500000000000001, 0.8500000000000001, 0.8611213659651471, 0.8500000000000001, 0, 0, 0.8500000000000001, 0.8500000000000001, 0.8500000000000001, 0.8500000000000001, 0.8500000000000001, 0.8500000000000001, 0.8500000000000001, 0.8500000000000001, 0.8500000000000001, 0.8500000000000001, 0.8500000000000001, 0.8500000000000001, 0.8500000000000001, 0.8500000000000001, 0, 0.8500000000000001, 0, 0, 0.8500000000000001, 0.8500000000000001, 0.8500000000000001, 0.8500000000000001, 0, 0.8500000000000001, 0.8500000000000001, 0.8500000000000001, 0, 0.8500000000000001, 0.8500000000000001, 0.8500000000000001, 0.8500000000000001, 0.75, 0.75, 0.75, 0.75, 0.75, 0.75, 0.75, 0.75, 0.75, 0.7327254249999998, 0.8500000000000001, 0.8500000000000001, 0.8500000000000001, 0.8500000000000001, 0.8500000000000001, 0.8500000000000001, 0.8500000000000001, 0, 0.8500000000000001, 0, 0.8500000000000001, 0, 0, 0.8500000000000001, 0, 0.8500000000000001, 0, 0.8500000000000001, 0.8500000000000001, 0, 0.8500000000000001, 0.8500000000000001, 0.8500000000000001, 0, 0.8500000000000001, 0, 0.8500000000000001, 0.8500000000000001, 0.8500000000000001, 0.8500000000000001, 0.8500000000000001, 0.8500000000000001, 0.8500000000000001, 0.8500000000000001, 0.8500000000000001, 0.8500000000000001, 0.8500000000000001, 0, 0.8500000000000001, 0.8500000000000001, 0, 0, 0, 0.8500000000000001, 0.8500000000000001, 0.8500000000000001, 0, 0.8500000000000001, 0.8500000000000001, 0.8500000000000001, 0.8500000000000001, 0, 0.8500000000000001, 0.8500000000000001, 0.8500000000000001, 0.8500000000000001, 0.8500000000000001, 0, 0.8500000000000001, 0.8500000000000001, 0.8500000000000001, 0.8500000000000001, 0.8500000000000001, 0.8500000000000001, 0.8500000000000001, 0.8500000000000001, 0.8500000000000001, 0.8500000000000001, 0.8500000000000001, 0, 0.8500000000000001, 0.8500000000000001, 0.8500000000000001, 0, 0.8500000000000001, 0.8500000000000001, 0.8500000000000001, 0.8500000000000001, 0.8500000000000001, 0.8500000000000001, 0.8500000000000001, 0.8500000000000001, 0, 0.8500000000000001, 0.8500000000000001, 0.8500000000000001, 0.8500000000000001, 0.8500000000000001, 0.8500000000000001, 0, 0.8500000000000001, 0.8500000000000001, 0, 0, 0.8500000000000001, 0.8500000000000001, 0.8500000000000001, 0.8500000000000001, 0, 0.75, 0.75, 0.75, 0.75, 0.75, 0.75, 0.75, 0.75, 0.8500000000000001, 0.8500000000000001, 0.8500000000000001, 0.8500000000000001, 0.8500000000000001, 0, 0.8500000000000001, 0, 0.8500000000000001, 0.8500000000000001, 0.8500000000000001, 0.8500000000000001, 0.8500000000000001, 0, 0.8500000000000001, 0, 0.8500000000000001, 0.8500000000000001, 0.8500000000000001, 0.8500000000000001, 0.8500000000000001, 0.8500000000000001, 0.8500000000000001, 0.8500000000000001, 0.8500000000000001, 0, 0.8500000000000001, 0.8500000000000001, 0, 0.8500000000000001, 0.8500000000000001, 0.8500000000000001, 0.8500000000000001, 0.8500000000000001, 0, 0.8500000000000001, 0, 0.8500000000000001, 0.8500000000000001, 0.8500000000000001, 0.8500000000000001, 0, 0.8500000000000001, 0, 0.8500000000000001, 0.8500000000000001, 0.8500000000000001, 0, 0.8500000000000001, 0, 0, 0, 0.8500000000000001, 0.8500000000000001, 0.8500000000000001, 0.8500000000000001, 0.8500000000000001, 0.8500000000000001, 0.8500000000000001, 0, 0.7757583406675966, 0, 0.8500000000000001, 0, 0, 0, 0, 0.8500000000000001, 0.8500000000000001, 0.8500000000000001, 0, 0.8500000000000001, 0.8500000000000001, 0.8500000000000001, 0, 0.8500000000000001, 0.8500000000000001, 0.7985868020907477, 0.8500000000000001, 0.8500000000000001, 0.8500000000000001, 0.8500000000000001, 0.8500000000000001, 0.8500000000000001, 0.8500000000000001, 0.8942249831323337, 0.8500000000000001, 0.8500000000000001, 0.8500000000000001, 0.8500000000000001, 0.8500000000000001, 0, 0, 0.8500000000000001, 0, 0.8500000000000001, 0.8500000000000001, 0.8500000000000001, 0.8500000000000001, 0.8500000000000001, 0.8500000000000001, 0.8500000000000001, 0.8500000000000001, 0.8500000000000001, 0.8500000000000001, 0.8500000000000001, 0.8500000000000001, 0.01, 0, 0.8500000000000001, 0.8875615574526683, 0.8500000000000001, 0.8500000000000001, 0.7970052652172972, 0.8500000000000001, 0, 0.8500000000000001, 0.8500000000000001, 0.8500000000000001, 0.8500000000000001, 0.8500000000000001, 0, 0.8500000000000001, 0, 0.8500000000000001, 0.8500000000000001, 0.8500000000000001, 0.8500000000000001, 0.8500000000000001, 0.8500000000000001, 0.8500000000000001, 0.8500000000000001, 0.8500000000000001, 0, 0, 0.8500000000000001, 0.8500000000000001, 0.8500000000000001, 0, 0.8500000000000001, 0.8500000000000001, 0.8500000000000001, 0, 0, 0, 0.8500000000000001, 0.8500000000000001, 0.8500000000000001, 0, 0.8500000000000001, 0.8500000000000001, 0.8500000000000001, 0.8500000000000001, 0.8500000000000001, 0.8500000000000001, 0.8500000000000001, 0.8500000000000001, 0.8500000000000001, 0.8500000000000001, 0.8500000000000001, 0.8500000000000001, 0.8500000000000001, 1e-08, 0.8500000000000001, 0, 0.8500000000000001, 0.8500000000000001, 0.8500000000000001, 0.8500000000000001, 0.8500000000000001, 0.8500000000000001, 0.8500000000000001, 0.8500000000000001, 0, 0.8500000000000001, 0.8500000000000001, 1e-08, 0, 0.8500000000000001, 0, 0.8500000000000001, 0.8500000000000001, 0.8500000000000001, 0, 0.8500000000000001, 0.8500000000000001, 0.8500000000000001, 0.8500000000000001, 1e-08, 0.8500000000000001, 0.8500000000000001, 0.8500000000000001, 0.8500000000000001, 0.8500000000000001, 0.8500000000000001, 0.8930521773971821, 0, 0.8500000000000001, 0.8500000000000001, 0.8500000000000001, 0.8500000000000001, 0.8500000000000001, 0.8500000000000001, 0.8500000000000001, 0.8500000000000001, 0.8500000000000001, 0.8500000000000001, 0.8500000000000001, 0.8500000000000001, 0, 0.8500000000000001, 0.8500000000000001, 0.8500000000000001, 0.8500000000000001, 0.8500000000000001, 1e-08, 0, 0, 0.8500000000000001, 0.8500000000000001, 0.8500000000000001, 0, 0.8500000000000001, 0, 0.8500000000000001, 0.8500000000000001, 0.8500000000000001, 0, 0.8500000000000001, 0.8500000000000001, 0.8500000000000001, 0, 0, 0.8500000000000001, 0.8500000000000001, 0.8500000000000001, 0.8500000000000001, 0.8500000000000001, 0.8500000000000001, 0, 0.8500000000000001, 0.8500000000000001, 0.8500000000000001, 0.8500000000000001, 0.8500000000000001, 0.8500000000000001, 0.8500000000000001, 0.8500000000000001, 1e-08, 0, 0.8500000000000001, 0, 0, 0.8500000000000001, 0.8500000000000001, 0.8500000000000001, 0.8500000000000001, 0.75, 0.8500000000000001, 0.8500000000000001, 0.8500000000000001, 0.8500000000000001, 0.8500000000000001, 0.8500000000000001, 0.8500000000000001, 0.8500000000000001, 1e-08, 0.8500000000000001, 0.8500000000000001, 0, 0, 0, 0.8500000000000001, 0.8500000000000001, 0, 0.8500000000000001, 0, 0.8500000000000001, 0.8500000000000001, 0, 0, 0.8500000000000001, 0.8500000000000001, 0.8500000000000001, 0.8500000000000001, 0.8500000000000001, 0.8500000000000001, 0, 0.7613196912223466, 0.8500000000000001, 0, 0.8500000000000001, 0.8500000000000001, 0.8500000000000001, 0.8500000000000001, 0, 0.8500000000000001, 0, 0, 0.8500000000000001, 0, 0.8500000000000001, 0, 0.8500000000000001, 0, 1e-08, 0.8500000000000001, 0.8500000000000001, 0.8500000000000001, 0.8500000000000001, 0.8500000000000001, 0.8500000000000001, 0.8500000000000001, 0.8500000000000001, 0.8500000000000001, 0, 0.8500000000000001, 0, 0, 1e-08, 0, 0.01, 0.8500000000000001, 0.8500000000000001, 0, 0.8500000000000001, 0.8500000000000001, 0, 0.8500000000000001, 0, 0.8500000000000001, 0.8500000000000001, 0, 0.8500000000000001, 0.8500000000000001, 0.8500000000000001, 0.8500000000000001, 0.8500000000000001, 0.8500000000000001, 0.8500000000000001, 0.6890510685296446, 0.8500000000000001, 0, 1e-08, 0.8500000000000001, 0, 0, 1e-08, 0.8500000000000001, 0.8500000000000001, 0.8500000000000001, 0.8500000000000001, 0.8500000000000001, 0.8500000000000001, 0.8500000000000001, 0.8500000000000001, 0.8500000000000001, 0, 0.8500000000000001, 0.7327254249999998, 0.8500000000000001, 0.8500000000000001, 0.8500000000000001, 0.8500000000000001, 0.8500000000000001, 0.8500000000000001, 0.8500000000000001, 0.8500000000000001, 0.8500000000000001, 0, 0, 0, 0.8500000000000001, 0.8500000000000001, 0.8500000000000001, 0.8500000000000001, 0, 0.8500000000000001, 0.8500000000000001, 0.8500000000000001, 0.8500000000000001, 0.8500000000000001, 0.8500000000000001, 0.8500000000000001, 0.8500000000000001, 0, 0.8500000000000001, 0.8500000000000001, 0, 0.8500000000000001, 0, 0.8500000000000001, 0, 0.8500000000000001, 0, 0, 0.75, 0.8500000000000001, 0.7432413359122856, 0.8500000000000001, 0.8500000000000001, 0, 0.8500000000000001, 0.8500000000000001, 0.8500000000000001, 0.8500000000000001, 0.8500000000000001, 0.8500000000000001, 0, 0, 0, 0, 0.8500000000000001, 0.8500000000000001, 0.7175825538849898, 0.8500000000000001, 0.8500000000000001, 0.8500000000000001, 0.8500000000000001, 0.8500000000000001, 0.8500000000000001, 0.8500000000000001, 0, 0.8500000000000001, 0.8500000000000001, 0, 0.8500000000000001, 0, 0.8500000000000001, 0.8500000000000001, 0.8500000000000001, 0.8500000000000001, 1e-08, 0, 0.8500000000000001, 0.8500000000000001, 0.8500000000000001, 0, 0.8500000000000001, 0.8500000000000001, 0.8500000000000001, 0.8500000000000001, 0.8500000000000001, 0.8500000000000001, 0, 0.8500000000000001, 0.8500000000000001, 0.8500000000000001, 0.8500000000000001, 0, 0.8500000000000001, 0, 0.8500000000000001, 0.8500000000000001, 0.8500000000000001, 0.8500000000000001, 0.8500000000000001, 0.8500000000000001, 0.8500000000000001, 0, 0.8500000000000001, 0.8500000000000001, 0.8500000000000001, 0.8500000000000001, 0.8500000000000001, 0, 0, 0.8500000000000001, 0.8500000000000001, 0, 0.8500000000000001, 0, 0.8500000000000001, 0.8500000000000001, 0.8500000000000001, 0.8500000000000001, 0.8500000000000001, 0.8500000000000001, 0, 1e-08, 0, 0.8500000000000001, 0.8500000000000001, 0.8500000000000001, 0.8500000000000001, 0.8500000000000001, 0.8500000000000001, 0.8500000000000001, 0.8500000000000001, 0.8500000000000001, 0.4563008163682516, 0, 0.8500000000000001, 0, 0, 0.8500000000000001, 0.8500000000000001, 0.8500000000000001, 0.8500000000000001, 0.8500000000000001, 0.8500000000000001, 0.8500000000000001, 0.8500000000000001, 0.8500000000000001, 0.8500000000000001, 0.8500000000000001, 0.8500000000000001, 0.8500000000000001, 0.8500000000000001, 0.8500000000000001, 0.8500000000000001, 0, 0.75, 0.75, 0.75, 0.75, 0.75, 0.75, 0.75, 0.75, 0.75, 0.75, 0.75, 0.75, 0.75, 0.75, 0.75, 0.75, 0.8500000000000001, 0.8500000000000001, 0.8500000000000001, 0.8500000000000001, 0.8500000000000001, 0, 0.8500000000000001, 0.8500000000000001, 0.8500000000000001, 0, 0.8500000000000001, 0, 0.8500000000000001, 0.8500000000000001, 0.8500000000000001, 0.8500000000000001, 0.8500000000000001, 0, 1e-08, 0.8500000000000001, 0.8500000000000001, 0.8500000000000001, 0.75],
        [0, 0, 0.1499999999999999, 0.1499999999999999, 0.1499999999999999, 0.1499999999999999, 0, 0.1499999999999999, 0, 0.99, 0.1499999999999999, 0.1499999999999999, 0, 0.1499999999999999, 0.1499999999999999, 0.1499999999999999, 0.1499999999999999, 0.1499999999999999, 0, 0.1499999999999999, 0, 0, 0, 0.1499999999999999, 0, 0.1499999999999999, 0.1499999999999999, 0.1499999999999999, 0.1499999999999999, 0, 0.1499999999999999, 0.1499999999999999, 0.1499999999999999, 0.1499999999999999, 0, 0.1499999999999999, 0.1499999999999999, 0.1499999999999999, 0.2672745750000002, 0.1499999999999999, 0.1499999999999999, 0.1499999999999999, 0, 0.1499999999999999, 0.2672745750000002, 0, 0, 0.2672745750000002, 0.1499999999999999, 0.2672745750000002, 0, 0.1499999999999999, 0, 0, 0.1499999999999999, 0.1499999999999999, 0.1499999999999999, 0.1499999999999999, 0.1499999999999999, 0, 0.1499999999999999, 0.1499999999999999, 0, 0.1499999999999999, 0, 0.1499999999999999, 0.1499999999999999, 0.1499999999999999, 0.1499999999999999, 0.1499999999999999, 0.1499999999999999, 0.1499999999999999, 0.1499999999999999, 0.1499999999999999, 0.1499999999999999, 0.1499999999999999, 0.1499999999999999, 0, 0.1499999999999999, 0.1499999999999999, 0.1499999999999999, 0.1499999999999999, 0.1499999999999999, 0.1499999999999999, 0.1499999999999999, 0.1499999999999999, 0.1499999999999999, 0.1499999999999999, 0.1499999999999999, 0.1499999999999999, 0.1499999999999999, 0, 0, 0.1499999999999999, 0.1499999999999999, 0.1499999999999999, 0.1499999999999999, 0.1499999999999999, 0.1499999999999999, 0, 0.1499999999999999, 0, 0.1499999999999999, 0, 0.1499999999999999, 0.1499999999999999, 0.1499999999999999, 0.1499999999999999, 0.1499999999999999, 0, 0, 0.1499999999999999, 0.1281903722443538, 0.1499999999999999, 0, 0, 0.1499999999999999, 0.1499999999999999, 0.1499999999999999, 0.1499999999999999, 0.1499999999999999, 0, 0.1499999999999999, 0.1499999999999999, 0.1499999999999999, 0.1499999999999999, 0.1499999999999999, 0, 0.1499999999999999, 0.1499999999999999, 0.1499999999999999, 0.1499999999999999, 0, 0.1499999999999999, 0.1499999999999999, 0.1499999999999999, 0.1499999999999999, 0.1499999999999999, 0, 0.1499999999999999, 0.1499999999999999, 0.1499999999999999, 0.9999999899999999, 0.1499999999999999, 0.1499999999999999, 0.1499999999999999, 0.1499999999999999, 0, 0, 0.1499999999999999, 0.1499999999999999, 0.9999999899999999, 0.1499999999999999, 0.1499999999999999, 0.1499999999999999, 0.1499999999999999, 0.1499999999999999, 0.1499999999999999, 0.1499999999999999, 0.1499999999999999, 0.9999999899999999, 0.1499999999999999, 0.1499999999999999, 0, 0.1499999999999999, 0.1499999999999999, 0.1499999999999999, 0.9999999899999999, 0.1499999999999999, 0.1499999999999999, 0.1499999999999999, 0.1499999999999999, 0.1499999999999999, 0.1499999999999999, 0.1499999999999999, 0.1499999999999999, 0.1499999999999999, 0, 0.1499999999999999, 0.1499999999999999, 0.1499999999999999, 0.1499999999999999, 0.1499999999999999, 0.1499999999999999, 0.1499999999999999, 0, 0.1499999999999999, 0.1499999999999999, 0, 0.1499999999999999, 0.1499999999999999, 0.1499999999999999, 0.1499999999999999, 0.1499999999999999, 0.1499999999999999, 0, 0, 0.1499999999999999, 0, 0, 0, 0.1499999999999999, 0.1499999999999999, 0.1499999999999999, 0, 0.1499999999999999, 0, 0, 0.1499999999999999, 0, 0, 0, 0, 0.1499999999999999, 0, 0.1499999999999999, 0, 0.1499999999999999, 0.1499999999999999, 0.1499999999999999, 0.1499999999999999, 0.1499999999999999, 0, 0.1499999999999999, 0.1499999999999999, 0, 0.1499999999999999, 0.1499999999999999, 0.1499999999999999, 0, 0.1499999999999999, 0.1499999999999999, 0.1499999999999999, 0.1499999999999999, 0, 0.1499999999999999, 0.1499999999999999, 0, 0.1499999999999999, 0.1499999999999999, 0.1499999999999999, 0, 0.1499999999999999, 0, 0.1499999999999999, 0.1499999999999999, 0.1499999999999999, 0, 0, 0, 0.1499999999999999, 0.1499999999999999, 0.1499999999999999, 0.1499999999999999, 0.1499999999999999, 0, 0.1499999999999999, 0.1499999999999999, 0.02260746343584707, 0.1499999999999999, 0.1499999999999999, 0.1499999999999999, 0.1499999999999999, 0.1499999999999999, 0.1499999999999999, 0.1388786340348529, 0.1499999999999999, 0, 0, 0.1499999999999999, 0.1499999999999999, 0.1499999999999999, 0.1499999999999999, 0.1499999999999999, 0.1499999999999999, 0.1499999999999999, 0.1499999999999999, 0.1499999999999999, 0.1499999999999999, 0.1499999999999999, 0.1499999999999999, 0.1499999999999999, 0.1499999999999999, 0, 0.1499999999999999, 0, 0, 0.1499999999999999, 0.1499999999999999, 0.1499999999999999, 0.1499999999999999, 0, 0.1499999999999999, 0.1499999999999999, 0.1499999999999999, 0, 0.1499999999999999, 0.1499999999999999, 0.1499999999999999, 0.1499999999999999, 0.25, 0.25, 0.25, 0.25, 0.25, 0.25, 0.25, 0.25, 0.25, 0.2672745750000002, 0.1499999999999999, 0.1499999999999999, 0.1499999999999999, 0.1499999999999999, 0.1499999999999999, 0.1499999999999999, 0.1499999999999999, 0, 0.1499999999999999, 0, 0.1499999999999999, 0, 0, 0.1499999999999999, 0, 0.1499999999999999, 0, 0.1499999999999999, 0.1499999999999999, 0, 0.1499999999999999, 0.1499999999999999, 0.1499999999999999, 0, 0.1499999999999999, 0, 0.1499999999999999, 0.1499999999999999, 0.1499999999999999, 0.1499999999999999, 0.1499999999999999, 0.1499999999999999, 0.1499999999999999, 0.1499999999999999, 0.1499999999999999, 0.1499999999999999, 0.1499999999999999, 0, 0.1499999999999999, 0.1499999999999999, 0, 0, 0, 0.1499999999999999, 0.1499999999999999, 0.1499999999999999, 0, 0.1499999999999999, 0.1499999999999999, 0.1499999999999999, 0.1499999999999999, 0, 0.1499999999999999, 0.1499999999999999, 0.1499999999999999, 0.1499999999999999, 0.1499999999999999, 0, 0.1499999999999999, 0.1499999999999999, 0.1499999999999999, 0.1499999999999999, 0.1499999999999999, 0.1499999999999999, 0.1499999999999999, 0.1499999999999999, 0.1499999999999999, 0.1499999999999999, 0.1499999999999999, 0, 0.1499999999999999, 0.1499999999999999, 0.1499999999999999, 0, 0.1499999999999999, 0.1499999999999999, 0.1499999999999999, 0.1499999999999999, 0.1499999999999999, 0.1499999999999999, 0.1499999999999999, 0.1499999999999999, 0, 0.1499999999999999, 0.1499999999999999, 0.1499999999999999, 0.1499999999999999, 0.1499999999999999, 0.1499999999999999, 0, 0.1499999999999999, 0.1499999999999999, 0, 0, 0.1499999999999999, 0.1499999999999999, 0.1499999999999999, 0.1499999999999999, 0, 0.25, 0.25, 0.25, 0.25, 0.25, 0.25, 0.25, 0.25, 0.1499999999999999, 0.1499999999999999, 0.1499999999999999, 0.1499999999999999, 0.1499999999999999, 0, 0.1499999999999999, 0, 0.1499999999999999, 0.1499999999999999, 0.1499999999999999, 0.1499999999999999, 0.1499999999999999, 0, 0.1499999999999999, 0, 0.1499999999999999, 0.1499999999999999, 0.1499999999999999, 0.1499999999999999, 0.1499999999999999, 0.1499999999999999, 0.1499999999999999, 0.1499999999999999, 0.1499999999999999, 0, 0.1499999999999999, 0.1499999999999999, 0, 0.1499999999999999, 0.1499999999999999, 0.1499999999999999, 0.1499999999999999, 0.1499999999999999, 0, 0.1499999999999999, 0, 0.1499999999999999, 0.1499999999999999, 0.1499999999999999, 0.1499999999999999, 0, 0.1499999999999999, 0, 0.1499999999999999, 0.1499999999999999, 0.1499999999999999, 0, 0.1499999999999999, 0, 0, 0, 0.1499999999999999, 0.1499999999999999, 0.1499999999999999, 0.1499999999999999, 0.1499999999999999, 0.1499999999999999, 0.1499999999999999, 0, 0.2242416593324034, 0, 0.1499999999999999, 0, 0, 0, 0, 0.1499999999999999, 0.1499999999999999, 0.1499999999999999, 0, 0.1499999999999999, 0.1499999999999999, 0.1499999999999999, 0, 0.1499999999999999, 0.1499999999999999, 0.2014131979092523, 0.1499999999999999, 0.1499999999999999, 0.1499999999999999, 0.1499999999999999, 0.1499999999999999, 0.1499999999999999, 0.1499999999999999, 0.1057750168676663, 0.1499999999999999, 0.1499999999999999, 0.1499999999999999, 0.1499999999999999, 0.1499999999999999, 0, 0, 0.1499999999999999, 0, 0.1499999999999999, 0.1499999999999999, 0.1499999999999999, 0.1499999999999999, 0.1499999999999999, 0.1499999999999999, 0.1499999999999999, 0.1499999999999999, 0.1499999999999999, 0.1499999999999999, 0.1499999999999999, 0.1499999999999999, 0.99, 0, 0.1499999999999999, 0.1124384425473317, 0.1499999999999999, 0.1499999999999999, 0.2029947347827028, 0.1499999999999999, 0, 0.1499999999999999, 0.1499999999999999, 0.1499999999999999, 0.1499999999999999, 0.1499999999999999, 0, 0.1499999999999999, 0, 0.1499999999999999, 0.1499999999999999, 0.1499999999999999, 0.1499999999999999, 0.1499999999999999, 0.1499999999999999, 0.1499999999999999, 0.1499999999999999, 0.1499999999999999, 0, 0, 0.1499999999999999, 0.1499999999999999, 0.1499999999999999, 0, 0.1499999999999999, 0.1499999999999999, 0.1499999999999999, 0, 0, 0, 0.1499999999999999, 0.1499999999999999, 0.1499999999999999, 0, 0.1499999999999999, 0.1499999999999999, 0.1499999999999999, 0.1499999999999999, 0.1499999999999999, 0.1499999999999999, 0.1499999999999999, 0.1499999999999999, 0.1499999999999999, 0.1499999999999999, 0.1499999999999999, 0.1499999999999999, 0.1499999999999999, 0.9999999899999999, 0.1499999999999999, 0, 0.1499999999999999, 0.1499999999999999, 0.1499999999999999, 0.1499999999999999, 0.1499999999999999, 0.1499999999999999, 0.1499999999999999, 0.1499999999999999, 0, 0.1499999999999999, 0.1499999999999999, 0.9999999899999999, 0, 0.1499999999999999, 0, 0.1499999999999999, 0.1499999999999999, 0.1499999999999999, 0, 0.1499999999999999, 0.1499999999999999, 0.1499999999999999, 0.1499999999999999, 0.9999999899999999, 0.1499999999999999, 0.1499999999999999, 0.1499999999999999, 0.1499999999999999, 0.1499999999999999, 0.1499999999999999, 0.1069478226028179, 0, 0.1499999999999999, 0.1499999999999999, 0.1499999999999999, 0.1499999999999999, 0.1499999999999999, 0.1499999999999999, 0.1499999999999999, 0.1499999999999999, 0.1499999999999999, 0.1499999999999999, 0.1499999999999999, 0.1499999999999999, 0, 0.1499999999999999, 0.1499999999999999, 0.1499999999999999, 0.1499999999999999, 0.1499999999999999, 0.9999999899999999, 0, 0, 0.1499999999999999, 0.1499999999999999, 0.1499999999999999, 0, 0.1499999999999999, 0, 0.1499999999999999, 0.1499999999999999, 0.1499999999999999, 0, 0.1499999999999999, 0.1499999999999999, 0.1499999999999999, 0, 0, 0.1499999999999999, 0.1499999999999999, 0.1499999999999999, 0.1499999999999999, 0.1499999999999999, 0.1499999999999999, 0, 0.1499999999999999, 0.1499999999999999, 0.1499999999999999, 0.1499999999999999, 0.1499999999999999, 0.1499999999999999, 0.1499999999999999, 0.1499999999999999, 0.9999999899999999, 0, 0.1499999999999999, 0, 0, 0.1499999999999999, 0.1499999999999999, 0.1499999999999999, 0.1499999999999999, 0.25, 0.1499999999999999, 0.1499999999999999, 0.1499999999999999, 0.1499999999999999, 0.1499999999999999, 0.1499999999999999, 0.1499999999999999, 0.1499999999999999, 0.9999999899999999, 0.1499999999999999, 0.1499999999999999, 0, 0, 0, 0.1499999999999999, 0.1499999999999999, 0, 0.1499999999999999, 0, 0.1499999999999999, 0.1499999999999999, 0, 0, 0.1499999999999999, 0.1499999999999999, 0.1499999999999999, 0.1499999999999999, 0.1499999999999999, 0.1499999999999999, 0, 0.2386803087776534, 0.1499999999999999, 0, 0.1499999999999999, 0.1499999999999999, 0.1499999999999999, 0.1499999999999999, 0, 0.1499999999999999, 0, 0, 0.1499999999999999, 0, 0.1499999999999999, 0, 0.1499999999999999, 0, 0.9999999899999999, 0.1499999999999999, 0.1499999999999999, 0.1499999999999999, 0.1499999999999999, 0.1499999999999999, 0.1499999999999999, 0.1499999999999999, 0.1499999999999999, 0.1499999999999999, 0, 0.1499999999999999, 0, 0, 0.9999999899999999, 0, 0.99, 0.1499999999999999, 0.1499999999999999, 0, 0.1499999999999999, 0.1499999999999999, 0, 0.1499999999999999, 0, 0.1499999999999999, 0.1499999999999999, 0, 0.1499999999999999, 0.1499999999999999, 0.1499999999999999, 0.1499999999999999, 0.1499999999999999, 0.1499999999999999, 0.1499999999999999, 0.3109489314703554, 0.1499999999999999, 0, 0.9999999899999999, 0.1499999999999999, 0, 0, 0.9999999899999999, 0.1499999999999999, 0.1499999999999999, 0.1499999999999999, 0.1499999999999999, 0.1499999999999999, 0.1499999999999999, 0.1499999999999999, 0.1499999999999999, 0.1499999999999999, 0, 0.1499999999999999, 0.2672745750000002, 0.1499999999999999, 0.1499999999999999, 0.1499999999999999, 0.1499999999999999, 0.1499999999999999, 0.1499999999999999, 0.1499999999999999, 0.1499999999999999, 0.1499999999999999, 0, 0, 0, 0.1499999999999999, 0.1499999999999999, 0.1499999999999999, 0.1499999999999999, 0, 0.1499999999999999, 0.1499999999999999, 0.1499999999999999, 0.1499999999999999, 0.1499999999999999, 0.1499999999999999, 0.1499999999999999, 0.1499999999999999, 0, 0.1499999999999999, 0.1499999999999999, 0, 0.1499999999999999, 0, 0.1499999999999999, 0, 0.1499999999999999, 0, 0, 0.25, 0.1499999999999999, 0.2567586640877144, 0.1499999999999999, 0.1499999999999999, 0, 0.1499999999999999, 0.1499999999999999, 0.1499999999999999, 0.1499999999999999, 0.1499999999999999, 0.1499999999999999, 0, 0, 0, 0, 0.1499999999999999, 0.1499999999999999, 0.2824174461150102, 0.1499999999999999, 0.1499999999999999, 0.1499999999999999, 0.1499999999999999, 0.1499999999999999, 0.1499999999999999, 0.1499999999999999, 0, 0.1499999999999999, 0.1499999999999999, 0, 0.1499999999999999, 0, 0.1499999999999999, 0.1499999999999999, 0.1499999999999999, 0.1499999999999999, 0.9999999899999999, 0, 0.1499999999999999, 0.1499999999999999, 0.1499999999999999, 0, 0.1499999999999999, 0.1499999999999999, 0.1499999999999999, 0.1499999999999999, 0.1499999999999999, 0.1499999999999999, 0, 0.1499999999999999, 0.1499999999999999, 0.1499999999999999, 0.1499999999999999, 0, 0.1499999999999999, 0, 0.1499999999999999, 0.1499999999999999, 0.1499999999999999, 0.1499999999999999, 0.1499999999999999, 0.1499999999999999, 0.1499999999999999, 0, 0.1499999999999999, 0.1499999999999999, 0.1499999999999999, 0.1499999999999999, 0.1499999999999999, 0, 0, 0.1499999999999999, 0.1499999999999999, 0, 0.1499999999999999, 0, 0.1499999999999999, 0.1499999999999999, 0.1499999999999999, 0.1499999999999999, 0.1499999999999999, 0.1499999999999999, 0, 0.9999999899999999, 0, 0.1499999999999999, 0.1499999999999999, 0.1499999999999999, 0.1499999999999999, 0.1499999999999999, 0.1499999999999999, 0.1499999999999999, 0.1499999999999999, 0.1499999999999999, 0.5436991836317484, 0, 0.1499999999999999, 0, 0, 0.1499999999999999, 0.1499999999999999, 0.1499999999999999, 0.1499999999999999, 0.1499999999999999, 0.1499999999999999, 0.1499999999999999, 0.1499999999999999, 0.1499999999999999, 0.1499999999999999, 0.1499999999999999, 0.1499999999999999, 0.1499999999999999, 0.1499999999999999, 0.1499999999999999, 0.1499999999999999, 0, 0.25, 0.25, 0.25, 0.25, 0.25, 0.25, 0.25, 0.25, 0.25, 0.25, 0.25, 0.25, 0.25, 0.25, 0.25, 0.25, 0.1499999999999999, 0.1499999999999999, 0.1499999999999999, 0.1499999999999999, 0.1499999999999999, 0, 0.1499999999999999, 0.1499999999999999, 0.1499999999999999, 0, 0.1499999999999999, 0, 0.1499999999999999, 0.1499999999999999, 0.1499999999999999, 0.1499999999999999, 0.1499999999999999, 0, 0.9999999899999999, 0.1499999999999999, 0.1499999999999999, 0.1499999999999999, 0.25] 
        ],
       "original name":"canBai_SAMN02921314"
      },
     "canLup_SAMN02921310":{
       "Global MG94xREV":0,
       "Nucleotide GTR":1e-06,
       "Posterior prob omega class by site":        [
[0, 0, 0.8500000000000001, 0.8500000000000001, 0.8500000000000001, 0.8500000000000001, 0, 0.8500000000000001, 0, 0.01, 0.8500000000000001, 0.8500000000000001, 0, 0.8500000000000001, 0.8500000000000001, 0.8500000000000001, 0.8500000000000001, 0.8500000000000001, 0, 0.8500000000000001, 0, 0, 0, 0.8500000000000001, 0, 0.8500000000000001, 0.8500000000000001, 0.8500000000000001, 0.8500000000000001, 0, 0.8500000000000001, 0.8500000000000001, 0.8500000000000001, 0.8500000000000001, 0, 0.8500000000000001, 0.8500000000000001, 0.8500000000000001, 0.7327254249999998, 0.8500000000000001, 0.8500000000000001, 0.8500000000000001, 0, 0.8500000000000001, 0.7327254249999998, 0, 0, 0.7327254249999998, 0.8500000000000001, 0.7327254249999998, 0, 0.8500000000000001, 0, 0, 0.8500000000000001, 0.8500000000000001, 0.8500000000000001, 0.8500000000000001, 0.8500000000000001, 0, 0.8500000000000001, 0.8500000000000001, 0, 0.8500000000000001, 0, 0.8500000000000001, 0.8500000000000001, 0.8500000000000001, 0.8500000000000001, 0.8500000000000001, 0.8500000000000001, 0.8500000000000001, 0.8500000000000001, 0.8500000000000001, 0.8500000000000001, 0.8500000000000001, 0.8500000000000001, 0, 0.8500000000000001, 0.8500000000000001, 0.8500000000000001, 0.8500000000000001, 0.8500000000000001, 0.8500000000000001, 0.8500000000000001, 0.8500000000000001, 0.8500000000000001, 0.8500000000000001, 0.8500000000000001, 0.8500000000000001, 0.8500000000000001, 0, 0, 0.8500000000000001, 0.8500000000000001, 0.8500000000000001, 0.8500000000000001, 0.8500000000000001, 0.8500000000000001, 0, 0.8500000000000001, 0, 0.8500000000000001, 0, 0.8500000000000001, 0.8500000000000001, 0.8500000000000001, 0.8500000000000001, 0.8500000000000001, 0, 0, 0.8500000000000001, 0.8718096277556462, 0.8500000000000001, 0, 0, 0.8500000000000001, 0.8500000000000001, 0.8500000000000001, 0.8500000000000001, 0.8500000000000001, 0, 0.8500000000000001, 0.8500000000000001, 0.8500000000000001, 0.8500000000000001, 0.8500000000000001, 0, 0.8500000000000001, 0.8500000000000001, 0.8500000000000001, 0.8500000000000001, 0, 0.8500000000000001, 0.8500000000000001, 0.8500000000000001, 0.8500000000000001, 0.8500000000000001, 0, 0.8500000000000001, 0.8500000000000001, 0.8500000000000001, 1e-08, 0.8500000000000001, 0.8500000000000001, 0.8500000000000001, 0.8500000000000001, 0, 0, 0.8500000000000001, 0.8500000000000001, 1e-08, 0.8500000000000001, 0.8500000000000001, 0.8500000000000001, 0.8500000000000001, 0.8500000000000001, 0.8500000000000001, 0.8500000000000001, 0.8500000000000001, 1e-08, 0.8500000000000001, 0.8500000000000001, 0, 0.8500000000000001, 0.8500000000000001, 0.8500000000000001, 1e-08, 0.8500000000000001, 0.8500000000000001, 0.8500000000000001, 0.8500000000000001, 0.8500000000000001, 0.8500000000000001, 0.8500000000000001, 0.8500000000000001, 0.8500000000000001, 0, 0.8500000000000001, 0.8500000000000001, 0.8500000000000001, 0.8500000000000001, 0.8500000000000001, 0.8500000000000001, 0.8500000000000001, 0, 0.8500000000000001, 0.8500000000000001, 0, 0.8500000000000001, 0.8500000000000001, 0.8500000000000001, 0.8500000000000001, 0.8500000000000001, 0.8500000000000001, 0, 0, 0.8500000000000001, 0, 0, 0, 0.8500000000000001, 0.8500000000000001, 0.8500000000000001, 0, 0.8500000000000001, 0, 0, 0.8500000000000001, 0, 0, 0, 0, 0.8500000000000001, 0, 0.8500000000000001, 0, 0.8500000000000001, 0.8500000000000001, 0.8500000000000001, 0.8500000000000001, 0.8500000000000001, 0, 0.8500000000000001, 0.8500000000000001, 0, 0.8500000000000001, 0.8500000000000001, 0.8500000000000001, 0, 0.8500000000000001, 0.8500000000000001, 0.8500000000000001, 0.8500000000000001, 0, 0.8500000000000001, 0.8500000000000001, 0, 0.8500000000000001, 0.8500000000000001, 0.8500000000000001, 0, 0.8500000000000001, 0, 0.8500000000000001, 0.8500000000000001, 0.8500000000000001, 0, 0, 0, 0.8500000000000001, 0.8500000000000001, 0.8500000000000001, 0.8500000000000001, 0.8500000000000001, 0, 0.8500000000000001, 0.8500000000000001, 0.9773925365641529, 0.8500000000000001, 0.8500000000000001, 0.8500000000000001, 0.8500000000000001, 0.8500000000000001, 0.8500000000000001, 0.8611213659651471, 0.8500000000000001, 0, 0, 0.8500000000000001, 0.8500000000000001, 0.8500000000000001, 0.8500000000000001, 0.8500000000000001, 0.8500000000000001, 0.8500000000000001, 0.8500000000000001, 0.8500000000000001, 0.8500000000000001, 0.8500000000000001, 0.8500000000000001, 0.8500000000000001, 0.8500000000000001, 0, 0.8500000000000001, 0, 0, 0.8500000000000001, 0.8500000000000001, 0.8500000000000001, 0.8500000000000001, 0, 0.8500000000000001, 0.8500000000000001, 0.8500000000000001, 0, 0.8500000000000001, 0.8500000000000001, 0.8500000000000001, 0.8500000000000001, 0.75, 0.75, 0.75, 0.75, 0.75, 0.75, 0.75, 0.75, 0.75, 0.7327254249999998, 0.8500000000000001, 0.8500000000000001, 0.8500000000000001, 0.8500000000000001, 0.8500000000000001, 0.8500000000000001, 0.8500000000000001, 0, 0.8500000000000001, 0, 0.8500000000000001, 0, 0, 0.8500000000000001, 0, 0.8500000000000001, 0, 0.8500000000000001, 0.8500000000000001, 0, 0.8500000000000001, 0.8500000000000001, 0.8500000000000001, 0, 0.8500000000000001, 0, 0.8500000000000001, 0.8500000000000001, 0.8500000000000001, 0.8500000000000001, 0.8500000000000001, 0.8500000000000001, 0.8500000000000001, 0.8500000000000001, 0.8500000000000001, 0.8500000000000001, 0.8500000000000001, 0, 0.8500000000000001, 0.8500000000000001, 0, 0, 0, 0.8500000000000001, 0.8500000000000001, 0.8500000000000001, 0, 0.8500000000000001, 0.8500000000000001, 0.8500000000000001, 0.8500000000000001, 0, 0.8500000000000001, 0.8500000000000001, 0.8500000000000001, 0.8500000000000001, 0.8500000000000001, 0, 0.8500000000000001, 0.8500000000000001, 0.8500000000000001, 0.8500000000000001, 0.8500000000000001, 0.8500000000000001, 0.8500000000000001, 0.8500000000000001, 0.8500000000000001, 0.8500000000000001, 0.8500000000000001, 0, 0.8500000000000001, 0.8500000000000001, 0.8500000000000001, 0, 0.8500000000000001, 0.8500000000000001, 0.8500000000000001, 0.8500000000000001, 0.8500000000000001, 0.8500000000000001, 0.8500000000000001, 0.8500000000000001, 0, 0.8500000000000001, 0.8500000000000001, 0.8500000000000001, 0.8500000000000001, 0.8500000000000001, 0.8500000000000001, 0, 0.8500000000000001, 0.8500000000000001, 0, 0, 0.8500000000000001, 0.8500000000000001, 0.8500000000000001, 0.8500000000000001, 0, 0.75, 0.75, 0.75, 0.75, 0.75, 0.75, 0.75, 0.75, 0.8500000000000001, 0.8500000000000001, 0.8500000000000001, 0.8500000000000001, 0.8500000000000001, 0, 0.8500000000000001, 0, 0.8500000000000001, 0.8500000000000001, 0.8500000000000001, 0.8500000000000001, 0.8500000000000001, 0, 0.8500000000000001, 0, 0.8500000000000001, 0.8500000000000001, 0.8500000000000001, 0.8500000000000001, 0.8500000000000001, 0.8500000000000001, 0.8500000000000001, 0.8500000000000001, 0.8500000000000001, 0, 0.8500000000000001, 0.8500000000000001, 0, 0.8500000000000001, 0.8500000000000001, 0.8500000000000001, 0.8500000000000001, 0.8500000000000001, 0, 0.8500000000000001, 0, 0.8500000000000001, 0.8500000000000001, 0.8500000000000001, 0.8500000000000001, 0, 0.8500000000000001, 0, 0.8500000000000001, 0.8500000000000001, 0.8500000000000001, 0, 0.8500000000000001, 0, 0, 0, 0.8500000000000001, 0.8500000000000001, 0.8500000000000001, 0.8500000000000001, 0.8500000000000001, 0.8500000000000001, 0.8500000000000001, 0, 0.7757583406675966, 0, 0.8500000000000001, 0, 0, 0, 0, 0.8500000000000001, 0.8500000000000001, 0.8500000000000001, 0, 0.8500000000000001, 0.8500000000000001, 0.8500000000000001, 0, 0.8500000000000001, 0.8500000000000001, 0.7985868020907477, 0.8500000000000001, 0.8500000000000001, 0.8500000000000001, 0.8500000000000001, 0.8500000000000001, 0.8500000000000001, 0.8500000000000001, 0.8942249831323337, 0.8500000000000001, 0.8500000000000001, 0.8500000000000001, 0.8500000000000001, 0.8500000000000001, 0, 0, 0.8500000000000001, 0, 0.8500000000000001, 0.8500000000000001, 0.8500000000000001, 0.8500000000000001, 0.8500000000000001, 0.8500000000000001, 0.8500000000000001, 0.8500000000000001, 0.8500000000000001, 0.8500000000000001, 0.8500000000000001, 0.8500000000000001, 0.01, 0, 0.8500000000000001, 0.8875615574526683, 0.8500000000000001, 0.8500000000000001, 0.7970052652172972, 0.8500000000000001, 0, 0.8500000000000001, 0.8500000000000001, 0.8500000000000001, 0.8500000000000001, 0.8500000000000001, 0, 0.8500000000000001, 0, 0.8500000000000001, 0.8500000000000001, 0.8500000000000001, 0.8500000000000001, 0.8500000000000001, 0.8500000000000001, 0.8500000000000001, 0.8500000000000001, 0.8500000000000001, 0, 0, 0.8500000000000001, 0.8500000000000001, 0.8500000000000001, 0, 0.8500000000000001, 0.8500000000000001, 0.8500000000000001, 0, 0, 0, 0.8500000000000001, 0.8500000000000001, 0.8500000000000001, 0, 0.8500000000000001, 0.8500000000000001, 0.8500000000000001, 0.8500000000000001, 0.8500000000000001, 0.8500000000000001, 0.8500000000000001, 0.8500000000000001, 0.8500000000000001, 0.8500000000000001, 0.8500000000000001, 0.8500000000000001, 0.8500000000000001, 1e-08, 0.8500000000000001, 0, 0.8500000000000001, 0.8500000000000001, 0.8500000000000001, 0.8500000000000001, 0.8500000000000001, 0.8500000000000001, 0.8500000000000001, 0.8500000000000001, 0, 0.8500000000000001, 0.8500000000000001, 1e-08, 0, 0.8500000000000001, 0, 0.8500000000000001, 0.8500000000000001, 0.8500000000000001, 0, 0.8500000000000001, 0.8500000000000001, 0.8500000000000001, 0.8500000000000001, 1e-08, 0.8500000000000001, 0.8500000000000001, 0.8500000000000001, 0.8500000000000001, 0.8500000000000001, 0.8500000000000001, 0.8930521773971821, 0, 0.8500000000000001, 0.8500000000000001, 0.8500000000000001, 0.8500000000000001, 0.8500000000000001, 0.8500000000000001, 0.8500000000000001, 0.8500000000000001, 0.8500000000000001, 0.8500000000000001, 0.8500000000000001, 0.8500000000000001, 0, 0.8500000000000001, 0.8500000000000001, 0.8500000000000001, 0.8500000000000001, 0.8500000000000001, 1e-08, 0, 0, 0.8500000000000001, 0.8500000000000001, 0.8500000000000001, 0, 0.8500000000000001, 0, 0.8500000000000001, 0.8500000000000001, 0.8500000000000001, 0, 0.8500000000000001, 0.8500000000000001, 0.8500000000000001, 0, 0, 0.8500000000000001, 0.8500000000000001, 0.8500000000000001, 0.8500000000000001, 0.8500000000000001, 0.8500000000000001, 0, 0.8500000000000001, 0.8500000000000001, 0.8500000000000001, 0.8500000000000001, 0.8500000000000001, 0.8500000000000001, 0.8500000000000001, 0.8500000000000001, 1e-08, 0, 0.8500000000000001, 0, 0, 0.8500000000000001, 0.8500000000000001, 0.8500000000000001, 0.8500000000000001, 0.75, 0.8500000000000001, 0.8500000000000001, 0.8500000000000001, 0.8500000000000001, 0.8500000000000001, 0.8500000000000001, 0.8500000000000001, 0.8500000000000001, 1e-08, 0.8500000000000001, 0.8500000000000001, 0, 0, 0, 0.8500000000000001, 0.8500000000000001, 0, 0.8500000000000001, 0, 0.8500000000000001, 0.8500000000000001, 0, 0, 0.8500000000000001, 0.8500000000000001, 0.8500000000000001, 0.8500000000000001, 0.8500000000000001, 0.8500000000000001, 0, 0.7613196912223466, 0.8500000000000001, 0, 0.8500000000000001, 0.8500000000000001, 0.8500000000000001, 0.8500000000000001, 0, 0.8500000000000001, 0, 0, 0.8500000000000001, 0, 0.8500000000000001, 0, 0.8500000000000001, 0, 1e-08, 0.8500000000000001, 0.8500000000000001, 0.8500000000000001, 0.8500000000000001, 0.8500000000000001, 0.8500000000000001, 0.8500000000000001, 0.8500000000000001, 0.8500000000000001, 0, 0.8500000000000001, 0, 0, 1e-08, 0, 0.01, 0.8500000000000001, 0.8500000000000001, 0, 0.8500000000000001, 0.8500000000000001, 0, 0.8500000000000001, 0, 0.8500000000000001, 0.8500000000000001, 0, 0.8500000000000001, 0.8500000000000001, 0.8500000000000001, 0.8500000000000001, 0.8500000000000001, 0.8500000000000001, 0.8500000000000001, 0.6890510685296446, 0.8500000000000001, 0, 1e-08, 0.8500000000000001, 0, 0, 1e-08, 0.8500000000000001, 0.8500000000000001, 0.8500000000000001, 0.8500000000000001, 0.8500000000000001, 0.8500000000000001, 0.8500000000000001, 0.8500000000000001, 0.8500000000000001, 0, 0.8500000000000001, 0.7327254249999998, 0.8500000000000001, 0.8500000000000001, 0.8500000000000001, 0.8500000000000001, 0.8500000000000001, 0.8500000000000001, 0.8500000000000001, 0.8500000000000001, 0.8500000000000001, 0, 0, 0, 0.8500000000000001, 0.8500000000000001, 0.8500000000000001, 0.8500000000000001, 0, 0.8500000000000001, 0.8500000000000001, 0.8500000000000001, 0.8500000000000001, 0.8500000000000001, 0.8500000000000001, 0.8500000000000001, 0.8500000000000001, 0, 0.8500000000000001, 0.8500000000000001, 0, 0.8500000000000001, 0, 0.8500000000000001, 0, 0.8500000000000001, 0, 0, 0.75, 0.8500000000000001, 0.7432413359122856, 0.8500000000000001, 0.8500000000000001, 0, 0.8500000000000001, 0.8500000000000001, 0.8500000000000001, 0.8500000000000001, 0.8500000000000001, 0.8500000000000001, 0, 0, 0, 0, 0.8500000000000001, 0.8500000000000001, 0.7175825538849898, 0.8500000000000001, 0.8500000000000001, 0.8500000000000001, 0.8500000000000001, 0.8500000000000001, 0.8500000000000001, 0.8500000000000001, 0, 0.8500000000000001, 0.8500000000000001, 0, 0.8500000000000001, 0, 0.8500000000000001, 0.8500000000000001, 0.8500000000000001, 0.8500000000000001, 1e-08, 0, 0.8500000000000001, 0.8500000000000001, 0.8500000000000001, 0, 0.8500000000000001, 0.8500000000000001, 0.8500000000000001, 0.8500000000000001, 0.8500000000000001, 0.8500000000000001, 0, 0.8500000000000001, 0.8500000000000001, 0.8500000000000001, 0.8500000000000001, 0, 0.8500000000000001, 0, 0.8500000000000001, 0.8500000000000001, 0.8500000000000001, 0.8500000000000001, 0.8500000000000001, 0.8500000000000001, 0.8500000000000001, 0, 0.8500000000000001, 0.8500000000000001, 0.8500000000000001, 0.8500000000000001, 0.8500000000000001, 0, 0, 0.8500000000000001, 0.8500000000000001, 0, 0.8500000000000001, 0, 0.8500000000000001, 0.8500000000000001, 0.8500000000000001, 0.8500000000000001, 0.8500000000000001, 0.8500000000000001, 0, 1e-08, 0, 0.8500000000000001, 0.8500000000000001, 0.8500000000000001, 0.8500000000000001, 0.8500000000000001, 0.8500000000000001, 0.8500000000000001, 0.8500000000000001, 0.8500000000000001, 0.4563008163682516, 0, 0.8500000000000001, 0, 0, 0.8500000000000001, 0.8500000000000001, 0.8500000000000001, 0.8500000000000001, 0.8500000000000001, 0.8500000000000001, 0.8500000000000001, 0.8500000000000001, 0.8500000000000001, 0.8500000000000001, 0.8500000000000001, 0.8500000000000001, 0.8500000000000001, 0.8500000000000001, 0.8500000000000001, 0.8500000000000001, 0, 0.75, 0.75, 0.75, 0.75, 0.75, 0.75, 0.75, 0.75, 0.75, 0.75, 0.75, 0.75, 0.75, 0.75, 0.75, 0.75, 0.8500000000000001, 0.8500000000000001, 0.8500000000000001, 0.8500000000000001, 0.8500000000000001, 0, 0.8500000000000001, 0.8500000000000001, 0.8500000000000001, 0, 0.8500000000000001, 0, 0.8500000000000001, 0.8500000000000001, 0.8500000000000001, 0.8500000000000001, 0.8500000000000001, 0, 1e-08, 0.8500000000000001, 0.8500000000000001, 0.8500000000000001, 0.75],
        [0, 0, 0.1499999999999999, 0.1499999999999999, 0.1499999999999999, 0.1499999999999999, 0, 0.1499999999999999, 0, 0.99, 0.1499999999999999, 0.1499999999999999, 0, 0.1499999999999999, 0.1499999999999999, 0.1499999999999999, 0.1499999999999999, 0.1499999999999999, 0, 0.1499999999999999, 0, 0, 0, 0.1499999999999999, 0, 0.1499999999999999, 0.1499999999999999, 0.1499999999999999, 0.1499999999999999, 0, 0.1499999999999999, 0.1499999999999999, 0.1499999999999999, 0.1499999999999999, 0, 0.1499999999999999, 0.1499999999999999, 0.1499999999999999, 0.2672745750000002, 0.1499999999999999, 0.1499999999999999, 0.1499999999999999, 0, 0.1499999999999999, 0.2672745750000002, 0, 0, 0.2672745750000002, 0.1499999999999999, 0.2672745750000002, 0, 0.1499999999999999, 0, 0, 0.1499999999999999, 0.1499999999999999, 0.1499999999999999, 0.1499999999999999, 0.1499999999999999, 0, 0.1499999999999999, 0.1499999999999999, 0, 0.1499999999999999, 0, 0.1499999999999999, 0.1499999999999999, 0.1499999999999999, 0.1499999999999999, 0.1499999999999999, 0.1499999999999999, 0.1499999999999999, 0.1499999999999999, 0.1499999999999999, 0.1499999999999999, 0.1499999999999999, 0.1499999999999999, 0, 0.1499999999999999, 0.1499999999999999, 0.1499999999999999, 0.1499999999999999, 0.1499999999999999, 0.1499999999999999, 0.1499999999999999, 0.1499999999999999, 0.1499999999999999, 0.1499999999999999, 0.1499999999999999, 0.1499999999999999, 0.1499999999999999, 0, 0, 0.1499999999999999, 0.1499999999999999, 0.1499999999999999, 0.1499999999999999, 0.1499999999999999, 0.1499999999999999, 0, 0.1499999999999999, 0, 0.1499999999999999, 0, 0.1499999999999999, 0.1499999999999999, 0.1499999999999999, 0.1499999999999999, 0.1499999999999999, 0, 0, 0.1499999999999999, 0.1281903722443538, 0.1499999999999999, 0, 0, 0.1499999999999999, 0.1499999999999999, 0.1499999999999999, 0.1499999999999999, 0.1499999999999999, 0, 0.1499999999999999, 0.1499999999999999, 0.1499999999999999, 0.1499999999999999, 0.1499999999999999, 0, 0.1499999999999999, 0.1499999999999999, 0.1499999999999999, 0.1499999999999999, 0, 0.1499999999999999, 0.1499999999999999, 0.1499999999999999, 0.1499999999999999, 0.1499999999999999, 0, 0.1499999999999999, 0.1499999999999999, 0.1499999999999999, 0.9999999899999999, 0.1499999999999999, 0.1499999999999999, 0.1499999999999999, 0.1499999999999999, 0, 0, 0.1499999999999999, 0.1499999999999999, 0.9999999899999999, 0.1499999999999999, 0.1499999999999999, 0.1499999999999999, 0.1499999999999999, 0.1499999999999999, 0.1499999999999999, 0.1499999999999999, 0.1499999999999999, 0.9999999899999999, 0.1499999999999999, 0.1499999999999999, 0, 0.1499999999999999, 0.1499999999999999, 0.1499999999999999, 0.9999999899999999, 0.1499999999999999, 0.1499999999999999, 0.1499999999999999, 0.1499999999999999, 0.1499999999999999, 0.1499999999999999, 0.1499999999999999, 0.1499999999999999, 0.1499999999999999, 0, 0.1499999999999999, 0.1499999999999999, 0.1499999999999999, 0.1499999999999999, 0.1499999999999999, 0.1499999999999999, 0.1499999999999999, 0, 0.1499999999999999, 0.1499999999999999, 0, 0.1499999999999999, 0.1499999999999999, 0.1499999999999999, 0.1499999999999999, 0.1499999999999999, 0.1499999999999999, 0, 0, 0.1499999999999999, 0, 0, 0, 0.1499999999999999, 0.1499999999999999, 0.1499999999999999, 0, 0.1499999999999999, 0, 0, 0.1499999999999999, 0, 0, 0, 0, 0.1499999999999999, 0, 0.1499999999999999, 0, 0.1499999999999999, 0.1499999999999999, 0.1499999999999999, 0.1499999999999999, 0.1499999999999999, 0, 0.1499999999999999, 0.1499999999999999, 0, 0.1499999999999999, 0.1499999999999999, 0.1499999999999999, 0, 0.1499999999999999, 0.1499999999999999, 0.1499999999999999, 0.1499999999999999, 0, 0.1499999999999999, 0.1499999999999999, 0, 0.1499999999999999, 0.1499999999999999, 0.1499999999999999, 0, 0.1499999999999999, 0, 0.1499999999999999, 0.1499999999999999, 0.1499999999999999, 0, 0, 0, 0.1499999999999999, 0.1499999999999999, 0.1499999999999999, 0.1499999999999999, 0.1499999999999999, 0, 0.1499999999999999, 0.1499999999999999, 0.02260746343584707, 0.1499999999999999, 0.1499999999999999, 0.1499999999999999, 0.1499999999999999, 0.1499999999999999, 0.1499999999999999, 0.1388786340348529, 0.1499999999999999, 0, 0, 0.1499999999999999, 0.1499999999999999, 0.1499999999999999, 0.1499999999999999, 0.1499999999999999, 0.1499999999999999, 0.1499999999999999, 0.1499999999999999, 0.1499999999999999, 0.1499999999999999, 0.1499999999999999, 0.1499999999999999, 0.1499999999999999, 0.1499999999999999, 0, 0.1499999999999999, 0, 0, 0.1499999999999999, 0.1499999999999999, 0.1499999999999999, 0.1499999999999999, 0, 0.1499999999999999, 0.1499999999999999, 0.1499999999999999, 0, 0.1499999999999999, 0.1499999999999999, 0.1499999999999999, 0.1499999999999999, 0.25, 0.25, 0.25, 0.25, 0.25, 0.25, 0.25, 0.25, 0.25, 0.2672745750000002, 0.1499999999999999, 0.1499999999999999, 0.1499999999999999, 0.1499999999999999, 0.1499999999999999, 0.1499999999999999, 0.1499999999999999, 0, 0.1499999999999999, 0, 0.1499999999999999, 0, 0, 0.1499999999999999, 0, 0.1499999999999999, 0, 0.1499999999999999, 0.1499999999999999, 0, 0.1499999999999999, 0.1499999999999999, 0.1499999999999999, 0, 0.1499999999999999, 0, 0.1499999999999999, 0.1499999999999999, 0.1499999999999999, 0.1499999999999999, 0.1499999999999999, 0.1499999999999999, 0.1499999999999999, 0.1499999999999999, 0.1499999999999999, 0.1499999999999999, 0.1499999999999999, 0, 0.1499999999999999, 0.1499999999999999, 0, 0, 0, 0.1499999999999999, 0.1499999999999999, 0.1499999999999999, 0, 0.1499999999999999, 0.1499999999999999, 0.1499999999999999, 0.1499999999999999, 0, 0.1499999999999999, 0.1499999999999999, 0.1499999999999999, 0.1499999999999999, 0.1499999999999999, 0, 0.1499999999999999, 0.1499999999999999, 0.1499999999999999, 0.1499999999999999, 0.1499999999999999, 0.1499999999999999, 0.1499999999999999, 0.1499999999999999, 0.1499999999999999, 0.1499999999999999, 0.1499999999999999, 0, 0.1499999999999999, 0.1499999999999999, 0.1499999999999999, 0, 0.1499999999999999, 0.1499999999999999, 0.1499999999999999, 0.1499999999999999, 0.1499999999999999, 0.1499999999999999, 0.1499999999999999, 0.1499999999999999, 0, 0.1499999999999999, 0.1499999999999999, 0.1499999999999999, 0.1499999999999999, 0.1499999999999999, 0.1499999999999999, 0, 0.1499999999999999, 0.1499999999999999, 0, 0, 0.1499999999999999, 0.1499999999999999, 0.1499999999999999, 0.1499999999999999, 0, 0.25, 0.25, 0.25, 0.25, 0.25, 0.25, 0.25, 0.25, 0.1499999999999999, 0.1499999999999999, 0.1499999999999999, 0.1499999999999999, 0.1499999999999999, 0, 0.1499999999999999, 0, 0.1499999999999999, 0.1499999999999999, 0.1499999999999999, 0.1499999999999999, 0.1499999999999999, 0, 0.1499999999999999, 0, 0.1499999999999999, 0.1499999999999999, 0.1499999999999999, 0.1499999999999999, 0.1499999999999999, 0.1499999999999999, 0.1499999999999999, 0.1499999999999999, 0.1499999999999999, 0, 0.1499999999999999, 0.1499999999999999, 0, 0.1499999999999999, 0.1499999999999999, 0.1499999999999999, 0.1499999999999999, 0.1499999999999999, 0, 0.1499999999999999, 0, 0.1499999999999999, 0.1499999999999999, 0.1499999999999999, 0.1499999999999999, 0, 0.1499999999999999, 0, 0.1499999999999999, 0.1499999999999999, 0.1499999999999999, 0, 0.1499999999999999, 0, 0, 0, 0.1499999999999999, 0.1499999999999999, 0.1499999999999999, 0.1499999999999999, 0.1499999999999999, 0.1499999999999999, 0.1499999999999999, 0, 0.2242416593324034, 0, 0.1499999999999999, 0, 0, 0, 0, 0.1499999999999999, 0.1499999999999999, 0.1499999999999999, 0, 0.1499999999999999, 0.1499999999999999, 0.1499999999999999, 0, 0.1499999999999999, 0.1499999999999999, 0.2014131979092523, 0.1499999999999999, 0.1499999999999999, 0.1499999999999999, 0.1499999999999999, 0.1499999999999999, 0.1499999999999999, 0.1499999999999999, 0.1057750168676663, 0.1499999999999999, 0.1499999999999999, 0.1499999999999999, 0.1499999999999999, 0.1499999999999999, 0, 0, 0.1499999999999999, 0, 0.1499999999999999, 0.1499999999999999, 0.1499999999999999, 0.1499999999999999, 0.1499999999999999, 0.1499999999999999, 0.1499999999999999, 0.1499999999999999, 0.1499999999999999, 0.1499999999999999, 0.1499999999999999, 0.1499999999999999, 0.99, 0, 0.1499999999999999, 0.1124384425473317, 0.1499999999999999, 0.1499999999999999, 0.2029947347827028, 0.1499999999999999, 0, 0.1499999999999999, 0.1499999999999999, 0.1499999999999999, 0.1499999999999999, 0.1499999999999999, 0, 0.1499999999999999, 0, 0.1499999999999999, 0.1499999999999999, 0.1499999999999999, 0.1499999999999999, 0.1499999999999999, 0.1499999999999999, 0.1499999999999999, 0.1499999999999999, 0.1499999999999999, 0, 0, 0.1499999999999999, 0.1499999999999999, 0.1499999999999999, 0, 0.1499999999999999, 0.1499999999999999, 0.1499999999999999, 0, 0, 0, 0.1499999999999999, 0.1499999999999999, 0.1499999999999999, 0, 0.1499999999999999, 0.1499999999999999, 0.1499999999999999, 0.1499999999999999, 0.1499999999999999, 0.1499999999999999, 0.1499999999999999, 0.1499999999999999, 0.1499999999999999, 0.1499999999999999, 0.1499999999999999, 0.1499999999999999, 0.1499999999999999, 0.9999999899999999, 0.1499999999999999, 0, 0.1499999999999999, 0.1499999999999999, 0.1499999999999999, 0.1499999999999999, 0.1499999999999999, 0.1499999999999999, 0.1499999999999999, 0.1499999999999999, 0, 0.1499999999999999, 0.1499999999999999, 0.9999999899999999, 0, 0.1499999999999999, 0, 0.1499999999999999, 0.1499999999999999, 0.1499999999999999, 0, 0.1499999999999999, 0.1499999999999999, 0.1499999999999999, 0.1499999999999999, 0.9999999899999999, 0.1499999999999999, 0.1499999999999999, 0.1499999999999999, 0.1499999999999999, 0.1499999999999999, 0.1499999999999999, 0.1069478226028179, 0, 0.1499999999999999, 0.1499999999999999, 0.1499999999999999, 0.1499999999999999, 0.1499999999999999, 0.1499999999999999, 0.1499999999999999, 0.1499999999999999, 0.1499999999999999, 0.1499999999999999, 0.1499999999999999, 0.1499999999999999, 0, 0.1499999999999999, 0.1499999999999999, 0.1499999999999999, 0.1499999999999999, 0.1499999999999999, 0.9999999899999999, 0, 0, 0.1499999999999999, 0.1499999999999999, 0.1499999999999999, 0, 0.1499999999999999, 0, 0.1499999999999999, 0.1499999999999999, 0.1499999999999999, 0, 0.1499999999999999, 0.1499999999999999, 0.1499999999999999, 0, 0, 0.1499999999999999, 0.1499999999999999, 0.1499999999999999, 0.1499999999999999, 0.1499999999999999, 0.1499999999999999, 0, 0.1499999999999999, 0.1499999999999999, 0.1499999999999999, 0.1499999999999999, 0.1499999999999999, 0.1499999999999999, 0.1499999999999999, 0.1499999999999999, 0.9999999899999999, 0, 0.1499999999999999, 0, 0, 0.1499999999999999, 0.1499999999999999, 0.1499999999999999, 0.1499999999999999, 0.25, 0.1499999999999999, 0.1499999999999999, 0.1499999999999999, 0.1499999999999999, 0.1499999999999999, 0.1499999999999999, 0.1499999999999999, 0.1499999999999999, 0.9999999899999999, 0.1499999999999999, 0.1499999999999999, 0, 0, 0, 0.1499999999999999, 0.1499999999999999, 0, 0.1499999999999999, 0, 0.1499999999999999, 0.1499999999999999, 0, 0, 0.1499999999999999, 0.1499999999999999, 0.1499999999999999, 0.1499999999999999, 0.1499999999999999, 0.1499999999999999, 0, 0.2386803087776534, 0.1499999999999999, 0, 0.1499999999999999, 0.1499999999999999, 0.1499999999999999, 0.1499999999999999, 0, 0.1499999999999999, 0, 0, 0.1499999999999999, 0, 0.1499999999999999, 0, 0.1499999999999999, 0, 0.9999999899999999, 0.1499999999999999, 0.1499999999999999, 0.1499999999999999, 0.1499999999999999, 0.1499999999999999, 0.1499999999999999, 0.1499999999999999, 0.1499999999999999, 0.1499999999999999, 0, 0.1499999999999999, 0, 0, 0.9999999899999999, 0, 0.99, 0.1499999999999999, 0.1499999999999999, 0, 0.1499999999999999, 0.1499999999999999, 0, 0.1499999999999999, 0, 0.1499999999999999, 0.1499999999999999, 0, 0.1499999999999999, 0.1499999999999999, 0.1499999999999999, 0.1499999999999999, 0.1499999999999999, 0.1499999999999999, 0.1499999999999999, 0.3109489314703554, 0.1499999999999999, 0, 0.9999999899999999, 0.1499999999999999, 0, 0, 0.9999999899999999, 0.1499999999999999, 0.1499999999999999, 0.1499999999999999, 0.1499999999999999, 0.1499999999999999, 0.1499999999999999, 0.1499999999999999, 0.1499999999999999, 0.1499999999999999, 0, 0.1499999999999999, 0.2672745750000002, 0.1499999999999999, 0.1499999999999999, 0.1499999999999999, 0.1499999999999999, 0.1499999999999999, 0.1499999999999999, 0.1499999999999999, 0.1499999999999999, 0.1499999999999999, 0, 0, 0, 0.1499999999999999, 0.1499999999999999, 0.1499999999999999, 0.1499999999999999, 0, 0.1499999999999999, 0.1499999999999999, 0.1499999999999999, 0.1499999999999999, 0.1499999999999999, 0.1499999999999999, 0.1499999999999999, 0.1499999999999999, 0, 0.1499999999999999, 0.1499999999999999, 0, 0.1499999999999999, 0, 0.1499999999999999, 0, 0.1499999999999999, 0, 0, 0.25, 0.1499999999999999, 0.2567586640877144, 0.1499999999999999, 0.1499999999999999, 0, 0.1499999999999999, 0.1499999999999999, 0.1499999999999999, 0.1499999999999999, 0.1499999999999999, 0.1499999999999999, 0, 0, 0, 0, 0.1499999999999999, 0.1499999999999999, 0.2824174461150102, 0.1499999999999999, 0.1499999999999999, 0.1499999999999999, 0.1499999999999999, 0.1499999999999999, 0.1499999999999999, 0.1499999999999999, 0, 0.1499999999999999, 0.1499999999999999, 0, 0.1499999999999999, 0, 0.1499999999999999, 0.1499999999999999, 0.1499999999999999, 0.1499999999999999, 0.9999999899999999, 0, 0.1499999999999999, 0.1499999999999999, 0.1499999999999999, 0, 0.1499999999999999, 0.1499999999999999, 0.1499999999999999, 0.1499999999999999, 0.1499999999999999, 0.1499999999999999, 0, 0.1499999999999999, 0.1499999999999999, 0.1499999999999999, 0.1499999999999999, 0, 0.1499999999999999, 0, 0.1499999999999999, 0.1499999999999999, 0.1499999999999999, 0.1499999999999999, 0.1499999999999999, 0.1499999999999999, 0.1499999999999999, 0, 0.1499999999999999, 0.1499999999999999, 0.1499999999999999, 0.1499999999999999, 0.1499999999999999, 0, 0, 0.1499999999999999, 0.1499999999999999, 0, 0.1499999999999999, 0, 0.1499999999999999, 0.1499999999999999, 0.1499999999999999, 0.1499999999999999, 0.1499999999999999, 0.1499999999999999, 0, 0.9999999899999999, 0, 0.1499999999999999, 0.1499999999999999, 0.1499999999999999, 0.1499999999999999, 0.1499999999999999, 0.1499999999999999, 0.1499999999999999, 0.1499999999999999, 0.1499999999999999, 0.5436991836317484, 0, 0.1499999999999999, 0, 0, 0.1499999999999999, 0.1499999999999999, 0.1499999999999999, 0.1499999999999999, 0.1499999999999999, 0.1499999999999999, 0.1499999999999999, 0.1499999999999999, 0.1499999999999999, 0.1499999999999999, 0.1499999999999999, 0.1499999999999999, 0.1499999999999999, 0.1499999999999999, 0.1499999999999999, 0.1499999999999999, 0, 0.25, 0.25, 0.25, 0.25, 0.25, 0.25, 0.25, 0.25, 0.25, 0.25, 0.25, 0.25, 0.25, 0.25, 0.25, 0.25, 0.1499999999999999, 0.1499999999999999, 0.1499999999999999, 0.1499999999999999, 0.1499999999999999, 0, 0.1499999999999999, 0.1499999999999999, 0.1499999999999999, 0, 0.1499999999999999, 0, 0.1499999999999999, 0.1499999999999999, 0.1499999999999999, 0.1499999999999999, 0.1499999999999999, 0, 0.9999999899999999, 0.1499999999999999, 0.1499999999999999, 0.1499999999999999, 0.25] 
        ],
       "original name":"canLup_SAMN02921310"
      },
     "canRuf_SAMN02921317":{
       "Global MG94xREV":0,
       "Nucleotide GTR":1e-06,
       "Posterior prob omega class by site":        [
[0, 0, 0.8500000000000001, 0.8500000000000001, 0.8500000000000001, 0.8500000000000001, 0, 0.8500000000000001, 0, 0.01, 0.8500000000000001, 0.8500000000000001, 0, 0.8500000000000001, 0.8500000000000001, 0.8500000000000001, 0.8500000000000001, 0.8500000000000001, 0, 0.8500000000000001, 0, 0, 0, 0.8500000000000001, 0, 0.8500000000000001, 0.8500000000000001, 0.8500000000000001, 0.8500000000000001, 0, 0.8500000000000001, 0.8500000000000001, 0.8500000000000001, 0.8500000000000001, 0, 0.8500000000000001, 0.8500000000000001, 0.8500000000000001, 0.7327254249999998, 0.8500000000000001, 0.8500000000000001, 0.8500000000000001, 0, 0.8500000000000001, 0.7327254249999998, 0, 0, 0.7327254249999998, 0.8500000000000001, 0.7327254249999998, 0, 0.8500000000000001, 0, 0, 0.8500000000000001, 0.8500000000000001, 0.8500000000000001, 0.8500000000000001, 0.8500000000000001, 0, 0.8500000000000001, 0.8500000000000001, 0, 0.8500000000000001, 0, 0.8500000000000001, 0.8500000000000001, 0.8500000000000001, 0.8500000000000001, 0.8500000000000001, 0.8500000000000001, 0.8500000000000001, 0.8500000000000001, 0.8500000000000001, 0.8500000000000001, 0.8500000000000001, 0.8500000000000001, 0, 0.8500000000000001, 0.8500000000000001, 0.8500000000000001, 0.8500000000000001, 0.8500000000000001, 0.8500000000000001, 0.8500000000000001, 0.8500000000000001, 0.8500000000000001, 0.8500000000000001, 0.8500000000000001, 0.8500000000000001, 0.8500000000000001, 0, 0, 0.8500000000000001, 0.8500000000000001, 0.8500000000000001, 0.8500000000000001, 0.8500000000000001, 0.8500000000000001, 0, 0.8500000000000001, 0, 0.8500000000000001, 0, 0.8500000000000001, 0.8500000000000001, 0.8500000000000001, 0.8500000000000001, 0.8500000000000001, 0, 0, 0.8500000000000001, 0.8718096277556462, 0.8500000000000001, 0, 0, 0.8500000000000001, 0.8500000000000001, 0.8500000000000001, 0.8500000000000001, 0.8500000000000001, 0, 0.8500000000000001, 0.8500000000000001, 0.8500000000000001, 0.8500000000000001, 0.8500000000000001, 0, 0.8500000000000001, 0.8500000000000001, 0.8500000000000001, 0.8500000000000001, 0, 0.8500000000000001, 0.8500000000000001, 0.8500000000000001, 0.8500000000000001, 0.8500000000000001, 0, 0.8500000000000001, 0.8500000000000001, 0.8500000000000001, 1e-08, 0.8500000000000001, 0.8500000000000001, 0.8500000000000001, 0.8500000000000001, 0, 0, 0.8500000000000001, 0.8500000000000001, 1e-08, 0.8500000000000001, 0.8500000000000001, 0.8500000000000001, 0.8500000000000001, 0.8500000000000001, 0.8500000000000001, 0.8500000000000001, 0.8500000000000001, 1e-08, 0.8500000000000001, 0.8500000000000001, 0, 0.8500000000000001, 0.8500000000000001, 0.8500000000000001, 1e-08, 0.8500000000000001, 0.8500000000000001, 0.8500000000000001, 0.8500000000000001, 0.8500000000000001, 0.8500000000000001, 0.8500000000000001, 0.8500000000000001, 0.8500000000000001, 0, 0.8500000000000001, 0.8500000000000001, 0.8500000000000001, 0.8500000000000001, 0.8500000000000001, 0.8500000000000001, 0.8500000000000001, 0, 0.8500000000000001, 0.8500000000000001, 0, 0.8500000000000001, 0.8500000000000001, 0.8500000000000001, 0.8500000000000001, 0.8500000000000001, 0.8500000000000001, 0, 0, 0.8500000000000001, 0, 0, 0, 0.8500000000000001, 0.8500000000000001, 0.8500000000000001, 0, 0.8500000000000001, 0, 0, 0.8500000000000001, 0, 0, 0, 0, 0.8500000000000001, 0, 0.8500000000000001, 0, 0.8500000000000001, 0.8500000000000001, 0.8500000000000001, 0.8500000000000001, 0.8500000000000001, 0, 0.8500000000000001, 0.8500000000000001, 0, 0.8500000000000001, 0.8500000000000001, 0.8500000000000001, 0, 0.8500000000000001, 0.8500000000000001, 0.8500000000000001, 0.8500000000000001, 0, 0.8500000000000001, 0.8500000000000001, 0, 0.8500000000000001, 0.8500000000000001, 0.8500000000000001, 0, 0.8500000000000001, 0, 0.8500000000000001, 0.8500000000000001, 0.8500000000000001, 0, 0, 0, 0.8500000000000001, 0.8500000000000001, 0.8500000000000001, 0.8500000000000001, 0.8500000000000001, 0, 0.8500000000000001, 0.8500000000000001, 0.9773925365641529, 0.8500000000000001, 0.8500000000000001, 0.8500000000000001, 0.8500000000000001, 0.8500000000000001, 0.8500000000000001, 0.8611213659651471, 0.8500000000000001, 0, 0, 0.8500000000000001, 0.8500000000000001, 0.8500000000000001, 0.8500000000000001, 0.8500000000000001, 0.8500000000000001, 0.8500000000000001, 0.8500000000000001, 0.8500000000000001, 0.8500000000000001, 0.8500000000000001, 0.8500000000000001, 0.8500000000000001, 0.8500000000000001, 0, 0.8500000000000001, 0, 0, 0.8500000000000001, 0.8500000000000001, 0.8500000000000001, 0.8500000000000001, 0, 0.8500000000000001, 0.8500000000000001, 0.8500000000000001, 0, 0.8500000000000001, 0.8500000000000001, 0.8500000000000001, 0.8500000000000001, 0.75, 0.75, 0.75, 0.75, 0.75, 0.75, 0.75, 0.75, 0.75, 0.7327254249999998, 0.8500000000000001, 0.8500000000000001, 0.8500000000000001, 0.8500000000000001, 0.8500000000000001, 0.8500000000000001, 0.8500000000000001, 0, 0.8500000000000001, 0, 0.8500000000000001, 0, 0, 0.8500000000000001, 0, 0.8500000000000001, 0, 0.8500000000000001, 0.8500000000000001, 0, 0.8500000000000001, 0.8500000000000001, 0.8500000000000001, 0, 0.8500000000000001, 0, 0.8500000000000001, 0.8500000000000001, 0.8500000000000001, 0.8500000000000001, 0.8500000000000001, 0.8500000000000001, 0.8500000000000001, 0.8500000000000001, 0.8500000000000001, 0.8500000000000001, 0.8500000000000001, 0, 0.8500000000000001, 0.8500000000000001, 0, 0, 0, 0.8500000000000001, 0.8500000000000001, 0.8500000000000001, 0, 0.8500000000000001, 0.8500000000000001, 0.8500000000000001, 0.8500000000000001, 0, 0.8500000000000001, 0.8500000000000001, 0.8500000000000001, 0.8500000000000001, 0.8500000000000001, 0, 0.8500000000000001, 0.8500000000000001, 0.8500000000000001, 0.8500000000000001, 0.8500000000000001, 0.8500000000000001, 0.8500000000000001, 0.8500000000000001, 0.8500000000000001, 0.8500000000000001, 0.8500000000000001, 0, 0.8500000000000001, 0.8500000000000001, 0.8500000000000001, 0, 0.8500000000000001, 0.8500000000000001, 0.8500000000000001, 0.8500000000000001, 0.8500000000000001, 0.8500000000000001, 0.8500000000000001, 0.8500000000000001, 0, 0.8500000000000001, 0.8500000000000001, 0.8500000000000001, 0.8500000000000001, 0.8500000000000001, 0.8500000000000001, 0, 0.8500000000000001, 0.8500000000000001, 0, 0, 0.8500000000000001, 0.8500000000000001, 0.8500000000000001, 0.8500000000000001, 0, 0.75, 0.75, 0.75, 0.75, 0.75, 0.75, 0.75, 0.75, 0.8500000000000001, 0.8500000000000001, 0.8500000000000001, 0.8500000000000001, 0.8500000000000001, 0, 0.8500000000000001, 0, 0.8500000000000001, 0.8500000000000001, 0.8500000000000001, 0.8500000000000001, 0.8500000000000001, 0, 0.8500000000000001, 0, 0.8500000000000001, 0.8500000000000001, 0.8500000000000001, 0.8500000000000001, 0.8500000000000001, 0.8500000000000001, 0.8500000000000001, 0.8500000000000001, 0.8500000000000001, 0, 0.8500000000000001, 0.8500000000000001, 0, 0.8500000000000001, 0.8500000000000001, 0.8500000000000001, 0.8500000000000001, 0.8500000000000001, 0, 0.8500000000000001, 0, 0.8500000000000001, 0.8500000000000001, 0.8500000000000001, 0.8500000000000001, 0, 0.8500000000000001, 0, 0.8500000000000001, 0.8500000000000001, 0.8500000000000001, 0, 0.8500000000000001, 0, 0, 0, 0.8500000000000001, 0.8500000000000001, 0.8500000000000001, 0.8500000000000001, 0.8500000000000001, 0.8500000000000001, 0.8500000000000001, 0, 0.7757583406675966, 0, 0.8500000000000001, 0, 0, 0, 0, 0.8500000000000001, 0.8500000000000001, 0.8500000000000001, 0, 0.8500000000000001, 0.8500000000000001, 0.8500000000000001, 0, 0.8500000000000001, 0.8500000000000001, 0.7985868020907477, 0.8500000000000001, 0.8500000000000001, 0.8500000000000001, 0.8500000000000001, 0.8500000000000001, 0.8500000000000001, 0.8500000000000001, 0.8942249831323337, 0.8500000000000001, 0.8500000000000001, 0.8500000000000001, 0.8500000000000001, 0.8500000000000001, 0, 0, 0.8500000000000001, 0, 0.8500000000000001, 0.8500000000000001, 0.8500000000000001, 0.8500000000000001, 0.8500000000000001, 0.8500000000000001, 0.8500000000000001, 0.8500000000000001, 0.8500000000000001, 0.8500000000000001, 0.8500000000000001, 0.8500000000000001, 0.01, 0, 0.8500000000000001, 0.8875615574526683, 0.8500000000000001, 0.8500000000000001, 0.7970052652172972, 0.8500000000000001, 0, 0.8500000000000001, 0.8500000000000001, 0.8500000000000001, 0.8500000000000001, 0.8500000000000001, 0, 0.8500000000000001, 0, 0.8500000000000001, 0.8500000000000001, 0.8500000000000001, 0.8500000000000001, 0.8500000000000001, 0.8500000000000001, 0.8500000000000001, 0.8500000000000001, 0.8500000000000001, 0, 0, 0.8500000000000001, 0.8500000000000001, 0.8500000000000001, 0, 0.8500000000000001, 0.8500000000000001, 0.8500000000000001, 0, 0, 0, 0.8500000000000001, 0.8500000000000001, 0.8500000000000001, 0, 0.8500000000000001, 0.8500000000000001, 0.8500000000000001, 0.8500000000000001, 0.8500000000000001, 0.8500000000000001, 0.8500000000000001, 0.8500000000000001, 0.8500000000000001, 0.8500000000000001, 0.8500000000000001, 0.8500000000000001, 0.8500000000000001, 1e-08, 0.8500000000000001, 0, 0.8500000000000001, 0.8500000000000001, 0.8500000000000001, 0.8500000000000001, 0.8500000000000001, 0.8500000000000001, 0.8500000000000001, 0.8500000000000001, 0, 0.8500000000000001, 0.8500000000000001, 1e-08, 0, 0.8500000000000001, 0, 0.8500000000000001, 0.8500000000000001, 0.8500000000000001, 0, 0.8500000000000001, 0.8500000000000001, 0.8500000000000001, 0.8500000000000001, 1e-08, 0.8500000000000001, 0.8500000000000001, 0.8500000000000001, 0.8500000000000001, 0.8500000000000001, 0.8500000000000001, 0.8930521773971821, 0, 0.8500000000000001, 0.8500000000000001, 0.8500000000000001, 0.8500000000000001, 0.8500000000000001, 0.8500000000000001, 0.8500000000000001, 0.8500000000000001, 0.8500000000000001, 0.8500000000000001, 0.8500000000000001, 0.8500000000000001, 0, 0.8500000000000001, 0.8500000000000001, 0.8500000000000001, 0.8500000000000001, 0.8500000000000001, 1e-08, 0, 0, 0.8500000000000001, 0.8500000000000001, 0.8500000000000001, 0, 0.8500000000000001, 0, 0.8500000000000001, 0.8500000000000001, 0.8500000000000001, 0, 0.8500000000000001, 0.8500000000000001, 0.8500000000000001, 0, 0, 0.8500000000000001, 0.8500000000000001, 0.8500000000000001, 0.8500000000000001, 0.8500000000000001, 0.8500000000000001, 0, 0.8500000000000001, 0.8500000000000001, 0.8500000000000001, 0.8500000000000001, 0.8500000000000001, 0.8500000000000001, 0.8500000000000001, 0.8500000000000001, 1e-08, 0, 0.8500000000000001, 0, 0, 0.8500000000000001, 0.8500000000000001, 0.8500000000000001, 0.8500000000000001, 0.75, 0.8500000000000001, 0.8500000000000001, 0.8500000000000001, 0.8500000000000001, 0.8500000000000001, 0.8500000000000001, 0.8500000000000001, 0.8500000000000001, 1e-08, 0.8500000000000001, 0.8500000000000001, 0, 0, 0, 0.8500000000000001, 0.8500000000000001, 0, 0.8500000000000001, 0, 0.8500000000000001, 0.8500000000000001, 0, 0, 0.8500000000000001, 0.8500000000000001, 0.8500000000000001, 0.8500000000000001, 0.8500000000000001, 0.8500000000000001, 0, 0.7613196912223466, 0.8500000000000001, 0, 0.8500000000000001, 0.8500000000000001, 0.8500000000000001, 0.8500000000000001, 0, 0.8500000000000001, 0, 0, 0.8500000000000001, 0, 0.8500000000000001, 0, 0.8500000000000001, 0, 1e-08, 0.8500000000000001, 0.8500000000000001, 0.8500000000000001, 0.8500000000000001, 0.8500000000000001, 0.8500000000000001, 0.8500000000000001, 0.8500000000000001, 0.8500000000000001, 0, 0.8500000000000001, 0, 0, 1e-08, 0, 0.01, 0.8500000000000001, 0.8500000000000001, 0, 0.8500000000000001, 0.8500000000000001, 0, 0.8500000000000001, 0, 0.8500000000000001, 0.8500000000000001, 0, 0.8500000000000001, 0.8500000000000001, 0.8500000000000001, 0.8500000000000001, 0.8500000000000001, 0.8500000000000001, 0.8500000000000001, 0.6890510685296446, 0.8500000000000001, 0, 1e-08, 0.8500000000000001, 0, 0, 1e-08, 0.8500000000000001, 0.8500000000000001, 0.8500000000000001, 0.8500000000000001, 0.8500000000000001, 0.8500000000000001, 0.8500000000000001, 0.8500000000000001, 0.8500000000000001, 0, 0.8500000000000001, 0.7327254249999998, 0.8500000000000001, 0.8500000000000001, 0.8500000000000001, 0.8500000000000001, 0.8500000000000001, 0.8500000000000001, 0.8500000000000001, 0.8500000000000001, 0.8500000000000001, 0, 0, 0, 0.8500000000000001, 0.8500000000000001, 0.8500000000000001, 0.8500000000000001, 0, 0.8500000000000001, 0.8500000000000001, 0.8500000000000001, 0.8500000000000001, 0.8500000000000001, 0.8500000000000001, 0.8500000000000001, 0.8500000000000001, 0, 0.8500000000000001, 0.8500000000000001, 0, 0.8500000000000001, 0, 0.8500000000000001, 0, 0.8500000000000001, 0, 0, 0.75, 0.8500000000000001, 0.7432413359122856, 0.8500000000000001, 0.8500000000000001, 0, 0.8500000000000001, 0.8500000000000001, 0.8500000000000001, 0.8500000000000001, 0.8500000000000001, 0.8500000000000001, 0, 0, 0, 0, 0.8500000000000001, 0.8500000000000001, 0.7175825538849898, 0.8500000000000001, 0.8500000000000001, 0.8500000000000001, 0.8500000000000001, 0.8500000000000001, 0.8500000000000001, 0.8500000000000001, 0, 0.8500000000000001, 0.8500000000000001, 0, 0.8500000000000001, 0, 0.8500000000000001, 0.8500000000000001, 0.8500000000000001, 0.8500000000000001, 1e-08, 0, 0.8500000000000001, 0.8500000000000001, 0.8500000000000001, 0, 0.8500000000000001, 0.8500000000000001, 0.8500000000000001, 0.8500000000000001, 0.8500000000000001, 0.8500000000000001, 0, 0.8500000000000001, 0.8500000000000001, 0.8500000000000001, 0.8500000000000001, 0, 0.8500000000000001, 0, 0.8500000000000001, 0.8500000000000001, 0.8500000000000001, 0.8500000000000001, 0.8500000000000001, 0.8500000000000001, 0.8500000000000001, 0, 0.8500000000000001, 0.8500000000000001, 0.8500000000000001, 0.8500000000000001, 0.8500000000000001, 0, 0, 0.8500000000000001, 0.8500000000000001, 0, 0.8500000000000001, 0, 0.8500000000000001, 0.8500000000000001, 0.8500000000000001, 0.8500000000000001, 0.8500000000000001, 0.8500000000000001, 0, 1e-08, 0, 0.8500000000000001, 0.8500000000000001, 0.8500000000000001, 0.8500000000000001, 0.8500000000000001, 0.8500000000000001, 0.8500000000000001, 0.8500000000000001, 0.8500000000000001, 0.4563008163682516, 0, 0.8500000000000001, 0, 0, 0.8500000000000001, 0.8500000000000001, 0.8500000000000001, 0.8500000000000001, 0.8500000000000001, 0.8500000000000001, 0.8500000000000001, 0.8500000000000001, 0.8500000000000001, 0.8500000000000001, 0.8500000000000001, 0.8500000000000001, 0.8500000000000001, 0.8500000000000001, 0.8500000000000001, 0.8500000000000001, 0, 0.75, 0.75, 0.75, 0.75, 0.75, 0.75, 0.75, 0.75, 0.75, 0.75, 0.75, 0.75, 0.75, 0.75, 0.75, 0.75, 0.8500000000000001, 0.8500000000000001, 0.8500000000000001, 0.8500000000000001, 0.8500000000000001, 0, 0.8500000000000001, 0.8500000000000001, 0.8500000000000001, 0, 0.8500000000000001, 0, 0.8500000000000001, 0.8500000000000001, 0.8500000000000001, 0.8500000000000001, 0.8500000000000001, 0, 1e-08, 0.8500000000000001, 0.8500000000000001, 0.8500000000000001, 0.75],
        [0, 0, 0.1499999999999999, 0.1499999999999999, 0.1499999999999999, 0.1499999999999999, 0, 0.1499999999999999, 0, 0.99, 0.1499999999999999, 0.1499999999999999, 0, 0.1499999999999999, 0.1499999999999999, 0.1499999999999999, 0.1499999999999999, 0.1499999999999999, 0, 0.1499999999999999, 0, 0, 0, 0.1499999999999999, 0, 0.1499999999999999, 0.1499999999999999, 0.1499999999999999, 0.1499999999999999, 0, 0.1499999999999999, 0.1499999999999999, 0.1499999999999999, 0.1499999999999999, 0, 0.1499999999999999, 0.1499999999999999, 0.1499999999999999, 0.2672745750000002, 0.1499999999999999, 0.1499999999999999, 0.1499999999999999, 0, 0.1499999999999999, 0.2672745750000002, 0, 0, 0.2672745750000002, 0.1499999999999999, 0.2672745750000002, 0, 0.1499999999999999, 0, 0, 0.1499999999999999, 0.1499999999999999, 0.1499999999999999, 0.1499999999999999, 0.1499999999999999, 0, 0.1499999999999999, 0.1499999999999999, 0, 0.1499999999999999, 0, 0.1499999999999999, 0.1499999999999999, 0.1499999999999999, 0.1499999999999999, 0.1499999999999999, 0.1499999999999999, 0.1499999999999999, 0.1499999999999999, 0.1499999999999999, 0.1499999999999999, 0.1499999999999999, 0.1499999999999999, 0, 0.1499999999999999, 0.1499999999999999, 0.1499999999999999, 0.1499999999999999, 0.1499999999999999, 0.1499999999999999, 0.1499999999999999, 0.1499999999999999, 0.1499999999999999, 0.1499999999999999, 0.1499999999999999, 0.1499999999999999, 0.1499999999999999, 0, 0, 0.1499999999999999, 0.1499999999999999, 0.1499999999999999, 0.1499999999999999, 0.1499999999999999, 0.1499999999999999, 0, 0.1499999999999999, 0, 0.1499999999999999, 0, 0.1499999999999999, 0.1499999999999999, 0.1499999999999999, 0.1499999999999999, 0.1499999999999999, 0, 0, 0.1499999999999999, 0.1281903722443538, 0.1499999999999999, 0, 0, 0.1499999999999999, 0.1499999999999999, 0.1499999999999999, 0.1499999999999999, 0.1499999999999999, 0, 0.1499999999999999, 0.1499999999999999, 0.1499999999999999, 0.1499999999999999, 0.1499999999999999, 0, 0.1499999999999999, 0.1499999999999999, 0.1499999999999999, 0.1499999999999999, 0, 0.1499999999999999, 0.1499999999999999, 0.1499999999999999, 0.1499999999999999, 0.1499999999999999, 0, 0.1499999999999999, 0.1499999999999999, 0.1499999999999999, 0.9999999899999999, 0.1499999999999999, 0.1499999999999999, 0.1499999999999999, 0.1499999999999999, 0, 0, 0.1499999999999999, 0.1499999999999999, 0.9999999899999999, 0.1499999999999999, 0.1499999999999999, 0.1499999999999999, 0.1499999999999999, 0.1499999999999999, 0.1499999999999999, 0.1499999999999999, 0.1499999999999999, 0.9999999899999999, 0.1499999999999999, 0.1499999999999999, 0, 0.1499999999999999, 0.1499999999999999, 0.1499999999999999, 0.9999999899999999, 0.1499999999999999, 0.1499999999999999, 0.1499999999999999, 0.1499999999999999, 0.1499999999999999, 0.1499999999999999, 0.1499999999999999, 0.1499999999999999, 0.1499999999999999, 0, 0.1499999999999999, 0.1499999999999999, 0.1499999999999999, 0.1499999999999999, 0.1499999999999999, 0.1499999999999999, 0.1499999999999999, 0, 0.1499999999999999, 0.1499999999999999, 0, 0.1499999999999999, 0.1499999999999999, 0.1499999999999999, 0.1499999999999999, 0.1499999999999999, 0.1499999999999999, 0, 0, 0.1499999999999999, 0, 0, 0, 0.1499999999999999, 0.1499999999999999, 0.1499999999999999, 0, 0.1499999999999999, 0, 0, 0.1499999999999999, 0, 0, 0, 0, 0.1499999999999999, 0, 0.1499999999999999, 0, 0.1499999999999999, 0.1499999999999999, 0.1499999999999999, 0.1499999999999999, 0.1499999999999999, 0, 0.1499999999999999, 0.1499999999999999, 0, 0.1499999999999999, 0.1499999999999999, 0.1499999999999999, 0, 0.1499999999999999, 0.1499999999999999, 0.1499999999999999, 0.1499999999999999, 0, 0.1499999999999999, 0.1499999999999999, 0, 0.1499999999999999, 0.1499999999999999, 0.1499999999999999, 0, 0.1499999999999999, 0, 0.1499999999999999, 0.1499999999999999, 0.1499999999999999, 0, 0, 0, 0.1499999999999999, 0.1499999999999999, 0.1499999999999999, 0.1499999999999999, 0.1499999999999999, 0, 0.1499999999999999, 0.1499999999999999, 0.02260746343584707, 0.1499999999999999, 0.1499999999999999, 0.1499999999999999, 0.1499999999999999, 0.1499999999999999, 0.1499999999999999, 0.1388786340348529, 0.1499999999999999, 0, 0, 0.1499999999999999, 0.1499999999999999, 0.1499999999999999, 0.1499999999999999, 0.1499999999999999, 0.1499999999999999, 0.1499999999999999, 0.1499999999999999, 0.1499999999999999, 0.1499999999999999, 0.1499999999999999, 0.1499999999999999, 0.1499999999999999, 0.1499999999999999, 0, 0.1499999999999999, 0, 0, 0.1499999999999999, 0.1499999999999999, 0.1499999999999999, 0.1499999999999999, 0, 0.1499999999999999, 0.1499999999999999, 0.1499999999999999, 0, 0.1499999999999999, 0.1499999999999999, 0.1499999999999999, 0.1499999999999999, 0.25, 0.25, 0.25, 0.25, 0.25, 0.25, 0.25, 0.25, 0.25, 0.2672745750000002, 0.1499999999999999, 0.1499999999999999, 0.1499999999999999, 0.1499999999999999, 0.1499999999999999, 0.1499999999999999, 0.1499999999999999, 0, 0.1499999999999999, 0, 0.1499999999999999, 0, 0, 0.1499999999999999, 0, 0.1499999999999999, 0, 0.1499999999999999, 0.1499999999999999, 0, 0.1499999999999999, 0.1499999999999999, 0.1499999999999999, 0, 0.1499999999999999, 0, 0.1499999999999999, 0.1499999999999999, 0.1499999999999999, 0.1499999999999999, 0.1499999999999999, 0.1499999999999999, 0.1499999999999999, 0.1499999999999999, 0.1499999999999999, 0.1499999999999999, 0.1499999999999999, 0, 0.1499999999999999, 0.1499999999999999, 0, 0, 0, 0.1499999999999999, 0.1499999999999999, 0.1499999999999999, 0, 0.1499999999999999, 0.1499999999999999, 0.1499999999999999, 0.1499999999999999, 0, 0.1499999999999999, 0.1499999999999999, 0.1499999999999999, 0.1499999999999999, 0.1499999999999999, 0, 0.1499999999999999, 0.1499999999999999, 0.1499999999999999, 0.1499999999999999, 0.1499999999999999, 0.1499999999999999, 0.1499999999999999, 0.1499999999999999, 0.1499999999999999, 0.1499999999999999, 0.1499999999999999, 0, 0.1499999999999999, 0.1499999999999999, 0.1499999999999999, 0, 0.1499999999999999, 0.1499999999999999, 0.1499999999999999, 0.1499999999999999, 0.1499999999999999, 0.1499999999999999, 0.1499999999999999, 0.1499999999999999, 0, 0.1499999999999999, 0.1499999999999999, 0.1499999999999999, 0.1499999999999999, 0.1499999999999999, 0.1499999999999999, 0, 0.1499999999999999, 0.1499999999999999, 0, 0, 0.1499999999999999, 0.1499999999999999, 0.1499999999999999, 0.1499999999999999, 0, 0.25, 0.25, 0.25, 0.25, 0.25, 0.25, 0.25, 0.25, 0.1499999999999999, 0.1499999999999999, 0.1499999999999999, 0.1499999999999999, 0.1499999999999999, 0, 0.1499999999999999, 0, 0.1499999999999999, 0.1499999999999999, 0.1499999999999999, 0.1499999999999999, 0.1499999999999999, 0, 0.1499999999999999, 0, 0.1499999999999999, 0.1499999999999999, 0.1499999999999999, 0.1499999999999999, 0.1499999999999999, 0.1499999999999999, 0.1499999999999999, 0.1499999999999999, 0.1499999999999999, 0, 0.1499999999999999, 0.1499999999999999, 0, 0.1499999999999999, 0.1499999999999999, 0.1499999999999999, 0.1499999999999999, 0.1499999999999999, 0, 0.1499999999999999, 0, 0.1499999999999999, 0.1499999999999999, 0.1499999999999999, 0.1499999999999999, 0, 0.1499999999999999, 0, 0.1499999999999999, 0.1499999999999999, 0.1499999999999999, 0, 0.1499999999999999, 0, 0, 0, 0.1499999999999999, 0.1499999999999999, 0.1499999999999999, 0.1499999999999999, 0.1499999999999999, 0.1499999999999999, 0.1499999999999999, 0, 0.2242416593324034, 0, 0.1499999999999999, 0, 0, 0, 0, 0.1499999999999999, 0.1499999999999999, 0.1499999999999999, 0, 0.1499999999999999, 0.1499999999999999, 0.1499999999999999, 0, 0.1499999999999999, 0.1499999999999999, 0.2014131979092523, 0.1499999999999999, 0.1499999999999999, 0.1499999999999999, 0.1499999999999999, 0.1499999999999999, 0.1499999999999999, 0.1499999999999999, 0.1057750168676663, 0.1499999999999999, 0.1499999999999999, 0.1499999999999999, 0.1499999999999999, 0.1499999999999999, 0, 0, 0.1499999999999999, 0, 0.1499999999999999, 0.1499999999999999, 0.1499999999999999, 0.1499999999999999, 0.1499999999999999, 0.1499999999999999, 0.1499999999999999, 0.1499999999999999, 0.1499999999999999, 0.1499999999999999, 0.1499999999999999, 0.1499999999999999, 0.99, 0, 0.1499999999999999, 0.1124384425473317, 0.1499999999999999, 0.1499999999999999, 0.2029947347827028, 0.1499999999999999, 0, 0.1499999999999999, 0.1499999999999999, 0.1499999999999999, 0.1499999999999999, 0.1499999999999999, 0, 0.1499999999999999, 0, 0.1499999999999999, 0.1499999999999999, 0.1499999999999999, 0.1499999999999999, 0.1499999999999999, 0.1499999999999999, 0.1499999999999999, 0.1499999999999999, 0.1499999999999999, 0, 0, 0.1499999999999999, 0.1499999999999999, 0.1499999999999999, 0, 0.1499999999999999, 0.1499999999999999, 0.1499999999999999, 0, 0, 0, 0.1499999999999999, 0.1499999999999999, 0.1499999999999999, 0, 0.1499999999999999, 0.1499999999999999, 0.1499999999999999, 0.1499999999999999, 0.1499999999999999, 0.1499999999999999, 0.1499999999999999, 0.1499999999999999, 0.1499999999999999, 0.1499999999999999, 0.1499999999999999, 0.1499999999999999, 0.1499999999999999, 0.9999999899999999, 0.1499999999999999, 0, 0.1499999999999999, 0.1499999999999999, 0.1499999999999999, 0.1499999999999999, 0.1499999999999999, 0.1499999999999999, 0.1499999999999999, 0.1499999999999999, 0, 0.1499999999999999, 0.1499999999999999, 0.9999999899999999, 0, 0.1499999999999999, 0, 0.1499999999999999, 0.1499999999999999, 0.1499999999999999, 0, 0.1499999999999999, 0.1499999999999999, 0.1499999999999999, 0.1499999999999999, 0.9999999899999999, 0.1499999999999999, 0.1499999999999999, 0.1499999999999999, 0.1499999999999999, 0.1499999999999999, 0.1499999999999999, 0.1069478226028179, 0, 0.1499999999999999, 0.1499999999999999, 0.1499999999999999, 0.1499999999999999, 0.1499999999999999, 0.1499999999999999, 0.1499999999999999, 0.1499999999999999, 0.1499999999999999, 0.1499999999999999, 0.1499999999999999, 0.1499999999999999, 0, 0.1499999999999999, 0.1499999999999999, 0.1499999999999999, 0.1499999999999999, 0.1499999999999999, 0.9999999899999999, 0, 0, 0.1499999999999999, 0.1499999999999999, 0.1499999999999999, 0, 0.1499999999999999, 0, 0.1499999999999999, 0.1499999999999999, 0.1499999999999999, 0, 0.1499999999999999, 0.1499999999999999, 0.1499999999999999, 0, 0, 0.1499999999999999, 0.1499999999999999, 0.1499999999999999, 0.1499999999999999, 0.1499999999999999, 0.1499999999999999, 0, 0.1499999999999999, 0.1499999999999999, 0.1499999999999999, 0.1499999999999999, 0.1499999999999999, 0.1499999999999999, 0.1499999999999999, 0.1499999999999999, 0.9999999899999999, 0, 0.1499999999999999, 0, 0, 0.1499999999999999, 0.1499999999999999, 0.1499999999999999, 0.1499999999999999, 0.25, 0.1499999999999999, 0.1499999999999999, 0.1499999999999999, 0.1499999999999999, 0.1499999999999999, 0.1499999999999999, 0.1499999999999999, 0.1499999999999999, 0.9999999899999999, 0.1499999999999999, 0.1499999999999999, 0, 0, 0, 0.1499999999999999, 0.1499999999999999, 0, 0.1499999999999999, 0, 0.1499999999999999, 0.1499999999999999, 0, 0, 0.1499999999999999, 0.1499999999999999, 0.1499999999999999, 0.1499999999999999, 0.1499999999999999, 0.1499999999999999, 0, 0.2386803087776534, 0.1499999999999999, 0, 0.1499999999999999, 0.1499999999999999, 0.1499999999999999, 0.1499999999999999, 0, 0.1499999999999999, 0, 0, 0.1499999999999999, 0, 0.1499999999999999, 0, 0.1499999999999999, 0, 0.9999999899999999, 0.1499999999999999, 0.1499999999999999, 0.1499999999999999, 0.1499999999999999, 0.1499999999999999, 0.1499999999999999, 0.1499999999999999, 0.1499999999999999, 0.1499999999999999, 0, 0.1499999999999999, 0, 0, 0.9999999899999999, 0, 0.99, 0.1499999999999999, 0.1499999999999999, 0, 0.1499999999999999, 0.1499999999999999, 0, 0.1499999999999999, 0, 0.1499999999999999, 0.1499999999999999, 0, 0.1499999999999999, 0.1499999999999999, 0.1499999999999999, 0.1499999999999999, 0.1499999999999999, 0.1499999999999999, 0.1499999999999999, 0.3109489314703554, 0.1499999999999999, 0, 0.9999999899999999, 0.1499999999999999, 0, 0, 0.9999999899999999, 0.1499999999999999, 0.1499999999999999, 0.1499999999999999, 0.1499999999999999, 0.1499999999999999, 0.1499999999999999, 0.1499999999999999, 0.1499999999999999, 0.1499999999999999, 0, 0.1499999999999999, 0.2672745750000002, 0.1499999999999999, 0.1499999999999999, 0.1499999999999999, 0.1499999999999999, 0.1499999999999999, 0.1499999999999999, 0.1499999999999999, 0.1499999999999999, 0.1499999999999999, 0, 0, 0, 0.1499999999999999, 0.1499999999999999, 0.1499999999999999, 0.1499999999999999, 0, 0.1499999999999999, 0.1499999999999999, 0.1499999999999999, 0.1499999999999999, 0.1499999999999999, 0.1499999999999999, 0.1499999999999999, 0.1499999999999999, 0, 0.1499999999999999, 0.1499999999999999, 0, 0.1499999999999999, 0, 0.1499999999999999, 0, 0.1499999999999999, 0, 0, 0.25, 0.1499999999999999, 0.2567586640877144, 0.1499999999999999, 0.1499999999999999, 0, 0.1499999999999999, 0.1499999999999999, 0.1499999999999999, 0.1499999999999999, 0.1499999999999999, 0.1499999999999999, 0, 0, 0, 0, 0.1499999999999999, 0.1499999999999999, 0.2824174461150102, 0.1499999999999999, 0.1499999999999999, 0.1499999999999999, 0.1499999999999999, 0.1499999999999999, 0.1499999999999999, 0.1499999999999999, 0, 0.1499999999999999, 0.1499999999999999, 0, 0.1499999999999999, 0, 0.1499999999999999, 0.1499999999999999, 0.1499999999999999, 0.1499999999999999, 0.9999999899999999, 0, 0.1499999999999999, 0.1499999999999999, 0.1499999999999999, 0, 0.1499999999999999, 0.1499999999999999, 0.1499999999999999, 0.1499999999999999, 0.1499999999999999, 0.1499999999999999, 0, 0.1499999999999999, 0.1499999999999999, 0.1499999999999999, 0.1499999999999999, 0, 0.1499999999999999, 0, 0.1499999999999999, 0.1499999999999999, 0.1499999999999999, 0.1499999999999999, 0.1499999999999999, 0.1499999999999999, 0.1499999999999999, 0, 0.1499999999999999, 0.1499999999999999, 0.1499999999999999, 0.1499999999999999, 0.1499999999999999, 0, 0, 0.1499999999999999, 0.1499999999999999, 0, 0.1499999999999999, 0, 0.1499999999999999, 0.1499999999999999, 0.1499999999999999, 0.1499999999999999, 0.1499999999999999, 0.1499999999999999, 0, 0.9999999899999999, 0, 0.1499999999999999, 0.1499999999999999, 0.1499999999999999, 0.1499999999999999, 0.1499999999999999, 0.1499999999999999, 0.1499999999999999, 0.1499999999999999, 0.1499999999999999, 0.5436991836317484, 0, 0.1499999999999999, 0, 0, 0.1499999999999999, 0.1499999999999999, 0.1499999999999999, 0.1499999999999999, 0.1499999999999999, 0.1499999999999999, 0.1499999999999999, 0.1499999999999999, 0.1499999999999999, 0.1499999999999999, 0.1499999999999999, 0.1499999999999999, 0.1499999999999999, 0.1499999999999999, 0.1499999999999999, 0.1499999999999999, 0, 0.25, 0.25, 0.25, 0.25, 0.25, 0.25, 0.25, 0.25, 0.25, 0.25, 0.25, 0.25, 0.25, 0.25, 0.25, 0.25, 0.1499999999999999, 0.1499999999999999, 0.1499999999999999, 0.1499999999999999, 0.1499999999999999, 0, 0.1499999999999999, 0.1499999999999999, 0.1499999999999999, 0, 0.1499999999999999, 0, 0.1499999999999999, 0.1499999999999999, 0.1499999999999999, 0.1499999999999999, 0.1499999999999999, 0, 0.9999999899999999, 0.1499999999999999, 0.1499999999999999, 0.1499999999999999, 0.25] 
        ],
       "original name":"canRuf_SAMN02921317"
      },
     "chrBra_SAMN27257233":{
       "Global MG94xREV":0.001828917588322105,
       "Nucleotide GTR":0.001829030284819347,
       "Posterior prob omega class by site":        [
[0, 0, 0.8500163361399805, 0.8500100034900365, 0.8500112344097633, 0.8500129784684546, 0, 0.8500112344097627, 0, 0.01066265668835395, 0.8500129784684552, 0.8500129784684552, 0, 0.8500129784684546, 0.8500065486990727, 0.8500129784684549, 0.8500065486990723, 0.8500065486990723, 0, 0.8500109744843238, 0, 0, 0, 0.8500136789780286, 0, 0.8500065486990723, 0.850011370813691, 0.8500065486990723, 0.850011370813691, 0, 0.850011370813691, 0.8500113988748209, 0.8500065486990723, 0.8500129784684549, 0, 0.8500129784684549, 0.8500113708136915, 0.8500153176635261, 0.7328088428604491, 0.8500193614214836, 0.850011370813691, 0.8500158361914755, 0, 0.850011370813691, 0.7328088428604491, 0, 0, 0.7328088428604491, 0.8500129784684549, 0.7328088428604491, 0, 0.8500065486990723, 0, 0, 0.8500140921601499, 0.8500140921601499, 0.8500113708136899, 0.8500140921601499, 0.8500140937146339, 0, 0.8500145747357319, 0.8500132330361465, 0, 0.8500193614214836, 0, 0.8500259134252258, 0.8500129784684546, 0.8500129784684549, 0.850013678978029, 0.8500100034900361, 0.8500065486990727, 0.8500065486990727, 0.8500150966676702, 0.8500150966676702, 0.8500143069823571, 0.8500143069823571, 0.850013678978029, 0, 0.8500142179551812, 0.8500129784684549, 0.8500100034900361, 0.8500142179551812, 0.8500096267396023, 0.8500113988748216, 0.8500065486990723, 0.8500193614214836, 0.8500133526292625, 0.8500259134252258, 0.8500143069823571, 0.8500065486990723, 0.8500112344097633, 0, 0, 0.8500113708136899, 0.8500193614214836, 0.8500112417092496, 0.8500112344097619, 0.8500150966676702, 0.8500113708136915, 0, 0.8500156486740303, 0, 0.8500143069823571, 0, 0.8500065486990731, 0.8500153331937694, 0.8500156486740303, 0.8500156486740303, 0.8500096267396023, 0, 0, 0.8500132330361465, 0.9493048460827018, 0.8500113708136915, 0, 0, 0.8500129784684552, 0.8500113708136892, 0.8500259134252258, 0.8500158361914758, 0.8500115664931658, 0, 0.8500112344097627, 0.8500133526292625, 0.8500065486990727, 0.8500218276582076, 0.8500142179551812, 0, 0.8500142179551812, 0.8500112417092496, 0.8500142179551812, 0.8500259134252258, 0, 0.8500132330361465, 0.8500065486990727, 0.8500158361914755, 0.8500143069823571, 0.8500156486740303, 0, 0.8500065486990727, 0.8500140921601499, 0.8500145258109152, 1.03328670484813e-08, 0.8500153176635261, 0.8500113708136899, 0.8500156486740303, 0.8500113708136892, 0, 0, 0.8500158361914758, 0.8500100034900361, 1.038896810595161e-08, 0.8500145747357319, 0.8500143069823571, 0.8500100034900361, 0.8500145258109152, 0.8500065486990727, 0.8500070482611499, 0.8500140937146339, 0.8500070482611499, 1.041641729532284e-08, 0.8500145258109152, 0.8500193614214836, 0, 0.8500113708136915, 0.8500158361914755, 0.8500150966676702, 1.037569740612548e-08, 0.8500100034900361, 0.8500135042419138, 0.8500140937146334, 0.8500113708136915, 0.8500132330361465, 0.8500113708136915, 0.8500156486740308, 0.8500145747357319, 0.8500113988748209, 0, 0.8500163397188214, 0.8500145747357319, 0.8500129784684546, 0.8500153176635261, 0.8500113708136899, 0.8500145747357319, 0.8500158361914758, 0, 0.8500100034900365, 0.8500065486990723, 0, 0.8500158361914755, 0.8500113708136899, 0.8500070482611499, 0.850013678978029, 0.8500113708136915, 0.8500135042419138, 0, 0, 0.8500112344097619, 0, 0, 0, 0.8500150966676702, 0.8500096267396023, 0.8500112344097627, 0, 0.8500113708136915, 0, 0, 0.8500113708136915, 0, 0, 0, 0, 0.8500145258109152, 0, 0.8500140921601499, 0, 0.8500142179551804, 0.8500065486990723, 0.8500140937146334, 0.8500145258109152, 0.8500163361399798, 0, 0.8500142179551812, 0.8500158361914755, 0, 0.8500142179551804, 0.8500163361399798, 0.8500065486990723, 0, 0.8500140937146334, 0.8500145258109152, 0.8500112344097627, 0.8500153176635261, 0, 0.8500193614214836, 0.850011566493165, 0, 0.850011566493165, 0.8500150966676702, 0.8500142179551804, 0, 0.8500145258109152, 0, 0.8500140937146334, 0.850011566493165, 0.8500145258109152, 0, 0, 0, 0.8500096267396023, 0.850011370813691, 0.8500070482611496, 0.8500112344097633, 0.8500163361399805, 0, 0.8500054354393136, 0.8500065486990723, 0.9806310125851411, 0.8500112344097627, 0.8500065486990723, 0.850011370813691, 0.8500112344097633, 0.8500150966676702, 0.8500096267396023, 0.001644612007300838, 0.8500140937146334, 0, 0, 0.8500100034900365, 0.8500065486990723, 0.8500140921601499, 0.8500115664931658, 0.8500112344097633, 0.8500096267396023, 0.8500112344097633, 0.8500185360767591, 0.8500158361914758, 0.8500135042419138, 0.8500113708136892, 0.850013678978029, 0.8500135042419138, 0.8500133526292625, 0, 0.8500065486990723, 0, 0, 0.8500259134252258, 0.8500158361914755, 0.8500065486990723, 0.8500158361914758, 0, 0.8500145747357319, 0.8500150966676702, 0.8500145747357319, 0, 0.850011370813691, 0.8500156486740308, 0.8500158361914758, 0.8500065486990723, 0.75, 0.75, 0.75, 0.75, 0.75, 0.75, 0.75, 0.75, 0.75, 0.7328088428604491, 0.8500113708136915, 0.8500106010059852, 0.8500113708136915, 0.8500158361914758, 0.8500142179551804, 0.8500100034900365, 0.8500129784684552, 0, 0.8500163397188214, 0, 0.8500136646106655, 0, 0, 0.850011370813691, 0, 0.8500113708136915, 0, 0.8500143069823571, 0.8500113708136899, 0, 0.8500158361914758, 0.8500100034900365, 0.8500143069823576, 0, 0.8500143069823576, 0, 0.8500143069823571, 0.8500113708136915, 0.8500112417092496, 0.8500150966676702, 0.8500156486740308, 0.8500140937146334, 0.8500112344097627, 0.8500150966676702, 0.8500145747357319, 0.8500140937146334, 0.8500150966676698, 0, 0.8500065486990723, 0.8500158361914758, 0, 0, 0, 0.8500065486990723, 0.8500140937146334, 0.8500113708136915, 0, 0.8500156486740303, 0.8500113708136923, 0.8500065486990723, 0.8500100034900365, 0, 0.8500153176635261, 0.8500113708136899, 0.8500065486990727, 0.8500140937146334, 0.8500150966676702, 0, 0.8500112417092496, 0.8500112344097633, 0.8500065486990723, 0.8500218276582076, 0.8500158361914755, 0.8500158361914751, 0.8500065486990723, 0.8500158361914758, 0.8500218276582076, 0.8500113708136896, 0.8500133526292625, 0, 0.8500185360767591, 0.8500065486990723, 0.8500132330361465, 0, 0.8500065486990727, 0.8500109744843238, 0.8500096267396023, 0.8500070482611499, 0.8500112344097627, 0.8500123496666218, 0.8500129784684552, 0.8500132330361465, 0, 0.8500065486990727, 0.8500143069823571, 0.8500100034900361, 0.8500113708136892, 0.8500065486990727, 0.8500100034900365, 0, 0.8500153331937694, 0.8500140921601507, 0, 0, 0.8500115664931658, 0.8500115664931658, 0.8500259134252265, 0.8500112344097627, 0, 0.75, 0.75, 0.75, 0.75, 0.75, 0.75, 0.75, 0.75, 0.8500129086651526, 0.8500113988748209, 0.8500065486990723, 0.8500150966676702, 0.850013678978029, 0, 0.8500218276582068, 0, 0.8500096267396023, 0.8500112344097627, 0.8500065486990723, 0.8500156486740308, 0.8500156486740308, 0, 0.8500163361399805, 0, 0.8500143069823571, 0.8500112344097627, 0.8500163361399805, 0.8500112344097627, 0.8500113708136915, 0.8500113708136915, 0.8500100034900361, 0.8500065486990723, 0.8500240042627666, 0, 0.8500100034900361, 0.8500140937146339, 0, 0.8500142179551804, 0.8500100034900365, 0.8500143069823576, 0.8500193614214836, 0.8500156486740308, 0, 0.8500113708136899, 0, 0.8500163397188214, 0.8500142179551804, 0.8500163361399805, 0.8500115664931658, 0, 0.8500113708136915, 0, 0.8500143069823576, 0.8500143069823576, 0.8500129784684552, 0, 0.8500136789780294, 0, 0, 0, 0.8500218276582076, 0.8500150966676702, 0.8500112344097633, 0.8500106010059845, 0.8500193614214836, 0.8500100034900365, 0.8500143069823576, 0, 0.8171845881527887, 0, 0.8500100034900365, 0, 0, 0, 0, 0.8500145747357319, 0.8500070482611496, 0.8500113708136892, 0, 0.8500185360767591, 0.8500145258109152, 0.8500070482611499, 0, 0.8500070482611496, 0.8500140937146334, 0.8087362585185514, 0.850009819906253, 0.8500153176635261, 0.850011370813691, 0.8500133526292625, 0.8500112417092496, 0.8500112344097633, 0.8500142179551804, 0.9783168324697854, 0.8500112344097633, 0.8500153176635261, 0.8500183584919337, 0.8500112344097633, 0.8500158361914755, 0, 0, 0.8500150966676702, 0, 0.8500150966676702, 0.8500183584919337, 0.8500143069823571, 0.8500163361399798, 0.8500112344097633, 0.8500100034900365, 0.8500142179551812, 0.8500158361914758, 0.8500193614214836, 0.8500193614214836, 0.850011370813691, 0.8500140937146339, 0.01041364500113778, 0, 0.8500112344097633, 0.9734253597616794, 0.8500112344097627, 0.8500113988748209, 0.8403898268931, 0.8500142179551804, 0, 0.8500112344097633, 0.8500140937146334, 0.8500183584919337, 0.8500133526292625, 0.8500112417092496, 0, 0.8500142179551804, 0, 0.8500153331937687, 0.850011370813691, 0.8500096267396023, 0.8500136789780294, 0.8500145258109152, 0.8500123496666218, 0.8500113708136923, 0.8500054354393144, 0.8500143069823576, 0, 0, 0.8500150966676702, 0.8500065486990723, 0.8500135042419138, 0, 0.8500145747357319, 0.8500150966676698, 0.8500140921601499, 0, 0, 0, 0.8500153176635261, 0.8500070482611499, 0.850011370813691, 0, 0.8500158361914762, 0.8500156486740303, 0.8500240042627666, 0.8500150966676702, 0.8500112344097633, 0.8500113988748209, 0.8500113708136896, 0.8500145747357319, 0.8500065486990723, 0.8500156486740303, 0.8500065486990723, 0.8500129784684546, 0.8500153176635261, 1.042818525669836e-08, 0.8500193614214836, 0, 0.850013678978029, 0.8500193614214836, 0.8500140921601499, 0.8500113708136899, 0.8500113708136892, 0.850013678978029, 0.8500132330361465, 0.8500140937146339, 0, 0.8500153331937694, 0.8500112344097627, 1.039821086189895e-08, 0, 0.8500163361399805, 0, 0.8500113708136915, 0.8500112417092496, 0.8500143069823576, 0, 0.8500135042419138, 0.8500113708136896, 0.8500142179551812, 0.850009819906253, 1.039383305594667e-08, 0.8500112344097627, 0.8500158361914758, 0.8500218276582076, 0.8500143069823576, 0.8500065486990723, 0.8500150966676702, 0.9741089824566306, 0, 0.8500113708136892, 0.8500112417092496, 0.8500150966676702, 0.8500156486740303, 0.8500150966676702, 0.8500065486990727, 0.8500150966676702, 0.8500156486740303, 0.8500140937146339, 0.8500150966676702, 0.8500112417092496, 0.8500065486990723, 0, 0.8500185360767584, 0.850015318159995, 0.8500145747357319, 0.8500113708136915, 0.8500158361914755, 1.037326304251904e-08, 0, 0, 0.8500113708136899, 0.8500065486990727, 0.8500163361399805, 0, 0.8500158361914758, 0, 0.8500096267396023, 0.8500150966676702, 0.8500143069823571, 0, 0.8500065486990723, 0.8500142179551804, 0.8500065486990727, 0, 0, 0.8500113708136915, 0.8500112344097619, 0.8500115664931658, 0.8500158361914758, 0.8500140921601499, 0.8500065486990727, 0, 0.8500065486990727, 0.8500140921601499, 0.8500065486990727, 0.8500143069823571, 0.8500140921601491, 0.8500065486990723, 0.8500142179551804, 0.8500112344097633, 1.041504050656519e-08, 0, 0.8500115664931658, 0, 0, 0.8500143069823571, 0.8500065486990723, 0.8500143069823576, 0.8500143069823571, 0.75, 0.850018358491933, 0.8500065486990727, 0.8500145258109152, 0.8500100034900361, 0.8500142179551812, 0.8500100034900361, 0.8500156486740303, 0.8500193614214836, 2.378205767712561e-09, 0.8500143069823571, 0.8500065486990727, 0, 0, 0, 0.8500065486990727, 0.8500065486990727, 0, 0.8500113708136915, 0, 0.8500113708136915, 0.8500143069823571, 0, 0, 0.8500143069823571, 0.8500150966676702, 0.8500065486990727, 0.850011234409763, 0.8500132330361472, 0.8500132330361465, 0, 0.9011216470665877, 0.8500156486740308, 0, 0.8500142179551804, 0.8500156486740308, 0.8500112344097627, 0.8500112344097633, 0, 0.8500112344097633, 0, 0, 0.8500142179551804, 0, 0.8500142179551804, 0, 0.8500158361914755, 0, 1.042169187897613e-08, 0.8500115664931658, 0.8500123496666218, 0.8500156486740303, 0.8500142179551812, 0.8500156486740303, 0.8500142179551804, 0.8500096267396023, 0.850011566493165, 0.8500133526292625, 0, 0.850009819906253, 0, 0, 1.075525639909984e-08, 0, 0.01036199344253046, 0.8500143069823576, 0.8500183584919337, 0, 0.850011566493165, 0.8500112417092496, 0, 0.8500113708136896, 0, 0.8500170458453735, 0.8500112344097627, 0, 0.8500129784684546, 0.8500143069823576, 0.8500193614214836, 0.8500065486990723, 0.8500143069823576, 0.8500070482611496, 0.8500100034900365, 0.7187461285559533, 0.8500113708136877, 0, 1.074638034103861e-08, 0.8500143069823576, 0, 0, 1.065507290252832e-08, 0.8500129784684549, 0.8500065486990727, 0.8500158361914758, 0.8500115664931658, 0.8500065486990723, 0.8500115664931658, 0.8500065486990723, 0.8500112344097627, 0.8500096267396023, 0, 0.8500143069823576, 0.7328088428604491, 0.8500065486990723, 0.8500129784684552, 0.8500129784684546, 0.8500143069823571, 0.8500100034900365, 0.8500065486990727, 0.8500163397188214, 0.8500065486990723, 0.8500150966676705, 0, 0, 0, 0.8500129784684549, 0.8500065486990723, 0.8500163361399798, 0.8500163361399798, 0, 0.8500100034900365, 0.8500158361914755, 0.8500100034900365, 0.850011370813691, 0.8500065486990723, 0.8500065486990723, 0.8500170458453743, 0.8500129784684549, 0, 0.8500065486990723, 0.8500136789780294, 0, 0.8500112344097627, 0, 0.8500150966676698, 0, 0.8500112344097627, 0, 0, 0.75, 0.8500147380507894, 0.8990756074932875, 0.8500100034900369, 0.850011370813691, 0, 0.8500100034900369, 0.850011370813691, 0.8500100034900369, 0.8500065486990727, 0.8500142179551804, 0.8500113708136915, 0, 0, 0, 0, 0.8500143069823571, 0.8500143069823571, 0.7676277076717068, 0.8500136789780286, 0.8500065486990723, 0.8500113708136896, 0.8500193614214836, 0.8500145258109152, 0.8500113708136899, 0.8500133526292625, 0, 0.8500163397188214, 0.8500136789780294, 0, 0.8500096267396023, 0, 0.8500218276582076, 0.8500153331937694, 0.8500153176635269, 0.8500136789780294, 1.060064938625498e-08, 0, 0.8500112344097633, 0.8500150966676698, 0.8500112344097627, 0, 0.850011370813691, 0.8500115664931666, 0.8500065486990723, 0.8500070482611499, 0.8500065486990723, 0.8500065486990723, 0, 0.8500150966676702, 0.8500156486740308, 0.8500163361399805, 0.8500136789780286, 0, 0.8500142179551804, 0, 0.8500185360767591, 0.8500156486740308, 0.8500142179551804, 0.8500115664931658, 0.8500218276582076, 0.8500156486740308, 0.8500156486740308, 0, 0.8500142179551804, 0.8500065486990731, 0.850018358491933, 0.8500112344097633, 0.8500132330361465, 0, 0, 0.8500132330361472, 0.8500106010059845, 0, 0.8500143069823571, 0, 0.8500132330361465, 0.8500065486990727, 0.8500112344097627, 0.8500065486990727, 0.8500140937146339, 0.8500143069823571, 0, 1.039574097290174e-08, 0, 0.8500259134252258, 0.8500156486740303, 0.8500065486990727, 0.8500140937146339, 0.850011370813691, 0.8500115664931658, 0.850011370813691, 0.8500156486740297, 0.8500115664931658, 0.4769581472740991, 0, 0.8500115664931658, 0, 0, 0.850009819906253, 0.8500106010059845, 0.8500143069823576, 0.8500140921601499, 0.8500143069823571, 0.8500065486990723, 0.8500065486990723, 0.8500153176635261, 0.8500156486740303, 0.850011370813691, 0.8500100034900361, 0.8500065486990727, 0.8500150966676702, 0.8500096267396023, 0.8500129784684549, 0.8500143069823576, 0, 0.75, 0.75, 0.75, 0.75, 0.75, 0.75, 0.75, 0.75, 0.75, 0.75, 0.75, 0.75, 0.75, 0.75, 0.75, 0.75, 0.8500037924715448, 0.8500112344097633, 0.8500153176635261, 0.8500113988748209, 0.8500054354393144, 0, 0.8500156486740303, 0.8500170458453727, 0.8500140937146339, 0, 0.8500140937146339, 0, 0.8500153176635261, 0.8500185360767591, 0.8500143069823571, 0.8500145747357319, 0.8500153176635261, 0, 1.039814519505787e-08, 0.8500115664931658, 0.8500143069823571, 0.8500113708136923, 0.75],
        [0, 0, 0.1499836638600195, 0.1499899965099635, 0.1499887655902367, 0.1499870215315454, 0, 0.1499887655902373, 0, 0.989337343311646, 0.1499870215315448, 0.1499870215315448, 0, 0.1499870215315454, 0.1499934513009273, 0.1499870215315451, 0.1499934513009277, 0.1499934513009277, 0, 0.1499890255156762, 0, 0, 0, 0.1499863210219714, 0, 0.1499934513009277, 0.149988629186309, 0.1499934513009277, 0.149988629186309, 0, 0.149988629186309, 0.1499886011251791, 0.1499934513009277, 0.1499870215315451, 0, 0.1499870215315451, 0.1499886291863085, 0.1499846823364739, 0.2671911571395509, 0.1499806385785164, 0.149988629186309, 0.1499841638085245, 0, 0.149988629186309, 0.2671911571395509, 0, 0, 0.2671911571395509, 0.1499870215315451, 0.2671911571395509, 0, 0.1499934513009277, 0, 0, 0.1499859078398501, 0.1499859078398501, 0.1499886291863101, 0.1499859078398501, 0.1499859062853661, 0, 0.1499854252642681, 0.1499867669638535, 0, 0.1499806385785164, 0, 0.1499740865747742, 0.1499870215315454, 0.1499870215315451, 0.149986321021971, 0.1499899965099639, 0.1499934513009273, 0.1499934513009273, 0.1499849033323298, 0.1499849033323298, 0.1499856930176429, 0.1499856930176429, 0.149986321021971, 0, 0.1499857820448188, 0.1499870215315451, 0.1499899965099639, 0.1499857820448188, 0.1499903732603977, 0.1499886011251784, 0.1499934513009277, 0.1499806385785164, 0.1499866473707375, 0.1499740865747742, 0.1499856930176429, 0.1499934513009277, 0.1499887655902367, 0, 0, 0.1499886291863101, 0.1499806385785164, 0.1499887582907504, 0.1499887655902381, 0.1499849033323298, 0.1499886291863085, 0, 0.1499843513259697, 0, 0.1499856930176429, 0, 0.1499934513009269, 0.1499846668062306, 0.1499843513259697, 0.1499843513259697, 0.1499903732603977, 0, 0, 0.1499867669638535, 0.05069515391729817, 0.1499886291863085, 0, 0, 0.1499870215315448, 0.1499886291863108, 0.1499740865747742, 0.1499841638085242, 0.1499884335068342, 0, 0.1499887655902373, 0.1499866473707375, 0.1499934513009273, 0.1499781723417924, 0.1499857820448188, 0, 0.1499857820448188, 0.1499887582907504, 0.1499857820448188, 0.1499740865747742, 0, 0.1499867669638535, 0.1499934513009273, 0.1499841638085245, 0.1499856930176429, 0.1499843513259697, 0, 0.1499934513009273, 0.1499859078398501, 0.1499854741890848, 0.999999989667133, 0.1499846823364739, 0.1499886291863101, 0.1499843513259697, 0.1499886291863108, 0, 0, 0.1499841638085242, 0.1499899965099639, 0.9999999896110319, 0.1499854252642681, 0.1499856930176429, 0.1499899965099639, 0.1499854741890848, 0.1499934513009273, 0.1499929517388501, 0.1499859062853661, 0.1499929517388501, 0.9999999895835827, 0.1499854741890848, 0.1499806385785164, 0, 0.1499886291863085, 0.1499841638085245, 0.1499849033323298, 0.9999999896243026, 0.1499899965099639, 0.1499864957580862, 0.1499859062853666, 0.1499886291863085, 0.1499867669638535, 0.1499886291863085, 0.1499843513259692, 0.1499854252642681, 0.1499886011251791, 0, 0.1499836602811786, 0.1499854252642681, 0.1499870215315454, 0.1499846823364739, 0.1499886291863101, 0.1499854252642681, 0.1499841638085242, 0, 0.1499899965099635, 0.1499934513009277, 0, 0.1499841638085245, 0.1499886291863101, 0.1499929517388501, 0.149986321021971, 0.1499886291863085, 0.1499864957580862, 0, 0, 0.1499887655902381, 0, 0, 0, 0.1499849033323298, 0.1499903732603977, 0.1499887655902373, 0, 0.1499886291863085, 0, 0, 0.1499886291863085, 0, 0, 0, 0, 0.1499854741890848, 0, 0.1499859078398501, 0, 0.1499857820448196, 0.1499934513009277, 0.1499859062853666, 0.1499854741890848, 0.1499836638600202, 0, 0.1499857820448188, 0.1499841638085245, 0, 0.1499857820448196, 0.1499836638600202, 0.1499934513009277, 0, 0.1499859062853666, 0.1499854741890848, 0.1499887655902373, 0.1499846823364739, 0, 0.1499806385785164, 0.149988433506835, 0, 0.149988433506835, 0.1499849033323298, 0.1499857820448196, 0, 0.1499854741890848, 0, 0.1499859062853666, 0.149988433506835, 0.1499854741890848, 0, 0, 0, 0.1499903732603977, 0.149988629186309, 0.1499929517388504, 0.1499887655902367, 0.1499836638600195, 0, 0.1499945645606864, 0.1499934513009277, 0.01936898741485893, 0.1499887655902373, 0.1499934513009277, 0.149988629186309, 0.1499887655902367, 0.1499849033323298, 0.1499903732603977, 0.9983553879926992, 0.1499859062853666, 0, 0, 0.1499899965099635, 0.1499934513009277, 0.1499859078398501, 0.1499884335068342, 0.1499887655902367, 0.1499903732603977, 0.1499887655902367, 0.1499814639232409, 0.1499841638085242, 0.1499864957580862, 0.1499886291863108, 0.149986321021971, 0.1499864957580862, 0.1499866473707375, 0, 0.1499934513009277, 0, 0, 0.1499740865747742, 0.1499841638085245, 0.1499934513009277, 0.1499841638085242, 0, 0.1499854252642681, 0.1499849033323298, 0.1499854252642681, 0, 0.149988629186309, 0.1499843513259692, 0.1499841638085242, 0.1499934513009277, 0.25, 0.25, 0.25, 0.25, 0.25, 0.25, 0.25, 0.25, 0.25, 0.2671911571395509, 0.1499886291863085, 0.1499893989940148, 0.1499886291863085, 0.1499841638085242, 0.1499857820448196, 0.1499899965099635, 0.1499870215315448, 0, 0.1499836602811786, 0, 0.1499863353893345, 0, 0, 0.149988629186309, 0, 0.1499886291863085, 0, 0.1499856930176429, 0.1499886291863101, 0, 0.1499841638085242, 0.1499899965099635, 0.1499856930176424, 0, 0.1499856930176424, 0, 0.1499856930176429, 0.1499886291863085, 0.1499887582907504, 0.1499849033323298, 0.1499843513259692, 0.1499859062853666, 0.1499887655902373, 0.1499849033323298, 0.1499854252642681, 0.1499859062853666, 0.1499849033323302, 0, 0.1499934513009277, 0.1499841638085242, 0, 0, 0, 0.1499934513009277, 0.1499859062853666, 0.1499886291863085, 0, 0.1499843513259697, 0.1499886291863077, 0.1499934513009277, 0.1499899965099635, 0, 0.1499846823364739, 0.1499886291863101, 0.1499934513009273, 0.1499859062853666, 0.1499849033323298, 0, 0.1499887582907504, 0.1499887655902367, 0.1499934513009277, 0.1499781723417924, 0.1499841638085245, 0.1499841638085249, 0.1499934513009277, 0.1499841638085242, 0.1499781723417924, 0.1499886291863104, 0.1499866473707375, 0, 0.1499814639232409, 0.1499934513009277, 0.1499867669638535, 0, 0.1499934513009273, 0.1499890255156762, 0.1499903732603977, 0.1499929517388501, 0.1499887655902373, 0.1499876503333782, 0.1499870215315448, 0.1499867669638535, 0, 0.1499934513009273, 0.1499856930176429, 0.1499899965099639, 0.1499886291863108, 0.1499934513009273, 0.1499899965099635, 0, 0.1499846668062306, 0.1499859078398493, 0, 0, 0.1499884335068342, 0.1499884335068342, 0.1499740865747735, 0.1499887655902373, 0, 0.25, 0.25, 0.25, 0.25, 0.25, 0.25, 0.25, 0.25, 0.1499870913348474, 0.1499886011251791, 0.1499934513009277, 0.1499849033323298, 0.149986321021971, 0, 0.1499781723417932, 0, 0.1499903732603977, 0.1499887655902373, 0.1499934513009277, 0.1499843513259692, 0.1499843513259692, 0, 0.1499836638600195, 0, 0.1499856930176429, 0.1499887655902373, 0.1499836638600195, 0.1499887655902373, 0.1499886291863085, 0.1499886291863085, 0.1499899965099639, 0.1499934513009277, 0.1499759957372334, 0, 0.1499899965099639, 0.1499859062853661, 0, 0.1499857820448196, 0.1499899965099635, 0.1499856930176424, 0.1499806385785164, 0.1499843513259692, 0, 0.1499886291863101, 0, 0.1499836602811786, 0.1499857820448196, 0.1499836638600195, 0.1499884335068342, 0, 0.1499886291863085, 0, 0.1499856930176424, 0.1499856930176424, 0.1499870215315448, 0, 0.1499863210219706, 0, 0, 0, 0.1499781723417924, 0.1499849033323298, 0.1499887655902367, 0.1499893989940155, 0.1499806385785164, 0.1499899965099635, 0.1499856930176424, 0, 0.1828154118472113, 0, 0.1499899965099635, 0, 0, 0, 0, 0.1499854252642681, 0.1499929517388504, 0.1499886291863108, 0, 0.1499814639232409, 0.1499854741890848, 0.1499929517388501, 0, 0.1499929517388504, 0.1499859062853666, 0.1912637414814486, 0.149990180093747, 0.1499846823364739, 0.149988629186309, 0.1499866473707375, 0.1499887582907504, 0.1499887655902367, 0.1499857820448196, 0.0216831675302146, 0.1499887655902367, 0.1499846823364739, 0.1499816415080663, 0.1499887655902367, 0.1499841638085245, 0, 0, 0.1499849033323298, 0, 0.1499849033323298, 0.1499816415080663, 0.1499856930176429, 0.1499836638600202, 0.1499887655902367, 0.1499899965099635, 0.1499857820448188, 0.1499841638085242, 0.1499806385785164, 0.1499806385785164, 0.149988629186309, 0.1499859062853661, 0.9895863549988623, 0, 0.1499887655902367, 0.02657464023832057, 0.1499887655902373, 0.1499886011251791, 0.1596101731069, 0.1499857820448196, 0, 0.1499887655902367, 0.1499859062853666, 0.1499816415080663, 0.1499866473707375, 0.1499887582907504, 0, 0.1499857820448196, 0, 0.1499846668062313, 0.149988629186309, 0.1499903732603977, 0.1499863210219706, 0.1499854741890848, 0.1499876503333782, 0.1499886291863077, 0.1499945645606856, 0.1499856930176424, 0, 0, 0.1499849033323298, 0.1499934513009277, 0.1499864957580862, 0, 0.1499854252642681, 0.1499849033323302, 0.1499859078398501, 0, 0, 0, 0.1499846823364739, 0.1499929517388501, 0.149988629186309, 0, 0.1499841638085238, 0.1499843513259697, 0.1499759957372334, 0.1499849033323298, 0.1499887655902367, 0.1499886011251791, 0.1499886291863104, 0.1499854252642681, 0.1499934513009277, 0.1499843513259697, 0.1499934513009277, 0.1499870215315454, 0.1499846823364739, 0.9999999895718148, 0.1499806385785164, 0, 0.149986321021971, 0.1499806385785164, 0.1499859078398501, 0.1499886291863101, 0.1499886291863108, 0.149986321021971, 0.1499867669638535, 0.1499859062853661, 0, 0.1499846668062306, 0.1499887655902373, 0.9999999896017892, 0, 0.1499836638600195, 0, 0.1499886291863085, 0.1499887582907504, 0.1499856930176424, 0, 0.1499864957580862, 0.1499886291863104, 0.1499857820448188, 0.149990180093747, 0.999999989606167, 0.1499887655902373, 0.1499841638085242, 0.1499781723417924, 0.1499856930176424, 0.1499934513009277, 0.1499849033323298, 0.02589101754336942, 0, 0.1499886291863108, 0.1499887582907504, 0.1499849033323298, 0.1499843513259697, 0.1499849033323298, 0.1499934513009273, 0.1499849033323298, 0.1499843513259697, 0.1499859062853661, 0.1499849033323298, 0.1499887582907504, 0.1499934513009277, 0, 0.1499814639232416, 0.149984681840005, 0.1499854252642681, 0.1499886291863085, 0.1499841638085245, 0.999999989626737, 0, 0, 0.1499886291863101, 0.1499934513009273, 0.1499836638600195, 0, 0.1499841638085242, 0, 0.1499903732603977, 0.1499849033323298, 0.1499856930176429, 0, 0.1499934513009277, 0.1499857820448196, 0.1499934513009273, 0, 0, 0.1499886291863085, 0.1499887655902381, 0.1499884335068342, 0.1499841638085242, 0.1499859078398501, 0.1499934513009273, 0, 0.1499934513009273, 0.1499859078398501, 0.1499934513009273, 0.1499856930176429, 0.1499859078398509, 0.1499934513009277, 0.1499857820448196, 0.1499887655902367, 0.9999999895849595, 0, 0.1499884335068342, 0, 0, 0.1499856930176429, 0.1499934513009277, 0.1499856930176424, 0.1499856930176429, 0.25, 0.149981641508067, 0.1499934513009273, 0.1499854741890848, 0.1499899965099639, 0.1499857820448188, 0.1499899965099639, 0.1499843513259697, 0.1499806385785164, 0.9999999976217943, 0.1499856930176429, 0.1499934513009273, 0, 0, 0, 0.1499934513009273, 0.1499934513009273, 0, 0.1499886291863085, 0, 0.1499886291863085, 0.1499856930176429, 0, 0, 0.1499856930176429, 0.1499849033323298, 0.1499934513009273, 0.149988765590237, 0.1499867669638528, 0.1499867669638535, 0, 0.09887835293341229, 0.1499843513259692, 0, 0.1499857820448196, 0.1499843513259692, 0.1499887655902373, 0.1499887655902367, 0, 0.1499887655902367, 0, 0, 0.1499857820448196, 0, 0.1499857820448196, 0, 0.1499841638085245, 0, 0.9999999895783082, 0.1499884335068342, 0.1499876503333782, 0.1499843513259697, 0.1499857820448188, 0.1499843513259697, 0.1499857820448196, 0.1499903732603977, 0.149988433506835, 0.1499866473707375, 0, 0.149990180093747, 0, 0, 0.9999999892447436, 0, 0.9896380065574696, 0.1499856930176424, 0.1499816415080663, 0, 0.149988433506835, 0.1499887582907504, 0, 0.1499886291863104, 0, 0.1499829541546265, 0.1499887655902373, 0, 0.1499870215315454, 0.1499856930176424, 0.1499806385785164, 0.1499934513009277, 0.1499856930176424, 0.1499929517388504, 0.1499899965099635, 0.2812538714440467, 0.1499886291863123, 0, 0.9999999892536197, 0.1499856930176424, 0, 0, 0.9999999893449271, 0.1499870215315451, 0.1499934513009273, 0.1499841638085242, 0.1499884335068342, 0.1499934513009277, 0.1499884335068342, 0.1499934513009277, 0.1499887655902373, 0.1499903732603977, 0, 0.1499856930176424, 0.2671911571395509, 0.1499934513009277, 0.1499870215315448, 0.1499870215315454, 0.1499856930176429, 0.1499899965099635, 0.1499934513009273, 0.1499836602811786, 0.1499934513009277, 0.1499849033323295, 0, 0, 0, 0.1499870215315451, 0.1499934513009277, 0.1499836638600202, 0.1499836638600202, 0, 0.1499899965099635, 0.1499841638085245, 0.1499899965099635, 0.149988629186309, 0.1499934513009277, 0.1499934513009277, 0.1499829541546257, 0.1499870215315451, 0, 0.1499934513009277, 0.1499863210219706, 0, 0.1499887655902373, 0, 0.1499849033323302, 0, 0.1499887655902373, 0, 0, 0.25, 0.1499852619492106, 0.1009243925067125, 0.1499899965099631, 0.149988629186309, 0, 0.1499899965099631, 0.149988629186309, 0.1499899965099631, 0.1499934513009273, 0.1499857820448196, 0.1499886291863085, 0, 0, 0, 0, 0.1499856930176429, 0.1499856930176429, 0.2323722923282932, 0.1499863210219714, 0.1499934513009277, 0.1499886291863104, 0.1499806385785164, 0.1499854741890848, 0.1499886291863101, 0.1499866473707375, 0, 0.1499836602811786, 0.1499863210219706, 0, 0.1499903732603977, 0, 0.1499781723417924, 0.1499846668062306, 0.1499846823364731, 0.1499863210219706, 0.9999999893993506, 0, 0.1499887655902367, 0.1499849033323302, 0.1499887655902373, 0, 0.149988629186309, 0.1499884335068334, 0.1499934513009277, 0.1499929517388501, 0.1499934513009277, 0.1499934513009277, 0, 0.1499849033323298, 0.1499843513259692, 0.1499836638600195, 0.1499863210219714, 0, 0.1499857820448196, 0, 0.1499814639232409, 0.1499843513259692, 0.1499857820448196, 0.1499884335068342, 0.1499781723417924, 0.1499843513259692, 0.1499843513259692, 0, 0.1499857820448196, 0.1499934513009269, 0.149981641508067, 0.1499887655902367, 0.1499867669638535, 0, 0, 0.1499867669638528, 0.1499893989940155, 0, 0.1499856930176429, 0, 0.1499867669638535, 0.1499934513009273, 0.1499887655902373, 0.1499934513009273, 0.1499859062853661, 0.1499856930176429, 0, 0.9999999896042591, 0, 0.1499740865747742, 0.1499843513259697, 0.1499934513009273, 0.1499859062853661, 0.149988629186309, 0.1499884335068342, 0.149988629186309, 0.1499843513259703, 0.1499884335068342, 0.5230418527259009, 0, 0.1499884335068342, 0, 0, 0.149990180093747, 0.1499893989940155, 0.1499856930176424, 0.1499859078398501, 0.1499856930176429, 0.1499934513009277, 0.1499934513009277, 0.1499846823364739, 0.1499843513259697, 0.149988629186309, 0.1499899965099639, 0.1499934513009273, 0.1499849033323298, 0.1499903732603977, 0.1499870215315451, 0.1499856930176424, 0, 0.25, 0.25, 0.25, 0.25, 0.25, 0.25, 0.25, 0.25, 0.25, 0.25, 0.25, 0.25, 0.25, 0.25, 0.25, 0.25, 0.1499962075284552, 0.1499887655902367, 0.1499846823364739, 0.1499886011251791, 0.1499945645606856, 0, 0.1499843513259697, 0.1499829541546273, 0.1499859062853661, 0, 0.1499859062853661, 0, 0.1499846823364739, 0.1499814639232409, 0.1499856930176429, 0.1499854252642681, 0.1499846823364739, 0, 0.9999999896018548, 0.1499884335068342, 0.1499856930176429, 0.1499886291863077, 0.25] 
        ],
       "original name":"chrBra_SAMN27257233"
      },
     "cuoAlp_SAMN10180424":{
       "Global MG94xREV":0.003256693167779946,
       "Nucleotide GTR":0.00326162787830276,
       "Posterior prob omega class by site":        [
[0, 0, 0.8500000000000001, 0.8500000000000001, 0.8500000000000001, 0.8500000000000001, 0, 0.8500000000000001, 0, 0.01, 0.8500000000000004, 0.8500000000000004, 0, 0.8500107355768188, 0.8500116607926116, 0.8500231093939147, 0.8500116607926116, 0.8500078728752498, 0, 0.850019541283314, 0, 0, 0, 0.8500243567090189, 0, 0.8500116607926116, 0.8500202468502269, 0.8500116607926116, 0.8500202468502269, 0, 0.8500202468502269, 0.8500202968402135, 0.8500116607926116, 0.8500231093939147, 0, 0.8500231093939147, 0.8500123745542439, 0.8500272743611458, 0.7328739445178545, 0.8500344744076179, 0.8500202468502269, 0.8500281976228392, 0, 0.8500202468502269, 0.7328739445178545, 0, 0, 0.7328739445178545, 0.8500231093939147, 0.7328739445178545, 0, 0.8500116607926116, 0, 0, 0.8500250924037511, 0.8500250924037511, 0.8500202468502183, 0.8500250924037511, 0.8500250950538143, 0, 0.8500259515564365, 0.8500235625653939, 0, 0.8500344744076179, 0, 0.8500461393676196, 0.8500231093939143, 0.8500231093939143, 0.8500243567090192, 0.8500178122799844, 0.8500116607926116, 0.8500116607926116, 0.8500268808537865, 0.8500268808537865, 0.8500254747767605, 0.8500254747767605, 0.8500243567090192, 0, 0.8500253163929102, 0.8500231093939147, 0.8500178122799849, 0.8500253163929102, 0.85001714149555, 0.8500098605344671, 0.8500116607926116, 0.8500344744076179, 0.8500237756122422, 0.850046139367619, 0.8500254747767605, 0.850011660792612, 0.8500200040880607, 0, 0, 0.8500202468502183, 0.8500344744076179, 0.850020017099317, 0.8500200040880561, 0.8500268808537865, 0.8500202468502269, 0, 0.8500278637427189, 0, 0.8500254747767605, 0, 0.850011660792612, 0.8500273020287429, 0.8500278637427189, 0.8500000000000001, 0.8500000000000001, 0, 0, 0.8500235625653947, 0.9702331325601598, 0.8500202468502269, 0, 0, 0.8500231093939147, 0.850020246850216, 0.8500461393676196, 0.8500281976228427, 0.8500205954016363, 0, 0.8500200040880607, 0.8500237756122422, 0.8500116607926116, 0.8500388647396697, 0.8500253163929117, 0, 0.8500253163929117, 0.850020017099317, 0.8500253163929117, 0.8500461393676196, 0, 0.8500235625653947, 0.8500116607926116, 0.8500281976228384, 0.8500254747767605, 0.8500278637427189, 0, 0.8500116607926116, 0.8500250924037505, 0.8500258645365176, 1.059730754633569e-08, 0.8500272743611458, 0.8500202468502183, 0.8500278637427189, 0.850020246850216, 0, 0, 0.8500281976228427, 0.8500178122799844, 1.070096389688311e-08, 0.8500259515564365, 0.8500254747767605, 0.8500178122799844, 0.8500258645365176, 0.8500116607926116, 0.8500125503166035, 0.8500250950538143, 0.8500125503166035, 1.075103374675196e-08, 0.8500258645365176, 0.8500344744076179, 0, 0.8500202468502304, 0.8500281976228384, 0.8500268808537865, 1.06749815779315e-08, 0.8500178122799844, 0.8500240455850169, 0.850025095053814, 0.8500202468502269, 0.8500235625653947, 0.8500202468502269, 0.8500278637427189, 0.8500259515564372, 0.8500202968402105, 0, 0.8500290942929256, 0.8500259515564365, 0.8500231093939147, 0.8500272743611458, 0.8500202468502183, 0.8500259515564365, 0.8500281976228427, 0, 0.8500178122799852, 0.850011660792612, 0, 0.8500281976228392, 0.8500202468502183, 0.8500125503166035, 0.8500243567090192, 0.8500202468502269, 0.8500240455850169, 0, 0, 0.8500200040880561, 0, 0, 0, 0.8500268808537865, 0.85001714149555, 0.8500200040880607, 0, 0.8500202468502269, 0, 0, 0.8500202468502269, 0, 0, 0, 0, 0.8500258645365184, 0, 0.8500250924037505, 0, 0.8500253163929072, 0.850011660792612, 0.850025095053814, 0.8500258645365176, 0.850029087807074, 0, 0.8500253163929117, 0.85002819762284, 0, 0.8500253163929072, 0.850029087807074, 0.8500116607926116, 0, 0.850025095053814, 0.8500258645365176, 0.8500200040880569, 0.8500272743611466, 0, 0.8500344744076179, 0.8500205954016363, 0, 0.8500205954016357, 0.8500268808537865, 0.8500253163929072, 0, 0.8500258645365176, 0, 0.850025095053814, 0.8500205954016363, 0.8500258645365176, 0, 0, 0, 0.85001714149555, 0.8500202468502269, 0.8500125503166035, 0.8500200040880607, 0.8500290878070748, 0, 0.8500096785132869, 0.8500116607926116, 0.9826692817499334, 0.8500200040880569, 0.850011660792612, 0.8500202468502269, 0.8500200040880607, 0.8500268808537865, 0.85001714149555, 0.9590053882048023, 0.850025095053814, 0, 0, 0.8500178122799849, 0.8500116607926116, 0.8500250924037481, 0.8500205954016371, 0.8500200040880607, 0.85001714149555, 0.8500200040880607, 0.8500330048627998, 0.850028197622843, 0.8500240455850169, 0.850020246850216, 0.8500243567090192, 0.8500240455850169, 0.8500237756122418, 0, 0.8500116607926116, 0, 0, 0.8500461393676196, 0.8500281976228384, 0.8500116607926116, 0.850028197622843, 0, 0.8500259515564365, 0.8500268808537865, 0.8500259515564365, 0, 0.8500202468502269, 0.8500278637427192, 0.850028197622843, 0.8500116607926116, 0.75, 0.75, 0.75, 0.75, 0.75, 0.75, 0.75, 0.75, 0.75, 0.7328739445178545, 0.8500202468502274, 0.850018876223226, 0.8500202468502274, 0.850028197622843, 0.8500253163929072, 0.8500178122799849, 0.8500231093939147, 0, 0.8500290942929256, 0, 0.8500243308690479, 0, 0, 0.8500202468502269, 0, 0.8500202468502304, 0, 0.8500254747767605, 0.8500202468502183, 0, 0.850028197622843, 0.8500178122799849, 0.8500254747767608, 0, 0.8500254747767608, 0, 0.8500254747767605, 0.8500202468502269, 0.8500200170993177, 0.8500268808537865, 0.8500278637427192, 0.850025095053814, 0.8500200040880569, 0.8500268808537865, 0.8500259515564365, 0.850025095053814, 0.8500268808537865, 0, 0.8500116607926116, 0.8500281976228427, 0, 0, 0, 0.8500116607926116, 0.8500000000000001, 0.8500000000000001, 0, 0.8500000000000001, 0.8500000000000009, 0.8500000000000001, 0.8500000000000001, 0, 0.8500272743611458, 0.8500202468502183, 0.8500116607926116, 0.850025095053814, 0.8500268808537865, 0, 0.8500200170993177, 0.8500200040880607, 0.850011660792612, 0.8500388647396697, 0.8500281976228384, 0.8500281976228395, 0.850011660792612, 0.850028197622843, 0.8500388647396697, 0.8500202468502183, 0.8500237756122418, 0, 0.8500330048627998, 0.850011660792612, 0.8500235625653947, 0, 0.850011660792612, 0.850019541283314, 0.85001714149555, 0.8500125503166039, 0.8500200040880569, 0.8500219897818185, 0.8500231093939147, 0.8500235625653947, 0, 0.8500116607926116, 0.8500254747767605, 0.8500178122799844, 0.8500000000000001, 0.8500000000000001, 0.8500000000000001, 0, 0.8500000000000001, 0.8500000000000001, 0, 0, 0.8500000000000001, 0.8500000000000001, 0.8500000000000001, 0.8500000000000001, 0, 0.75, 0.75, 0.75, 0.75, 0.75, 0.75, 0.75, 0.75, 0.8500000000000001, 0.8500000000000001, 0.8500000000000001, 0.8500000000000001, 0.8500000000000001, 0, 0.8500000000000001, 0, 0.8500000000000001, 0.8500000000000001, 0.8500116607926116, 0.8500278637427192, 0.8500278637427192, 0, 0.8500290878070748, 0, 0.8500254747767605, 0.8500200040880607, 0.8500290878070748, 0.8500200040880607, 0.8500202468502269, 0.8500202468502304, 0.8500178122799844, 0.8500116607926116, 0.8500427404935194, 0, 0.8500178122799844, 0.8500250950538143, 0, 0.8500253163929072, 0.8500178122799852, 0.8500254747767608, 0.8500344744076179, 0.8500278637427192, 0, 0.8500202468502183, 0, 0.8500290942929256, 0.8500253163929072, 0.8500290878070748, 0.8500205954016371, 0, 0.8500202468502269, 0, 0.8500254747767608, 0.8500254747767608, 0.8500231093939147, 0, 0.8500243567090192, 0, 0, 0, 0.8500388647396697, 0.8500268808537865, 0.8500200040880607, 0.8500188762232253, 0.8500344744076179, 0.8500178122799849, 0.8500254747767608, 0, 0.8428084185886984, 0, 0.8500178122799849, 0, 0, 0, 0, 0.8500259515564365, 0.8500125503166035, 0.850020246850216, 0, 0.8500330048627998, 0.8500258645365176, 0.8500125503166035, 0, 0.8500125503166035, 0.850025095053814, 0.7325012309024861, 0.8500174854632907, 0.8500272743611466, 0.8500202468502269, 0.8500237756122418, 0.8500200170993177, 0.8500200040880607, 0.8500253163929065, 0.9872784786537175, 0.8500200040880607, 0.8500272743611466, 0.8500326886821127, 0.8500200040880607, 0.8500281976228384, 0, 0, 0.8500268808537865, 0, 0.8500268808537865, 0.8500326886821135, 0.8500254747767608, 0.8500290878070748, 0.8500200040880607, 0.8500178122799852, 0.8500253163929117, 0.8500281976228427, 0.8500344744076179, 0.8500344744076179, 0.8500202468502269, 0.8500250950538143, 0.01074432855404331, 0, 0.8500200040880607, 0.9845836276819689, 0.8500200040880607, 0.8500202968402105, 0.8668303292480044, 0.8500253163929065, 0, 0.8500200040880607, 0.850025095053814, 0.8500326886821127, 0.8500237756122418, 0.8500200170993177, 0, 0.8500253163929065, 0, 0.8500273020287429, 0.8500202468502269, 0.85001714149555, 0.8500243567090192, 0.8500258645365176, 0.8500219897818185, 0.8500202468502304, 0.8500096785132877, 0.8500254747767608, 0, 0, 0.8500268808537865, 0.8500116607926116, 0.8500240455850169, 0, 0.8500259515564365, 0.8500268808537865, 0.8500250924037481, 0, 0, 0, 0.8500272743611458, 0.8500125503166035, 0.8500202468502269, 0, 0.850028197622843, 0.8500278637427189, 0.8500427404935194, 0.8500268808537865, 0.8500200040880607, 0.8500202968402113, 0.8500202468502183, 0.8500259515564372, 0.850011660792612, 0.8500278637427189, 0.8500116607926116, 0.8500231093939139, 0.8500272743611458, 1.077433232625379e-08, 0.8500344744076179, 0, 0.8500243567090192, 0.8500344744076179, 0.8500250924037481, 0.8500202468502167, 0.850020246850216, 0.8500243567090192, 0.8500235625653947, 0.8500250950538143, 0, 0.8500273020287429, 0.8500200040880607, 1.071716435054109e-08, 0, 0.8500290878070748, 0, 0.8500202468502269, 0.8500200170993177, 0.8500254747767608, 0, 0.8500240455850169, 0.8500202468502183, 0.8500253163929117, 0.8500174854632907, 1.070896800508824e-08, 0.8500200040880569, 0.850028197622843, 0.8500388647396697, 0.8500254747767608, 0.850011660792612, 0.8500268808537865, 0.9850284139511504, 0, 0.850020246850216, 0.8500200170993177, 0.8500268808537865, 0.8500278637427189, 0.8500268808537865, 0.8500116607926116, 0.8500268808537865, 0.8500278637427189, 0.850025095053814, 0.8500268808537865, 0.850020017099317, 0.8500116607926116, 0, 0.850033004862799, 0.8500272753736869, 0.8500259515564372, 0.8500202468502269, 0.8500281976228384, 1.067105396658154e-08, 0, 0, 0.8500202468502183, 0.8500116607926116, 0.8500290878070748, 0, 0.8500281976228427, 0, 0.85001714149555, 0.8500268808537865, 0.8500254747767605, 0, 0.8500116607926116, 0.8500253163929072, 0.8500116607926116, 0, 0, 0.8500202468502269, 0.8500200040880561, 0.8500205954016363, 0.8500281976228427, 0.8500250924037505, 0.8500116607926116, 0, 0.8500116607926116, 0.8500250924037481, 0.8500116607926116, 0.8500254747767605, 0.8500250924037481, 0.8500116607926116, 0.8500107355806373, 0.8500200040880607, 1.074757274690019e-08, 0, 0.8500205954016363, 0, 0, 0.8500254747767605, 0.850011660792612, 0.8500254747767608, 0.8500254747767605, 0.75, 0.8500326886821127, 0.8500116607926116, 0.8500258645365176, 0.8500178122799844, 0.850025316392911, 0.8500178122799844, 0.8500278637427189, 0.8500344744076179, 1.211845778729228e-08, 0.8500254747767605, 0.8500116607926116, 0, 0, 0, 0.8500116607926116, 0.8500116607926116, 0, 0.8500202468502269, 0, 0.8500202468502269, 0.8500254747767605, 0, 0, 0.8500254747767605, 0.8500268808537865, 0.8500116607926116, 0.850020004088058, 0.8500000000000001, 0.8500000000000001, 0, 2.687516692911765e-05, 0.8500278637427192, 0, 0.8500253163929072, 0.8500278637427192, 0.8500200040880607, 0.8500200040880607, 0, 0.8500200040880607, 0, 0, 0.8500253163929065, 0, 0.8500253163929072, 0, 0.8500281976228395, 0, 1.075930237238833e-08, 0.8500205954016363, 0.8500219897818185, 0.8500278637427189, 0.8500253163929117, 0.8500278637427189, 0.8500253163929065, 0.85001714149555, 0.8500205954016357, 0.8500237756122422, 0, 0.8500174854632907, 0, 0, 1.141135539222226e-08, 0, 0.01065018685675148, 0.8500254747767608, 0.8500326886821127, 0, 0.8500205954016363, 0.850020017099317, 0, 0.8500202468502183, 0, 0.850030351476639, 0.8500200040880569, 0, 0.8500231093939139, 0.8500254747767608, 0.8500344744076179, 0.8500116607926116, 0.8500254747767608, 0.8500125503166035, 0.8500178122799849, 0.7398437472613149, 0.8500000000000001, 0, 1e-08, 0.8500000000000001, 0, 0, 1e-08, 0.8500000000000004, 0.8500000000000001, 0.8500000000000001, 0.8500000000000001, 0.8500000000000001, 0.8500000000000001, 0.8500000000000001, 0.8500000000000001, 0.8499999999999998, 0, 0.8500000000000001, 0.7327254249999998, 0.8500000000000001, 0.8500000000000004, 0.8500000000000001, 0.8500000000000001, 0.8500000000000001, 0.8500000000000001, 0.8500034107624286, 0.8500116607926116, 0.8500268808537865, 0, 0, 0, 0.8500231093939143, 0.8500116607926116, 0.8500290878070748, 0.8500290878070748, 0, 0.8500178122799852, 0.85002819762284, 0.8500178122799852, 0.8500123745542439, 0.8500116607926116, 0.8500116607926116, 0.8500303514766397, 0.8500231093939143, 0, 0.8500037882721418, 0.8500243567090192, 0, 0.8500000000000001, 0, 0.8500000000000001, 0, 0.8499999999999998, 0, 0, 0.75, 0.8500000000000001, 0.7432413359122856, 0.8500178122799852, 0.8500202468502269, 0, 0.8500178122799852, 0.8500202468502269, 0.8500178122799852, 0.850011660792612, 0.8500253163929072, 0.8500202468502274, 0, 0, 0, 0, 0.8500254747767605, 0.8500254747767605, 0.0002619362794813914, 0.8500243567090189, 0.8500116607926116, 0.8500123745603411, 0.8500344744076179, 0.8500258645365176, 0.8500000000000004, 0.8500000000000004, 0, 0.8500000000000001, 0.8500000000000001, 0, 0.8500000000000001, 0, 0.8500000000000001, 0.8500000000000001, 0.8500000000000001, 0.8500000000000001, 1e-08, 0, 0.8500000000000001, 0.8500000000000001, 0.8500000000000001, 0, 0.8500000000000001, 0.8500000000000001, 0.8500000000000001, 0.8500000000000001, 0.8500116607926116, 0.8500116607926116, 0, 0.8500268808537865, 0.8500278637427189, 0.8500290878070748, 0.8500243567090189, 0, 0.8500253163929072, 0, 0.850033004862799, 0.8500278637427189, 0.8500253163929072, 0.8500205954016363, 0.8500388647396697, 0.8500278637427189, 0.8500278637427189, 0, 0.8500253163929072, 0.850011660792612, 0.8500326886821127, 0.8500200040880613, 0.8500235625653947, 0, 0, 0.8500235625653947, 0.8500188762232253, 0, 0.8500254747767605, 0, 0.8500235625653947, 0.8500116607926116, 0.8500200040880607, 0.8500116607926116, 0.8500250950538143, 0.8500254747767605, 0, 1.071465975261343e-08, 0, 0.8500461393676196, 0.8500278637427189, 0.8500116607926116, 0.8500250950538143, 0.8500202468502269, 0.8500205954016363, 0.8500202468502269, 0.8500278637427189, 0.8500205954016363, 0.4931308601971928, 0, 0.8500205954016371, 0, 0, 0.8500174854632907, 0.8500188762232253, 0.8500254747767608, 0.8500250924037505, 0.8500254747767605, 0.8500116607926116, 0.8500116607926116, 0.8500272743611458, 0.8500278637427189, 0.8500202468502269, 0.8500178122799844, 0.8500116607926116, 0.8500268808537865, 0.85001714149555, 0.8500231093939147, 0.8500254747767608, 0, 0.75, 0.75, 0.75, 0.75, 0.75, 0.75, 0.75, 0.75, 0.75, 0.75, 0.75, 0.75, 0.75, 0.75, 0.75, 0.75, 0.8500067527733303, 0.8500200040880613, 0.8500272743611458, 0.8500202968402105, 0.8500096785132877, 0, 0.8500278637427189, 0.850030351476639, 0.8500250950538143, 0, 0.8500250950538143, 0, 0.8500272743611458, 0.8500330048627998, 0.8500254747767605, 0.8500259515564365, 0.8500272743611458, 0, 1.071615469385713e-08, 0.8500205954016363, 0.8500254747767605, 0.8500202468502304, 0.75],
        [0, 0, 0.1499999999999999, 0.1499999999999999, 0.1499999999999999, 0.1499999999999999, 0, 0.1499999999999999, 0, 0.99, 0.1499999999999996, 0.1499999999999996, 0, 0.1499892644231812, 0.1499883392073884, 0.1499768906060853, 0.1499883392073884, 0.1499921271247502, 0, 0.149980458716686, 0, 0, 0, 0.1499756432909811, 0, 0.1499883392073884, 0.1499797531497731, 0.1499883392073884, 0.1499797531497731, 0, 0.1499797531497731, 0.1499797031597865, 0.1499883392073884, 0.1499768906060853, 0, 0.1499768906060853, 0.1499876254457561, 0.1499727256388542, 0.2671260554821455, 0.1499655255923821, 0.1499797531497731, 0.1499718023771608, 0, 0.1499797531497731, 0.2671260554821455, 0, 0, 0.2671260554821455, 0.1499768906060853, 0.2671260554821455, 0, 0.1499883392073884, 0, 0, 0.1499749075962489, 0.1499749075962489, 0.1499797531497817, 0.1499749075962489, 0.1499749049461857, 0, 0.1499740484435635, 0.1499764374346061, 0, 0.1499655255923821, 0, 0.1499538606323804, 0.1499768906060857, 0.1499768906060857, 0.1499756432909808, 0.1499821877200156, 0.1499883392073884, 0.1499883392073884, 0.1499731191462135, 0.1499731191462135, 0.1499745252232395, 0.1499745252232395, 0.1499756432909808, 0, 0.1499746836070898, 0.1499768906060853, 0.1499821877200151, 0.1499746836070898, 0.14998285850445, 0.1499901394655329, 0.1499883392073884, 0.1499655255923821, 0.1499762243877578, 0.149953860632381, 0.1499745252232395, 0.149988339207388, 0.1499799959119393, 0, 0, 0.1499797531497817, 0.1499655255923821, 0.149979982900683, 0.1499799959119439, 0.1499731191462135, 0.1499797531497731, 0, 0.1499721362572811, 0, 0.1499745252232395, 0, 0.149988339207388, 0.1499726979712571, 0.1499721362572811, 0.1499999999999999, 0.1499999999999999, 0, 0, 0.1499764374346053, 0.02976686743984025, 0.1499797531497731, 0, 0, 0.1499768906060853, 0.149979753149784, 0.1499538606323804, 0.1499718023771573, 0.1499794045983637, 0, 0.1499799959119393, 0.1499762243877578, 0.1499883392073884, 0.1499611352603303, 0.1499746836070883, 0, 0.1499746836070883, 0.149979982900683, 0.1499746836070883, 0.1499538606323804, 0, 0.1499764374346053, 0.1499883392073884, 0.1499718023771616, 0.1499745252232395, 0.1499721362572811, 0, 0.1499883392073884, 0.1499749075962495, 0.1499741354634824, 0.9999999894026924, 0.1499727256388542, 0.1499797531497817, 0.1499721362572811, 0.149979753149784, 0, 0, 0.1499718023771573, 0.1499821877200156, 0.9999999892990361, 0.1499740484435635, 0.1499745252232395, 0.1499821877200156, 0.1499741354634824, 0.1499883392073884, 0.1499874496833965, 0.1499749049461857, 0.1499874496833965, 0.9999999892489663, 0.1499741354634824, 0.1499655255923821, 0, 0.1499797531497696, 0.1499718023771616, 0.1499731191462135, 0.9999999893250184, 0.1499821877200156, 0.1499759544149831, 0.149974904946186, 0.1499797531497731, 0.1499764374346053, 0.1499797531497731, 0.1499721362572811, 0.1499740484435628, 0.1499797031597895, 0, 0.1499709057070744, 0.1499740484435635, 0.1499768906060853, 0.1499727256388542, 0.1499797531497817, 0.1499740484435635, 0.1499718023771573, 0, 0.1499821877200148, 0.149988339207388, 0, 0.1499718023771608, 0.1499797531497817, 0.1499874496833965, 0.1499756432909808, 0.1499797531497731, 0.1499759544149831, 0, 0, 0.1499799959119439, 0, 0, 0, 0.1499731191462135, 0.14998285850445, 0.1499799959119393, 0, 0.1499797531497731, 0, 0, 0.1499797531497731, 0, 0, 0, 0, 0.1499741354634816, 0, 0.1499749075962495, 0, 0.1499746836070928, 0.149988339207388, 0.149974904946186, 0.1499741354634824, 0.149970912192926, 0, 0.1499746836070883, 0.14997180237716, 0, 0.1499746836070928, 0.149970912192926, 0.1499883392073884, 0, 0.149974904946186, 0.1499741354634824, 0.1499799959119431, 0.1499727256388534, 0, 0.1499655255923821, 0.1499794045983637, 0, 0.1499794045983643, 0.1499731191462135, 0.1499746836070928, 0, 0.1499741354634824, 0, 0.149974904946186, 0.1499794045983637, 0.1499741354634824, 0, 0, 0, 0.14998285850445, 0.1499797531497731, 0.1499874496833965, 0.1499799959119393, 0.1499709121929252, 0, 0.1499903214867131, 0.1499883392073884, 0.0173307182500666, 0.1499799959119431, 0.149988339207388, 0.1499797531497731, 0.1499799959119393, 0.1499731191462135, 0.14998285850445, 0.0409946117951977, 0.149974904946186, 0, 0, 0.1499821877200151, 0.1499883392073884, 0.1499749075962519, 0.1499794045983629, 0.1499799959119393, 0.14998285850445, 0.1499799959119393, 0.1499669951372002, 0.149971802377157, 0.1499759544149831, 0.149979753149784, 0.1499756432909808, 0.1499759544149831, 0.1499762243877582, 0, 0.1499883392073884, 0, 0, 0.1499538606323804, 0.1499718023771616, 0.1499883392073884, 0.149971802377157, 0, 0.1499740484435635, 0.1499731191462135, 0.1499740484435635, 0, 0.1499797531497731, 0.1499721362572808, 0.149971802377157, 0.1499883392073884, 0.25, 0.25, 0.25, 0.25, 0.25, 0.25, 0.25, 0.25, 0.25, 0.2671260554821455, 0.1499797531497726, 0.149981123776774, 0.1499797531497726, 0.149971802377157, 0.1499746836070928, 0.1499821877200151, 0.1499768906060853, 0, 0.1499709057070744, 0, 0.1499756691309521, 0, 0, 0.1499797531497731, 0, 0.1499797531497696, 0, 0.1499745252232395, 0.1499797531497817, 0, 0.149971802377157, 0.1499821877200151, 0.1499745252232392, 0, 0.1499745252232392, 0, 0.1499745252232395, 0.1499797531497731, 0.1499799829006823, 0.1499731191462135, 0.1499721362572808, 0.149974904946186, 0.1499799959119431, 0.1499731191462135, 0.1499740484435635, 0.149974904946186, 0.1499731191462135, 0, 0.1499883392073884, 0.1499718023771573, 0, 0, 0, 0.1499883392073884, 0.1499999999999999, 0.1499999999999999, 0, 0.1499999999999999, 0.1499999999999991, 0.1499999999999999, 0.1499999999999999, 0, 0.1499727256388542, 0.1499797531497817, 0.1499883392073884, 0.149974904946186, 0.1499731191462135, 0, 0.1499799829006823, 0.1499799959119393, 0.149988339207388, 0.1499611352603303, 0.1499718023771616, 0.1499718023771605, 0.149988339207388, 0.149971802377157, 0.1499611352603303, 0.1499797531497817, 0.1499762243877582, 0, 0.1499669951372002, 0.149988339207388, 0.1499764374346053, 0, 0.149988339207388, 0.149980458716686, 0.14998285850445, 0.1499874496833961, 0.1499799959119431, 0.1499780102181815, 0.1499768906060853, 0.1499764374346053, 0, 0.1499883392073884, 0.1499745252232395, 0.1499821877200156, 0.1499999999999999, 0.1499999999999999, 0.1499999999999999, 0, 0.1499999999999999, 0.1499999999999999, 0, 0, 0.1499999999999999, 0.1499999999999999, 0.1499999999999999, 0.1499999999999999, 0, 0.25, 0.25, 0.25, 0.25, 0.25, 0.25, 0.25, 0.25, 0.1499999999999999, 0.1499999999999999, 0.1499999999999999, 0.1499999999999999, 0.1499999999999999, 0, 0.1499999999999999, 0, 0.1499999999999999, 0.1499999999999999, 0.1499883392073884, 0.1499721362572808, 0.1499721362572808, 0, 0.1499709121929252, 0, 0.1499745252232395, 0.1499799959119393, 0.1499709121929252, 0.1499799959119393, 0.1499797531497731, 0.1499797531497696, 0.1499821877200156, 0.1499883392073884, 0.1499572595064806, 0, 0.1499821877200156, 0.1499749049461857, 0, 0.1499746836070928, 0.1499821877200148, 0.1499745252232392, 0.1499655255923821, 0.1499721362572808, 0, 0.1499797531497817, 0, 0.1499709057070744, 0.1499746836070928, 0.1499709121929252, 0.1499794045983629, 0, 0.1499797531497731, 0, 0.1499745252232392, 0.1499745252232392, 0.1499768906060853, 0, 0.1499756432909808, 0, 0, 0, 0.1499611352603303, 0.1499731191462135, 0.1499799959119393, 0.1499811237767747, 0.1499655255923821, 0.1499821877200151, 0.1499745252232392, 0, 0.1571915814113016, 0, 0.1499821877200151, 0, 0, 0, 0, 0.1499740484435635, 0.1499874496833965, 0.149979753149784, 0, 0.1499669951372002, 0.1499741354634824, 0.1499874496833965, 0, 0.1499874496833965, 0.149974904946186, 0.2674987690975139, 0.1499825145367093, 0.1499727256388534, 0.1499797531497731, 0.1499762243877582, 0.1499799829006823, 0.1499799959119393, 0.1499746836070935, 0.01272152134628246, 0.1499799959119393, 0.1499727256388534, 0.1499673113178873, 0.1499799959119393, 0.1499718023771616, 0, 0, 0.1499731191462135, 0, 0.1499731191462135, 0.1499673113178865, 0.1499745252232392, 0.1499709121929252, 0.1499799959119393, 0.1499821877200148, 0.1499746836070883, 0.1499718023771573, 0.1499655255923821, 0.1499655255923821, 0.1499797531497731, 0.1499749049461857, 0.9892556714459567, 0, 0.1499799959119393, 0.01541637231803106, 0.1499799959119393, 0.1499797031597895, 0.1331696707519956, 0.1499746836070935, 0, 0.1499799959119393, 0.149974904946186, 0.1499673113178873, 0.1499762243877582, 0.1499799829006823, 0, 0.1499746836070935, 0, 0.1499726979712571, 0.1499797531497731, 0.14998285850445, 0.1499756432909808, 0.1499741354634824, 0.1499780102181815, 0.1499797531497696, 0.1499903214867123, 0.1499745252232392, 0, 0, 0.1499731191462135, 0.1499883392073884, 0.1499759544149831, 0, 0.1499740484435635, 0.1499731191462135, 0.1499749075962519, 0, 0, 0, 0.1499727256388542, 0.1499874496833965, 0.1499797531497731, 0, 0.149971802377157, 0.1499721362572811, 0.1499572595064806, 0.1499731191462135, 0.1499799959119393, 0.1499797031597887, 0.1499797531497817, 0.1499740484435628, 0.149988339207388, 0.1499721362572811, 0.1499883392073884, 0.1499768906060861, 0.1499727256388542, 0.9999999892256677, 0.1499655255923821, 0, 0.1499756432909808, 0.1499655255923821, 0.1499749075962519, 0.1499797531497833, 0.149979753149784, 0.1499756432909808, 0.1499764374346053, 0.1499749049461857, 0, 0.1499726979712571, 0.1499799959119393, 0.9999999892828356, 0, 0.1499709121929252, 0, 0.1499797531497731, 0.1499799829006823, 0.1499745252232392, 0, 0.1499759544149831, 0.1499797531497817, 0.1499746836070883, 0.1499825145367093, 0.999999989291032, 0.1499799959119431, 0.149971802377157, 0.1499611352603303, 0.1499745252232392, 0.149988339207388, 0.1499731191462135, 0.01497158604884963, 0, 0.149979753149784, 0.1499799829006823, 0.1499731191462135, 0.1499721362572811, 0.1499731191462135, 0.1499883392073884, 0.1499731191462135, 0.1499721362572811, 0.149974904946186, 0.1499731191462135, 0.149979982900683, 0.1499883392073884, 0, 0.149966995137201, 0.1499727246263131, 0.1499740484435628, 0.1499797531497731, 0.1499718023771616, 0.9999999893289461, 0, 0, 0.1499797531497817, 0.1499883392073884, 0.1499709121929252, 0, 0.1499718023771573, 0, 0.14998285850445, 0.1499731191462135, 0.1499745252232395, 0, 0.1499883392073884, 0.1499746836070928, 0.1499883392073884, 0, 0, 0.1499797531497731, 0.1499799959119439, 0.1499794045983637, 0.1499718023771573, 0.1499749075962495, 0.1499883392073884, 0, 0.1499883392073884, 0.1499749075962519, 0.1499883392073884, 0.1499745252232395, 0.1499749075962519, 0.1499883392073884, 0.1499892644193627, 0.1499799959119393, 0.9999999892524273, 0, 0.1499794045983637, 0, 0, 0.1499745252232395, 0.149988339207388, 0.1499745252232392, 0.1499745252232395, 0.25, 0.1499673113178873, 0.1499883392073884, 0.1499741354634824, 0.1499821877200156, 0.149974683607089, 0.1499821877200156, 0.1499721362572811, 0.1499655255923821, 0.9999999878815422, 0.1499745252232395, 0.1499883392073884, 0, 0, 0, 0.1499883392073884, 0.1499883392073884, 0, 0.1499797531497731, 0, 0.1499797531497731, 0.1499745252232395, 0, 0, 0.1499745252232395, 0.1499731191462135, 0.1499883392073884, 0.149979995911942, 0.1499999999999999, 0.1499999999999999, 0, 0.9999731248330709, 0.1499721362572808, 0, 0.1499746836070928, 0.1499721362572808, 0.1499799959119393, 0.1499799959119393, 0, 0.1499799959119393, 0, 0, 0.1499746836070935, 0, 0.1499746836070928, 0, 0.1499718023771605, 0, 0.9999999892406977, 0.1499794045983637, 0.1499780102181815, 0.1499721362572811, 0.1499746836070883, 0.1499721362572811, 0.1499746836070935, 0.14998285850445, 0.1499794045983643, 0.1499762243877578, 0, 0.1499825145367093, 0, 0, 0.9999999885886446, 0, 0.9893498131432485, 0.1499745252232392, 0.1499673113178873, 0, 0.1499794045983637, 0.149979982900683, 0, 0.1499797531497817, 0, 0.149969648523361, 0.1499799959119431, 0, 0.1499768906060861, 0.1499745252232392, 0.1499655255923821, 0.1499883392073884, 0.1499745252232392, 0.1499874496833965, 0.1499821877200151, 0.2601562527386851, 0.1499999999999999, 0, 0.9999999899999999, 0.1499999999999999, 0, 0, 0.9999999899999999, 0.1499999999999996, 0.1499999999999999, 0.1499999999999999, 0.1499999999999999, 0.1499999999999999, 0.1499999999999999, 0.1499999999999999, 0.1499999999999999, 0.1500000000000002, 0, 0.1499999999999999, 0.2672745750000002, 0.1499999999999999, 0.1499999999999996, 0.1499999999999999, 0.1499999999999999, 0.1499999999999999, 0.1499999999999999, 0.1499965892375714, 0.1499883392073884, 0.1499731191462135, 0, 0, 0, 0.1499768906060857, 0.1499883392073884, 0.1499709121929252, 0.1499709121929252, 0, 0.1499821877200148, 0.14997180237716, 0.1499821877200148, 0.1499876254457561, 0.1499883392073884, 0.1499883392073884, 0.1499696485233603, 0.1499768906060857, 0, 0.1499962117278582, 0.1499756432909808, 0, 0.1499999999999999, 0, 0.1499999999999999, 0, 0.1500000000000002, 0, 0, 0.25, 0.1499999999999999, 0.2567586640877144, 0.1499821877200148, 0.1499797531497731, 0, 0.1499821877200148, 0.1499797531497731, 0.1499821877200148, 0.149988339207388, 0.1499746836070928, 0.1499797531497726, 0, 0, 0, 0, 0.1499745252232395, 0.1499745252232395, 0.9997380637205187, 0.1499756432909811, 0.1499883392073884, 0.1499876254396589, 0.1499655255923821, 0.1499741354634824, 0.1499999999999996, 0.1499999999999996, 0, 0.1499999999999999, 0.1499999999999999, 0, 0.1499999999999999, 0, 0.1499999999999999, 0.1499999999999999, 0.1499999999999999, 0.1499999999999999, 0.9999999899999999, 0, 0.1499999999999999, 0.1499999999999999, 0.1499999999999999, 0, 0.1499999999999999, 0.1499999999999999, 0.1499999999999999, 0.1499999999999999, 0.1499883392073884, 0.1499883392073884, 0, 0.1499731191462135, 0.1499721362572811, 0.1499709121929252, 0.1499756432909811, 0, 0.1499746836070928, 0, 0.149966995137201, 0.1499721362572811, 0.1499746836070928, 0.1499794045983637, 0.1499611352603303, 0.1499721362572811, 0.1499721362572811, 0, 0.1499746836070928, 0.149988339207388, 0.1499673113178873, 0.1499799959119387, 0.1499764374346053, 0, 0, 0.1499764374346053, 0.1499811237767747, 0, 0.1499745252232395, 0, 0.1499764374346053, 0.1499883392073884, 0.1499799959119393, 0.1499883392073884, 0.1499749049461857, 0.1499745252232395, 0, 0.9999999892853403, 0, 0.1499538606323804, 0.1499721362572811, 0.1499883392073884, 0.1499749049461857, 0.1499797531497731, 0.1499794045983637, 0.1499797531497731, 0.1499721362572811, 0.1499794045983637, 0.5068691398028071, 0, 0.1499794045983629, 0, 0, 0.1499825145367093, 0.1499811237767747, 0.1499745252232392, 0.1499749075962495, 0.1499745252232395, 0.1499883392073884, 0.1499883392073884, 0.1499727256388542, 0.1499721362572811, 0.1499797531497731, 0.1499821877200156, 0.1499883392073884, 0.1499731191462135, 0.14998285850445, 0.1499768906060853, 0.1499745252232392, 0, 0.25, 0.25, 0.25, 0.25, 0.25, 0.25, 0.25, 0.25, 0.25, 0.25, 0.25, 0.25, 0.25, 0.25, 0.25, 0.25, 0.1499932472266697, 0.1499799959119387, 0.1499727256388542, 0.1499797031597895, 0.1499903214867123, 0, 0.1499721362572811, 0.149969648523361, 0.1499749049461857, 0, 0.1499749049461857, 0, 0.1499727256388542, 0.1499669951372002, 0.1499745252232395, 0.1499740484435635, 0.1499727256388542, 0, 0.9999999892838453, 0.1499794045983637, 0.1499745252232395, 0.1499797531497696, 0.25] 
        ],
       "original name":"cuoAlp_SAMN10180424"
      },
     "lupMes_SAMEA5411047":{
       "Global MG94xREV":0.001808215618503859,
       "Nucleotide GTR":0.001814674695091315,
       "Posterior prob omega class by site":        [
[0, 0, 0.8500161511876155, 0.8500098902368656, 0.8500111072499744, 0.8500128315695036, 0, 0.8500111072499736, 0, 0.01066209185477047, 0.8500128315695044, 0.8500128315695044, 0, 0.8500128315695039, 0.8500064745748207, 0.8500128315695039, 0.8500064745748203, 0.8500064745748207, 0, 0.8500108502664057, 0, 0, 0, 0.8500135241503137, 0, 0.8500064745748203, 0.8500112421109414, 0.8500064745748203, 0.8500112421109414, 0, 0.8500112421109414, 0.8500112698542593, 0.8500064745748203, 0.8500128315695039, 0, 0.8500128315695039, 0.8500112421109417, 0.8500151442895486, 0.7328078987933988, 0.8500191422795567, 0.8500112421109414, 0.8500156569486665, 0, 0.8500112421109414, 0.7328078987933988, 0, 0, 0.7328078987933988, 0.8500128315695039, 0.7328078987933988, 0, 0.8500064745748203, 0, 0, 0.8500139326558874, 0.8500139326558874, 0.8500112421109401, 0.8500139326558874, 0.8500139341937246, 0, 0.8500144097703134, 0.8500130832567182, 0, 0.8500191422795574, 0, 0.850025620135466, 0.8500128315695039, 0.8500128315695039, 0.8500135241503142, 0.8500098902629286, 0.8500064745748207, 0.8500064745748207, 0.8500149257950973, 0.8500149257950973, 0.8500141450477066, 0.8500141450477066, 0.8500135241503137, 0, 0.8500140570270925, 0.8500128315695039, 0.8500098902629286, 0.8500140570270925, 0.8500095177763605, 0.8500112698542601, 0.8500064745748203, 0.8500191422795567, 0.8500132014953948, 0.850025620135466, 0.8500141450477066, 0.850006474574821, 0.8500111072499744, 0, 0, 0.8500112421109401, 0.8500191422795574, 0.8500111144667285, 0.8500111072499729, 0.8500149257950973, 0.8500112421109414, 0, 0.8500154715535684, 0, 0.8500141450477066, 0, 0.850006474574821, 0.8500151596438932, 0.8500154715535684, 0.8500154715535684, 0.8500095177763605, 0, 0, 0.8500130832567182, 0.9488477242072493, 0.8500112421109414, 0, 0, 0.8500128315695044, 0.850011242110939, 0.850025620135466, 0.8500156569486665, 0.8500114355745746, 0, 0.8500111072499736, 0.8500132014953952, 0.8500064745748207, 0.8500215806101145, 0.8500140570270925, 0, 0.8500140570270925, 0.8500111144667285, 0.8500140570270925, 0.850025620135466, 0, 0.8500130832567182, 0.8500064745748207, 0.8500156569486665, 0.8500141450477066, 0.8500154715535684, 0, 0.8500064745748207, 0.8500139326558868, 0.8500143613984935, 1.032913420147806e-08, 0.8500151442895486, 0.8500112421109401, 0.8500154715535684, 0.850011242110939, 0, 0, 0.8500156569486665, 0.8500098902629286, 1.038451870636634e-08, 0.8500144097703134, 0.8500141450477066, 0.8500098902629286, 0.8500143613984935, 0.8500064745748207, 0.8500069684824706, 0.8500139341937246, 0.8500069684824706, 1.041164127912092e-08, 0.8500143613984935, 0.8500191422795574, 0, 0.850011242110942, 0.8500156569486665, 0.8500149257950973, 1.037158798853123e-08, 0.8500098902629286, 0.8500133513918962, 0.8500139341937243, 0.8500112421109414, 0.8500130832567182, 0.8500112421109414, 0.8500154715535688, 0.8500144097703142, 0.8500112698542593, 0, 0.8500161547760149, 0.8500144097703134, 0.8500128315695044, 0.8500151442895486, 0.8500112421109401, 0.8500144097703134, 0.8500156569486665, 0, 0.8500098902629289, 0.850006474574821, 0, 0.8500156569486665, 0.8500112421109401, 0.8500069684824706, 0.8500135241503137, 0.8500112421109414, 0.8500133513918962, 0, 0, 0.8500111072499729, 0, 0, 0, 0.8500149257950973, 0.8500095177763605, 0.8500111072499736, 0, 0.8500112421109414, 0, 0, 0.8500112421109414, 0, 0, 0, 0, 0.8500143613984935, 0, 0.8500139326558868, 0, 0.8500140570270918, 0.850006474574821, 0.8500139341937243, 0.8500143613984927, 0.8500161512385938, 0, 0.8500140570270925, 0.8500156569486665, 0, 0.8500140570270918, 0.8500161512385938, 0.8500064745748207, 0, 0.8500139341937243, 0.8500143613984927, 0.8500111072499736, 0.8500151442895486, 0, 0.8500191422795567, 0.8500114355745738, 0, 0.8500114355745738, 0.8500149257950973, 0.8500140570270918, 0, 0.8500143613984927, 0, 0.8500139341937243, 0.8500114355745738, 0.8500143613984927, 0, 0, 0, 0.8500095177763605, 0.8500112421109414, 0.8500069684824706, 0.8500111072499744, 0.8500161512385945, 0, 0.8500053739157959, 0.8500064745748203, 0.9805987405349593, 0.8500111072499736, 0.850006474574821, 0.8500112421109414, 0.8500111072499744, 0.8500149257950973, 0.8500095177763605, 0.9342871138955546, 0.8500139341937243, 0, 0, 0.8500098902629289, 0.8500064745748207, 0.850013932655886, 0.8500114355745746, 0.8500111072499744, 0.8500095177763605, 0.8500111072499744, 0.8500183262761529, 0.8500156569486673, 0.8500133513918962, 0.8500112421109398, 0.8500135241503137, 0.8500133513918962, 0.8500132014953948, 0, 0.8500064745748207, 0, 0, 0.850025620135466, 0.8500156569486665, 0.8500064745748207, 0.8500156569486673, 0, 0.8500144097703134, 0.8500149257950973, 0.8500144097703134, 0, 0.8500112421109414, 0.8500154715535688, 0.8500156569486673, 0.8500064745748207, 0.75, 0.75, 0.75, 0.75, 0.75, 0.75, 0.75, 0.75, 0.75, 0.7328078987933988, 0.8500112421109417, 0.8500104810157182, 0.8500112421109417, 0.8500156569486669, 0.8500140570270918, 0.8500098902629286, 0.8500128315695044, 0, 0.8500161547760149, 0, 0.8500135099476432, 0, 0, 0.8500112421109414, 0, 0.850011242110942, 0, 0.8500141450477066, 0.8500112421109401, 0, 0.8500156569486673, 0.8500098902629289, 0.8500141450477069, 0, 0.8500141450477069, 0, 0.8500141450477069, 0.8500112421109414, 0.8500111144667285, 0.8500149257950973, 0.8500154715535688, 0.8500139341937243, 0.8500111072499736, 0.8500149257950973, 0.8500144097703134, 0.8500139341937243, 0.8500149257950973, 0, 0.8500064745748203, 0.8500156569486669, 0, 0, 0, 0.8500064745748207, 0.8500139341426325, 0.8500112420740886, 0, 0.8500154715025456, 0.850011242110942, 0.8500064745748203, 0.8500098902629289, 0, 0.8500151442895486, 0.8500112421109401, 0.8500064745748207, 0.8500139341937243, 0.8500149257950973, 0, 0.8500111144667285, 0.8500111072499744, 0.850006474574821, 0.8500215806101145, 0.8500156569486665, 0.8500156569486662, 0.850006474574821, 0.8500156569486673, 0.8500215806101145, 0.8500112421109398, 0.8500132014953948, 0, 0.8500183262761529, 0.850006474574821, 0.8500130832567182, 0, 0.8500064745748207, 0.8500108502664057, 0.8500095177763605, 0.8500069684824709, 0.8500111072499736, 0.8500122098846334, 0.8500128315695044, 0.8500130832567182, 0, 0.8500064745748207, 0.8500141450477066, 0.8500098902629286, 0.850011242110939, 0.8500064745748207, 0.8500098902629282, 0, 0.8500151596438924, 0.8500139326558868, 0, 0, 0.8500114355745746, 0.8500114355745746, 0.8500256199759482, 0.8500111072279219, 0, 0.75, 0.75, 0.75, 0.75, 0.75, 0.75, 0.75, 0.75, 0.8500127625582842, 0.8500112698542593, 0.8500064745748207, 0.8500149257950965, 0.8500135241503137, 0, 0.8500215806101145, 0, 0.8500095177763605, 0.8500111072499736, 0.8500064745748207, 0.8500154715535688, 0.8500154715535688, 0, 0.8500161512385938, 0, 0.8500141450477066, 0.8500111072499736, 0.8500161512385938, 0.8500111072499736, 0.8500112421109414, 0.850011242110942, 0.8500098902629286, 0.8500064745748207, 0.8500237325775846, 0, 0.8500098902629286, 0.8500139341937246, 0, 0.8500140570270918, 0.8500098902629289, 0.8500141450477066, 0.8500191422795567, 0.8500154715535688, 0, 0.8500112421109401, 0, 0.8500161547760149, 0.8500140570270918, 0.8500161512385938, 0.8500114355745746, 0, 0.8500112421109414, 0, 0.8500141450477069, 0.8500141450477069, 0.8500128315695044, 0, 0.8500135241503142, 0, 0, 0, 0.8500215806101145, 0.8500149257950976, 0.8500111072499744, 0.8500104810157174, 0.8500191422795567, 0.8500098902629289, 0.8500141450477069, 0, 0.8167739113998573, 0, 0.8500098902629289, 0, 0, 0, 0, 0.8500144097703134, 0.8500069684824706, 0.8500112421109398, 0, 0.8500183262761529, 0.8500143613984927, 0.8500069684824706, 0, 0.8500069684824706, 0.8500139341937243, 0.8088613641315427, 0.8500097087564923, 0.8500151442895486, 0.8500112421109414, 0.8500132014953948, 0.8500111144667285, 0.8500111072499744, 0.8500140570270918, 0.9780837324163114, 0.8500111072499744, 0.8500151442895486, 0.8500181507011424, 0.8500111072499744, 0.8500156569486665, 0, 0, 0.8500149257950973, 0, 0.8500149257950976, 0.8500181507011424, 0.8500141450477069, 0.8500161512385938, 0.8500111072499736, 0.8500098902629289, 0.8500140570270925, 0.8500156569486669, 0.8500191422795567, 0.8500191422795567, 0.8500112421109414, 0.8500139341937246, 0.01040892937754842, 0, 0.8500111072499744, 9.685310657088188e-05, 0.8500111072499736, 0.8500112698542593, 0.8399581235747361, 0.8500140570270918, 0, 0.8500111072499744, 0.8500139341937243, 0.8500181507011424, 0.8500132014953948, 0.8500111144667285, 0, 0.8500140570270918, 0, 0.8500151596438932, 0.8500112421109414, 0.8500095177763605, 0.8500135241503142, 0.8500143613984927, 0.8500122098846334, 0.850011242110942, 0.8500053739157966, 0.8500141450477069, 0, 0, 0.8500149257950976, 0.8500064745748207, 0.8500133513918962, 0, 0.8500144097703134, 0.8500149257950973, 0.850013932655886, 0, 0, 0, 0.8500151442895486, 0.8500069684824709, 0.8500112421109414, 0, 0.8500156569486669, 0.8500154715535684, 0.8500237325775846, 0.8500149257950973, 0.8500111072499736, 0.8500112698542593, 0.8500112421109398, 0.8500144097703142, 0.850006474574821, 0.8500154715535684, 0.8500064745748207, 0.8500128315695036, 0.8500151442895486, 1.04262929857695e-08, 0.8500191422795574, 0, 0.8500135241503137, 0.8500191422795574, 0.850013932655886, 0.8500112421109398, 0.850011242110939, 0.8500135241503137, 0.8500130832567182, 0.8500139341937246, 0, 0.8500151596438932, 0.8500111072499736, 1.039369085328101e-08, 0, 0.8500161512385938, 0, 0.8500112421109417, 0.8500111144667285, 0.8500141450477069, 0, 0.8500133513918962, 0.8500112421109398, 0.8500140570270925, 0.8500097087564923, 1.038935356982453e-08, 0.8500111072499736, 0.8500156569486673, 0.8500215806101145, 0.8500141450477069, 0.850006474574821, 0.8500149257950973, 0.9738292347346365, 0, 0.8500112421109398, 0.8500111144667293, 0.8500149257950973, 0.8500154715535684, 0.8500149257950973, 0.8500064745748207, 0.8500149257950973, 0.8500154715535684, 0.8500139341937243, 0.8500149257950973, 0.8500111144667285, 0.8500064745748203, 0, 0.8500183262761521, 0.8500151447793631, 0.8500144097703142, 0.8500112421109414, 0.8500156569486665, 1.03690320362157e-08, 0, 0, 0.8500112421109401, 0.8500064745748207, 0.8500161512385938, 0, 0.8500156569486665, 0, 0.8500095177763605, 0.8500149257950973, 0.8500141450477066, 0, 0.8500064745748207, 0.8500140570270918, 0.8500064745748207, 0, 0, 0.8500112421109414, 0.8500111072499729, 0.8500114355745746, 0.8500156569486665, 0.8500139326558868, 0.8500064745748207, 0, 0.8500064745748207, 0.850013932655886, 0.8500064745748207, 0.8500141450477066, 0.850013932655886, 0.8500064745748207, 0.850014057027091, 0.8500111072499736, 1.041031381278118e-08, 0, 0.8500114355745746, 0, 0, 0.8500141450477066, 0.850006474574821, 0.8500141450477069, 0.8500141450477066, 0.75, 0.8500181507011416, 0.8500064745748207, 0.8500143613984935, 0.8500098902629286, 0.8500140570270925, 0.8500098902629286, 0.8500154715535684, 0.8500191422795574, 1.088299584646946e-08, 0.8500141450477066, 0.8500064745748207, 0, 0, 0, 0.8500064745748207, 0.8500064745748207, 0, 0.8500112421109414, 0, 0.8500112421109414, 0.8500141450477066, 0, 0, 0.8500141450477066, 0.8500149257950973, 0.8500064745748207, 0.8500111072499736, 0.850013083256719, 0.8500130832567182, 0, 0.001243510802821523, 0.8500154715535688, 0, 0.8500140570270918, 0.8500154715535688, 0.8500111072499736, 0.8500111072499744, 0, 0.8500111072499744, 0, 0, 0.8500140570270918, 0, 0.8500140570270918, 0, 0.8500156569486662, 0, 1.041697303312281e-08, 0.8500114355745746, 0.8500122098846334, 0.8500154715535684, 0.8500140570270925, 0.8500154715535684, 0.8500140570270918, 0.8500095177763605, 0.8500114355745738, 0.8500132014953948, 0, 0.8500097087564923, 0, 0, 1.077048691568702e-08, 0, 0.01035793458193198, 0.8500141450477069, 0.8500181507011424, 0, 0.8500114355745738, 0.8500111144667285, 0, 0.8500112421109398, 0, 0.8500168529112955, 0.8500111072499736, 0, 0.8500128315695036, 0.8500141450477066, 0.8500191422795574, 0.8500064745748207, 0.8500141450477069, 0.8500069684824706, 0.8500098902629289, 0.7184272112962792, 0.8500068709256271, 0, 1.105399347411596e-08, 0.8500141449949911, 0, 0, 1.064479835211064e-08, 0.8500128315320532, 0.8500064745748207, 0.8500156569486665, 0.8500114355745738, 0.8500064745748207, 0.8500114355745746, 0.8500064745748207, 0.8500111072499736, 0.8500095177763605, 0, 0.8500141450477061, 0.7328078987933991, 0.8500064745748207, 0.8500128315695044, 0.8500128315695039, 0.8500141450477058, 0.8500098902629282, 0.8500064745748207, 0.8500161547760142, 0.8500064745748207, 0.8500149257950976, 0, 0, 0, 0.8500128315695039, 0.8500064745748207, 0.8500161512385938, 0.8500161512385938, 0, 0.8500098902629289, 0.8500156569486665, 0.8500098902629289, 0.8500112421109414, 0.8500064745748207, 0.8500064745748207, 0.8500168529112961, 0.8500128315695039, 0, 0.8500064745748203, 0.8500135241503137, 0, 0.8500111072499736, 0, 0.8500149257950961, 0, 0.8500111072499736, 0, 0, 0.75, 0.8500145711732031, 0.8941976041109492, 0.8500098902629289, 0.8500112421109414, 0, 0.8500098902629289, 0.8500112421109414, 0.8500098902629289, 0.850006474574821, 0.8500140570270918, 0.8500112421109417, 0, 0, 0, 0, 0.8500141450477066, 0.8500141450477066, 0.7671106822253808, 0.8500135241503137, 0.8500064745748203, 0.8500112421109401, 0.8500191422795567, 0.8500143613984935, 0.8500112421109401, 0.8500132014953948, 0, 0.8500161547760142, 0.8500135241503142, 0, 0.8500095177763605, 0, 0.8500215806101152, 0.8500151596438924, 0.8500151442895493, 0.8500135241503142, 1.059384172816154e-08, 0, 0.8500111072499736, 0.8500149257950969, 0.8500111072499736, 0, 0.8500112421109414, 0.8500114355745746, 0.8500064745748207, 0.8500069684824706, 0.8500064745748203, 0.8500064745748203, 0, 0.8500149257950973, 0.8500154715535688, 0.8500161512385945, 0.8500135241503137, 0, 0.8500140570270918, 0, 0.8500183262761529, 0.8500154715535688, 0.8500140570270918, 0.8500114355745738, 0.8500215806101152, 0.8500154715535688, 0.8500154715535688, 0, 0.8500140570270918, 0.850006474574821, 0.8500181507011416, 0.8500111072499744, 0.8500130832567182, 0, 0, 0.8500130832567182, 0.8500104810157174, 0, 0.8500141450477066, 0, 0.8500130832567182, 0.8500064745748207, 0.8500111072499736, 0.8500064745748207, 0.8500139341937246, 0.8500141450477066, 0, 1.039324003688574e-08, 0, 0.850025620135466, 0.8500154715535684, 0.8500064745748207, 0.8500139341937246, 0.8500112421109414, 0.8500114355745746, 0.8500112421109414, 0.8500154715535684, 0.8500114355745746, 0.4769091407510661, 0, 0.8500114355745746, 0, 0, 0.8500097087564923, 0.8500104810157174, 0.8500141450477069, 0.8500139326558868, 0.8500141450477066, 0.8500064745748207, 0.8500064745748207, 0.8500151442895486, 0.8500154715535684, 0.8500112421109414, 0.8500098902629286, 0.8500064745748207, 0.8500149257950973, 0.8500095177763605, 0.8500128315695044, 0.8500141450477069, 0, 0.75, 0.75, 0.75, 0.75, 0.75, 0.75, 0.75, 0.75, 0.75, 0.75, 0.75, 0.75, 0.75, 0.75, 0.75, 0.75, 0.850003749546501, 0.8500111072499744, 0.8500151442895486, 0.8500112698542593, 0.8500053739157966, 0, 0.8500154715535684, 0.8500168529112955, 0.8500139341937246, 0, 0.8500139341937246, 0, 0.8500151442895486, 0.8500183262761529, 0.8500141450477066, 0.8500144097703134, 0.8500151442895486, 0, 1.039362045116164e-08, 0.8500114355745746, 0.8500141450477066, 0.850011242110942, 0.75],
        [0, 0, 0.1499838488123845, 0.1499901097631344, 0.1499888927500256, 0.1499871684304964, 0, 0.1499888927500264, 0, 0.9893379081452295, 0.1499871684304956, 0.1499871684304956, 0, 0.1499871684304961, 0.1499935254251793, 0.1499871684304961, 0.1499935254251797, 0.1499935254251793, 0, 0.1499891497335943, 0, 0, 0, 0.1499864758496863, 0, 0.1499935254251797, 0.1499887578890586, 0.1499935254251797, 0.1499887578890586, 0, 0.1499887578890586, 0.1499887301457407, 0.1499935254251797, 0.1499871684304961, 0, 0.1499871684304961, 0.1499887578890583, 0.1499848557104514, 0.2671921012066012, 0.1499808577204433, 0.1499887578890586, 0.1499843430513335, 0, 0.1499887578890586, 0.2671921012066012, 0, 0, 0.2671921012066012, 0.1499871684304961, 0.2671921012066012, 0, 0.1499935254251797, 0, 0, 0.1499860673441126, 0.1499860673441126, 0.1499887578890599, 0.1499860673441126, 0.1499860658062754, 0, 0.1499855902296866, 0.1499869167432818, 0, 0.1499808577204426, 0, 0.149974379864534, 0.1499871684304961, 0.1499871684304961, 0.1499864758496858, 0.1499901097370714, 0.1499935254251793, 0.1499935254251793, 0.1499850742049027, 0.1499850742049027, 0.1499858549522934, 0.1499858549522934, 0.1499864758496863, 0, 0.1499859429729075, 0.1499871684304961, 0.1499901097370714, 0.1499859429729075, 0.1499904822236395, 0.1499887301457399, 0.1499935254251797, 0.1499808577204433, 0.1499867985046052, 0.149974379864534, 0.1499858549522934, 0.149993525425179, 0.1499888927500256, 0, 0, 0.1499887578890599, 0.1499808577204426, 0.1499888855332715, 0.1499888927500271, 0.1499850742049027, 0.1499887578890586, 0, 0.1499845284464316, 0, 0.1499858549522934, 0, 0.149993525425179, 0.1499848403561068, 0.1499845284464316, 0.1499845284464316, 0.1499904822236395, 0, 0, 0.1499869167432818, 0.05115227579275072, 0.1499887578890586, 0, 0, 0.1499871684304956, 0.149988757889061, 0.149974379864534, 0.1499843430513335, 0.1499885644254254, 0, 0.1499888927500264, 0.1499867985046048, 0.1499935254251793, 0.1499784193898855, 0.1499859429729075, 0, 0.1499859429729075, 0.1499888855332715, 0.1499859429729075, 0.149974379864534, 0, 0.1499869167432818, 0.1499935254251793, 0.1499843430513335, 0.1499858549522934, 0.1499845284464316, 0, 0.1499935254251793, 0.1499860673441132, 0.1499856386015065, 0.9999999896708658, 0.1499848557104514, 0.1499887578890599, 0.1499845284464316, 0.149988757889061, 0, 0, 0.1499843430513335, 0.1499901097370714, 0.9999999896154813, 0.1499855902296866, 0.1499858549522934, 0.1499901097370714, 0.1499856386015065, 0.1499935254251793, 0.1499930315175294, 0.1499860658062754, 0.1499930315175294, 0.9999999895883587, 0.1499856386015065, 0.1499808577204426, 0, 0.149988757889058, 0.1499843430513335, 0.1499850742049027, 0.999999989628412, 0.1499901097370714, 0.1499866486081038, 0.1499860658062757, 0.1499887578890586, 0.1499869167432818, 0.1499887578890586, 0.1499845284464312, 0.1499855902296858, 0.1499887301457407, 0, 0.1499838452239851, 0.1499855902296866, 0.1499871684304956, 0.1499848557104514, 0.1499887578890599, 0.1499855902296866, 0.1499843430513335, 0, 0.1499901097370711, 0.149993525425179, 0, 0.1499843430513335, 0.1499887578890599, 0.1499930315175294, 0.1499864758496863, 0.1499887578890586, 0.1499866486081038, 0, 0, 0.1499888927500271, 0, 0, 0, 0.1499850742049027, 0.1499904822236395, 0.1499888927500264, 0, 0.1499887578890586, 0, 0, 0.1499887578890586, 0, 0, 0, 0, 0.1499856386015065, 0, 0.1499860673441132, 0, 0.1499859429729082, 0.149993525425179, 0.1499860658062757, 0.1499856386015073, 0.1499838487614062, 0, 0.1499859429729075, 0.1499843430513335, 0, 0.1499859429729082, 0.1499838487614062, 0.1499935254251793, 0, 0.1499860658062757, 0.1499856386015073, 0.1499888927500264, 0.1499848557104514, 0, 0.1499808577204433, 0.1499885644254262, 0, 0.1499885644254262, 0.1499850742049027, 0.1499859429729082, 0, 0.1499856386015073, 0, 0.1499860658062757, 0.1499885644254262, 0.1499856386015073, 0, 0, 0, 0.1499904822236395, 0.1499887578890586, 0.1499930315175294, 0.1499888927500256, 0.1499838487614055, 0, 0.1499946260842041, 0.1499935254251797, 0.01940125946504068, 0.1499888927500264, 0.149993525425179, 0.1499887578890586, 0.1499888927500256, 0.1499850742049027, 0.1499904822236395, 0.06571288610444537, 0.1499860658062757, 0, 0, 0.1499901097370711, 0.1499935254251793, 0.149986067344114, 0.1499885644254254, 0.1499888927500256, 0.1499904822236395, 0.1499888927500256, 0.1499816737238471, 0.1499843430513327, 0.1499866486081038, 0.1499887578890602, 0.1499864758496863, 0.1499866486081038, 0.1499867985046052, 0, 0.1499935254251793, 0, 0, 0.149974379864534, 0.1499843430513335, 0.1499935254251793, 0.1499843430513327, 0, 0.1499855902296866, 0.1499850742049027, 0.1499855902296866, 0, 0.1499887578890586, 0.1499845284464312, 0.1499843430513327, 0.1499935254251793, 0.25, 0.25, 0.25, 0.25, 0.25, 0.25, 0.25, 0.25, 0.25, 0.2671921012066012, 0.1499887578890583, 0.1499895189842818, 0.1499887578890583, 0.1499843430513331, 0.1499859429729082, 0.1499901097370714, 0.1499871684304956, 0, 0.1499838452239851, 0, 0.1499864900523568, 0, 0, 0.1499887578890586, 0, 0.149988757889058, 0, 0.1499858549522934, 0.1499887578890599, 0, 0.1499843430513327, 0.1499901097370711, 0.1499858549522931, 0, 0.1499858549522931, 0, 0.1499858549522931, 0.1499887578890586, 0.1499888855332715, 0.1499850742049027, 0.1499845284464312, 0.1499860658062757, 0.1499888927500264, 0.1499850742049027, 0.1499855902296866, 0.1499860658062757, 0.1499850742049027, 0, 0.1499935254251797, 0.1499843430513331, 0, 0, 0, 0.1499935254251793, 0.1499860658573675, 0.1499887579259114, 0, 0.1499845284974544, 0.149988757889058, 0.1499935254251797, 0.1499901097370711, 0, 0.1499848557104514, 0.1499887578890599, 0.1499935254251793, 0.1499860658062757, 0.1499850742049027, 0, 0.1499888855332715, 0.1499888927500256, 0.149993525425179, 0.1499784193898855, 0.1499843430513335, 0.1499843430513338, 0.149993525425179, 0.1499843430513327, 0.1499784193898855, 0.1499887578890602, 0.1499867985046052, 0, 0.1499816737238471, 0.149993525425179, 0.1499869167432818, 0, 0.1499935254251793, 0.1499891497335943, 0.1499904822236395, 0.1499930315175291, 0.1499888927500264, 0.1499877901153666, 0.1499871684304956, 0.1499869167432818, 0, 0.1499935254251793, 0.1499858549522934, 0.1499901097370714, 0.149988757889061, 0.1499935254251793, 0.1499901097370718, 0, 0.1499848403561076, 0.1499860673441132, 0, 0, 0.1499885644254254, 0.1499885644254254, 0.1499743800240518, 0.1499888927720781, 0, 0.25, 0.25, 0.25, 0.25, 0.25, 0.25, 0.25, 0.25, 0.1499872374417158, 0.1499887301457407, 0.1499935254251793, 0.1499850742049035, 0.1499864758496863, 0, 0.1499784193898855, 0, 0.1499904822236395, 0.1499888927500264, 0.1499935254251793, 0.1499845284464312, 0.1499845284464312, 0, 0.1499838487614062, 0, 0.1499858549522934, 0.1499888927500264, 0.1499838487614062, 0.1499888927500264, 0.1499887578890586, 0.149988757889058, 0.1499901097370714, 0.1499935254251793, 0.1499762674224154, 0, 0.1499901097370714, 0.1499860658062754, 0, 0.1499859429729082, 0.1499901097370711, 0.1499858549522934, 0.1499808577204433, 0.1499845284464312, 0, 0.1499887578890599, 0, 0.1499838452239851, 0.1499859429729082, 0.1499838487614062, 0.1499885644254254, 0, 0.1499887578890586, 0, 0.1499858549522931, 0.1499858549522931, 0.1499871684304956, 0, 0.1499864758496858, 0, 0, 0, 0.1499784193898855, 0.1499850742049024, 0.1499888927500256, 0.1499895189842826, 0.1499808577204433, 0.1499901097370711, 0.1499858549522931, 0, 0.1832260886001427, 0, 0.1499901097370711, 0, 0, 0, 0, 0.1499855902296866, 0.1499930315175294, 0.1499887578890602, 0, 0.1499816737238471, 0.1499856386015073, 0.1499930315175294, 0, 0.1499930315175294, 0.1499860658062757, 0.1911386358684573, 0.1499902912435077, 0.1499848557104514, 0.1499887578890586, 0.1499867985046052, 0.1499888855332715, 0.1499888927500256, 0.1499859429729082, 0.02191626758368859, 0.1499888927500256, 0.1499848557104514, 0.1499818492988576, 0.1499888927500256, 0.1499843430513335, 0, 0, 0.1499850742049027, 0, 0.1499850742049024, 0.1499818492988576, 0.1499858549522931, 0.1499838487614062, 0.1499888927500264, 0.1499901097370711, 0.1499859429729075, 0.1499843430513331, 0.1499808577204433, 0.1499808577204433, 0.1499887578890586, 0.1499860658062754, 0.9895910706224516, 0, 0.1499888927500256, 0.9999031468934291, 0.1499888927500264, 0.1499887301457407, 0.1600418764252639, 0.1499859429729082, 0, 0.1499888927500256, 0.1499860658062757, 0.1499818492988576, 0.1499867985046052, 0.1499888855332715, 0, 0.1499859429729082, 0, 0.1499848403561068, 0.1499887578890586, 0.1499904822236395, 0.1499864758496858, 0.1499856386015073, 0.1499877901153666, 0.149988757889058, 0.1499946260842034, 0.1499858549522931, 0, 0, 0.1499850742049024, 0.1499935254251793, 0.1499866486081038, 0, 0.1499855902296866, 0.1499850742049027, 0.149986067344114, 0, 0, 0, 0.1499848557104514, 0.1499930315175291, 0.1499887578890586, 0, 0.1499843430513331, 0.1499845284464316, 0.1499762674224154, 0.1499850742049027, 0.1499888927500264, 0.1499887301457407, 0.1499887578890602, 0.1499855902296858, 0.149993525425179, 0.1499845284464316, 0.1499935254251793, 0.1499871684304964, 0.1499848557104514, 0.9999999895737071, 0.1499808577204426, 0, 0.1499864758496863, 0.1499808577204426, 0.149986067344114, 0.1499887578890602, 0.149988757889061, 0.1499864758496863, 0.1499869167432818, 0.1499860658062754, 0, 0.1499848403561068, 0.1499888927500264, 0.9999999896063091, 0, 0.1499838487614062, 0, 0.1499887578890583, 0.1499888855332715, 0.1499858549522931, 0, 0.1499866486081038, 0.1499887578890602, 0.1499859429729075, 0.1499902912435077, 0.9999999896106464, 0.1499888927500264, 0.1499843430513327, 0.1499784193898855, 0.1499858549522931, 0.149993525425179, 0.1499850742049027, 0.02617076526536355, 0, 0.1499887578890602, 0.1499888855332707, 0.1499850742049027, 0.1499845284464316, 0.1499850742049027, 0.1499935254251793, 0.1499850742049027, 0.1499845284464316, 0.1499860658062757, 0.1499850742049027, 0.1499888855332715, 0.1499935254251797, 0, 0.1499816737238479, 0.1499848552206369, 0.1499855902296858, 0.1499887578890586, 0.1499843430513335, 0.9999999896309679, 0, 0, 0.1499887578890599, 0.1499935254251793, 0.1499838487614062, 0, 0.1499843430513335, 0, 0.1499904822236395, 0.1499850742049027, 0.1499858549522934, 0, 0.1499935254251793, 0.1499859429729082, 0.1499935254251793, 0, 0, 0.1499887578890586, 0.1499888927500271, 0.1499885644254254, 0.1499843430513335, 0.1499860673441132, 0.1499935254251793, 0, 0.1499935254251793, 0.149986067344114, 0.1499935254251793, 0.1499858549522934, 0.149986067344114, 0.1499935254251793, 0.149985942972909, 0.1499888927500264, 0.9999999895896862, 0, 0.1499885644254254, 0, 0, 0.1499858549522934, 0.149993525425179, 0.1499858549522931, 0.1499858549522934, 0.25, 0.1499818492988584, 0.1499935254251793, 0.1499856386015065, 0.1499901097370714, 0.1499859429729075, 0.1499901097370714, 0.1499845284464316, 0.1499808577204426, 0.9999999891170042, 0.1499858549522934, 0.1499935254251793, 0, 0, 0, 0.1499935254251793, 0.1499935254251793, 0, 0.1499887578890586, 0, 0.1499887578890586, 0.1499858549522934, 0, 0, 0.1499858549522934, 0.1499850742049027, 0.1499935254251793, 0.1499888927500264, 0.149986916743281, 0.1499869167432818, 0, 0.9987564891971785, 0.1499845284464312, 0, 0.1499859429729082, 0.1499845284464312, 0.1499888927500264, 0.1499888927500256, 0, 0.1499888927500256, 0, 0, 0.1499859429729082, 0, 0.1499859429729082, 0, 0.1499843430513338, 0, 0.9999999895830269, 0.1499885644254254, 0.1499877901153666, 0.1499845284464316, 0.1499859429729075, 0.1499845284464316, 0.1499859429729082, 0.1499904822236395, 0.1499885644254262, 0.1499867985046052, 0, 0.1499902912435077, 0, 0, 0.9999999892295131, 0, 0.989642065418068, 0.1499858549522931, 0.1499818492988576, 0, 0.1499885644254262, 0.1499888855332715, 0, 0.1499887578890602, 0, 0.1499831470887045, 0.1499888927500264, 0, 0.1499871684304964, 0.1499858549522934, 0.1499808577204426, 0.1499935254251793, 0.1499858549522931, 0.1499930315175294, 0.1499901097370711, 0.2815727887037208, 0.1499931290743729, 0, 0.9999999889460065, 0.1499858550050089, 0, 0, 0.9999999893552016, 0.1499871684679468, 0.1499935254251793, 0.1499843430513335, 0.1499885644254262, 0.1499935254251793, 0.1499885644254254, 0.1499935254251793, 0.1499888927500264, 0.1499904822236395, 0, 0.1499858549522939, 0.2671921012066009, 0.1499935254251793, 0.1499871684304956, 0.1499871684304961, 0.1499858549522942, 0.1499901097370718, 0.1499935254251793, 0.1499838452239858, 0.1499935254251793, 0.1499850742049024, 0, 0, 0, 0.1499871684304961, 0.1499935254251793, 0.1499838487614062, 0.1499838487614062, 0, 0.1499901097370711, 0.1499843430513335, 0.1499901097370711, 0.1499887578890586, 0.1499935254251793, 0.1499935254251793, 0.1499831470887039, 0.1499871684304961, 0, 0.1499935254251797, 0.1499864758496863, 0, 0.1499888927500264, 0, 0.1499850742049039, 0, 0.1499888927500264, 0, 0, 0.25, 0.1499854288267969, 0.1058023958890508, 0.1499901097370711, 0.1499887578890586, 0, 0.1499901097370711, 0.1499887578890586, 0.1499901097370711, 0.149993525425179, 0.1499859429729082, 0.1499887578890583, 0, 0, 0, 0, 0.1499858549522934, 0.1499858549522934, 0.2328893177746192, 0.1499864758496863, 0.1499935254251797, 0.1499887578890599, 0.1499808577204433, 0.1499856386015065, 0.1499887578890599, 0.1499867985046052, 0, 0.1499838452239858, 0.1499864758496858, 0, 0.1499904822236395, 0, 0.1499784193898848, 0.1499848403561076, 0.1499848557104507, 0.1499864758496858, 0.9999999894061583, 0, 0.1499888927500264, 0.1499850742049031, 0.1499888927500264, 0, 0.1499887578890586, 0.1499885644254254, 0.1499935254251793, 0.1499930315175294, 0.1499935254251797, 0.1499935254251797, 0, 0.1499850742049027, 0.1499845284464312, 0.1499838487614055, 0.1499864758496863, 0, 0.1499859429729082, 0, 0.1499816737238471, 0.1499845284464312, 0.1499859429729082, 0.1499885644254262, 0.1499784193898848, 0.1499845284464312, 0.1499845284464312, 0, 0.1499859429729082, 0.149993525425179, 0.1499818492988584, 0.1499888927500256, 0.1499869167432818, 0, 0, 0.1499869167432818, 0.1499895189842826, 0, 0.1499858549522934, 0, 0.1499869167432818, 0.1499935254251793, 0.1499888927500264, 0.1499935254251793, 0.1499860658062754, 0.1499858549522934, 0, 0.99999998960676, 0, 0.149974379864534, 0.1499845284464316, 0.1499935254251793, 0.1499860658062754, 0.1499887578890586, 0.1499885644254254, 0.1499887578890586, 0.1499845284464316, 0.1499885644254254, 0.5230908592489339, 0, 0.1499885644254254, 0, 0, 0.1499902912435077, 0.1499895189842826, 0.1499858549522931, 0.1499860673441132, 0.1499858549522934, 0.1499935254251793, 0.1499935254251793, 0.1499848557104514, 0.1499845284464316, 0.1499887578890586, 0.1499901097370714, 0.1499935254251793, 0.1499850742049027, 0.1499904822236395, 0.1499871684304956, 0.1499858549522931, 0, 0.25, 0.25, 0.25, 0.25, 0.25, 0.25, 0.25, 0.25, 0.25, 0.25, 0.25, 0.25, 0.25, 0.25, 0.25, 0.25, 0.149996250453499, 0.1499888927500256, 0.1499848557104514, 0.1499887301457407, 0.1499946260842034, 0, 0.1499845284464316, 0.1499831470887045, 0.1499860658062754, 0, 0.1499860658062754, 0, 0.1499848557104514, 0.1499816737238471, 0.1499858549522934, 0.1499855902296866, 0.1499848557104514, 0, 0.9999999896063796, 0.1499885644254254, 0.1499858549522934, 0.149988757889058, 0.25] 
        ],
       "original name":"lupMes_SAMEA5411047"
      },
     "lycPic_SAMN09924608":{
       "Global MG94xREV":0.003847220473895121,
       "Nucleotide GTR":0.003862128638778201,
       "Posterior prob omega class by site":        [
[0, 0, 0.8500000000000001, 0.8500042379795526, 0.8500236310551113, 0.8500272992999032, 0, 0.8500236310551045, 0, 0.01144273847764534, 0.8500272992999039, 0.8500272992999039, 0, 0.8500272992999035, 0.8500000000675313, 0.8500272992999039, 0.8500137750855434, 0.8500137750855434, 0, 0.8500230843487805, 0, 0, 0, 0.850028772758351, 0, 0.8500137750855434, 0.8500239177742416, 0.8500137750855434, 0.8500239177742416, 0, 0.8500239177742416, 0.8500123295798592, 0.8500137750855434, 0.8500272992999039, 0, 0.8500272992999039, 0.8500239177742416, 0.8500322193133195, 0.7329008654292873, 0.8500407246608741, 0.8500239177742416, 0.8500333099563196, 0, 0.8500239177742416, 0.7329008654292873, 0, 0, 0.7329008654292873, 0.8500272992999039, 0.7329008654292873, 0, 0.8500137750855434, 0, 0, 0.8500296418326071, 0.8500296418326071, 0.8500146182174425, 0.8500296418326071, 0.8500296449055725, 0, 0.8500306566980089, 0.850027834580806, 0, 0.8500407246608741, 0, 0.8500545038305705, 0.8500272992999035, 0.8500272992999039, 0.8500287727583518, 0.8500210418368959, 0.8500137750855434, 0.8500137750855434, 0.8500317544585311, 0.8500317544585311, 0.850030093465133, 0.850030093465133, 0.8500287727583514, 0, 0.8500299064322753, 0.8500272992999039, 0.8500210418368959, 0.8500299064322753, 0.8500202494613125, 0.8500239768397484, 0.8500137750855434, 0.8500407246608741, 0.8500280863034797, 0.8500545038305705, 0.850030093465133, 0.8500137750855434, 0.8500236310551113, 0, 0, 0.8500239177742271, 0.8500407246608741, 0.8500236464321625, 0.8500236310551037, 0.8500317544585311, 0.8500239177742416, 0, 0.8500329155473303, 0, 0.850030093465133, 0, 0.8500137750855434, 0.8500322520043571, 0.8500329155473303, 0.8500329155473306, 0.8500202494613125, 0, 0, 0.8500278345808068, 2.175465541995105e-08, 0.8500239177742416, 0, 0, 0.8500272992999035, 0.8500239177742234, 0.8500545038305705, 0.8500333099563256, 0.8500243295819665, 0, 0.8500236310551106, 0.85002808630348, 0.8500137750855434, 0.8500459104866709, 0.8500299064322768, 0, 0.8500299064322768, 0.8500236464321625, 0.8500299064322768, 0.8500545038305705, 0, 0.8500278345808068, 0.8500137750855434, 0.8500333099563196, 0.850030093465133, 0.8500329155473303, 0, 0.8500137750855434, 0.8500296418326071, 0.8500305539473156, 1.070779110786588e-08, 0.8500322193133195, 0.8500239177742271, 0.8500329155473303, 0.8500239177742234, 0, 0, 0.8500333099563256, 0.8500210418368959, 1.083215075901925e-08, 0.8500306566980089, 0.850030093465133, 0.8500210418368959, 0.8500305539473156, 0.8500137750855434, 0.8500148258899854, 0.8500296449055721, 0.8500148258899854, 1.089189310622381e-08, 0.8500305539473156, 0.8500407246608741, 0, 0.8500239177742468, 0.8500333099563196, 0.8500317544585311, 1.080013010936929e-08, 0.8500210418368959, 0.8500284052302355, 0.8500296449055718, 0.8500239177742416, 0.8500278345808068, 0.8500239177742416, 0.8500329155473306, 0.8500306566980089, 0.8500239768397432, 0, 0.850034369244295, 0.8500306566980089, 0.8500272992999035, 0.8500322193133195, 0.8500239177742271, 0.8500306566980089, 0.8500333099563256, 0, 0.8500210418368962, 0.8500137750855434, 0, 0.8500333099563196, 0.8500239177742268, 0.8500148258899854, 0.8500287727583514, 0.8500239177742416, 0.8500284052302355, 0, 0, 0.8500236310551037, 0, 0, 0, 0.8500317544585311, 0.8500202494613125, 0.8500236310551106, 0, 0.8500239177742416, 0, 0, 0.8500239177742416, 0, 0, 0, 0, 0.8500305539473156, 0, 0.8500296418326064, 0, 0.8500299064322693, 0.8500137750855434, 0.8500296449055721, 0.8500305539473149, 0.8500343615271163, 0, 0.8500299064322768, 0.8500333099563208, 0, 0.8500299064322693, 0.8500343615271163, 0.8500137750855434, 0, 0.8500296449055721, 0.8500305539473149, 0.8500236310551045, 0.8500322193133203, 0, 0.8500407246608741, 0.8500243295819672, 0, 0.8500243295819665, 0.8500317544585311, 0.8500299064322693, 0, 0.8500305539473149, 0, 0.8500296449055721, 0.8500243295819672, 0.8500305539473149, 0, 0, 0, 0.8500202494613125, 0.8500239177742416, 0.8500148258899854, 0.8500236310551113, 0.8500343615271163, 0, 0.8500114333969438, 0.8500137750855434, 0.9834091585374507, 0.8500236310551045, 0.8500137750855434, 0.8500239177742416, 0.8500236310551113, 0.8500317544585311, 0.8500202494613125, 0.9650379067065192, 0.8500296449055721, 0, 0, 0.8500210418368962, 0.8500137750855434, 0.8500296418326027, 0.8500243295819679, 0.8500236310551113, 0.8500202494613125, 0.8500236310551113, 0.8500389887057739, 0.8500333099563256, 0.8500284052302355, 0.8500239177742234, 0.8500287727583514, 0.8500284052302355, 0.8500280863034797, 0, 0.8500137750855434, 0, 0, 0.8500545038305705, 0.8500333099563189, 0.8500137750855434, 0.8500333099563256, 0, 0.8500306566980089, 0.8500317544585311, 0.8500306566980089, 0, 0.8500239177742416, 0.8500329155473311, 0.8500333099563256, 0.8500137750855434, 0.75, 0.75, 0.75, 0.75, 0.75, 0.75, 0.75, 0.75, 0.75, 0.7329008654292873, 0.8500239177742419, 0.8500222986856101, 0.8500239177742419, 0.8500333099563256, 0.8500299064322693, 0.8500210418368962, 0.8500272992999035, 0, 0.850034369244295, 0, 0.8500287421075836, 0, 0, 0.8500239177742416, 0, 0.8500239177742468, 0, 0.850030093465133, 0.8500239177742268, 0, 0.8500333099563256, 0.8500210418368962, 0.850030093465133, 0, 0.850030093465133, 0, 0.850030093465133, 0.8500239177742416, 0.8500236464321625, 0.8500317544585311, 0.8500329155473311, 0.8500296449055721, 0.8500236310551045, 0.8500317544585311, 0.8500306566980089, 0.8500296449055721, 0.8500317544585311, 0, 0.8500137750855434, 0.8500333099563256, 0, 0, 0, 0.8500137750855434, 0.8500000000000001, 0.8500000000000001, 0, 0.8500000000000001, 0.8500239177742468, 0.8500137750855434, 0.8500210418368962, 0, 0.8500322193133195, 0.8500239177742271, 0.8500137750855434, 0.8500296449055718, 0.8500317544585311, 0, 0.8500236464321625, 0.8500236310551113, 0.8500137750855434, 0.8500459104866709, 0.8500333099563196, 0.8500333099563208, 0.8500137750855434, 0.8500333099563256, 0.8500459104866709, 0.8500239177742268, 0.8500280863034797, 0, 0.8500389887057739, 0.8500137750855434, 0.850027834580806, 0, 0.8500137750855434, 0.8500230843487797, 0.8500202494613125, 0.8500148258899858, 0.8500236310551045, 0.8500259767080273, 0.8500272992999035, 0.8500278345808068, 0, 0.8500137750855434, 0.850030093465133, 0.8500210418368959, 0.8500000000000001, 0.8500000000000001, 0.8500000000000001, 0, 0.8500000000000001, 0.8500000000000001, 0, 0, 0.8500000000000001, 0.8500000000000001, 0.8500000000000001, 0.8500000000000001, 0, 0.75, 0.75, 0.75, 0.75, 0.75, 0.75, 0.75, 0.75, 0.8500271520586242, 0.850023976839744, 0.8500137750855434, 0.8500048083534772, 0.8500287727583514, 0, 0.8500459104866709, 0, 0.8500202494613125, 0.8500236310551113, 0.8500137750855434, 0.8500329155473311, 0.8500329155473311, 0, 0.8500343615271171, 0, 0.850030093465133, 0.8500236310551106, 0.8500343615271171, 0.8500236310551106, 0.8500239177742416, 0.8500239177742468, 0.8500210418368959, 0.8500137750855434, 0.8500504889939959, 0, 0.8500210418368959, 0.8500296449055721, 0, 0.8500299064322693, 0.8500210418368962, 0.850030093465133, 0.8500407246608741, 0.8500329155473306, 0, 0.8500239177742271, 0, 0.850034369244295, 0.8500299064322693, 0.8500343615271171, 0.8500243295819679, 0, 0.8500239177742416, 0, 0.850030093465133, 0.850030093465133, 0.8500272992999043, 0, 0.8500287727583518, 0, 0, 0, 0.8500459104866709, 0.8500317544585314, 0.8500236310551113, 0.8500222986856094, 0.8500407246608741, 0.8500210418368962, 0.850030093465133, 0, 2.098230373460899e-05, 0, 0.8500210418368962, 0, 0, 0, 0, 0.8500306566980089, 0.8500148258899854, 0.8500239177742234, 0, 0.8500389887057739, 0.8500305539473149, 0.8500148258899854, 0, 0.8500148258899854, 0.8500296449055721, 0.8190680250455203, 0.8500206558008924, 0.8500322193133203, 0.8500239177742416, 0.8500280863034797, 0.8500236464321625, 0.8500236310551113, 0.8500299064322677, 0.9889825114150792, 0.8500236310551113, 0.8500322193133203, 0.8500386152118354, 0.8500236310551113, 0.8500333099563189, 0, 0, 0.8500317544585311, 0, 0.8500317544585314, 0.8500386152118361, 0.850030093465133, 0.8500343615271163, 0.8500236310551113, 0.8500210418368962, 0.8500299064322768, 0.8500333099563256, 0.8500407246608741, 0.8500407246608741, 0.8500239177742416, 0.8500296449055721, 0.01088306119793379, 0, 0.8500236310551113, 0.9869178793942249, 0.8500236310551113, 0.8500239768397432, 0.8761698825374701, 0.8500299064322677, 0, 0.8500236310551113, 0.8500296449055721, 0.8500386152118354, 0.8500280863034797, 0.8500236464321625, 0, 0.8500299064322677, 0, 0.8500322520043563, 0.8500239177742416, 0.8500202494613125, 0.8500287727583518, 0.8500305539473149, 0.8500259767080273, 0.8500239177742468, 0.8500114333969438, 0.850030093465133, 0, 0, 0.8500317544585314, 0.8500137750855434, 0.8500284052302355, 0, 0.8500306566980089, 0.8500317544585311, 0.8500296418326027, 0, 0, 0, 0.8500322193133195, 0.8500148258899854, 0.8500239177742416, 0, 0.8500333099563256, 0.8500329155473303, 0.8500504889939959, 0.8500317544585311, 0.8500236310551113, 0.850023976839744, 0.8500239177742268, 0.8500306566980089, 0.8500137750855434, 0.8500329155473306, 0.8500137750855434, 0.8500272992999035, 0.8500322193133203, 1.091785936162676e-08, 0.8500407246608741, 0, 0.8500287727583514, 0.8500407246608741, 0.8500296418326027, 0.8500239177742234, 0.8500239177742234, 0.8500287727583514, 0.8500278345808068, 0.8500296449055721, 0, 0.8500322520043571, 0.8500236310551106, 1.085112420899064e-08, 0, 0.8500343615271171, 0, 0.8500239177742419, 0.8500236464321625, 0.850030093465133, 0, 0.8500284052302355, 0.8500239177742268, 0.8500299064322768, 0.8500206558008924, 1.084124971358792e-08, 0.8500236310551045, 0.8500333099563256, 0.8500459104866709, 0.850030093465133, 0.8500137750855434, 0.8500317544585311, 0.987123610571448, 0, 0.8500239177742234, 0.8500236464321633, 0.8500317544585311, 0.8500329155473306, 0.8500317544585311, 0.8500137750855434, 0.8500317544585311, 0.8500329155473306, 0.8500296449055721, 0.8500317544585311, 0.8500236464321625, 0.8500137750855434, 0, 0.8500389887057731, 0.8500322205722378, 0.8500306566980089, 0.8500239177742416, 0.8500333099563196, 1.079582167027858e-08, 0, 0, 0.8500239177742271, 0.8500137750855434, 0.8500343615271171, 0, 0.8500333099563256, 0, 0.8500202494613125, 0.8500317544585311, 0.850030093465133, 0, 0.8500137750855434, 0.8500299064322693, 0.8500137750855434, 0, 0, 0.8500239177742416, 0.8500236310551037, 0.8500243295819665, 0.8500333099563256, 0.8500296418326071, 0.8500137750855434, 0, 0.8500137750855434, 0.8500296418326027, 0.8500137750855434, 0.850030093465133, 0.8500296418326027, 0.8500137750855434, 0.8500299064322685, 0.8500236310551113, 1.088726328299457e-08, 0, 0.8500243295819665, 0, 0, 0.850030093465133, 0.8500137750855434, 0.8500300934651335, 0.8500300934651327, 0.75, 0.8500386152118347, 0.8500137750855434, 0.8500305539473156, 0.8500210418368959, 0.8500299064322753, 0.8500210418368959, 0.8500329155473303, 0.8500407246608741, 1.264533446425325e-08, 0.850030093465133, 0.8500137750855434, 0, 0, 0, 0.8500137750855434, 0.8500137750855434, 0, 0.8500239177742416, 0, 0.8500239177742416, 0.850030093465133, 0, 0, 0.850030093465133, 0.8500317544585311, 0.8500137750855434, 0.8500236310551064, 0.8500278345808068, 0.850027834580806, 0, 0.9455489498130494, 0.8500329155473311, 0, 0.8500299064322693, 0.8500329155473311, 0.8500236310551113, 0.8500236310551113, 0, 0.8500236310551113, 0, 0, 0.8500299064322685, 0, 0.8500299064322693, 0, 0.8500333099563075, 0, 1.041110572218078e-08, 0.8500243295819672, 0.8500259767080273, 0.8500329155473303, 0.8500299064322768, 0.8500329155473306, 0.8500299064322677, 0.8500202494613125, 0.8500243295819665, 0.8500280863034797, 0, 0.8500206558008924, 0, 0, 1.167855463265791e-08, 0, 0.01077073657465131, 0.850030093465133, 0.8500386152118354, 0, 0.8500243295819672, 0.8500209478878549, 0, 0.8500239177742268, 0, 0.8500358542956483, 0.8500236310551045, 0, 0.8500272992999035, 0.850030093465133, 0.8500407246608741, 0.8500137750855434, 0.850030093465133, 0.8500148258899854, 0.8500210418368962, 1.312237637839216e-07, 0.8500000000000001, 0, 1e-08, 0.8500000000000001, 0, 0, 1.059539045688789e-08, 0.8500000000000001, 0.8500000000000001, 0.8500186934745643, 0.850012682125, 0.8500137750855434, 0.8500000002082376, 0.8500137750855434, 0.8500236310551106, 0.8500202494613139, 0, 0.8500042379795617, 0.7329008654292876, 0.8500137750855434, 0.8500272992999039, 0.8500146181927721, 0.8500000000000001, 0.8500000000000001, 0.8500000000000001, 0.8500000000000001, 0.8500000000000001, 0.8500171376206639, 0, 0, 0, 0.8500000000000001, 0.8500000000000001, 0.8500000000000001, 0.8500000000000001, 0, 0.8500000000000001, 0.8500186932009874, 0.8500000000000001, 0.8500000000000001, 0.8500000000000001, 0.8500000000000001, 0.8500000000000009, 0.8500000000000001, 0, 0.8500000000000001, 0.8499999999999998, 0, 0.8500236310551106, 0, 0.8500317544585303, 0, 0.8500236310551068, 0, 0, 0.75, 0.8500000000000001, 0.7724799028466732, 0.8500210418368962, 0.8500239177742416, 0, 0.8500210418368962, 0.8500239177742416, 0.8500210418368962, 0.8500137750855438, 0.8500299064322693, 0.8500239177742419, 0, 0, 0, 0, 0.850030093465133, 0.850030093465133, 0.8114113136025679, 0.850028772758351, 0.8500137750855434, 0.8500239177742271, 0.8500407246608741, 0.8500305539473156, 0.8500239177742268, 0.8500280863034797, 0, 0.8500343692442942, 0.8500287727583514, 0, 0.8500202494613125, 0, 0.8500459104866717, 0.8500322520043563, 0.8500322193133203, 0.8500287727583514, 1.129060509976803e-08, 0, 0.8500236310551113, 0.8500317544585311, 0.8500236310551106, 0, 0.8500239177742416, 0.8500243295819679, 0.8500137750855434, 0.8500148258899854, 0.8500137750855434, 0.8500137750855434, 0, 0.8500317544585311, 0.8500329155473311, 0.8500343615271171, 0.850028772758351, 0, 0.8500299064322693, 0, 0.8500389887057731, 0.8500329155473311, 0.8500299064322693, 0.8500243295819679, 0.8500459104866717, 0.8500329155473311, 0.8500329155473311, 0, 0.8500299064322693, 0.8500137750855434, 0.8500386152118347, 0.8500236310551113, 0.8500278345808068, 0, 0, 0.8500278345808068, 0.8500222986856094, 0, 0.850030093465133, 0, 0.8500278345808068, 0.8500137750855434, 0.8500236310551106, 0.8500137750855434, 0.8500296449055721, 0.850030093465133, 0, 1.084732706005454e-08, 0, 0.8500545038305705, 0.8500329155473303, 0.8500137750855434, 0.8500296449055721, 0.8500239177742416, 0.8500243295819665, 0.8500239177742416, 0.8500329155473306, 0.8500243295819665, 0.4996620102965996, 0, 0.8500243295819679, 0, 0, 0.8500206558008924, 0.8500222986856101, 0.850030093465133, 0.8500296418326071, 0.850030093465133, 0.8500137750855434, 0.8500137750855434, 0.8500322193133195, 0.8500329155473306, 0.8500239177742416, 0.8500210418368959, 0.8500137750855434, 0.8500317544585311, 0.8500202494613125, 0.8500272992999039, 0.850030093465133, 0, 0.75, 0.75, 0.75, 0.75, 0.75, 0.75, 0.75, 0.75, 0.75, 0.75, 0.75, 0.75, 0.75, 0.75, 0.75, 0.75, 0.8500000000000001, 0.8500236310551113, 0.8500322193133195, 0.8500239768397432, 0.8500114333969446, 0, 0.8500329155473303, 0.8500358542956483, 0.8500296449055721, 0, 0.8500296449055721, 0, 0.8500322193133195, 0.8500389887057739, 0.850030093465133, 0.8500306566980089, 0.8500322193133195, 0, 1.084948984582214e-08, 0.8500243295819665, 0.850030093465133, 0.8500239177742468, 0.75],
        [0, 0, 0.1499999999999999, 0.1499957620204474, 0.1499763689448887, 0.1499727007000968, 0, 0.1499763689448955, 0, 0.9885572615223547, 0.1499727007000961, 0.1499727007000961, 0, 0.1499727007000965, 0.1499999999324687, 0.1499727007000961, 0.1499862249144566, 0.1499862249144566, 0, 0.1499769156512195, 0, 0, 0, 0.149971227241649, 0, 0.1499862249144566, 0.1499760822257584, 0.1499862249144566, 0.1499760822257584, 0, 0.1499760822257584, 0.1499876704201408, 0.1499862249144566, 0.1499727007000961, 0, 0.1499727007000961, 0.1499760822257584, 0.1499677806866805, 0.2670991345707127, 0.1499592753391259, 0.1499760822257584, 0.1499666900436804, 0, 0.1499760822257584, 0.2670991345707127, 0, 0, 0.2670991345707127, 0.1499727007000961, 0.2670991345707127, 0, 0.1499862249144566, 0, 0, 0.1499703581673929, 0.1499703581673929, 0.1499853817825575, 0.1499703581673929, 0.1499703550944275, 0, 0.1499693433019911, 0.149972165419194, 0, 0.1499592753391259, 0, 0.1499454961694295, 0.1499727007000965, 0.1499727007000961, 0.1499712272416482, 0.1499789581631041, 0.1499862249144566, 0.1499862249144566, 0.1499682455414689, 0.1499682455414689, 0.149969906534867, 0.149969906534867, 0.1499712272416486, 0, 0.1499700935677247, 0.1499727007000961, 0.1499789581631041, 0.1499700935677247, 0.1499797505386875, 0.1499760231602516, 0.1499862249144566, 0.1499592753391259, 0.1499719136965203, 0.1499454961694295, 0.149969906534867, 0.1499862249144566, 0.1499763689448887, 0, 0, 0.1499760822257729, 0.1499592753391259, 0.1499763535678375, 0.1499763689448963, 0.1499682455414689, 0.1499760822257584, 0, 0.1499670844526697, 0, 0.149969906534867, 0, 0.1499862249144566, 0.1499677479956429, 0.1499670844526697, 0.1499670844526694, 0.1499797505386875, 0, 0, 0.1499721654191932, 0.9999999782453446, 0.1499760822257584, 0, 0, 0.1499727007000965, 0.1499760822257766, 0.1499454961694295, 0.1499666900436744, 0.1499756704180335, 0, 0.1499763689448894, 0.14997191369652, 0.1499862249144566, 0.1499540895133291, 0.1499700935677232, 0, 0.1499700935677232, 0.1499763535678375, 0.1499700935677232, 0.1499454961694295, 0, 0.1499721654191932, 0.1499862249144566, 0.1499666900436804, 0.149969906534867, 0.1499670844526697, 0, 0.1499862249144566, 0.1499703581673929, 0.1499694460526844, 0.9999999892922089, 0.1499677806866805, 0.1499760822257729, 0.1499670844526697, 0.1499760822257766, 0, 0, 0.1499666900436744, 0.1499789581631041, 0.9999999891678493, 0.1499693433019911, 0.149969906534867, 0.1499789581631041, 0.1499694460526844, 0.1499862249144566, 0.1499851741100146, 0.1499703550944279, 0.1499851741100146, 0.9999999891081069, 0.1499694460526844, 0.1499592753391259, 0, 0.1499760822257532, 0.1499666900436804, 0.1499682455414689, 0.9999999891998699, 0.1499789581631041, 0.1499715947697645, 0.1499703550944282, 0.1499760822257584, 0.1499721654191932, 0.1499760822257584, 0.1499670844526694, 0.1499693433019911, 0.1499760231602568, 0, 0.149965630755705, 0.1499693433019911, 0.1499727007000965, 0.1499677806866805, 0.1499760822257729, 0.1499693433019911, 0.1499666900436744, 0, 0.1499789581631038, 0.1499862249144566, 0, 0.1499666900436804, 0.1499760822257732, 0.1499851741100146, 0.1499712272416486, 0.1499760822257584, 0.1499715947697645, 0, 0, 0.1499763689448963, 0, 0, 0, 0.1499682455414689, 0.1499797505386875, 0.1499763689448894, 0, 0.1499760822257584, 0, 0, 0.1499760822257584, 0, 0, 0, 0, 0.1499694460526844, 0, 0.1499703581673936, 0, 0.1499700935677307, 0.1499862249144566, 0.1499703550944279, 0.1499694460526851, 0.1499656384728837, 0, 0.1499700935677232, 0.1499666900436792, 0, 0.1499700935677307, 0.1499656384728837, 0.1499862249144566, 0, 0.1499703550944279, 0.1499694460526851, 0.1499763689448955, 0.1499677806866797, 0, 0.1499592753391259, 0.1499756704180328, 0, 0.1499756704180335, 0.1499682455414689, 0.1499700935677307, 0, 0.1499694460526851, 0, 0.1499703550944279, 0.1499756704180328, 0.1499694460526851, 0, 0, 0, 0.1499797505386875, 0.1499760822257584, 0.1499851741100146, 0.1499763689448887, 0.1499656384728837, 0, 0.1499885666030562, 0.1499862249144566, 0.0165908414625493, 0.1499763689448955, 0.1499862249144566, 0.1499760822257584, 0.1499763689448887, 0.1499682455414689, 0.1499797505386875, 0.03496209329348077, 0.1499703550944279, 0, 0, 0.1499789581631038, 0.1499862249144566, 0.1499703581673973, 0.1499756704180321, 0.1499763689448887, 0.1499797505386875, 0.1499763689448887, 0.1499610112942261, 0.1499666900436744, 0.1499715947697645, 0.1499760822257766, 0.1499712272416486, 0.1499715947697645, 0.1499719136965203, 0, 0.1499862249144566, 0, 0, 0.1499454961694295, 0.1499666900436811, 0.1499862249144566, 0.1499666900436744, 0, 0.1499693433019911, 0.1499682455414689, 0.1499693433019911, 0, 0.1499760822257584, 0.1499670844526689, 0.1499666900436744, 0.1499862249144566, 0.25, 0.25, 0.25, 0.25, 0.25, 0.25, 0.25, 0.25, 0.25, 0.2670991345707127, 0.1499760822257581, 0.1499777013143899, 0.1499760822257581, 0.1499666900436744, 0.1499700935677307, 0.1499789581631038, 0.1499727007000965, 0, 0.149965630755705, 0, 0.1499712578924164, 0, 0, 0.1499760822257584, 0, 0.1499760822257532, 0, 0.149969906534867, 0.1499760822257732, 0, 0.1499666900436744, 0.1499789581631038, 0.149969906534867, 0, 0.149969906534867, 0, 0.149969906534867, 0.1499760822257584, 0.1499763535678375, 0.1499682455414689, 0.1499670844526689, 0.1499703550944279, 0.1499763689448955, 0.1499682455414689, 0.1499693433019911, 0.1499703550944279, 0.1499682455414689, 0, 0.1499862249144566, 0.1499666900436744, 0, 0, 0, 0.1499862249144566, 0.1499999999999999, 0.1499999999999999, 0, 0.1499999999999999, 0.1499760822257532, 0.1499862249144566, 0.1499789581631038, 0, 0.1499677806866805, 0.1499760822257729, 0.1499862249144566, 0.1499703550944282, 0.1499682455414689, 0, 0.1499763535678375, 0.1499763689448887, 0.1499862249144566, 0.1499540895133291, 0.1499666900436804, 0.1499666900436792, 0.1499862249144566, 0.1499666900436744, 0.1499540895133291, 0.1499760822257732, 0.1499719136965203, 0, 0.1499610112942261, 0.1499862249144566, 0.149972165419194, 0, 0.1499862249144566, 0.1499769156512203, 0.1499797505386875, 0.1499851741100142, 0.1499763689448955, 0.1499740232919727, 0.1499727007000965, 0.1499721654191932, 0, 0.1499862249144566, 0.149969906534867, 0.1499789581631041, 0.1499999999999999, 0.1499999999999999, 0.1499999999999999, 0, 0.1499999999999999, 0.1499999999999999, 0, 0, 0.1499999999999999, 0.1499999999999999, 0.1499999999999999, 0.1499999999999999, 0, 0.25, 0.25, 0.25, 0.25, 0.25, 0.25, 0.25, 0.25, 0.1499728479413758, 0.149976023160256, 0.1499862249144566, 0.1499951916465228, 0.1499712272416486, 0, 0.1499540895133291, 0, 0.1499797505386875, 0.1499763689448887, 0.1499862249144566, 0.1499670844526689, 0.1499670844526689, 0, 0.1499656384728829, 0, 0.149969906534867, 0.1499763689448894, 0.1499656384728829, 0.1499763689448894, 0.1499760822257584, 0.1499760822257532, 0.1499789581631041, 0.1499862249144566, 0.1499495110060041, 0, 0.1499789581631041, 0.1499703550944279, 0, 0.1499700935677307, 0.1499789581631038, 0.149969906534867, 0.1499592753391259, 0.1499670844526694, 0, 0.1499760822257729, 0, 0.149965630755705, 0.1499700935677307, 0.1499656384728829, 0.1499756704180321, 0, 0.1499760822257584, 0, 0.149969906534867, 0.149969906534867, 0.1499727007000957, 0, 0.1499712272416482, 0, 0, 0, 0.1499540895133291, 0.1499682455414686, 0.1499763689448887, 0.1499777013143906, 0.1499592753391259, 0.1499789581631038, 0.149969906534867, 0, 0.9999790176962654, 0, 0.1499789581631038, 0, 0, 0, 0, 0.1499693433019911, 0.1499851741100146, 0.1499760822257766, 0, 0.1499610112942261, 0.1499694460526851, 0.1499851741100146, 0, 0.1499851741100146, 0.1499703550944279, 0.1809319749544797, 0.1499793441991076, 0.1499677806866797, 0.1499760822257584, 0.1499719136965203, 0.1499763535678375, 0.1499763689448887, 0.1499700935677323, 0.0110174885849208, 0.1499763689448887, 0.1499677806866797, 0.1499613847881646, 0.1499763689448887, 0.1499666900436811, 0, 0, 0.1499682455414689, 0, 0.1499682455414686, 0.1499613847881639, 0.149969906534867, 0.1499656384728837, 0.1499763689448887, 0.1499789581631038, 0.1499700935677232, 0.1499666900436744, 0.1499592753391259, 0.1499592753391259, 0.1499760822257584, 0.1499703550944279, 0.9891169388020662, 0, 0.1499763689448887, 0.01308212060577507, 0.1499763689448887, 0.1499760231602568, 0.1238301174625299, 0.1499700935677323, 0, 0.1499763689448887, 0.1499703550944279, 0.1499613847881646, 0.1499719136965203, 0.1499763535678375, 0, 0.1499700935677323, 0, 0.1499677479956437, 0.1499760822257584, 0.1499797505386875, 0.1499712272416482, 0.1499694460526851, 0.1499740232919727, 0.1499760822257532, 0.1499885666030562, 0.149969906534867, 0, 0, 0.1499682455414686, 0.1499862249144566, 0.1499715947697645, 0, 0.1499693433019911, 0.1499682455414689, 0.1499703581673973, 0, 0, 0, 0.1499677806866805, 0.1499851741100146, 0.1499760822257584, 0, 0.1499666900436744, 0.1499670844526697, 0.1499495110060041, 0.1499682455414689, 0.1499763689448887, 0.149976023160256, 0.1499760822257732, 0.1499693433019911, 0.1499862249144566, 0.1499670844526694, 0.1499862249144566, 0.1499727007000965, 0.1499677806866797, 0.9999999890821406, 0.1499592753391259, 0, 0.1499712272416486, 0.1499592753391259, 0.1499703581673973, 0.1499760822257766, 0.1499760822257766, 0.1499712272416486, 0.1499721654191932, 0.1499703550944279, 0, 0.1499677479956429, 0.1499763689448894, 0.9999999891488758, 0, 0.1499656384728829, 0, 0.1499760822257581, 0.1499763535678375, 0.149969906534867, 0, 0.1499715947697645, 0.1499760822257732, 0.1499700935677232, 0.1499793441991076, 0.9999999891587503, 0.1499763689448955, 0.1499666900436744, 0.1499540895133291, 0.149969906534867, 0.1499862249144566, 0.1499682455414689, 0.01287638942855196, 0, 0.1499760822257766, 0.1499763535678367, 0.1499682455414689, 0.1499670844526694, 0.1499682455414689, 0.1499862249144566, 0.1499682455414689, 0.1499670844526694, 0.1499703550944279, 0.1499682455414689, 0.1499763535678375, 0.1499862249144566, 0, 0.1499610112942269, 0.1499677794277622, 0.1499693433019911, 0.1499760822257584, 0.1499666900436804, 0.9999999892041783, 0, 0, 0.1499760822257729, 0.1499862249144566, 0.1499656384728829, 0, 0.1499666900436744, 0, 0.1499797505386875, 0.1499682455414689, 0.149969906534867, 0, 0.1499862249144566, 0.1499700935677307, 0.1499862249144566, 0, 0, 0.1499760822257584, 0.1499763689448963, 0.1499756704180335, 0.1499666900436744, 0.1499703581673929, 0.1499862249144566, 0, 0.1499862249144566, 0.1499703581673973, 0.1499862249144566, 0.149969906534867, 0.1499703581673973, 0.1499862249144566, 0.1499700935677315, 0.1499763689448887, 0.9999999891127367, 0, 0.1499756704180335, 0, 0, 0.149969906534867, 0.1499862249144566, 0.1499699065348665, 0.1499699065348673, 0.25, 0.1499613847881653, 0.1499862249144566, 0.1499694460526844, 0.1499789581631041, 0.1499700935677247, 0.1499789581631041, 0.1499670844526697, 0.1499592753391259, 0.9999999873546656, 0.149969906534867, 0.1499862249144566, 0, 0, 0, 0.1499862249144566, 0.1499862249144566, 0, 0.1499760822257584, 0, 0.1499760822257584, 0.149969906534867, 0, 0, 0.149969906534867, 0.1499682455414689, 0.1499862249144566, 0.1499763689448936, 0.1499721654191932, 0.149972165419194, 0, 0.05445105018695062, 0.1499670844526689, 0, 0.1499700935677307, 0.1499670844526689, 0.1499763689448887, 0.1499763689448887, 0, 0.1499763689448887, 0, 0, 0.1499700935677315, 0, 0.1499700935677307, 0, 0.1499666900436925, 0, 0.9999999895888942, 0.1499756704180328, 0.1499740232919727, 0.1499670844526697, 0.1499700935677232, 0.1499670844526694, 0.1499700935677323, 0.1499797505386875, 0.1499756704180335, 0.1499719136965203, 0, 0.1499793441991076, 0, 0, 0.9999999883214453, 0, 0.9892292634253487, 0.149969906534867, 0.1499613847881646, 0, 0.1499756704180328, 0.1499790521121451, 0, 0.1499760822257732, 0, 0.1499641457043517, 0.1499763689448955, 0, 0.1499727007000965, 0.149969906534867, 0.1499592753391259, 0.1499862249144566, 0.149969906534867, 0.1499851741100146, 0.1499789581631038, 0.9999998687762363, 0.1499999999999999, 0, 0.9999999899999999, 0.1499999999999999, 0, 0, 0.9999999894046095, 0.1499999999999999, 0.1499999999999999, 0.1499813065254357, 0.149987317875, 0.1499862249144566, 0.1499999997917624, 0.1499862249144566, 0.1499763689448894, 0.1499797505386861, 0, 0.1499957620204383, 0.2670991345707124, 0.1499862249144566, 0.1499727007000961, 0.1499853818072279, 0.1499999999999999, 0.1499999999999999, 0.1499999999999999, 0.1499999999999999, 0.1499999999999999, 0.1499828623793361, 0, 0, 0, 0.1499999999999999, 0.1499999999999999, 0.1499999999999999, 0.1499999999999999, 0, 0.1499999999999999, 0.1499813067990126, 0.1499999999999999, 0.1499999999999999, 0.1499999999999999, 0.1499999999999999, 0.1499999999999991, 0.1499999999999999, 0, 0.1499999999999999, 0.1500000000000002, 0, 0.1499763689448894, 0, 0.1499682455414697, 0, 0.1499763689448932, 0, 0, 0.25, 0.1499999999999999, 0.2275200971533268, 0.1499789581631038, 0.1499760822257584, 0, 0.1499789581631038, 0.1499760822257584, 0.1499789581631038, 0.1499862249144562, 0.1499700935677307, 0.1499760822257581, 0, 0, 0, 0, 0.149969906534867, 0.149969906534867, 0.1885886863974321, 0.149971227241649, 0.1499862249144566, 0.1499760822257729, 0.1499592753391259, 0.1499694460526844, 0.1499760822257732, 0.1499719136965203, 0, 0.1499656307557058, 0.1499712272416486, 0, 0.1499797505386875, 0, 0.1499540895133283, 0.1499677479956437, 0.1499677806866797, 0.1499712272416486, 0.9999999887093949, 0, 0.1499763689448887, 0.1499682455414689, 0.1499763689448894, 0, 0.1499760822257584, 0.1499756704180321, 0.1499862249144566, 0.1499851741100146, 0.1499862249144566, 0.1499862249144566, 0, 0.1499682455414689, 0.1499670844526689, 0.1499656384728829, 0.149971227241649, 0, 0.1499700935677307, 0, 0.1499610112942269, 0.1499670844526689, 0.1499700935677307, 0.1499756704180321, 0.1499540895133283, 0.1499670844526689, 0.1499670844526689, 0, 0.1499700935677307, 0.1499862249144566, 0.1499613847881653, 0.1499763689448887, 0.1499721654191932, 0, 0, 0.1499721654191932, 0.1499777013143906, 0, 0.149969906534867, 0, 0.1499721654191932, 0.1499862249144566, 0.1499763689448894, 0.1499862249144566, 0.1499703550944279, 0.149969906534867, 0, 0.999999989152673, 0, 0.1499454961694295, 0.1499670844526697, 0.1499862249144566, 0.1499703550944279, 0.1499760822257584, 0.1499756704180335, 0.1499760822257584, 0.1499670844526694, 0.1499756704180335, 0.5003379897034004, 0, 0.1499756704180321, 0, 0, 0.1499793441991076, 0.1499777013143899, 0.149969906534867, 0.1499703581673929, 0.149969906534867, 0.1499862249144566, 0.1499862249144566, 0.1499677806866805, 0.1499670844526694, 0.1499760822257584, 0.1499789581631041, 0.1499862249144566, 0.1499682455414689, 0.1499797505386875, 0.1499727007000961, 0.149969906534867, 0, 0.25, 0.25, 0.25, 0.25, 0.25, 0.25, 0.25, 0.25, 0.25, 0.25, 0.25, 0.25, 0.25, 0.25, 0.25, 0.25, 0.1499999999999999, 0.1499763689448887, 0.1499677806866805, 0.1499760231602568, 0.1499885666030554, 0, 0.1499670844526697, 0.1499641457043517, 0.1499703550944279, 0, 0.1499703550944279, 0, 0.1499677806866805, 0.1499610112942261, 0.149969906534867, 0.1499693433019911, 0.1499677806866805, 0, 0.9999999891505101, 0.1499756704180335, 0.149969906534867, 0.1499760822257532, 0.25] 
        ],
       "original name":"lycPic_SAMN09924608"
      },
     "speVen_SAMN27257238":{
       "Global MG94xREV":0.004266269674591878,
       "Nucleotide GTR":0.004286890198004178,
       "Posterior prob omega class by site":        [
[0, 0, 0.850038103728306, 0.8500233335357803, 0.8500262047590962, 0.8500302724502257, 0, 0.8500262047590872, 0, 7.978371731183098e-06, 0.8500302724502261, 0.8500302724502261, 0, 0.8500302724502257, 0.8500152754036588, 0.8500302724502261, 0.8500152754036588, 0.8500152754036588, 0, 0.8500255985179004, 0, 0, 0, 0.850031906378828, 0, 0.8500152754036588, 0.8500265226592837, 0.8500152754036588, 0.8500265226592837, 0, 0.8500265226592837, 0.8500265881669903, 0.8500152754036588, 0.8500302724502261, 0, 0.8500302724502261, 0.8500265226592837, 0.8500357282257426, 0.7329199671992718, 0.850045159790204, 0.8500265226592837, 0.8500369376398282, 0, 0.8500265226592837, 0.7329199671992718, 0, 0, 0.7329199671992718, 0.8500302724502261, 0.7329199671992718, 0, 0.8500152754036588, 0, 0, 0.8500328700975883, 0.8500328700975883, 0.8500265226592637, 0.8500328700975883, 0.8500328734599238, 0, 0.8500339954456567, 0.8500308659857913, 0, 0.850045159790204, 0, 0.8500604390627653, 0.8500302724502257, 0.8500302724502261, 0.850031906378828, 0.8500233335357803, 0.8500152754036588, 0.8500152754036588, 0.8500352127426389, 0.8500352127426389, 0.8500333708639696, 0.8500333708639696, 0.8500319063788283, 0, 0.8500331635143308, 0.8500302724502261, 0.8500233335357803, 0.8500331635143308, 0.850022454884364, 0.8500265881669911, 0.8500152754036588, 0.850045159790204, 0.8500311451618603, 0.8500604390627653, 0.8500333708639696, 0.8500152754036588, 0.8500262047590962, 0, 0, 0.8500265226592637, 0.850045159790204, 0.8500262218161687, 0.8500262047590864, 0.8500352127426389, 0.8500265226592837, 0, 0.8500365002807903, 0, 0.8500333708639696, 0, 0.8500152754036588, 0.850035764482726, 0.8500365002807903, 0.8500365002807903, 0.850022454884364, 0, 0, 0.8500308659857913, 0.9776155098111242, 0.8500265226592837, 0, 0, 0.8500302724502264, 0.8500265226592584, 0.8500604390627653, 0.8500369376398373, 0.850026979365006, 0, 0.8500262047590955, 0.8500311451618606, 0.8500152754036588, 0.8500509100027743, 0.850033163514333, 0, 0.850033163514333, 0.8500262218161687, 0.850033163514333, 0.8500604390627653, 0, 0.8500308659857913, 0.8500152754036588, 0.8500369376398282, 0.8500333708639696, 0.8500365002807903, 0, 0.8500152754036588, 0.8500328700975875, 0.8500338815411064, 1.078652215551521e-08, 0.8500357282257426, 0.8500265226592637, 0.8500365002807903, 0.8500265226592584, 0, 0, 0.8500369376398373, 0.8500233335357803, 1.092599225455441e-08, 0.8500339954456567, 0.8500333708639696, 0.8500233335357803, 0.8500338815411064, 0.8500152754036588, 0.8500164406530163, 0.8500328734599234, 0.8500164406530163, 1.099271769419811e-08, 0.8500338815411064, 0.850045159790204, 0, 0.8500265226592909, 0.8500369376398282, 0.8500352127426389, 1.088924888032319e-08, 0.8500233335357803, 0.8500314988273774, 0.8500328734599234, 0.8500265226592837, 0.8500308659857913, 0.8500265226592837, 0.8500365002807903, 0.8500339954456567, 0.8500265881669851, 0, 0.8500381123295455, 0.8500339954456567, 0.8500302724502257, 0.8500357282257426, 0.8500265226592637, 0.8500339954456567, 0.8500369376398373, 0, 0.8500233335357807, 0.8500152754036588, 0, 0.8500369376398282, 0.8500265226592637, 0.8500164406530163, 0.8500319063788283, 0.8500265226592837, 0.8500314988273774, 0, 0, 0.8500262047590864, 0, 0, 0, 0.8500352127426389, 0.850022454884364, 0.8500262047590955, 0, 0.8500265226592837, 0, 0, 0.8500265226592837, 0, 0, 0, 0, 0.8500338815411064, 0, 0.8500328700975875, 0, 0.8500331635143225, 0.8500152754036588, 0.8500328734599234, 0.8500338815411064, 0.850038103728306, 0, 0.850033163514333, 0.8500369376398309, 0, 0.8500331635143225, 0.850038103728306, 0.8500152754036588, 0, 0.8500328734599234, 0.8500338815411064, 0.8500262047590872, 0.8500357282257426, 0, 0.850045159790204, 0.8500269793650075, 0, 0.8500269793650053, 0.8500352127426389, 0.8500331635143225, 0, 0.8500338815411064, 0, 0.8500328734599234, 0.8500269793650075, 0.8500338815411064, 0, 0, 0, 0.850022454884364, 0.8500265226592834, 0.8500164406530158, 0.8500262047590962, 0.850038103728306, 0, 0.8500126786774935, 0.8500152754036588, 0.9839016649801983, 0.8500262047590872, 0.8500152754036588, 0.8500265226592834, 0.8500262047590962, 0.8500352127426389, 0.850022454884364, 0.9274874918856951, 0.8500328734599234, 0, 0, 0.8500233335357807, 0.8500152754036588, 0.8500328700975814, 0.8500269793650083, 0.8500262047590962, 0.850022454884364, 0.8500262047590962, 0.8500432347962461, 0.8500369376398373, 0.8500314988273774, 0.8500265226592592, 0.8500319063788283, 0.8500314988273774, 0.8500311451618603, 0, 0.8500152754036588, 0, 0, 0.8500604390627653, 0.8500369376398282, 0.8500152754036588, 0.8500369376398373, 0, 0.8500339954456567, 0.8500352127426389, 0.8500339954456567, 0, 0.8500265226592834, 0.8500365002807906, 0.8500369376398373, 0.8500152754036588, 0.75, 0.75, 0.75, 0.75, 0.75, 0.75, 0.75, 0.75, 0.75, 0.7329199671992718, 0.8500265226592837, 0.8500247272707547, 0.8500265226592837, 0.8500369376398373, 0.8500331635143225, 0.8500233335357803, 0.8500302724502257, 0, 0.8500381123295455, 0, 0.850031872290899, 0, 0, 0.8500265226592837, 0, 0.8500265226592909, 0, 0.8500333708639696, 0.8500265226592637, 0, 0.8500369376398373, 0.8500233335357807, 0.8500333708639696, 0, 0.8500333708639696, 0, 0.8500333708639696, 0.8500265226592837, 0.8500262218161687, 0.8500352127426389, 0.8500365002807906, 0.8500328734599234, 0.8500262047590872, 0.8500352127426389, 0.8500339954456567, 0.8500328734599234, 0.8500352127426385, 0, 0.8500152754036588, 0.8500369376398373, 0, 0, 0, 0.8500152754036588, 0.8500328734599226, 0.8500265226592909, 0, 0.8500365002807906, 0.8500265226592917, 0.8500152754036581, 0.8500233335357803, 0, 0.8500357282257426, 0.8500265226592637, 0.8500152754036588, 0.8500328734599234, 0.8500352127426389, 0, 0.8500262218161687, 0.8500262047590962, 0.8500152754036588, 0.8500509100027743, 0.8500369376398282, 0.8500369376398305, 0.8500152754036588, 0.8500369376398373, 0.8500509100027743, 0.8500265226592634, 0.8500311451618603, 0, 0.8500432347962461, 0.8500152754036588, 0.850030865985792, 0, 0.8500152754036592, 0.8500255985178996, 0.850022454884364, 0.8500164406530163, 0.8500262047590872, 0.8500288058268916, 0.8500302724502264, 0.8500308659857913, 0, 0.8500152754036588, 0.8500333708639696, 0.8500233335357803, 0.8500265226592584, 0.8500152754036592, 0.8500233335357803, 0, 0.8500357644827267, 0.8500328700975883, 0, 0, 0.8500269793650083, 0.8500269793650083, 0.8500604390627653, 0.8500262047590864, 0, 0.75, 0.75, 0.75, 0.75, 0.75, 0.75, 0.75, 0.75, 0.8500301090774554, 0.8500265881669851, 0.8500152754036588, 0.8500352127426389, 0.850031906378828, 0, 0.8500509100027743, 0, 0.850022454884364, 0.8500262047590955, 0.8500152754036588, 0.8500365002807906, 0.8500365002807906, 0, 0.850038103728306, 0, 0.8500333708639696, 0.8500262047590955, 0.850038103728306, 0.8500262047590955, 0.8500265226592837, 0.8500265226592909, 0.8500233335357803, 0.8500152754036588, 0.8500559871921574, 0, 0.8500233335357803, 0.8500328734599234, 0, 0.8500331635143225, 0.8500233335357807, 0.8500333708639696, 0.850045159790204, 0.8500365002807906, 0, 0.8500265226592637, 0, 0.8500381123295455, 0.8500331635143225, 0.850038103728306, 0.8500269793650083, 0, 0.8500265226592837, 0, 0.8500333708639696, 0.8500333708639696, 0.8500302724502264, 0, 0.8500319063788283, 0, 0, 0, 0.8500509100027743, 0.8500352127426389, 0.8500262047590962, 0.8500247272707541, 0.850045159790204, 0.8500233335357807, 0.8500333708639696, 0, 0.857978209618827, 0, 0.8500233335357807, 0, 0, 0, 0, 0.8500339954456567, 0.8500164406530158, 0.8500265226592592, 0, 0.8500432347962461, 0.8500338815411064, 0.8500164406530163, 0, 0.8500164406530158, 0.8500328734599234, 0.7380685237889318, 0.8500229054843706, 0.8500357282257426, 0.8500265226592834, 0.8500311451618603, 0.8500262218161687, 0.8500262047590962, 0.8500331635143202, 0.989890708788741, 0.8500262047590962, 0.8500357282257426, 0.8500428206352791, 0.8500262047590962, 0.8500369376398282, 0, 0, 0.8500352127426389, 0, 0.8500352127426389, 0.8500428206352791, 0.8500333708639696, 0.8500381037283052, 0.8500262047590962, 0.8500233335357807, 0.850033163514333, 0.8500369376398373, 0.8500451597902033, 0.850045159790204, 0.8500265226592837, 0.8500328734599234, 0.01098217770069895, 0, 0.8500262047590962, 0.9882095676109647, 0.8500262047590955, 0.8500265881669843, 0.8822992711350727, 0.8500331635143202, 0, 0.8500262047590962, 0.8500328734599234, 0.8500428206352791, 0.8500311451618603, 0.8500262218161687, 0, 0.8500331635143202, 0, 0.850035764482726, 0.8500265226592834, 0.850022454884364, 0.8500319063788283, 0.8500338815411064, 0.8500288058268916, 0.8500265226592909, 0.8500126786774935, 0.8500333708639696, 0, 0, 0.8500352127426389, 0.8500152754036588, 0.8500314988273774, 0, 0.8500339954456567, 0.8500352127426385, 0.8500328700975814, 0, 0, 0, 0.8500357282257426, 0.8500164406530163, 0.8500265226592837, 0, 0.8500369376398377, 0.8500365002807903, 0.8500559871921574, 0.8500352127426389, 0.8500262047590962, 0.8500265881669851, 0.8500265226592634, 0.8500339954456567, 0.8500152754036588, 0.8500365002807903, 0.8500152754036588, 0.8500302724502257, 0.8500357282257426, 1.101706170453953e-08, 0.850045159790204, 0, 0.8500319063788283, 0.850045159790204, 0.8500328700975814, 0.8500265226592592, 0.8500265226592584, 0.8500319063788283, 0.8500308659857913, 0.8500328734599234, 0, 0.850035764482726, 0.8500262047590955, 1.094686483657027e-08, 0, 0.850038103728306, 0, 0.8500265226592837, 0.8500262218161687, 0.8500333708639696, 0, 0.8500314988273774, 0.8500265226592634, 0.850033163514333, 0.8500229054843706, 1.093577390857369e-08, 0.8500262047590872, 0.8500369376398373, 0.8500509100027743, 0.8500333708639696, 0.8500152754036588, 0.8500352127426389, 0.9882419182180576, 0, 0.8500265226592584, 0.8500262218161695, 0.8500352127426389, 0.8500365002807903, 0.8500352127426389, 0.8500152754036588, 0.8500352127426389, 0.8500365002807903, 0.8500328734599234, 0.8500352127426389, 0.8500262218161687, 0.8500152754036588, 0, 0.8500432347962453, 0.8500357296711809, 0.8500339954456567, 0.8500265226592837, 0.8500369376398282, 1.088488684754653e-08, 0, 0, 0.8500265226592637, 0.8500152754036588, 0.850038103728306, 0, 0.8500369376398373, 0, 0.850022454884364, 0.8500352127426389, 0.8500333708639696, 0, 0.8500152754036588, 0.8500331635143225, 0.8500152754036588, 0, 0, 0.8500265226592837, 0.8500262047590864, 0.850026979365006, 0.8500369376398373, 0.8500328700975875, 0.8500152754036588, 0, 0.8500152754036588, 0.8500328700975814, 0.8500152754036588, 0.8500333708639696, 0.8500328700975814, 0.8500152754036588, 0.8500331635143225, 0.8500262047590955, 1.098712014185926e-08, 0, 0.850026979365006, 0, 0, 0.8500333708639696, 0.8500152754036588, 0.8500333708639699, 0.8500333708639691, 0.75, 0.8500428206352785, 0.8500152754036588, 0.8500338815411064, 0.8500233335357803, 0.8500331635143308, 0.8500233335357803, 0.8500365002807903, 0.850045159790204, 1.125421578270371e-08, 0.8500333708639696, 0.8500152754036588, 0, 0, 0, 0.8500152754036588, 0.8500152754036588, 0, 0.8500265226592837, 0, 0.8500265226592837, 0.8500333708639696, 0, 0, 0.8500333708639696, 0.8500352127426385, 0.8500152754036588, 0.8500262047590891, 0.850030865985792, 0.8500308659857913, 0, 0.9516689979602404, 0.8500365002807906, 0, 0.8500331635143225, 0.8500365002807906, 0.8500262047590955, 0.8500262047590962, 0, 0.8500262047590962, 0, 0, 0.8500331635143202, 0, 0.8500331635143225, 0, 0.8500369376398305, 0, 1.100214657558013e-08, 0.8500269793650075, 0.8500288058268923, 0.8500365002807903, 0.850033163514333, 0.8500365002807903, 0.8500331635143202, 0.850022454884364, 0.8500269793650053, 0.8500311451618603, 0, 0.8500229054843706, 0, 0, 3.645602596543028e-12, 0, 0.01085668374616636, 0.8500333708639696, 0.8500428206352791, 0, 0.8500269793650075, 0.8500262218161687, 0, 0.8500265226592634, 0, 0.8500397590625191, 0.8500262047590872, 0, 0.8500302724502257, 0.8500333708639699, 0.850045159790204, 0.8500152754036588, 0.8500333708639696, 0.8500164406530158, 0.8500233335357807, 0.7536943241962236, 0.8500265226592618, 0, 1.304767427402024e-09, 0.8500333708639696, 0, 0, 1.157550719960043e-08, 0.8500302724502261, 0.8500152754036592, 0.8500369376398373, 0.8500269793650075, 0.8500152754036588, 0.8500269793650083, 0.8500152754036588, 0.8500262047590955, 0.8500224548843659, 0, 0.8500333708639696, 0.732919967199272, 0.8500152754036588, 0.8500302724502261, 0.8500302724502257, 0.8500333708639696, 0.8500233335357803, 0.8500152754036592, 0.8500381123295455, 0.8500152754036588, 0.8500352127426389, 0, 0, 0, 0.8500302724502257, 0.8500152754036588, 0.850038103728306, 0.850038103728306, 0, 0.8500233335357807, 0.8500369376398309, 0.8500233335357807, 0.8500265226592837, 0.8500152754036588, 0.8500152754036588, 0.8500397590625198, 0.8500302724502257, 0, 0.8500152754036588, 0.8500319063788283, 0, 0.8500262047590955, 0, 0.8500352127426389, 0, 0.8500262047590891, 0, 0, 0.75, 0.8500343760893093, 0.9541332003309967, 0.8500233335357807, 0.8500265226592837, 0, 0.8500233335357807, 0.8500265226592837, 0.8500233335357807, 0.8500152754036592, 0.8500331635143225, 0.8500265226592837, 0, 0, 0, 0, 0.8500333708639696, 0.8500333708639696, 0.8191685292333704, 0.850031906378828, 0.8500152754036588, 0.8500265226592637, 0.850045159790204, 0.8500338815411064, 0.8500265226592637, 0.8500311451618603, 0, 0.8500381123295447, 0.850031906378828, 0, 0.850022454884364, 0, 0.850050910002775, 0.850035764482726, 0.8500357282257426, 0.850031906378828, 1.143722013347803e-08, 0, 0.8500262047590955, 0.8500352127426385, 0.8500262047590955, 0, 0.8500265226592837, 0.8500269793650083, 0.8500152754036588, 0.8500164406530163, 0.8500152754036588, 0.8500152754036588, 0, 0.8500352127426389, 0.8500365002807906, 0.8500381037283067, 0.850031906378828, 0, 0.8500331635143225, 0, 0.8500432347962453, 0.8500365002807906, 0.8500331635143225, 0.8500269793650075, 0.850050910002775, 0.8500365002807906, 0.8500365002807906, 0, 0.8500331635143225, 0.8500152754036588, 0.8500428206352785, 0.8500262047590962, 0.8500308659857913, 0, 0, 0.850030865985792, 0.8500247272707541, 0, 0.8500333708639696, 0, 0.8500308659857913, 0.8500152754036588, 0.8500262047590955, 0.8500152754036588, 0.8500328734599234, 0.8500333708639696, 0, 1.093988009436242e-08, 0, 0.8500604390627653, 0.8500365002807903, 0.8500152754036588, 0.8500328734599234, 0.8500265226592837, 0.850026979365006, 0.8500265226592834, 0.8500228298419944, 0.850026979365006, 0.000468846444543843, 0, 0.8500269793650075, 0, 0, 0.8500229054843706, 0.8500247272707541, 0.8500333708639696, 0.8500328700975875, 0.8500333708639696, 0.8500152754036588, 0.8500152754036588, 0.8500357282257426, 0.8500365002807903, 0.8500265226592837, 0.8500233335357803, 0.8500152754036588, 0.8500352127426389, 0.850022454884364, 0.8500302724502261, 0.8500333708639699, 0, 0.75, 0.75, 0.75, 0.75, 0.75, 0.75, 0.75, 0.75, 0.75, 0.75, 0.75, 0.75, 0.75, 0.75, 0.75, 0.75, 0.8500088458070811, 0.8500262047590962, 0.8500357282257426, 0.8500265881669851, 0.8500126786774935, 0, 0.8500365002807903, 0.8500397590625191, 0.8500328734599234, 0, 0.8500328734599234, 0, 0.8500357282257426, 0.8500432347962461, 0.8500333708639696, 0.8500339954456567, 0.8500357282257426, 0, 1.094471156822288e-08, 0.850026979365006, 0.8500333708639696, 0.8500265226592909, 0.75],
        [0, 0, 0.149961896271694, 0.1499766664642197, 0.1499737952409038, 0.1499697275497743, 0, 0.1499737952409128, 0, 0.9999920216282688, 0.1499697275497739, 0.1499697275497739, 0, 0.1499697275497743, 0.1499847245963412, 0.1499697275497739, 0.1499847245963412, 0.1499847245963412, 0, 0.1499744014820996, 0, 0, 0, 0.149968093621172, 0, 0.1499847245963412, 0.1499734773407163, 0.1499847245963412, 0.1499734773407163, 0, 0.1499734773407163, 0.1499734118330097, 0.1499847245963412, 0.1499697275497739, 0, 0.1499697275497739, 0.1499734773407163, 0.1499642717742574, 0.2670800328007282, 0.149954840209796, 0.1499734773407163, 0.1499630623601718, 0, 0.1499734773407163, 0.2670800328007282, 0, 0, 0.2670800328007282, 0.1499697275497739, 0.2670800328007282, 0, 0.1499847245963412, 0, 0, 0.1499671299024117, 0.1499671299024117, 0.1499734773407363, 0.1499671299024117, 0.1499671265400762, 0, 0.1499660045543433, 0.1499691340142087, 0, 0.149954840209796, 0, 0.1499395609372347, 0.1499697275497743, 0.1499697275497739, 0.149968093621172, 0.1499766664642197, 0.1499847245963412, 0.1499847245963412, 0.1499647872573611, 0.1499647872573611, 0.1499666291360304, 0.1499666291360304, 0.1499680936211717, 0, 0.1499668364856692, 0.1499697275497739, 0.1499766664642197, 0.1499668364856692, 0.149977545115636, 0.1499734118330089, 0.1499847245963412, 0.149954840209796, 0.1499688548381397, 0.1499395609372347, 0.1499666291360304, 0.1499847245963412, 0.1499737952409038, 0, 0, 0.1499734773407363, 0.149954840209796, 0.1499737781838313, 0.1499737952409136, 0.1499647872573611, 0.1499734773407163, 0, 0.1499634997192097, 0, 0.1499666291360304, 0, 0.1499847245963412, 0.149964235517274, 0.1499634997192097, 0.1499634997192097, 0.149977545115636, 0, 0, 0.1499691340142087, 0.02238449018887578, 0.1499734773407163, 0, 0, 0.1499697275497736, 0.1499734773407416, 0.1499395609372347, 0.1499630623601627, 0.149973020634994, 0, 0.1499737952409045, 0.1499688548381394, 0.1499847245963412, 0.1499490899972257, 0.149966836485667, 0, 0.149966836485667, 0.1499737781838313, 0.149966836485667, 0.1499395609372347, 0, 0.1499691340142087, 0.1499847245963412, 0.1499630623601718, 0.1499666291360304, 0.1499634997192097, 0, 0.1499847245963412, 0.1499671299024125, 0.1499661184588936, 0.9999999892134779, 0.1499642717742574, 0.1499734773407363, 0.1499634997192097, 0.1499734773407416, 0, 0, 0.1499630623601627, 0.1499766664642197, 0.9999999890740078, 0.1499660045543433, 0.1499666291360304, 0.1499766664642197, 0.1499661184588936, 0.1499847245963412, 0.1499835593469837, 0.1499671265400766, 0.1499835593469837, 0.9999999890072823, 0.1499661184588936, 0.149954840209796, 0, 0.1499734773407091, 0.1499630623601718, 0.1499647872573611, 0.9999999891107512, 0.1499766664642197, 0.1499685011726226, 0.1499671265400766, 0.1499734773407163, 0.1499691340142087, 0.1499734773407163, 0.1499634997192097, 0.1499660045543433, 0.1499734118330149, 0, 0.1499618876704545, 0.1499660045543433, 0.1499697275497743, 0.1499642717742574, 0.1499734773407363, 0.1499660045543433, 0.1499630623601627, 0, 0.1499766664642193, 0.1499847245963412, 0, 0.1499630623601718, 0.1499734773407363, 0.1499835593469837, 0.1499680936211717, 0.1499734773407163, 0.1499685011726226, 0, 0, 0.1499737952409136, 0, 0, 0, 0.1499647872573611, 0.149977545115636, 0.1499737952409045, 0, 0.1499734773407163, 0, 0, 0.1499734773407163, 0, 0, 0, 0, 0.1499661184588936, 0, 0.1499671299024125, 0, 0.1499668364856775, 0.1499847245963412, 0.1499671265400766, 0.1499661184588936, 0.149961896271694, 0, 0.149966836485667, 0.1499630623601691, 0, 0.1499668364856775, 0.149961896271694, 0.1499847245963412, 0, 0.1499671265400766, 0.1499661184588936, 0.1499737952409128, 0.1499642717742574, 0, 0.149954840209796, 0.1499730206349925, 0, 0.1499730206349947, 0.1499647872573611, 0.1499668364856775, 0, 0.1499661184588936, 0, 0.1499671265400766, 0.1499730206349925, 0.1499661184588936, 0, 0, 0, 0.149977545115636, 0.1499734773407166, 0.1499835593469842, 0.1499737952409038, 0.149961896271694, 0, 0.1499873213225065, 0.1499847245963412, 0.01609833501980173, 0.1499737952409128, 0.1499847245963412, 0.1499734773407166, 0.1499737952409038, 0.1499647872573611, 0.149977545115636, 0.07251250811430487, 0.1499671265400766, 0, 0, 0.1499766664642193, 0.1499847245963412, 0.1499671299024186, 0.1499730206349917, 0.1499737952409038, 0.149977545115636, 0.1499737952409038, 0.1499567652037539, 0.1499630623601627, 0.1499685011726226, 0.1499734773407408, 0.1499680936211717, 0.1499685011726226, 0.1499688548381397, 0, 0.1499847245963412, 0, 0, 0.1499395609372347, 0.1499630623601718, 0.1499847245963412, 0.1499630623601627, 0, 0.1499660045543433, 0.1499647872573611, 0.1499660045543433, 0, 0.1499734773407166, 0.1499634997192094, 0.1499630623601627, 0.1499847245963412, 0.25, 0.25, 0.25, 0.25, 0.25, 0.25, 0.25, 0.25, 0.25, 0.2670800328007282, 0.1499734773407163, 0.1499752727292453, 0.1499734773407163, 0.1499630623601627, 0.1499668364856775, 0.1499766664642197, 0.1499697275497743, 0, 0.1499618876704545, 0, 0.149968127709101, 0, 0, 0.1499734773407163, 0, 0.1499734773407091, 0, 0.1499666291360304, 0.1499734773407363, 0, 0.1499630623601627, 0.1499766664642193, 0.1499666291360304, 0, 0.1499666291360304, 0, 0.1499666291360304, 0.1499734773407163, 0.1499737781838313, 0.1499647872573611, 0.1499634997192094, 0.1499671265400766, 0.1499737952409128, 0.1499647872573611, 0.1499660045543433, 0.1499671265400766, 0.1499647872573615, 0, 0.1499847245963412, 0.1499630623601627, 0, 0, 0, 0.1499847245963412, 0.1499671265400774, 0.1499734773407091, 0, 0.1499634997192094, 0.1499734773407083, 0.1499847245963419, 0.1499766664642197, 0, 0.1499642717742574, 0.1499734773407363, 0.1499847245963412, 0.1499671265400766, 0.1499647872573611, 0, 0.1499737781838313, 0.1499737952409038, 0.1499847245963412, 0.1499490899972257, 0.1499630623601718, 0.1499630623601695, 0.1499847245963412, 0.1499630623601627, 0.1499490899972257, 0.1499734773407366, 0.1499688548381397, 0, 0.1499567652037539, 0.1499847245963412, 0.149969134014208, 0, 0.1499847245963408, 0.1499744014821004, 0.149977545115636, 0.1499835593469837, 0.1499737952409128, 0.1499711941731084, 0.1499697275497736, 0.1499691340142087, 0, 0.1499847245963412, 0.1499666291360304, 0.1499766664642197, 0.1499734773407416, 0.1499847245963408, 0.1499766664642197, 0, 0.1499642355172733, 0.1499671299024117, 0, 0, 0.1499730206349917, 0.1499730206349917, 0.1499395609372347, 0.1499737952409136, 0, 0.25, 0.25, 0.25, 0.25, 0.25, 0.25, 0.25, 0.25, 0.1499698909225446, 0.1499734118330149, 0.1499847245963412, 0.1499647872573611, 0.149968093621172, 0, 0.1499490899972257, 0, 0.149977545115636, 0.1499737952409045, 0.1499847245963412, 0.1499634997192094, 0.1499634997192094, 0, 0.149961896271694, 0, 0.1499666291360304, 0.1499737952409045, 0.149961896271694, 0.1499737952409045, 0.1499734773407163, 0.1499734773407091, 0.1499766664642197, 0.1499847245963412, 0.1499440128078426, 0, 0.1499766664642197, 0.1499671265400766, 0, 0.1499668364856775, 0.1499766664642193, 0.1499666291360304, 0.149954840209796, 0.1499634997192094, 0, 0.1499734773407363, 0, 0.1499618876704545, 0.1499668364856775, 0.149961896271694, 0.1499730206349917, 0, 0.1499734773407163, 0, 0.1499666291360304, 0.1499666291360304, 0.1499697275497736, 0, 0.1499680936211717, 0, 0, 0, 0.1499490899972257, 0.1499647872573611, 0.1499737952409038, 0.1499752727292459, 0.149954840209796, 0.1499766664642193, 0.1499666291360304, 0, 0.142021790381173, 0, 0.1499766664642193, 0, 0, 0, 0, 0.1499660045543433, 0.1499835593469842, 0.1499734773407408, 0, 0.1499567652037539, 0.1499661184588936, 0.1499835593469837, 0, 0.1499835593469842, 0.1499671265400766, 0.2619314762110682, 0.1499770945156294, 0.1499642717742574, 0.1499734773407166, 0.1499688548381397, 0.1499737781838313, 0.1499737952409038, 0.1499668364856798, 0.01010929121125903, 0.1499737952409038, 0.1499642717742574, 0.1499571793647209, 0.1499737952409038, 0.1499630623601718, 0, 0, 0.1499647872573611, 0, 0.1499647872573611, 0.1499571793647209, 0.1499666291360304, 0.1499618962716948, 0.1499737952409038, 0.1499766664642193, 0.149966836485667, 0.1499630623601627, 0.1499548402097967, 0.149954840209796, 0.1499734773407163, 0.1499671265400766, 0.989017822299301, 0, 0.1499737952409038, 0.01179043238903532, 0.1499737952409045, 0.1499734118330157, 0.1177007288649273, 0.1499668364856798, 0, 0.1499737952409038, 0.1499671265400766, 0.1499571793647209, 0.1499688548381397, 0.1499737781838313, 0, 0.1499668364856798, 0, 0.149964235517274, 0.1499734773407166, 0.149977545115636, 0.1499680936211717, 0.1499661184588936, 0.1499711941731084, 0.1499734773407091, 0.1499873213225065, 0.1499666291360304, 0, 0, 0.1499647872573611, 0.1499847245963412, 0.1499685011726226, 0, 0.1499660045543433, 0.1499647872573615, 0.1499671299024186, 0, 0, 0, 0.1499642717742574, 0.1499835593469837, 0.1499734773407163, 0, 0.1499630623601623, 0.1499634997192097, 0.1499440128078426, 0.1499647872573611, 0.1499737952409038, 0.1499734118330149, 0.1499734773407366, 0.1499660045543433, 0.1499847245963412, 0.1499634997192097, 0.1499847245963412, 0.1499697275497743, 0.1499642717742574, 0.9999999889829383, 0.149954840209796, 0, 0.1499680936211717, 0.149954840209796, 0.1499671299024186, 0.1499734773407408, 0.1499734773407416, 0.1499680936211717, 0.1499691340142087, 0.1499671265400766, 0, 0.149964235517274, 0.1499737952409045, 0.9999999890531351, 0, 0.149961896271694, 0, 0.1499734773407163, 0.1499737781838313, 0.1499666291360304, 0, 0.1499685011726226, 0.1499734773407366, 0.149966836485667, 0.1499770945156294, 0.999999989064226, 0.1499737952409128, 0.1499630623601627, 0.1499490899972257, 0.1499666291360304, 0.1499847245963412, 0.1499647872573611, 0.01175808178194238, 0, 0.1499734773407416, 0.1499737781838305, 0.1499647872573611, 0.1499634997192097, 0.1499647872573611, 0.1499847245963412, 0.1499647872573611, 0.1499634997192097, 0.1499671265400766, 0.1499647872573611, 0.1499737781838313, 0.1499847245963412, 0, 0.1499567652037547, 0.1499642703288191, 0.1499660045543433, 0.1499734773407163, 0.1499630623601718, 0.9999999891151131, 0, 0, 0.1499734773407363, 0.1499847245963412, 0.149961896271694, 0, 0.1499630623601627, 0, 0.149977545115636, 0.1499647872573611, 0.1499666291360304, 0, 0.1499847245963412, 0.1499668364856775, 0.1499847245963412, 0, 0, 0.1499734773407163, 0.1499737952409136, 0.149973020634994, 0.1499630623601627, 0.1499671299024125, 0.1499847245963412, 0, 0.1499847245963412, 0.1499671299024186, 0.1499847245963412, 0.1499666291360304, 0.1499671299024186, 0.1499847245963412, 0.1499668364856775, 0.1499737952409045, 0.9999999890128799, 0, 0.149973020634994, 0, 0, 0.1499666291360304, 0.1499847245963412, 0.1499666291360301, 0.1499666291360309, 0.25, 0.1499571793647215, 0.1499847245963412, 0.1499661184588936, 0.1499766664642197, 0.1499668364856692, 0.1499766664642197, 0.1499634997192097, 0.149954840209796, 0.9999999887457842, 0.1499666291360304, 0.1499847245963412, 0, 0, 0, 0.1499847245963412, 0.1499847245963412, 0, 0.1499734773407163, 0, 0.1499734773407163, 0.1499666291360304, 0, 0, 0.1499666291360304, 0.1499647872573615, 0.1499847245963412, 0.1499737952409109, 0.149969134014208, 0.1499691340142087, 0, 0.0483310020397596, 0.1499634997192094, 0, 0.1499668364856775, 0.1499634997192094, 0.1499737952409045, 0.1499737952409038, 0, 0.1499737952409038, 0, 0, 0.1499668364856798, 0, 0.1499668364856775, 0, 0.1499630623601695, 0, 0.9999999889978535, 0.1499730206349925, 0.1499711941731077, 0.1499634997192097, 0.149966836485667, 0.1499634997192097, 0.1499668364856798, 0.149977545115636, 0.1499730206349947, 0.1499688548381397, 0, 0.1499770945156294, 0, 0, 0.9999999999963544, 0, 0.9891433162538337, 0.1499666291360304, 0.1499571793647209, 0, 0.1499730206349925, 0.1499737781838313, 0, 0.1499734773407366, 0, 0.1499602409374809, 0.1499737952409128, 0, 0.1499697275497743, 0.1499666291360301, 0.149954840209796, 0.1499847245963412, 0.1499666291360304, 0.1499835593469842, 0.1499766664642193, 0.2463056758037764, 0.1499734773407382, 0, 0.9999999986952326, 0.1499666291360304, 0, 0, 0.9999999884244928, 0.1499697275497739, 0.1499847245963408, 0.1499630623601627, 0.1499730206349925, 0.1499847245963412, 0.1499730206349917, 0.1499847245963412, 0.1499737952409045, 0.1499775451156341, 0, 0.1499666291360304, 0.267080032800728, 0.1499847245963412, 0.1499697275497739, 0.1499697275497743, 0.1499666291360304, 0.1499766664642197, 0.1499847245963408, 0.1499618876704545, 0.1499847245963412, 0.1499647872573611, 0, 0, 0, 0.1499697275497743, 0.1499847245963412, 0.149961896271694, 0.149961896271694, 0, 0.1499766664642193, 0.1499630623601691, 0.1499766664642193, 0.1499734773407163, 0.1499847245963412, 0.1499847245963412, 0.1499602409374802, 0.1499697275497743, 0, 0.1499847245963412, 0.1499680936211717, 0, 0.1499737952409045, 0, 0.1499647872573611, 0, 0.1499737952409109, 0, 0, 0.25, 0.1499656239106907, 0.04586679966900331, 0.1499766664642193, 0.1499734773407163, 0, 0.1499766664642193, 0.1499734773407163, 0.1499766664642193, 0.1499847245963408, 0.1499668364856775, 0.1499734773407163, 0, 0, 0, 0, 0.1499666291360304, 0.1499666291360304, 0.1808314707666296, 0.149968093621172, 0.1499847245963412, 0.1499734773407363, 0.149954840209796, 0.1499661184588936, 0.1499734773407363, 0.1499688548381397, 0, 0.1499618876704553, 0.149968093621172, 0, 0.149977545115636, 0, 0.149949089997225, 0.149964235517274, 0.1499642717742574, 0.149968093621172, 0.9999999885627798, 0, 0.1499737952409045, 0.1499647872573615, 0.1499737952409045, 0, 0.1499734773407163, 0.1499730206349917, 0.1499847245963412, 0.1499835593469837, 0.1499847245963412, 0.1499847245963412, 0, 0.1499647872573611, 0.1499634997192094, 0.1499618962716933, 0.149968093621172, 0, 0.1499668364856775, 0, 0.1499567652037547, 0.1499634997192094, 0.1499668364856775, 0.1499730206349925, 0.149949089997225, 0.1499634997192094, 0.1499634997192094, 0, 0.1499668364856775, 0.1499847245963412, 0.1499571793647215, 0.1499737952409038, 0.1499691340142087, 0, 0, 0.149969134014208, 0.1499752727292459, 0, 0.1499666291360304, 0, 0.1499691340142087, 0.1499847245963412, 0.1499737952409045, 0.1499847245963412, 0.1499671265400766, 0.1499666291360304, 0, 0.9999999890601199, 0, 0.1499395609372347, 0.1499634997192097, 0.1499847245963412, 0.1499671265400766, 0.1499734773407163, 0.149973020634994, 0.1499734773407166, 0.1499771701580056, 0.149973020634994, 0.9995311535554562, 0, 0.1499730206349925, 0, 0, 0.1499770945156294, 0.1499752727292459, 0.1499666291360304, 0.1499671299024125, 0.1499666291360304, 0.1499847245963412, 0.1499847245963412, 0.1499642717742574, 0.1499634997192097, 0.1499734773407163, 0.1499766664642197, 0.1499847245963412, 0.1499647872573611, 0.149977545115636, 0.1499697275497739, 0.1499666291360301, 0, 0.25, 0.25, 0.25, 0.25, 0.25, 0.25, 0.25, 0.25, 0.25, 0.25, 0.25, 0.25, 0.25, 0.25, 0.25, 0.25, 0.1499911541929189, 0.1499737952409038, 0.1499642717742574, 0.1499734118330149, 0.1499873213225065, 0, 0.1499634997192097, 0.1499602409374809, 0.1499671265400766, 0, 0.1499671265400766, 0, 0.1499642717742574, 0.1499567652037539, 0.1499666291360304, 0.1499660045543433, 0.1499642717742574, 0, 0.9999999890552884, 0.149973020634994, 0.1499666291360304, 0.1499734773407091, 0.25] 
        ],
       "original name":"speVen_SAMN27257238"
      },
     "uroCin_SAMN04495241":{
       "Global MG94xREV":0.01415474050603025,
       "Nucleotide GTR":0.01400560754639873,
       "Posterior prob omega class by site":        [
[0, 0, 0.8500000000000001, 0.8500000000000004, 0.8500000000000001, 0.8500000000000001, 0, 0.8500000000000001, 0, 0.01, 0.8500000000000004, 0.8500000000000004, 0, 0.8500000000000001, 0.8500000000000001, 0.8500000000000004, 0.8500000000000001, 0.8500000000000001, 0, 0.8500000000000001, 0, 0, 0, 0.8500000000000001, 0, 0.8500000000000001, 0.8500000000000001, 0.8500000000000001, 0.8500000000000001, 0, 0.8500000000000001, 0.8500000000000001, 0.8500000000000001, 0.8500000000000004, 0, 0.8500000000000004, 0.8500000000000001, 0.8500000000000001, 0.7327254249999998, 0.8500000000000001, 0.8500000000000001, 0.8500000000000001, 0, 0.8500000000000001, 0.7327254249999998, 0, 0, 0.7327254249999998, 0.8500000000000004, 0.7327254249999998, 0, 0.8500000000000001, 0, 0, 0.8500000000000001, 0.8500000000000001, 0.8500000000000001, 0.8500000000000001, 0.8500636953488567, 0, 0.8501127550323053, 0.850057036642041, 0, 0.8501497770613976, 0, 0.8502004115600096, 0.8501004105421212, 0.8501004105421189, 0.8501058298516542, 0.8500773984204084, 0.8500506733176731, 0.8500506733176731, 0.8501167911151761, 0.8501167911151761, 0.8501106827768584, 0.8501106827768584, 0.8501058298516546, 0, 0.8500000000000001, 0.8500000000000004, 0.8500000000000004, 0.8500000000000001, 0.8500000000000001, 0.8500000000000001, 0.8500000000000001, 0.8500000000000001, 0.8499999999999998, 0.8500000000000001, 0.8500000000000001, 0.8500000000000001, 0.8500000000000001, 0, 0, 0.8500879740250376, 0.8501497770613976, 0.8500869801255443, 0.8500869231325694, 0.8501167911151761, 0.8500879740257711, 0, 0.8501210614208555, 0, 0.8501106827768584, 0, 0.8500506733176678, 0.8501186217148399, 0.8501210614208555, 0.8501210614208555, 0.8500744856939371, 0, 0, 0.8501023759146907, 0.9926570810844408, 0.8500879740257711, 0, 0, 0.8501004105421224, 0.8500879740248628, 0.8502004115600096, 0.8501225117197522, 0.8500894926476378, 0, 0.8500869231329115, 0.8501033049197673, 0.8500506733176731, 0.8501688187422162, 0.850109999156187, 0, 0.850109999156187, 0.8500869801255443, 0.850109999156187, 0.8502004115600096, 0, 0.8501023759146907, 0.8500506733176731, 0.8501225117194211, 0.8501106827768584, 0.8501210614208555, 0, 0.8500506733176731, 0.8501090259482297, 0.8501123800914198, 7.264100772522675e-10, 0.8501185010169596, 0.8500879740250376, 0.8501210614208555, 0.8500879740248628, 0, 0, 0.8501225117197522, 0.8500773984204084, 1.2578079544545e-08, 0.8501127550323053, 0.8501106827768584, 0.8500773984204084, 0.8501123800914198, 0.8500506733176731, 0.8500545385182448, 0.8501090335554343, 0.8500545385182448, 3.996707845316667e-10, 0.8501123800914198, 0.8501497770613976, 0, 0.850087974026046, 0.8501225117194211, 0.8501167911151761, 1.17822506607933e-08, 0.8500773984204084, 0.8501044783542171, 0.8501090335554343, 0.8500879740257711, 0.8501023759146907, 0.8500879740257711, 0.8501210614208555, 0.850112755032306, 0.8500881920441868, 0, 0.8501264108056804, 0.8501127550323053, 0.8501004105421148, 0.8501185010169596, 0.8500879740250376, 0.8501127550323053, 0.8501225117197522, 0, 0.8500773984204087, 0.8500506733176678, 0, 0.8501225117194211, 0.8500879740250376, 0.8500545385182448, 0.8501058298516546, 0.8500879740257711, 0.8501044783542171, 0, 0, 0.8500869231325694, 0, 0, 0, 0.8501167911151761, 0.8500744856939371, 0.8500869231329115, 0, 0.8500879740257711, 0, 0, 0.8500879740257711, 0, 0, 0, 0, 0.8501123800914198, 0, 0.8501090259482297, 0, 0.8501099991557981, 0.8500506733176678, 0.8501090335554343, 0.850112380091419, 0.850126378866001, 0, 0.850109999156187, 0.850122511719512, 0, 0.8501099991557974, 0.850126378866001, 0.8500506733176727, 0, 0.8501090335554343, 0.850112380091419, 0.8500869231325702, 0.8501185010169596, 0, 0.8501497770613976, 0.8500894926477102, 0, 0.850089492647637, 0.8501167911151757, 0.8501099991557974, 0, 0.850112380091419, 0, 0.8501090335554343, 0.8500894926477102, 0.850112380091419, 0, 0, 0, 0.8500744856939371, 0.8500879740257707, 0.8500545385182448, 0.8500869231329122, 0.850126378866001, 0, 0.8500420598056248, 0.8500506733176727, 0.9880665384563526, 0.8500869231325702, 0.8500506733176678, 0.8500879740257711, 0.8500869231329108, 0.8501167911151757, 0.8500744856939371, 0.9893036167476195, 0.8501090335554343, 0, 0, 0.8500773984204084, 0.8500506733176731, 0.8501090259480024, 0.8500894926477109, 0.8500869231329108, 0.8500744856939371, 0.8500869231329122, 0.8501433938561446, 0.8501225117197526, 0.8501044783542171, 0.8500879740248635, 0.8501058298516546, 0.8501044783542171, 0.8501033049197668, 0, 0.8500506733176727, 0, 0, 0.8502004115600096, 0.8501225117194203, 0.8500506733176727, 0.8501225117197526, 0, 0.8501127550323053, 0.8501167911151757, 0.8501127550323053, 0, 0.8500879740257711, 0.8501210614208555, 0.8501225117197526, 0.8500506733176727, 0.75, 0.75, 0.75, 0.75, 0.75, 0.75, 0.75, 0.75, 0.75, 0.7333701772223746, 0.8500879740257714, 0.8500687609187819, 0.8500879740257711, 0.8501225117189971, 0.8501099991557974, 0.8500773984204084, 0.8501004105421148, 0, 0.8501115920075981, 0, 0.8500000000000001, 0, 0, 0.8500879740257711, 0, 0.850087974026046, 0, 0.8501106827768584, 0.8500879740250376, 0, 0.8501225117197526, 0.8500773984204084, 0.8501106827768588, 0, 0.8501106827768588, 0, 0.8501106827768584, 0.8500879740257711, 0.8500869801255451, 0.8501167911151757, 0.8501210614208555, 0.8501090335554343, 0.8500869231325702, 0.8501167911151757, 0.8501127550323053, 0.8501090335554343, 0.8501167911151757, 0, 0.8500000000000001, 0.8500000000000001, 0, 0, 0, 0.8500506733176727, 0.8500000000000001, 0.8500000000000001, 0, 0.8500000000000001, 0.8500879740260466, 0.850050673317667, 0.8500773984204087, 0, 0.8501185010169596, 0.8500879740250376, 0.8500506733176731, 0.8501090335554343, 0.8501167911151761, 0, 0.8500869801255451, 0.8500869231329108, 0.8500506733176678, 0.8501688187422162, 0.8501225117194211, 0.8501225117195117, 0.8500506733176678, 0.8501225117197526, 0.8501688187422162, 0.8500879740250376, 0.8501033049197668, 0, 0.8501433938561446, 0.8500506733176678, 0.8501023759146907, 0, 0.8500506733176731, 0.8500849128104196, 0.8500744856939371, 0.8500545385182448, 0.8500869231325702, 0.8500955467851891, 0.8501004105421148, 0.8501023759146907, 0, 0.8500506733176731, 0.8501106827768584, 0.8500773984204084, 0.8500000000000001, 0.8500000000000001, 0.8500000000000001, 0, 0.8500000000000001, 0.8500000000000001, 0, 0, 0.8500000000000001, 0.8500000000000001, 0.8500000000000001, 0.8500000000000001, 0, 0.75, 0.75, 0.75, 0.75, 0.75, 0.75, 0.75, 0.75, 0.8500998611758231, 0.8500881920441868, 0.8500506733176727, 0.8501167911151761, 0.8501058298516542, 0, 0.8501688187422155, 0, 0.8500744856939371, 0.8500869231329115, 0.8500506733176727, 0.8501210614208555, 0.8501210614208555, 0, 0.850126378866001, 0, 0.8501106827768584, 0.8500869231329115, 0.850126378866001, 0.8500869231329115, 0.8500879740257711, 0.850087974026046, 0.8500773984204084, 0.8500506733176727, 0.8501856623391125, 0, 0.8500773984204084, 0.8501090335554343, 0, 0.8501099991557974, 0.8500773984204087, 0.8501106827768588, 0.8501497770613968, 0.8501210614208555, 0, 0.8500879740250376, 0, 0.8501264108056804, 0.8501099991557974, 0.850126378866001, 0.8500894926477109, 0, 0.8500879740257711, 0, 0.8501106827768588, 0.8501106827768588, 0.8501004105421224, 0, 0.8501058298516546, 0, 0, 0, 0.8501688187422162, 0.8501167911151761, 0.8500869231329108, 0.8500820215762328, 0.8501497770613976, 0.8500773984204084, 0.8501106827768588, 0, 0.9326893494450786, 0, 0.8500773984204084, 0, 0, 0, 0, 0.8501127550323053, 0.8500545385182448, 0.8500879740248635, 0, 0.8501433938561446, 0.850112380091419, 0.8500545385182448, 0, 0.8500545385182448, 0.8501090335554343, 0.8298170267950242, 0.8500759807741508, 0.8501185010169596, 0.8500879740257707, 0.8501033049197668, 0.8500869801255451, 0.8500869231329122, 0.8501099991557218, 0.9953987861531717, 0.8500869231329108, 0.8501185010169596, 0.8501420209079749, 0.8500869231329108, 0.8501225117194203, 0, 0, 0.8501167911151757, 0, 0.8501167911151761, 0.8501420209079749, 0.8501106827768584, 0.850126378866001, 0.8500869231329115, 0.8500773984204087, 0.850109999156187, 0.8501225117197522, 0.8501497770613968, 0.8501497770613976, 0.8500879740257711, 0.8501090335554347, 0.01308137901927523, 0, 0.8500869231329108, 0.9959476109240348, 0.8500869231329108, 0.8500881920441862, 0.9547788841953708, 0.8501099991557218, 0, 0.8500869231329108, 0.8501090335554343, 0.8501420209079749, 0.8501033049197668, 0.8500869801255451, 0, 0.8501099991557218, 0, 0.8501186217148399, 0.8500879740257707, 0.8500744856939371, 0.8501058298516546, 0.850112380091419, 0.8500955467851891, 0.8500879740260466, 0.8500420598056255, 0.8501106827768588, 0, 0, 0.8501167911151761, 0.8500506733176727, 0.8501044783542171, 0, 0.8501127550323053, 0.8501167911151757, 0.8501090259480024, 0, 0, 0, 0.8501185010169596, 0.8500545385182448, 0.8500879740257711, 0, 0.8501225117197526, 0.8501210614208555, 0.8501856623391125, 0.8501167911151761, 0.8500869231329115, 0.8500881920441868, 0.8500879740250376, 0.850112755032306, 0.8500506733176678, 0.8501210614208555, 0.8500506733176731, 0.850100410542114, 0.8501185010169596, 1.153644640244156e-08, 0.8501497770613976, 0, 0.8501058298516546, 0.8501497770613976, 0.8501090259480024, 0.8500879740248635, 0.8500879740248628, 0.8501058298516546, 0.8501023759146907, 0.8501090335554343, 0, 0.8501186217148399, 0.8500869231329115, 1.237974807043278e-08, 0, 0.850126378866001, 0, 0.8500879740257711, 0.8500869801255451, 0.8501106827768588, 0, 0.8501044783542171, 0.8500879740250376, 0.850109999156187, 0.8500759807741508, 1.243762142105668e-08, 0.8500869231325702, 0.8501225117197526, 0.8501688187422162, 0.8501106827768588, 0.8500506733176678, 0.8501167911151757, 0.9952832023586757, 0, 0.8500879740248635, 0.8500869801255451, 0.8501167911151761, 0.8501210614208555, 0.8501167911151761, 0.8500506733176731, 0.8501167911151761, 0.8500000000000001, 0.8500000000000001, 0.8500000000000001, 0.8500000000000001, 0.8500000000000001, 0, 0.850015588890082, 0.8501115936836531, 0.850060140561064, 0.8500879740257711, 0.8501225117194211, 6.019369879721801e-10, 0, 0, 0.8500879740250376, 0.8500506733176731, 0.850126378866001, 0, 0.8501225117197522, 0, 0.8500744856939371, 0.8501167911151761, 0.8501106827768584, 0, 0.8500506733176625, 0.8500466532137613, 0.8500506733176731, 0, 0, 0.8500879740257711, 0.8500869231325694, 0.8500894926476378, 0.8501225117197522, 0.8501090259482297, 0.8500506733176731, 0, 0.8500506733176731, 0.8501090259480024, 0.8500506733176731, 0.8501106827768584, 0.8501090259480024, 0.8500506733176727, 0.8500466532137613, 0.8500869231329115, 5.570056261912556e-10, 0, 0.8500894926476378, 0, 0, 0.8501106827768584, 0.8500506733176678, 0.8501106827768588, 0.8501106827768584, 0.75, 0.8501420209079741, 0.8500506733176731, 0.8501123800914198, 0.8500773984204084, 0.8501099991560873, 0.8500773984204084, 0.8501210614208555, 0.8501497770613976, 1.529242143717622e-08, 0.8501106827768584, 0.8500506733176731, 0, 0, 0, 0.8500506733176731, 0.8500506733176731, 0, 0.8500879740257711, 0, 0.8500879740257711, 0.8501106827768584, 0, 0, 0.8501106827768584, 0.850071453461219, 0.8500506733176731, 0.8500869231326639, 0.8500570366420418, 0.8501023759146907, 0, 0.9849289802666961, 0.8501210614208555, 0, 0.8501099991557981, 0.8501210614208555, 0.8500869231329108, 0.8500869231329122, 0, 0.8500869231329108, 0, 0, 0.8501099991557226, 0, 0.8501099991557974, 0, 0.850122511719512, 0, 8.612823770911259e-10, 0.8500894926477102, 0.8500955467851898, 0.8501210614208555, 0.850109999156187, 0.8501210614208552, 0.8501099991557218, 0.8500744856939371, 0.850089492647637, 0.8501033049197673, 0, 0.8500759807741508, 0, 0, 1.421432841363237e-08, 0, 0.01269282632990439, 0.8501106827768588, 0.8501420209079749, 0, 0.8500894926477102, 0.8500869801255443, 0, 0.8500879740250376, 0, 0.8501318685868483, 0.8500869231325702, 0, 0.8501004105421224, 0.8501106827768588, 0.8501497770613976, 0.8500506733176727, 0.8501106827768588, 0.8500545385182448, 0.8500773984204084, 0.8473703168995794, 0.8500000000000001, 0, 1e-08, 0.8500000000000001, 0, 0, 1e-08, 0.8500000000000004, 0.8500000000000001, 0.8500000000000001, 0.8500000000000001, 0.8500000000000001, 0.8500000000000001, 0.8500000000000001, 0.8500000000000001, 0.8499999999999998, 0, 0.8500000000000001, 0.7327254250000002, 0.8500000000000001, 0.8500000000000004, 0.8500000000000001, 0.8500000000000001, 0.8500000000000001, 0.8500000000000001, 0.8500000000000001, 0.8500000000000001, 0.8500000000000004, 0, 0, 0, 0.8500000000000001, 0.8500000000000001, 0.8500000000000001, 0.8500000000000001, 0, 0.8500000000000001, 0.8500000000000001, 0.8500000000000001, 0.8500000000000001, 0.8500000000000001, 0.8500000000000001, 0.8500000000000001, 0.8500000000000001, 0, 0.8500000000000001, 0.8500000000000001, 0, 0.8500000000000001, 0, 0.8500000000000001, 0, 0.8499999999999998, 0, 0, 0.75, 0.8500000000000001, 0.7432413359122856, 0.8500000000000004, 0.8500000000000001, 0, 0.8500000000000004, 0.8500000000000001, 0.8500000000000004, 0.8500000000000001, 0.8500000000000001, 0.8500000000000001, 0, 0, 0, 0, 0.8500000000000001, 0.8500000000000001, 0.7175825538849898, 0.8500000000000001, 0.8500000000000001, 0.8500000000000001, 0.8500000000000001, 0.8499999999999993, 0.8500000000000001, 0.8500000000000001, 0, 0.8500000000000001, 0.8500000000000001, 0, 0.8500000000000001, 0, 0.8500000000000001, 0.8500000000000001, 0.8500000000000001, 0.8500000000000001, 1e-08, 0, 0.8500000000000001, 0.8500000000000001, 0.8500000000000001, 0, 0.8500000000000001, 0.8500000000000001, 0.8500000000000001, 0.8500000000000001, 0.8500000000000001, 0.8500000000000001, 0, 0.8500000000000001, 0.8500000000000004, 0.8500000000000001, 0.8500000000000001, 0, 0.8500000000000001, 0, 0.8500000000000001, 0.8500000000000004, 0.8500000000000001, 0.8500000000000001, 0.8500000000000001, 0.8500000000000004, 0.8500000000000004, 0, 0.8500000028635045, 0.8500506733176678, 0.8501420209079741, 0.8500869231329108, 0.8501023759146907, 0, 0, 0.8500497591220521, 0.850082021576081, 0, 0.8501106827768584, 0, 0.8501023759146907, 0.8500506733176731, 0.8500869231329115, 0.8500506733176731, 0.8501090335554343, 0.8501106827768584, 0, 1.215324137912221e-08, 0, 0.8502004115600096, 0.8501210614208555, 0.8500506733176731, 0.8501090335554343, 0.8500879740257711, 0.8500894926476378, 0.8500879740257707, 0.8501210614208555, 0.8500894926476378, 0.6035282290367353, 0, 0.8500894926477109, 0, 0, 0.8500759807741508, 0.8500820215762336, 0.8501106827768588, 0.8501090259482297, 0.8501106827768584, 0.8500506733176727, 0.8500506733176727, 0.8501185010169588, 0.8501210614208552, 0.8500879740257711, 0.8500773984204084, 0.8500506733176731, 0.8501167911151761, 0.8500744856939371, 0.8501004105421235, 0.8501106799122702, 0, 0.75, 0.75, 0.75, 0.75, 0.75, 0.75, 0.75, 0.75, 0.75, 0.75, 0.75, 0.75, 0.75, 0.75, 0.75, 0.75, 0.8500293381536643, 0.8500869231329108, 0.8501185010169596, 0.8500881920441868, 0.8500420598056255, 0, 0.8501210614208555, 0.8501318685868483, 0.8501090335554343, 0, 0.8501090335554343, 0, 0.8501185010169596, 0.8501433938561446, 0.8501106827768584, 0.8501127550323053, 0.8501185010169596, 0, 5.159986372797517e-10, 0.8500894926476378, 0.8501106827768584, 0.8500879740260466, 0.75],
        [0, 0, 0.1499999999999999, 0.1499999999999996, 0.1499999999999999, 0.1499999999999999, 0, 0.1499999999999999, 0, 0.99, 0.1499999999999996, 0.1499999999999996, 0, 0.1499999999999999, 0.1499999999999999, 0.1499999999999996, 0.1499999999999999, 0.1499999999999999, 0, 0.1499999999999999, 0, 0, 0, 0.1499999999999999, 0, 0.1499999999999999, 0.1499999999999999, 0.1499999999999999, 0.1499999999999999, 0, 0.1499999999999999, 0.1499999999999999, 0.1499999999999999, 0.1499999999999996, 0, 0.1499999999999996, 0.1499999999999999, 0.1499999999999999, 0.2672745750000002, 0.1499999999999999, 0.1499999999999999, 0.1499999999999999, 0, 0.1499999999999999, 0.2672745750000002, 0, 0, 0.2672745750000002, 0.1499999999999996, 0.2672745750000002, 0, 0.1499999999999999, 0, 0, 0.1499999999999999, 0.1499999999999999, 0.1499999999999999, 0.1499999999999999, 0.1499363046511433, 0, 0.1498872449676947, 0.149942963357959, 0, 0.1498502229386024, 0, 0.1497995884399904, 0.1498995894578788, 0.1498995894578811, 0.1498941701483458, 0.1499226015795916, 0.1499493266823269, 0.1499493266823269, 0.1498832088848239, 0.1498832088848239, 0.1498893172231416, 0.1498893172231416, 0.1498941701483454, 0, 0.1499999999999999, 0.1499999999999996, 0.1499999999999996, 0.1499999999999999, 0.1499999999999999, 0.1499999999999999, 0.1499999999999999, 0.1499999999999999, 0.1500000000000002, 0.1499999999999999, 0.1499999999999999, 0.1499999999999999, 0.1499999999999999, 0, 0, 0.1499120259749624, 0.1498502229386024, 0.1499130198744557, 0.1499130768674306, 0.1498832088848239, 0.1499120259742289, 0, 0.1498789385791445, 0, 0.1498893172231416, 0, 0.1499493266823322, 0.1498813782851601, 0.1498789385791445, 0.1498789385791445, 0.1499255143060629, 0, 0, 0.1498976240853093, 0.00734291891555916, 0.1499120259742289, 0, 0, 0.1498995894578776, 0.1499120259751372, 0.1497995884399904, 0.1498774882802478, 0.1499105073523622, 0, 0.1499130768670885, 0.1498966950802327, 0.1499493266823269, 0.1498311812577838, 0.149890000843813, 0, 0.149890000843813, 0.1499130198744557, 0.149890000843813, 0.1497995884399904, 0, 0.1498976240853093, 0.1499493266823269, 0.1498774882805789, 0.1498893172231416, 0.1498789385791445, 0, 0.1499493266823269, 0.1498909740517703, 0.1498876199085802, 0.99999999927359, 0.1498814989830404, 0.1499120259749624, 0.1498789385791445, 0.1499120259751372, 0, 0, 0.1498774882802478, 0.1499226015795916, 0.9999999874219204, 0.1498872449676947, 0.1498893172231416, 0.1499226015795916, 0.1498876199085802, 0.1499493266823269, 0.1499454614817552, 0.1498909664445657, 0.1499454614817552, 0.9999999996003293, 0.1498876199085802, 0.1498502229386024, 0, 0.149912025973954, 0.1498774882805789, 0.1498832088848239, 0.9999999882177494, 0.1499226015795916, 0.1498955216457829, 0.1498909664445657, 0.1499120259742289, 0.1498976240853093, 0.1499120259742289, 0.1498789385791445, 0.149887244967694, 0.1499118079558132, 0, 0.1498735891943196, 0.1498872449676947, 0.1498995894578852, 0.1498814989830404, 0.1499120259749624, 0.1498872449676947, 0.1498774882802478, 0, 0.1499226015795913, 0.1499493266823322, 0, 0.1498774882805789, 0.1499120259749624, 0.1499454614817552, 0.1498941701483454, 0.1499120259742289, 0.1498955216457829, 0, 0, 0.1499130768674306, 0, 0, 0, 0.1498832088848239, 0.1499255143060629, 0.1499130768670885, 0, 0.1499120259742289, 0, 0, 0.1499120259742289, 0, 0, 0, 0, 0.1498876199085802, 0, 0.1498909740517703, 0, 0.1498900008442019, 0.1499493266823322, 0.1498909664445657, 0.149887619908581, 0.149873621133999, 0, 0.149890000843813, 0.149877488280488, 0, 0.1498900008442026, 0.149873621133999, 0.1499493266823273, 0, 0.1498909664445657, 0.149887619908581, 0.1499130768674298, 0.1498814989830404, 0, 0.1498502229386024, 0.1499105073522898, 0, 0.149910507352363, 0.1498832088848243, 0.1498900008442026, 0, 0.149887619908581, 0, 0.1498909664445657, 0.1499105073522898, 0.149887619908581, 0, 0, 0, 0.1499255143060629, 0.1499120259742293, 0.1499454614817552, 0.1499130768670878, 0.149873621133999, 0, 0.1499579401943752, 0.1499493266823273, 0.01193346154364738, 0.1499130768674298, 0.1499493266823322, 0.1499120259742289, 0.1499130768670892, 0.1498832088848243, 0.1499255143060629, 0.01069638325238054, 0.1498909664445657, 0, 0, 0.1499226015795916, 0.1499493266823269, 0.1498909740519976, 0.1499105073522891, 0.1499130768670892, 0.1499255143060629, 0.1499130768670878, 0.1498566061438554, 0.1498774882802474, 0.1498955216457829, 0.1499120259751365, 0.1498941701483454, 0.1498955216457829, 0.1498966950802332, 0, 0.1499493266823273, 0, 0, 0.1497995884399904, 0.1498774882805797, 0.1499493266823273, 0.1498774882802474, 0, 0.1498872449676947, 0.1498832088848243, 0.1498872449676947, 0, 0.1499120259742289, 0.1498789385791445, 0.1498774882802474, 0.1499493266823273, 0.25, 0.25, 0.25, 0.25, 0.25, 0.25, 0.25, 0.25, 0.25, 0.2666298227776254, 0.1499120259742286, 0.1499312390812181, 0.1499120259742289, 0.1498774882810029, 0.1498900008442026, 0.1499226015795916, 0.1498995894578852, 0, 0.1498884079924019, 0, 0.1499999999999999, 0, 0, 0.1499120259742289, 0, 0.149912025973954, 0, 0.1498893172231416, 0.1499120259749624, 0, 0.1498774882802474, 0.1499226015795916, 0.1498893172231412, 0, 0.1498893172231412, 0, 0.1498893172231416, 0.1499120259742289, 0.1499130198744549, 0.1498832088848243, 0.1498789385791445, 0.1498909664445657, 0.1499130768674298, 0.1498832088848243, 0.1498872449676947, 0.1498909664445657, 0.1498832088848243, 0, 0.1499999999999999, 0.1499999999999999, 0, 0, 0, 0.1499493266823273, 0.1499999999999999, 0.1499999999999999, 0, 0.1499999999999999, 0.1499120259739534, 0.149949326682333, 0.1499226015795913, 0, 0.1498814989830404, 0.1499120259749624, 0.1499493266823269, 0.1498909664445657, 0.1498832088848239, 0, 0.1499130198744549, 0.1499130768670892, 0.1499493266823322, 0.1498311812577838, 0.1498774882805789, 0.1498774882804883, 0.1499493266823322, 0.1498774882802474, 0.1498311812577838, 0.1499120259749624, 0.1498966950802332, 0, 0.1498566061438554, 0.1499493266823322, 0.1498976240853093, 0, 0.1499493266823269, 0.1499150871895804, 0.1499255143060629, 0.1499454614817552, 0.1499130768674298, 0.1499044532148109, 0.1498995894578852, 0.1498976240853093, 0, 0.1499493266823269, 0.1498893172231416, 0.1499226015795916, 0.1499999999999999, 0.1499999999999999, 0.1499999999999999, 0, 0.1499999999999999, 0.1499999999999999, 0, 0, 0.1499999999999999, 0.1499999999999999, 0.1499999999999999, 0.1499999999999999, 0, 0.25, 0.25, 0.25, 0.25, 0.25, 0.25, 0.25, 0.25, 0.1499001388241769, 0.1499118079558132, 0.1499493266823273, 0.1498832088848239, 0.1498941701483458, 0, 0.1498311812577845, 0, 0.1499255143060629, 0.1499130768670885, 0.1499493266823273, 0.1498789385791445, 0.1498789385791445, 0, 0.149873621133999, 0, 0.1498893172231416, 0.1499130768670885, 0.149873621133999, 0.1499130768670885, 0.1499120259742289, 0.149912025973954, 0.1499226015795916, 0.1499493266823273, 0.1498143376608875, 0, 0.1499226015795916, 0.1498909664445657, 0, 0.1498900008442026, 0.1499226015795913, 0.1498893172231412, 0.1498502229386032, 0.1498789385791445, 0, 0.1499120259749624, 0, 0.1498735891943196, 0.1498900008442026, 0.149873621133999, 0.1499105073522891, 0, 0.1499120259742289, 0, 0.1498893172231412, 0.1498893172231412, 0.1498995894578776, 0, 0.1498941701483454, 0, 0, 0, 0.1498311812577838, 0.1498832088848239, 0.1499130768670892, 0.1499179784237672, 0.1498502229386024, 0.1499226015795916, 0.1498893172231412, 0, 0.06731065055492136, 0, 0.1499226015795916, 0, 0, 0, 0, 0.1498872449676947, 0.1499454614817552, 0.1499120259751365, 0, 0.1498566061438554, 0.149887619908581, 0.1499454614817552, 0, 0.1499454614817552, 0.1498909664445657, 0.1701829732049758, 0.1499240192258492, 0.1498814989830404, 0.1499120259742293, 0.1498966950802332, 0.1499130198744549, 0.1499130768670878, 0.1498900008442782, 0.004601213846828323, 0.1499130768670892, 0.1498814989830404, 0.1498579790920251, 0.1499130768670892, 0.1498774882805797, 0, 0, 0.1498832088848243, 0, 0.1498832088848239, 0.1498579790920251, 0.1498893172231416, 0.149873621133999, 0.1499130768670885, 0.1499226015795913, 0.149890000843813, 0.1498774882802478, 0.1498502229386032, 0.1498502229386024, 0.1499120259742289, 0.1498909664445653, 0.9869186209807248, 0, 0.1499130768670892, 0.004052389075965168, 0.1499130768670892, 0.1499118079558138, 0.04522111580462918, 0.1498900008442782, 0, 0.1499130768670892, 0.1498909664445657, 0.1498579790920251, 0.1498966950802332, 0.1499130198744549, 0, 0.1498900008442782, 0, 0.1498813782851601, 0.1499120259742293, 0.1499255143060629, 0.1498941701483454, 0.149887619908581, 0.1499044532148109, 0.1499120259739534, 0.1499579401943745, 0.1498893172231412, 0, 0, 0.1498832088848239, 0.1499493266823273, 0.1498955216457829, 0, 0.1498872449676947, 0.1498832088848243, 0.1498909740519976, 0, 0, 0, 0.1498814989830404, 0.1499454614817552, 0.1499120259742289, 0, 0.1498774882802474, 0.1498789385791445, 0.1498143376608875, 0.1498832088848239, 0.1499130768670885, 0.1499118079558132, 0.1499120259749624, 0.149887244967694, 0.1499493266823322, 0.1498789385791445, 0.1499493266823269, 0.149899589457886, 0.1498814989830404, 0.9999999884635536, 0.1498502229386024, 0, 0.1498941701483454, 0.1498502229386024, 0.1498909740519976, 0.1499120259751365, 0.1499120259751372, 0.1498941701483454, 0.1498976240853093, 0.1498909664445657, 0, 0.1498813782851601, 0.1499130768670885, 0.9999999876202519, 0, 0.149873621133999, 0, 0.1499120259742289, 0.1499130198744549, 0.1498893172231412, 0, 0.1498955216457829, 0.1499120259749624, 0.149890000843813, 0.1499240192258492, 0.9999999875623786, 0.1499130768674298, 0.1498774882802474, 0.1498311812577838, 0.1498893172231412, 0.1499493266823322, 0.1498832088848243, 0.004716797641324266, 0, 0.1499120259751365, 0.1499130198744549, 0.1498832088848239, 0.1498789385791445, 0.1498832088848239, 0.1499493266823269, 0.1498832088848239, 0.1499999999999999, 0.1499999999999999, 0.1499999999999999, 0.1499999999999999, 0.1499999999999999, 0, 0.149984411109918, 0.1498884063163469, 0.149939859438936, 0.1499120259742289, 0.1498774882805789, 0.9999999993980631, 0, 0, 0.1499120259749624, 0.1499493266823269, 0.149873621133999, 0, 0.1498774882802478, 0, 0.1499255143060629, 0.1498832088848239, 0.1498893172231416, 0, 0.1499493266823375, 0.1499533467862387, 0.1499493266823269, 0, 0, 0.1499120259742289, 0.1499130768674306, 0.1499105073523622, 0.1498774882802478, 0.1498909740517703, 0.1499493266823269, 0, 0.1499493266823269, 0.1498909740519976, 0.1499493266823269, 0.1498893172231416, 0.1498909740519976, 0.1499493266823273, 0.1499533467862387, 0.1499130768670885, 0.9999999994429943, 0, 0.1499105073523622, 0, 0, 0.1498893172231416, 0.1499493266823322, 0.1498893172231412, 0.1498893172231416, 0.25, 0.1498579790920259, 0.1499493266823269, 0.1498876199085802, 0.1499226015795916, 0.1498900008439127, 0.1499226015795916, 0.1498789385791445, 0.1498502229386024, 0.9999999847075786, 0.1498893172231416, 0.1499493266823269, 0, 0, 0, 0.1499493266823269, 0.1499493266823269, 0, 0.1499120259742289, 0, 0.1499120259742289, 0.1498893172231416, 0, 0, 0.1498893172231416, 0.149928546538781, 0.1499493266823269, 0.1499130768673361, 0.1499429633579582, 0.1498976240853093, 0, 0.01507101973330394, 0.1498789385791445, 0, 0.1498900008442019, 0.1498789385791445, 0.1499130768670892, 0.1499130768670878, 0, 0.1499130768670892, 0, 0, 0.1498900008442774, 0, 0.1498900008442026, 0, 0.149877488280488, 0, 0.9999999991387176, 0.1499105073522898, 0.1499044532148102, 0.1498789385791445, 0.149890000843813, 0.1498789385791448, 0.1498900008442782, 0.1499255143060629, 0.149910507352363, 0.1498966950802327, 0, 0.1499240192258492, 0, 0, 0.9999999857856716, 0, 0.9873071736700956, 0.1498893172231412, 0.1498579790920251, 0, 0.1499105073522898, 0.1499130198744557, 0, 0.1499120259749624, 0, 0.1498681314131517, 0.1499130768674298, 0, 0.1498995894578776, 0.1498893172231412, 0.1498502229386024, 0.1499493266823273, 0.1498893172231412, 0.1499454614817552, 0.1499226015795916, 0.1526296831004206, 0.1499999999999999, 0, 0.9999999899999999, 0.1499999999999999, 0, 0, 0.9999999899999999, 0.1499999999999996, 0.1499999999999999, 0.1499999999999999, 0.1499999999999999, 0.1499999999999999, 0.1499999999999999, 0.1499999999999999, 0.1499999999999999, 0.1500000000000002, 0, 0.1499999999999999, 0.2672745749999998, 0.1499999999999999, 0.1499999999999996, 0.1499999999999999, 0.1499999999999999, 0.1499999999999999, 0.1499999999999999, 0.1499999999999999, 0.1499999999999999, 0.1499999999999996, 0, 0, 0, 0.1499999999999999, 0.1499999999999999, 0.1499999999999999, 0.1499999999999999, 0, 0.1499999999999999, 0.1499999999999999, 0.1499999999999999, 0.1499999999999999, 0.1499999999999999, 0.1499999999999999, 0.1499999999999999, 0.1499999999999999, 0, 0.1499999999999999, 0.1499999999999999, 0, 0.1499999999999999, 0, 0.1499999999999999, 0, 0.1500000000000002, 0, 0, 0.25, 0.1499999999999999, 0.2567586640877144, 0.1499999999999996, 0.1499999999999999, 0, 0.1499999999999996, 0.1499999999999999, 0.1499999999999996, 0.1499999999999999, 0.1499999999999999, 0.1499999999999999, 0, 0, 0, 0, 0.1499999999999999, 0.1499999999999999, 0.2824174461150102, 0.1499999999999999, 0.1499999999999999, 0.1499999999999999, 0.1499999999999999, 0.1500000000000007, 0.1499999999999999, 0.1499999999999999, 0, 0.1499999999999999, 0.1499999999999999, 0, 0.1499999999999999, 0, 0.1499999999999999, 0.1499999999999999, 0.1499999999999999, 0.1499999999999999, 0.9999999899999999, 0, 0.1499999999999999, 0.1499999999999999, 0.1499999999999999, 0, 0.1499999999999999, 0.1499999999999999, 0.1499999999999999, 0.1499999999999999, 0.1499999999999999, 0.1499999999999999, 0, 0.1499999999999999, 0.1499999999999996, 0.1499999999999999, 0.1499999999999999, 0, 0.1499999999999999, 0, 0.1499999999999999, 0.1499999999999996, 0.1499999999999999, 0.1499999999999999, 0.1499999999999999, 0.1499999999999996, 0.1499999999999996, 0, 0.1499999971364955, 0.1499493266823322, 0.1498579790920259, 0.1499130768670892, 0.1498976240853093, 0, 0, 0.1499502408779479, 0.149917978423919, 0, 0.1498893172231416, 0, 0.1498976240853093, 0.1499493266823269, 0.1499130768670885, 0.1499493266823269, 0.1498909664445657, 0.1498893172231416, 0, 0.9999999878467586, 0, 0.1497995884399904, 0.1498789385791445, 0.1499493266823269, 0.1498909664445657, 0.1499120259742289, 0.1499105073523622, 0.1499120259742293, 0.1498789385791445, 0.1499105073523622, 0.3964717709632647, 0, 0.1499105073522891, 0, 0, 0.1499240192258492, 0.1499179784237664, 0.1498893172231412, 0.1498909740517703, 0.1498893172231416, 0.1499493266823273, 0.1499493266823273, 0.1498814989830412, 0.1498789385791448, 0.1499120259742289, 0.1499226015795916, 0.1499493266823269, 0.1498832088848239, 0.1499255143060629, 0.1498995894578765, 0.1498893200877298, 0, 0.25, 0.25, 0.25, 0.25, 0.25, 0.25, 0.25, 0.25, 0.25, 0.25, 0.25, 0.25, 0.25, 0.25, 0.25, 0.25, 0.1499706618463357, 0.1499130768670892, 0.1498814989830404, 0.1499118079558132, 0.1499579401943745, 0, 0.1498789385791445, 0.1498681314131517, 0.1498909664445657, 0, 0.1498909664445657, 0, 0.1498814989830404, 0.1498566061438554, 0.1498893172231416, 0.1498872449676947, 0.1498814989830404, 0, 0.9999999994840013, 0.1499105073523622, 0.1498893172231416, 0.1499120259739534, 0.25] 
        ],
       "original name":"uroCin_SAMN04495241"
      },
     "vulVul_marble_Fox4":{
       "Global MG94xREV":0.009974168354563259,
       "Nucleotide GTR":0.009904185992387135,
       "Posterior prob omega class by site":        [
[0, 0, 0.8500890638993758, 0.8500545432948212, 0.8500612555958428, 0.8500707614645492, 0, 0.8500612555956517, 0, 0.01357309782076984, 0.8500707614645495, 0.8500707614645495, 0, 0.8500707614645492, 0.8500357089210244, 0.8500707614645495, 0.8500357089210244, 0.8500357089210244, 0, 0.8500598387637411, 0, 0, 0, 0.8500745807823546, 0, 0.8500357089210244, 0.8500619966880273, 0.8500357089210244, 0.8500619966880273, 0, 0.8500619966880273, 0.8500621502357713, 0.8500357089210244, 0.8500707614645495, 0, 0.8500707614645495, 0.8500619966880273, 0.850083511659568, 0.7331799294611369, 0.8501055552082093, 0.8500619966880273, 0.8500863383715341, 0, 0.8500619966880273, 0.7331799294611369, 0, 0, 0.7331799294611369, 0.8500707614645495, 0.7331799294611369, 0, 0.8500357089210244, 0, 0, 0.8500768333162244, 0.8500768333162244, 0.8500619966876162, 0.8500768333162244, 0.8500768401936644, 0, 0.8500794637821958, 0.850072148035988, 0, 0.8501055571907056, 0, 0.8501412546106851, 0.8500707628989798, 0.8500707628989798, 0.8500745821578082, 0.8500545443823679, 0.8500357093900092, 0.8500357093900092, 0.8500823086198975, 0.8500823086198975, 0.8500780035634874, 0.8500780035634874, 0.8500745821578082, 0, 0.8500775191960172, 0.8500707614645495, 0.8500545432948212, 0.8500775191960172, 0.850052490361114, 0.850062150235772, 0.8500357089210244, 0.8501055552082093, 0.850072801330545, 0.8501412485043229, 0.8500780015446063, 0.8500357089210214, 0.850061255595842, 0, 0, 0.8500619980991855, 0.8501055571907056, 0.8500612964813103, 0.850061256440416, 0.8500823086198975, 0.8500619980994422, 0, 0.8500853181533387, 0, 0.8500780035634874, 0, 0.8500357093900073, 0.8500835985493681, 0.8500853181533387, 0.8500853181533387, 0.8500524911829409, 0, 0, 0.8500721489571312, 0.9903020966224994, 0.8500619980994422, 0, 0, 0.8500707628989805, 0.8500619980991239, 0.8501412546106851, 0.8500863403425942, 0.8500630672014583, 0, 0.850061256440536, 0.850072802764347, 0.8500357093900092, 0.8501189858287806, 0.8500775205593282, 0, 0.8500775205593282, 0.8500612964813103, 0.8500775205593282, 0.8501412546106851, 0, 0.8500721489571312, 0.8500357093900092, 0.8500863403424783, 0.8500780035634874, 0.8500853181533387, 0, 0.8500357093900092, 0.850076834697568, 0.8500791986934352, 1.13341175598703e-08, 0.8500835136195508, 0.8500619980991855, 0.8500853181533387, 0.8500619980991239, 0, 0, 0.8500863403425942, 0.8500545443823679, 6.68834200802445e-10, 0.8500794637821958, 0.8500780035634874, 0.8500545443823679, 0.8500791986934352, 0.8500357093900092, 0.8500384332782358, 0.850076841114777, 0.8500384332782358, 1.205270208136721e-08, 0.8500791986934352, 0.8501055571907056, 0, 0.8500619980995384, 0.8500863403424783, 0.8500823086198975, 1.402324716382807e-09, 0.8500545443823679, 0.8500736296174378, 0.850076841114777, 0.8500619980994422, 0.8500721489571312, 0.8500619980994422, 0.8500853181533387, 0.8500794637821958, 0.8500621515255223, 0, 0.8500890873447997, 0.8500794637821958, 0.8500707628989774, 0.8500835136195508, 0.8500619980991855, 0.8500794637821958, 0.8500863403425942, 0, 0.8500545443823679, 0.8500357093900073, 0, 0.8500863403424783, 0.8500619980991855, 0.8500384332782355, 0.8500745821578082, 0.8500619980994422, 0.8500736296174378, 0, 0, 0.850061256440416, 0, 0, 0, 0.8500823086198975, 0.8500524911829417, 0.850061256440536, 0, 0.8500619980994422, 0, 0, 0.8500619980994422, 0, 0, 0, 0, 0.8500791986934352, 0, 0.850076834697568, 0, 0.8500775205591922, 0.8500357093900073, 0.850076841114777, 0.8500791986934352, 0.8500890658515705, 0, 0.8500775205593288, 0.85008634034251, 0, 0.8500775205591922, 0.8500890658515705, 0.8500357093900087, 0, 0.850076841114777, 0.8500791986934352, 0.8500612564404167, 0.8500835136195508, 0, 0.8501055571907048, 0.8500630672014839, 0, 0.8500630672014575, 0.8500823086198972, 0.8500775205591922, 0, 0.8500791986934352, 0, 0.850076841114777, 0.8500630672014839, 0.8500791986934352, 0, 0, 0, 0.8500524911829417, 0.8500619980994418, 0.8500384332782355, 0.850061256440536, 0.8500890658515705, 0, 0.8500296392723085, 0.8500357093900087, 0.9199061127894006, 0.8500612564404167, 0.8500357093900073, 0.8500619980994418, 0.850061256440536, 0.8500823086198972, 0.8500524911829417, 0.9859894627877308, 0.850076841114777, 0, 0, 0.8500545443823679, 0.8500357093900092, 0.8500768346974887, 0.8500630672014839, 0.850061256440536, 0.8500524911829417, 0.850061256440536, 0.8501010581820813, 0.8500863403425942, 0.8500736296174378, 0.8500619980991246, 0.8500745821578082, 0.8500736296174378, 0.8500728027643467, 0, 0.8500357093900087, 0, 0, 0.8501412546106851, 0.8500863403424783, 0.8500357093900087, 0.8500863403425942, 0, 0.850079463782195, 0.8500823086198972, 0.850079463782195, 0, 0.8500619980994422, 0.8500853181533387, 0.8500863403425942, 0.8500357093900087, 0.75, 0.75, 0.75, 0.75, 0.75, 0.75, 0.75, 0.75, 0.75, 0.7327254249999998, 0.8500619980994422, 0.8500578023303887, 0.8500619980994422, 0.8500863403425942, 0.8500775205591922, 0.8500545443823679, 0.8500707628989774, 0, 0.8500890872673834, 0, 0.8500744967267864, 0, 0, 0.8500619980994422, 0, 0.8500619980995384, 0, 0.8500780035634874, 0.8500619980991855, 0, 0.8500863403425942, 0.8500545443823679, 0.8500780035634877, 0, 0.8500780035634877, 0, 0.8500780035634874, 0.8500619980994422, 0.8500612964813103, 0.8500823086198972, 0.8500853181533387, 0.850076841114777, 0.8500612564404167, 0.8500823086198972, 0.850079463782195, 0.850076841114777, 0.8500823086198972, 0, 0.8500357089210244, 0.8500863383717199, 0, 0, 0, 0.8500357093900092, 0.8500768391580825, 0.8500619966881816, 0, 0.8500853161993741, 0.8500619980995392, 0.8500357093900073, 0.8500545443823679, 0, 0.8500835136195508, 0.8500619980991855, 0.8500357093900092, 0.850076841114777, 0.8500823086198975, 0, 0.8500612964813103, 0.850061256440536, 0.8500357093900073, 0.8501189858287799, 0.8500863403424783, 0.85008634034251, 0.8500357093900073, 0.8500863403425942, 0.8501189858287799, 0.8500619980991855, 0.8500728027643467, 0, 0.8501010581820813, 0.8500357093900073, 0.8500721489571312, 0, 0.8500357093900092, 0.8500598395406849, 0.8500524911829417, 0.8500384332782358, 0.8500612564404167, 0.850067334973724, 0.8500707628989782, 0.8500721489571312, 0, 0.8500357093900092, 0.8500780035634874, 0.8500545443823679, 0.850061996687518, 0.8500357089210249, 0.8500545432948212, 0, 0.8500835966638139, 0.8500768333162244, 0, 0, 0.8500630664180004, 0.8500630664180004, 0.8501412485043237, 0.8500612555956509, 0, 0.75, 0.75, 0.75, 0.75, 0.75, 0.75, 0.75, 0.75, 0.8500703779680294, 0.850062151525523, 0.8500357093900092, 0.8500823086198972, 0.8500745821578082, 0, 0.8501189858287799, 0, 0.8500524911829409, 0.850061256440536, 0.8500357093900087, 0.8500853181533387, 0.8500853181533387, 0, 0.8500890658515705, 0, 0.8500780035634874, 0.850061256440536, 0.8500890658515705, 0.850061256440536, 0.8500619980994422, 0.8500619980995384, 0.8500545443823679, 0.8500357093900087, 0.8501308551937738, 0, 0.8500545443823679, 0.850076841114777, 0, 0.8500775205591922, 0.8500545443823679, 0.8500780035634877, 0.8501055571907048, 0.850085318153339, 0, 0.8500619980991855, 0, 0.8500890873447997, 0.8500775205591922, 0.8500890658515705, 0.8500630672014839, 0, 0.8500619980994422, 0, 0.8500780035634877, 0.8500780035634877, 0.8500707628989805, 0, 0.8500745821578082, 0, 0, 0, 0.8501189858287799, 0.8500823086198975, 0.850061256440536, 0.8500578024013115, 0.8501055571907048, 0.8500545443823679, 0.8500780035634877, 0, 0.9122808956605124, 0, 0.8500545443823679, 0, 0, 0, 0, 0.850079463782195, 0.8500384332782355, 0.8500619980991246, 0, 0.8501010581820813, 0.8500791986934352, 0.8500384332782355, 0, 0.8500384332782355, 0.850076841114777, 0.8179974204608506, 0.8500535446742857, 0.8500835136195508, 0.8500619980994418, 0.8500728027643467, 0.8500612964813103, 0.850061256440536, 0.8500775205591657, 0.9944800336253353, 0.850061256440536, 0.8500835136195508, 0.8501000903839536, 0.850061256440536, 0.8500863403424783, 0, 0, 0.8500823086198972, 0, 0.8500823086198975, 0.8501000903839536, 0.8500780035634877, 0.8500890658515705, 0.850061256440536, 0.8500545443823679, 0.8500775205593282, 0.8500863403425938, 0.8501055571907048, 0.8501055571907048, 0.8500619980994422, 0.8500768411147773, 0.000203452540070173, 0, 0.850061256440536, 0.99483108245259, 0.8500612564405352, 0.8500621515255223, 0.9359423066343402, 0.8500775205591657, 0, 0.850061256440536, 0.850076841114777, 0.8501000903839536, 0.8500728027643467, 0.8500612964813103, 0, 0.8500775205591657, 0, 0.8500835985493681, 0.8500619980994418, 0.8500524911829417, 0.8500745821578082, 0.8500791986934352, 0.850067334973724, 0.8500619980995384, 0.8500296392723092, 0.8500780035634877, 0, 0, 0.8500823086198975, 0.8500357093900087, 0.8500736296174378, 0, 0.8500794637821958, 0.8500823086198972, 0.8500768346974887, 0, 0, 0, 0.8500835136195508, 0.8500384332782358, 0.8500619980994422, 0, 0.8500863403425942, 0.8500853181533387, 0.8501308551937738, 0.8500823086198975, 0.850061256440536, 0.850062151525523, 0.8500619980991855, 0.8500794637821958, 0.8500357093900073, 0.850085318153339, 0.8500357093900092, 0.8500707628989774, 0.8500835136195508, 1.041432741655956e-08, 0.8501055571907056, 0, 0.8500745821578082, 0.8501055571907056, 0.8500768346974887, 0.8500619980991246, 0.8500619980991239, 0.8500745821578082, 0.8500721489571312, 0.850076841114777, 0, 0.8500835985493681, 0.850061256440536, 9.131525463598334e-10, 0, 0.8500890658515705, 0, 0.8500619980994422, 0.8500612964813103, 0.8500780035634877, 0, 0.8500736296174378, 0.8500619980991855, 0.8500775205593288, 0.8500535446742857, 8.271815450405202e-10, 0.8500612564404167, 0.8500863403425942, 0.8501189858287799, 0.8500780035634877, 0.8500357093900073, 0.8500823086198972, 0.9940138116968739, 0, 0.8500619980991246, 0.8500612964813111, 0.8500823086198975, 0.8500853181533387, 0.8500823086198975, 0.8500357093900092, 0.8500823086198975, 0.8500853161993741, 0.8500768391580829, 0.8500823065965275, 0.8500612957046748, 0.8500357089210244, 0, 0.8501010562883393, 0.8500835185595481, 0.8500794628516664, 0.8500619980994422, 0.8500863403424783, 1.162145533979756e-08, 0, 0, 0.8500619980991855, 0.8500357093900092, 0.8500890658515705, 0, 0.8500863403425942, 0, 0.8500524911829417, 0.8500823086198975, 0.8500780035634874, 0, 0.8500357093900092, 0.8500775196105536, 0.8500357093900092, 0, 0, 0.8500619980994422, 0.850061256440416, 0.8500630672014583, 0.8500863403425942, 0.850076834697568, 0.8500357093900092, 0, 0.8500357093900092, 0.8500768346974887, 0.8500357093900092, 0.8500780035634874, 0.850076834697488, 0.8500357093900092, 0.8500775196105536, 0.850061256440536, 1.185491998672788e-08, 0, 0.8500630672014583, 0, 0, 0.8500780035634874, 0.8500357093900073, 0.8500780035634877, 0.8500780035634874, 0.75, 0.8501000903839528, 0.8500357093900092, 0.8500791986934352, 0.8500545443823679, 0.8500775205592934, 0.8500545443823679, 0.8500853181533387, 0.8501055571907056, 8.566436034369021e-09, 0.8500780035634874, 0.8500357093900092, 0, 0, 0, 0.8500357093900092, 0.8500357093900092, 0, 0.8500619980994422, 0, 0.8500619980994422, 0.8500780035634874, 0, 0, 0.8500780035634874, 0.8500823076987941, 0.8500357093900092, 0.8500612564404495, 0.8500721480359887, 0.8500721489571312, 0, 0.9788168102537316, 0.8500853181533387, 0, 0.8500775205591922, 0.8500853181533387, 0.8500612564405352, 0.850061256440536, 0, 0.850061256440536, 0, 0, 0.8500775205591657, 0, 0.8500775205591922, 0, 0.85008634034251, 0, 1.167383287119757e-08, 0.8500630672014839, 0.8500673349737248, 0.8500853181533387, 0.8500775205593282, 0.8500853181533387, 0.8500775205591657, 0.8500524911829417, 0.8500630672014575, 0.8500728027643467, 0, 0.8500535446742857, 0, 0, 1.181007874818507e-08, 0, 0.01172915450252308, 0.8500780035634877, 0.8501000903839536, 0, 0.8500630672014839, 0.8500612964813103, 0, 0.8500619980991855, 0, 0.8500929349072124, 0.8500612564404167, 0, 0.8500707628989798, 0.8500780035634877, 0.8501055571907048, 0.8500357093900087, 0.8500780035634877, 0.8500384332782355, 0.8500545443823679, 0.816556878520469, 0.8500619966876147, 0, 1.043955416725354e-08, 0.8500780015446067, 0, 0, 6.167530599745005e-09, 0.8500707614645495, 0.8500357089210249, 0.8500863383717199, 0.8500630664179997, 0.8500357089210244, 0.8500630664180004, 0.8500357089210244, 0.8500612555958428, 0.8500524903611509, 0, 0.8500780015446071, 0.7331799294611369, 0.8500357089210244, 0.8500707614645495, 0.8500707614645503, 0.8500780015446067, 0.8500545432948212, 0.8500357089210249, 0.8500890859471675, 0.8500357089210244, 0.8500823065965275, 0, 0, 0, 0.8500707614645492, 0.8500357089210244, 0.8500890638993758, 0.8500890638993758, 0, 0.8500545432948212, 0.8500863383715851, 0.8500545432948212, 0.8500619966880273, 0.8500357089210244, 0.8500357089210244, 0.8500929330087204, 0.8500707614645492, 0, 0.8500357089210244, 0.8500745807823546, 0, 0.8500612555958428, 0, 0.8500823065965271, 0, 0.8500612555957038, 0, 0, 0.75, 0.8500803494790828, 0.3922734446671444, 0.8500545432948216, 0.8500619966880273, 0, 0.8500545432948216, 0.8500619966880273, 0.8500545432948216, 0.8500357089210249, 0.8500775191958547, 0.8500619966880277, 0, 0, 0, 0, 0.8500780015446063, 0.8500780015446063, 0.8839238693451965, 0.8500745807823546, 0.8500357089210244, 0.8500619966876158, 0.8501055552082093, 0.8500791972755311, 0.8500619966876158, 0.850072801330545, 0, 0.8500890859471675, 0.8500745807823546, 0, 0.850052490361114, 0, 0.8501189798110024, 0.8500835966638133, 0.8500835116595687, 0.8500745807823546, 5.708347053165136e-09, 0, 0.8500612555958428, 0.8500823065965271, 0.8500612555958428, 0, 0.8500619966880273, 0.8500630664180004, 0.8500357089210244, 0.8500384327907661, 0.8500357089210244, 0.8500357089210244, 0, 0.8500823065965275, 0.8500853161993741, 0.8500890638993766, 0.8500745807823546, 0, 0.8500775191958547, 0, 0.8501010561991341, 0.8500853161993741, 0.8500775191958547, 0.8500630664179997, 0.8501189798110024, 0.8500853161993741, 0.8500853161993741, 0, 0.8500775191958623, 0.8500357093900073, 0.8501000903839528, 0.850061256440536, 0.8500721489571312, 0, 0, 0.8500721480265193, 0.8500578024013115, 0, 0.8500780035634874, 0, 0.8500721489571312, 0.8500357093900092, 0.850061256440536, 0.8500357093900092, 0.850076841114777, 0.8500780035634874, 0, 1.088334950743456e-08, 0, 0.8501412546106851, 0.8500853181533387, 0.8500357093900092, 0.850076841114777, 0.8500619980994422, 0.8500630672014583, 0.8500619980994418, 0.8500853181533387, 0.8500630672014583, 0.5636329829996165, 0, 0.8500630672014839, 0, 0, 0.8500535446742857, 0.8500578024013115, 0.8500780035634877, 0.850076834697568, 0.8500780035634874, 0.8500357093900087, 0.8500357093900087, 0.85008351361955, 0.8500853181533387, 0.8500619980994422, 0.8500545443823679, 0.8500357093900092, 0.8500823086198975, 0.8500524911829417, 0.8500707628989809, 0.8500000000000001, 0, 0.75, 0.75, 0.75, 0.75, 0.75, 0.75, 0.75, 0.75, 0.75, 0.75, 0.75, 0.75, 0.75, 0.75, 0.75, 0.75, 0.8500206763780322, 0.850061256440536, 0.8500835136195508, 0.8500621515255223, 0.8500296392723092, 0, 0.8500853181533387, 0.8500929349072124, 0.850076841114777, 0, 0.850076841114777, 0, 0.8500835136195508, 0.8501010581820805, 0.8500780035634874, 0.8500794637821958, 0.8500835136195508, 0, 1.179277174217253e-08, 0.8500630672014583, 0.8500780035634874, 0.8500619980995384, 0.75],
        [0, 0, 0.1499109361006242, 0.1499454567051788, 0.1499387444041572, 0.1499292385354508, 0, 0.1499387444043483, 0, 0.9864269021792301, 0.1499292385354505, 0.1499292385354505, 0, 0.1499292385354508, 0.1499642910789756, 0.1499292385354505, 0.1499642910789756, 0.1499642910789756, 0, 0.1499401612362589, 0, 0, 0, 0.1499254192176454, 0, 0.1499642910789756, 0.1499380033119727, 0.1499642910789756, 0.1499380033119727, 0, 0.1499380033119727, 0.1499378497642287, 0.1499642910789756, 0.1499292385354505, 0, 0.1499292385354505, 0.1499380033119727, 0.149916488340432, 0.2668200705388631, 0.1498944447917907, 0.1499380033119727, 0.1499136616284659, 0, 0.1499380033119727, 0.2668200705388631, 0, 0, 0.2668200705388631, 0.1499292385354505, 0.2668200705388631, 0, 0.1499642910789756, 0, 0, 0.1499231666837756, 0.1499231666837756, 0.1499380033123838, 0.1499231666837756, 0.1499231598063356, 0, 0.1499205362178042, 0.149927851964012, 0, 0.1498944428092944, 0, 0.1498587453893149, 0.1499292371010202, 0.1499292371010202, 0.1499254178421918, 0.1499454556176321, 0.1499642906099908, 0.1499642906099908, 0.1499176913801025, 0.1499176913801025, 0.1499219964365126, 0.1499219964365126, 0.1499254178421918, 0, 0.1499224808039828, 0.1499292385354505, 0.1499454567051788, 0.1499224808039828, 0.149947509638886, 0.149937849764228, 0.1499642910789756, 0.1498944447917907, 0.149927198669455, 0.1498587514956771, 0.1499219984553937, 0.1499642910789786, 0.149938744404158, 0, 0, 0.1499380019008145, 0.1498944428092944, 0.1499387035186897, 0.149938743559584, 0.1499176913801025, 0.1499380019005578, 0, 0.1499146818466613, 0, 0.1499219964365126, 0, 0.1499642906099927, 0.1499164014506319, 0.1499146818466613, 0.1499146818466613, 0.1499475088170591, 0, 0, 0.1499278510428688, 0.00969790337750065, 0.1499380019005578, 0, 0, 0.1499292371010195, 0.1499380019008761, 0.1498587453893149, 0.1499136596574058, 0.1499369327985417, 0, 0.149938743559464, 0.149927197235653, 0.1499642906099908, 0.1498810141712194, 0.1499224794406718, 0, 0.1499224794406718, 0.1499387035186897, 0.1499224794406718, 0.1498587453893149, 0, 0.1499278510428688, 0.1499642906099908, 0.1499136596575217, 0.1499219964365126, 0.1499146818466613, 0, 0.1499642906099908, 0.149923165302432, 0.1499208013065648, 0.9999999886658825, 0.1499164863804492, 0.1499380019008145, 0.1499146818466613, 0.1499380019008761, 0, 0, 0.1499136596574058, 0.1499454556176321, 0.9999999993311658, 0.1499205362178042, 0.1499219964365126, 0.1499454556176321, 0.1499208013065648, 0.1499642906099908, 0.1499615667217642, 0.149923158885223, 0.1499615667217642, 0.9999999879472979, 0.1499208013065648, 0.1498944428092944, 0, 0.1499380019004616, 0.1499136596575217, 0.1499176913801025, 0.9999999985976753, 0.1499454556176321, 0.1499263703825622, 0.149923158885223, 0.1499380019005578, 0.1499278510428688, 0.1499380019005578, 0.1499146818466613, 0.1499205362178042, 0.1499378484744777, 0, 0.1499109126552003, 0.1499205362178042, 0.1499292371010226, 0.1499164863804492, 0.1499380019008145, 0.1499205362178042, 0.1499136596574058, 0, 0.1499454556176321, 0.1499642906099927, 0, 0.1499136596575217, 0.1499380019008145, 0.1499615667217645, 0.1499254178421918, 0.1499380019005578, 0.1499263703825622, 0, 0, 0.149938743559584, 0, 0, 0, 0.1499176913801025, 0.1499475088170583, 0.149938743559464, 0, 0.1499380019005578, 0, 0, 0.1499380019005578, 0, 0, 0, 0, 0.1499208013065648, 0, 0.149923165302432, 0, 0.1499224794408078, 0.1499642906099927, 0.149923158885223, 0.1499208013065648, 0.1499109341484295, 0, 0.1499224794406712, 0.14991365965749, 0, 0.1499224794408078, 0.1499109341484295, 0.1499642906099913, 0, 0.149923158885223, 0.1499208013065648, 0.1499387435595833, 0.1499164863804492, 0, 0.1498944428092952, 0.1499369327985161, 0, 0.1499369327985425, 0.1499176913801028, 0.1499224794408078, 0, 0.1499208013065648, 0, 0.149923158885223, 0.1499369327985161, 0.1499208013065648, 0, 0, 0, 0.1499475088170583, 0.1499380019005582, 0.1499615667217645, 0.149938743559464, 0.1499109341484295, 0, 0.1499703607276915, 0.1499642906099913, 0.0800938872105994, 0.1499387435595833, 0.1499642906099927, 0.1499380019005582, 0.149938743559464, 0.1499176913801028, 0.1499475088170583, 0.01401053721226919, 0.149923158885223, 0, 0, 0.1499454556176321, 0.1499642906099908, 0.1499231653025113, 0.1499369327985161, 0.149938743559464, 0.1499475088170583, 0.149938743559464, 0.1498989418179187, 0.1499136596574058, 0.1499263703825622, 0.1499380019008754, 0.1499254178421918, 0.1499263703825622, 0.1499271972356533, 0, 0.1499642906099913, 0, 0, 0.1498587453893149, 0.1499136596575217, 0.1499642906099913, 0.1499136596574058, 0, 0.149920536217805, 0.1499176913801028, 0.149920536217805, 0, 0.1499380019005578, 0.1499146818466613, 0.1499136596574058, 0.1499642906099913, 0.25, 0.25, 0.25, 0.25, 0.25, 0.25, 0.25, 0.25, 0.25, 0.2672745750000002, 0.1499380019005578, 0.1499421976696113, 0.1499380019005578, 0.1499136596574058, 0.1499224794408078, 0.1499454556176321, 0.1499292371010226, 0, 0.1499109127326166, 0, 0.1499255032732136, 0, 0, 0.1499380019005578, 0, 0.1499380019004616, 0, 0.1499219964365126, 0.1499380019008145, 0, 0.1499136596574058, 0.1499454556176321, 0.1499219964365123, 0, 0.1499219964365123, 0, 0.1499219964365126, 0.1499380019005578, 0.1499387035186897, 0.1499176913801028, 0.1499146818466613, 0.149923158885223, 0.1499387435595833, 0.1499176913801028, 0.149920536217805, 0.149923158885223, 0.1499176913801028, 0, 0.1499642910789756, 0.1499136616282801, 0, 0, 0, 0.1499642906099908, 0.1499231608419175, 0.1499380033118184, 0, 0.1499146838006259, 0.1499380019004608, 0.1499642906099927, 0.1499454556176321, 0, 0.1499164863804492, 0.1499380019008145, 0.1499642906099908, 0.149923158885223, 0.1499176913801025, 0, 0.1499387035186897, 0.149938743559464, 0.1499642906099927, 0.1498810141712201, 0.1499136596575217, 0.14991365965749, 0.1499642906099927, 0.1499136596574058, 0.1498810141712201, 0.1499380019008145, 0.1499271972356533, 0, 0.1498989418179187, 0.1499642906099927, 0.1499278510428688, 0, 0.1499642906099908, 0.1499401604593151, 0.1499475088170583, 0.1499615667217642, 0.1499387435595833, 0.149932665026276, 0.1499292371010218, 0.1499278510428688, 0, 0.1499642906099908, 0.1499219964365126, 0.1499454556176321, 0.149938003312482, 0.1499642910789751, 0.1499454567051788, 0, 0.1499164033361861, 0.1499231666837756, 0, 0, 0.1499369335819996, 0.1499369335819996, 0.1498587514956763, 0.1499387444043491, 0, 0.25, 0.25, 0.25, 0.25, 0.25, 0.25, 0.25, 0.25, 0.1499296220319706, 0.149937848474477, 0.1499642906099908, 0.1499176913801028, 0.1499254178421918, 0, 0.1498810141712201, 0, 0.1499475088170591, 0.149938743559464, 0.1499642906099913, 0.1499146818466613, 0.1499146818466613, 0, 0.1499109341484295, 0, 0.1499219964365126, 0.149938743559464, 0.1499109341484295, 0.149938743559464, 0.1499380019005578, 0.1499380019004616, 0.1499454556176321, 0.1499642906099913, 0.1498691448062262, 0, 0.1499454556176321, 0.149923158885223, 0, 0.1499224794408078, 0.1499454556176321, 0.1499219964365123, 0.1498944428092952, 0.149914681846661, 0, 0.1499380019008145, 0, 0.1499109126552003, 0.1499224794408078, 0.1499109341484295, 0.1499369327985161, 0, 0.1499380019005578, 0, 0.1499219964365123, 0.1499219964365123, 0.1499292371010195, 0, 0.1499254178421918, 0, 0, 0, 0.1498810141712201, 0.1499176913801025, 0.149938743559464, 0.1499421975986885, 0.1498944428092952, 0.1499454556176321, 0.1499219964365123, 0, 0.0877191043394876, 0, 0.1499454556176321, 0, 0, 0, 0, 0.149920536217805, 0.1499615667217645, 0.1499380019008754, 0, 0.1498989418179187, 0.1499208013065648, 0.1499615667217645, 0, 0.1499615667217645, 0.149923158885223, 0.1820025795391494, 0.1499464553257143, 0.1499164863804492, 0.1499380019005582, 0.1499271972356533, 0.1499387035186897, 0.149938743559464, 0.1499224794408343, 0.005519966374664675, 0.149938743559464, 0.1499164863804492, 0.1498999096160464, 0.149938743559464, 0.1499136596575217, 0, 0, 0.1499176913801028, 0, 0.1499176913801025, 0.1498999096160464, 0.1499219964365123, 0.1499109341484295, 0.149938743559464, 0.1499454556176321, 0.1499224794406718, 0.1499136596574062, 0.1498944428092952, 0.1498944428092952, 0.1499380019005578, 0.1499231588852227, 0.9997965474599299, 0, 0.149938743559464, 0.005168917547410001, 0.1499387435594648, 0.1499378484744777, 0.06405769336565981, 0.1499224794408343, 0, 0.149938743559464, 0.149923158885223, 0.1498999096160464, 0.1499271972356533, 0.1499387035186897, 0, 0.1499224794408343, 0, 0.1499164014506319, 0.1499380019005582, 0.1499475088170583, 0.1499254178421918, 0.1499208013065648, 0.149932665026276, 0.1499380019004616, 0.1499703607276908, 0.1499219964365123, 0, 0, 0.1499176913801025, 0.1499642906099913, 0.1499263703825622, 0, 0.1499205362178042, 0.1499176913801028, 0.1499231653025113, 0, 0, 0, 0.1499164863804492, 0.1499615667217642, 0.1499380019005578, 0, 0.1499136596574058, 0.1499146818466613, 0.1498691448062262, 0.1499176913801025, 0.149938743559464, 0.149937848474477, 0.1499380019008145, 0.1499205362178042, 0.1499642906099927, 0.149914681846661, 0.1499642906099908, 0.1499292371010226, 0.1499164863804492, 0.9999999895856726, 0.1498944428092944, 0, 0.1499254178421918, 0.1498944428092944, 0.1499231653025113, 0.1499380019008754, 0.1499380019008761, 0.1499254178421918, 0.1499278510428688, 0.149923158885223, 0, 0.1499164014506319, 0.149938743559464, 0.9999999990868474, 0, 0.1499109341484295, 0, 0.1499380019005578, 0.1499387035186897, 0.1499219964365123, 0, 0.1499263703825622, 0.1499380019008145, 0.1499224794406712, 0.1499464553257143, 0.9999999991728185, 0.1499387435595833, 0.1499136596574058, 0.1498810141712201, 0.1499219964365123, 0.1499642906099927, 0.1499176913801028, 0.005986188303126139, 0, 0.1499380019008754, 0.1499387035186889, 0.1499176913801025, 0.1499146818466613, 0.1499176913801025, 0.1499642906099908, 0.1499176913801025, 0.1499146838006259, 0.1499231608419171, 0.1499176934034725, 0.1499387042953252, 0.1499642910789756, 0, 0.1498989437116607, 0.1499164814404519, 0.1499205371483336, 0.1499380019005578, 0.1499136596575217, 0.9999999883785446, 0, 0, 0.1499380019008145, 0.1499642906099908, 0.1499109341484295, 0, 0.1499136596574058, 0, 0.1499475088170583, 0.1499176913801025, 0.1499219964365126, 0, 0.1499642906099908, 0.1499224803894464, 0.1499642906099908, 0, 0, 0.1499380019005578, 0.149938743559584, 0.1499369327985417, 0.1499136596574058, 0.149923165302432, 0.1499642906099908, 0, 0.1499642906099908, 0.1499231653025113, 0.1499642906099908, 0.1499219964365126, 0.149923165302512, 0.1499642906099908, 0.1499224803894464, 0.149938743559464, 0.9999999881450801, 0, 0.1499369327985417, 0, 0, 0.1499219964365126, 0.1499642906099927, 0.1499219964365123, 0.1499219964365126, 0.25, 0.1498999096160472, 0.1499642906099908, 0.1499208013065648, 0.1499454556176321, 0.1499224794407066, 0.1499454556176321, 0.1499146818466613, 0.1498944428092944, 0.999999991433564, 0.1499219964365126, 0.1499642906099908, 0, 0, 0, 0.1499642906099908, 0.1499642906099908, 0, 0.1499380019005578, 0, 0.1499380019005578, 0.1499219964365126, 0, 0, 0.1499219964365126, 0.1499176923012059, 0.1499642906099908, 0.1499387435595505, 0.1499278519640113, 0.1499278510428688, 0, 0.02118318974626843, 0.1499146818466613, 0, 0.1499224794408078, 0.1499146818466613, 0.1499387435594648, 0.149938743559464, 0, 0.149938743559464, 0, 0, 0.1499224794408343, 0, 0.1499224794408078, 0, 0.14991365965749, 0, 0.9999999883261671, 0.1499369327985161, 0.1499326650262752, 0.1499146818466613, 0.1499224794406718, 0.1499146818466613, 0.1499224794408343, 0.1499475088170583, 0.1499369327985425, 0.1499271972356533, 0, 0.1499464553257143, 0, 0, 0.9999999881899213, 0, 0.9882708454974769, 0.1499219964365123, 0.1498999096160464, 0, 0.1499369327985161, 0.1499387035186897, 0, 0.1499380019008145, 0, 0.1499070650927876, 0.1499387435595833, 0, 0.1499292371010202, 0.1499219964365123, 0.1498944428092952, 0.1499642906099913, 0.1499219964365123, 0.1499615667217645, 0.1499454556176321, 0.183443121479531, 0.1499380033123853, 0, 0.9999999895604458, 0.1499219984553933, 0, 0, 0.9999999938324694, 0.1499292385354505, 0.1499642910789751, 0.1499136616282801, 0.1499369335820003, 0.1499642910789756, 0.1499369335819996, 0.1499642910789756, 0.1499387444041572, 0.1499475096388491, 0, 0.1499219984553929, 0.2668200705388631, 0.1499642910789756, 0.1499292385354505, 0.1499292385354497, 0.1499219984553933, 0.1499454567051788, 0.1499642910789751, 0.1499109140528325, 0.1499642910789756, 0.1499176934034725, 0, 0, 0, 0.1499292385354508, 0.1499642910789756, 0.1499109361006242, 0.1499109361006242, 0, 0.1499454567051788, 0.1499136616284149, 0.1499454567051788, 0.1499380033119727, 0.1499642910789756, 0.1499642910789756, 0.1499070669912796, 0.1499292385354508, 0, 0.1499642910789756, 0.1499254192176454, 0, 0.1499387444041572, 0, 0.1499176934034729, 0, 0.1499387444042962, 0, 0, 0.25, 0.1499196505209172, 0.6077265553328556, 0.1499454567051784, 0.1499380033119727, 0, 0.1499454567051784, 0.1499380033119727, 0.1499454567051784, 0.1499642910789751, 0.1499224808041453, 0.1499380033119723, 0, 0, 0, 0, 0.1499219984553937, 0.1499219984553937, 0.1160761306548035, 0.1499254192176454, 0.1499642910789756, 0.1499380033123842, 0.1498944447917907, 0.1499208027244689, 0.1499380033123842, 0.149927198669455, 0, 0.1499109140528325, 0.1499254192176454, 0, 0.149947509638886, 0, 0.1498810201889976, 0.1499164033361867, 0.1499164883404313, 0.1499254192176454, 0.999999994291653, 0, 0.1499387444041572, 0.1499176934034729, 0.1499387444041572, 0, 0.1499380033119727, 0.1499369335819996, 0.1499642910789756, 0.1499615672092339, 0.1499642910789756, 0.1499642910789756, 0, 0.1499176934034725, 0.1499146838006259, 0.1499109361006234, 0.1499254192176454, 0, 0.1499224808041453, 0, 0.1498989438008659, 0.1499146838006259, 0.1499224808041453, 0.1499369335820003, 0.1498810201889976, 0.1499146838006259, 0.1499146838006259, 0, 0.1499224808041377, 0.1499642906099927, 0.1498999096160472, 0.149938743559464, 0.1499278510428688, 0, 0, 0.1499278519734807, 0.1499421975986885, 0, 0.1499219964365126, 0, 0.1499278510428688, 0.1499642906099908, 0.149938743559464, 0.1499642906099908, 0.149923158885223, 0.1499219964365126, 0, 0.9999999891166504, 0, 0.1498587453893149, 0.1499146818466613, 0.1499642906099908, 0.149923158885223, 0.1499380019005578, 0.1499369327985417, 0.1499380019005582, 0.1499146818466613, 0.1499369327985417, 0.4363670170003835, 0, 0.1499369327985161, 0, 0, 0.1499464553257143, 0.1499421975986885, 0.1499219964365123, 0.149923165302432, 0.1499219964365126, 0.1499642906099913, 0.1499642906099913, 0.14991648638045, 0.1499146818466613, 0.1499380019005578, 0.1499454556176321, 0.1499642906099908, 0.1499176913801025, 0.1499475088170583, 0.1499292371010191, 0.1499999999999999, 0, 0.25, 0.25, 0.25, 0.25, 0.25, 0.25, 0.25, 0.25, 0.25, 0.25, 0.25, 0.25, 0.25, 0.25, 0.25, 0.25, 0.1499793236219678, 0.149938743559464, 0.1499164863804492, 0.1499378484744777, 0.1499703607276908, 0, 0.1499146818466613, 0.1499070650927876, 0.149923158885223, 0, 0.149923158885223, 0, 0.1499164863804492, 0.1498989418179195, 0.1499219964365126, 0.1499205362178042, 0.1499164863804492, 0, 0.9999999882072282, 0.1499369327985417, 0.1499219964365126, 0.1499380019004616, 0.25] 
        ],
       "original name":"vulVul_marble_Fox4"
      }
    },
   "attributes":{
     "Global MG94xREV":{
       "attribute type":"branch length",
       "display order":1
      },
     "Nucleotide GTR":{
       "attribute type":"branch length",
       "display order":0
      },
     "Posterior prob omega class by site":{
       "attribute type":"branch annotations",
       "display order":-1
      },
     "original name":{
       "attribute type":"node label",
       "display order":-1
      }
    }
  },
 "data partitions":{
   "0":{
     "coverage":      [
[0, 1, 2, 3, 4, 5, 6, 7, 8, 9, 10, 11, 12, 13, 14, 15, 16, 17, 18, 19, 20, 21, 22, 23, 24, 25, 26, 27, 28, 29, 30, 31, 32, 33, 34, 35, 36, 37, 38, 39, 40, 41, 42, 43, 44, 45, 46, 47, 48, 49, 50, 51, 52, 53, 54, 55, 56, 57, 58, 59, 60, 61, 62, 63, 64, 65, 66, 67, 68, 69, 70, 71, 72, 73, 74, 75, 76, 77, 78, 79, 80, 81, 82, 83, 84, 85, 86, 87, 88, 89, 90, 91, 92, 93, 94, 95, 96, 97, 98, 99, 100, 101, 102, 103, 104, 105, 106, 107, 108, 109, 110, 111, 112, 113, 114, 115, 116, 117, 118, 119, 120, 121, 122, 123, 124, 125, 126, 127, 128, 129, 130, 131, 132, 133, 134, 135, 136, 137, 138, 139, 140, 141, 142, 143, 144, 145, 146, 147, 148, 149, 150, 151, 152, 153, 154, 155, 156, 157, 158, 159, 160, 161, 162, 163, 164, 165, 166, 167, 168, 169, 170, 171, 172, 173, 174, 175, 176, 177, 178, 179, 180, 181, 182, 183, 184, 185, 186, 187, 188, 189, 190, 191, 192, 193, 194, 195, 196, 197, 198, 199, 200, 201, 202, 203, 204, 205, 206, 207, 208, 209, 210, 211, 212, 213, 214, 215, 216, 217, 218, 219, 220, 221, 222, 223, 224, 225, 226, 227, 228, 229, 230, 231, 232, 233, 234, 235, 236, 237, 238, 239, 240, 241, 242, 243, 244, 245, 246, 247, 248, 249, 250, 251, 252, 253, 254, 255, 256, 257, 258, 259, 260, 261, 262, 263, 264, 265, 266, 267, 268, 269, 270, 271, 272, 273, 274, 275, 276, 277, 278, 279, 280, 281, 282, 283, 284, 285, 286, 287, 288, 289, 290, 291, 292, 293, 294, 295, 296, 297, 298, 299, 300, 301, 302, 303, 304, 305, 306, 307, 308, 309, 310, 311, 312, 313, 314, 315, 316, 317, 318, 319, 320, 321, 322, 323, 324, 325, 326, 327, 328, 329, 330, 331, 332, 333, 334, 335, 336, 337, 338, 339, 340, 341, 342, 343, 344, 345, 346, 347, 348, 349, 350, 351, 352, 353, 354, 355, 356, 357, 358, 359, 360, 361, 362, 363, 364, 365, 366, 367, 368, 369, 370, 371, 372, 373, 374, 375, 376, 377, 378, 379, 380, 381, 382, 383, 384, 385, 386, 387, 388, 389, 390, 391, 392, 393, 394, 395, 396, 397, 398, 399, 400, 401, 402, 403, 404, 405, 406, 407, 408, 409, 410, 411, 412, 413, 414, 415, 416, 417, 418, 419, 420, 421, 422, 423, 424, 425, 426, 427, 428, 429, 430, 431, 432, 433, 434, 435, 436, 437, 438, 439, 440, 441, 442, 443, 444, 445, 446, 447, 448, 449, 450, 451, 452, 453, 454, 455, 456, 457, 458, 459, 460, 461, 462, 463, 464, 465, 466, 467, 468, 469, 470, 471, 472, 473, 474, 475, 476, 477, 478, 479, 480, 481, 482, 483, 484, 485, 486, 487, 488, 489, 490, 491, 492, 493, 494, 495, 496, 497, 498, 499, 500, 501, 502, 503, 504, 505, 506, 507, 508, 509, 510, 511, 512, 513, 514, 515, 516, 517, 518, 519, 520, 521, 522, 523, 524, 525, 526, 527, 528, 529, 530, 531, 532, 533, 534, 535, 536, 537, 538, 539, 540, 541, 542, 543, 544, 545, 546, 547, 548, 549, 550, 551, 552, 553, 554, 555, 556, 557, 558, 559, 560, 561, 562, 563, 564, 565, 566, 567, 568, 569, 570, 571, 572, 573, 574, 575, 576, 577, 578, 579, 580, 581, 582, 583, 584, 585, 586, 587, 588, 589, 590, 591, 592, 593, 594, 595, 596, 597, 598, 599, 600, 601, 602, 603, 604, 605, 606, 607, 608, 609, 610, 611, 612, 613, 614, 615, 616, 617, 618, 619, 620, 621, 622, 623, 624, 625, 626, 627, 628, 629, 630, 631, 632, 633, 634, 635, 636, 637, 638, 639, 640, 641, 642, 643, 644, 645, 646, 647, 648, 649, 650, 651, 652, 653, 654, 655, 656, 657, 658, 659, 660, 661, 662, 663, 664, 665, 666, 667, 668, 669, 670, 671, 672, 673, 674, 675, 676, 677, 678, 679, 680, 681, 682, 683, 684, 685, 686, 687, 688, 689, 690, 691, 692, 693, 694, 695, 696, 697, 698, 699, 700, 701, 702, 703, 704, 705, 706, 707, 708, 709, 710, 711, 712, 713, 714, 715, 716, 717, 718, 719, 720, 721, 722, 723, 724, 725, 726, 727, 728, 729, 730, 731, 732, 733, 734, 735, 736, 737, 738, 739, 740, 741, 742, 743, 744, 745, 746, 747, 748, 749, 750, 751, 752, 753, 754, 755, 756, 757, 758, 759, 760, 761, 762, 763, 764, 765, 766, 767, 768, 769, 770, 771, 772, 773, 774, 775, 776, 777, 778, 779, 780, 781, 782, 783, 784, 785, 786, 787, 788, 789, 790, 791, 792, 793, 794, 795, 796, 797, 798, 799, 800, 801, 802, 803, 804, 805, 806, 807, 808, 809, 810, 811, 812, 813, 814, 815, 816, 817, 818, 819, 820, 821, 822, 823, 824, 825, 826, 827, 828, 829, 830, 831, 832, 833, 834, 835, 836, 837, 838, 839, 840, 841, 842, 843, 844, 845, 846, 847, 848, 849, 850, 851, 852, 853, 854, 855, 856, 857, 858, 859, 860, 861, 862, 863, 864, 865, 866, 867, 868, 869, 870, 871, 872, 873, 874, 875, 876, 877, 878, 879, 880, 881, 882, 883, 884, 885, 886, 887, 888, 889, 890, 891, 892, 893, 894, 895, 896, 897, 898, 899, 900, 901, 902, 903, 904, 905, 906, 907, 908, 909, 910, 911, 912, 913, 914, 915, 916, 917, 918, 919, 920, 921, 922, 923, 924, 925, 926, 927, 928, 929, 930, 931, 932, 933, 934, 935, 936, 937, 938, 939, 940, 941, 942, 943, 944, 945, 946, 947, 948, 949, 950, 951, 952, 953, 954, 955, 956, 957, 958, 959, 960, 961, 962, 963, 964, 965, 966, 967] 
      ],
     "name":"meme.filter.default"
    }
  },
 "fits":{
   "Global MG94xREV":{
     "AIC-c":9126.383501410726,
     "Equilibrium frequencies":      [
[0.01224191199073736],
      [0.01789196198348229],
      [0.02259039601218913],
      [0.01257382572556214],
      [0.008683259127194438],
      [0.01269087233383474],
      [0.01602349882176886],
      [0.008918687463024594],
      [0.008517525074377358],
      [0.01244864649733018],
      [0.01571766441545425],
      [0.00874845987941757],
      [0.01140400470679508],
      [0.01666733258888107],
      [0.02104417860921516],
      [0.01171320034527506],
      [0.01642037579908572],
      [0.02399892596630558],
      [0.03030105037930193],
      [0.01686557980503061],
      [0.01164706772416404],
      [0.01702257728183805],
      [0.02149271065408175],
      [0.01196285350591198],
      [0.01142476458785485],
      [0.01669767384627485],
      [0.02108248748896049],
      [0.01173452308691268],
      [0.01529647027701255],
      [0.02235630062402458],
      [0.0282270711803721],
      [0.01571120194500046],
      [0.01811761817821376],
      [0.02647950221510484],
      [0.03343302661815929],
      [0.01860883934695034],
      [0.01285093158062499],
      [0.01878206439213466],
      [0.02371423955273676],
      [0.0131993576026492],
      [0.01260565075436683],
      [0.01842357829764152],
      [0.02326161491341887],
      [0.01294742650189259],
      [0.0168775435680796],
      [0.02466709188263474],
      [0.03114467684495492],
      [0.01733514271799899],
      [0.01716501337565408],
      [0.01206295245662101],
      [0.008330459186095016],
      [0.0121752434730243],
      [0.01537246568343694],
      [0.008556322092424873],
      [0.01194285924778571],
      [0.01507905729815354],
      [0.00839301083834232],
      [0.01094066114766364],
      [0.01599014054963559],
      [0.02018915575834054],
      [0.01123729419858911] 
      ],
     "Log Likelihood":-4534.109814370837,
     "Rate Distributions":{
       "non-synonymous/synonymous rate ratio for *test*":        [
[0.2149927906627232, 1] 
        ]
      },
     "display order":1,
     "estimated parameters":29
    },
   "Nucleotide GTR":{
     "AIC-c":9448.089196726825,
     "Equilibrium frequencies":      [
[0.2239715512109534],
      [0.2663314221261397],
      [0.2900178588213178],
      [0.2196791678415891] 
      ],
     "Log Likelihood":-4697.020911184568,
     "Rate Distributions":{
       "Substitution rate from nucleotide A to nucleotide C":0.07166456814564882,
       "Substitution rate from nucleotide A to nucleotide G":1,
       "Substitution rate from nucleotide A to nucleotide T":0.0687775416929973,
       "Substitution rate from nucleotide C to nucleotide G":0.2193075301466721,
       "Substitution rate from nucleotide C to nucleotide T":0.7607482595389304,
       "Substitution rate from nucleotide G to nucleotide T":0.08749298920428161
      },
     "display order":0,
     "estimated parameters":27
    }
  },
 "input":{
   "file name":"/home/morrillk/species-x/dw/analysis/2025-03-10_hyphy-analysis/data/res/FormBio020051/FormBio020051.t1.cds.aln.fa",
   "number of sequences":11,
   "number of sites":968,
   "partition count":1,
   "trees":{
     "0":"(vulVul_marble_Fox4,((DireGB,lupMes_SAMEA5411047,lycPic_SAMN09924608,cuoAlp_SAMN10180424,(canRuf_SAMN02921317,canLup_SAMN02921310,canBai_SAMN02921314)Node16)Node8,chrBra_SAMN27257233,speVen_SAMN27257238)Node4,uroCin_SAMN04495241)"
    }
  },
 "runtime":"2.5.64",
 "substitutions":{
   "0":{
     "0":null,
     "1":{
       "DireGB":"NNN",
       "Node16":"NNN",
       "cuoAlp_SAMN10180424":"NNN",
       "lycPic_SAMN09924608":"NNN",
       "root":"GGG",
       "uroCin_SAMN04495241":"NNN"
      },
     "10":{
       "Node16":"NNN",
       "cuoAlp_SAMN10180424":"NNN",
       "root":"GCG",
       "uroCin_SAMN04495241":"NNN"
      },
     "100":{
       "Node16":"NNN",
       "root":"AAG"
      },
     "101":{
       "Node16":"NNN",
       "root":"GCC"
      },
     "102":{
       "Node16":"NNN",
       "root":"GAG"
      },
     "103":{
       "Node16":"NNN",
       "root":"TGG"
      },
     "104":{
       "Node16":"NNN",
       "root":"CTA"
      },
     "105":{
       "Node16":"NNN",
       "root":"AAT"
      },
     "106":{
       "Node16":"NNN",
       "root":"AAG"
      },
     "107":{
       "Node16":"NNN",
       "cuoAlp_SAMN10180424":"NNN",
       "root":"AAG"
      },
     "108":{
       "Node16":"NNN",
       "cuoAlp_SAMN10180424":"NNN",
       "root":"CTT"
      },
     "109":{
       "Node16":"NNN",
       "cuoAlp_SAMN10180424":"NNN",
       "root":"CTG",
       "vulVul_marble_Fox4":"TTG"
      },
     "11":{
       "Node16":"NNN",
       "cuoAlp_SAMN10180424":"NNN",
       "root":"GCG",
       "uroCin_SAMN04495241":"NNN"
      },
     "110":{
       "Node16":"NNN",
       "cuoAlp_SAMN10180424":"NNN",
       "root":"GCT"
      },
     "111":{
       "Node16":"NNN",
       "root":"GAA"
      },
     "112":{
       "Node16":"NNN",
       "lycPic_SAMN09924608":"AAT",
       "root":"ACT"
      },
     "113":{
       "Node16":"NNN",
       "root":"GTG"
      },
     "114":{
       "Node16":"NNN",
       "root":"GCC"
      },
     "115":{
       "Node16":"NNN",
       "chrBra_SAMN27257233":"CCT",
       "root":"CCC"
      },
     "116":{
       "DireGB":"NCT",
       "Node16":"NNN",
       "root":"GCT"
      },
     "117":{
       "Node16":"NNN",
       "root":"GTT"
      },
     "118":{
       "Node16":"NNN",
       "root":"CGA"
      },
     "119":{
       "Node16":"NNN",
       "root":"GGC"
      },
     "12":{
       "DireGB":"NAG",
       "Node16":"NNN",
       "cuoAlp_SAMN10180424":"NNN",
       "lycPic_SAMN09924608":"GNG",
       "root":"GAG",
       "uroCin_SAMN04495241":"NNN"
      },
     "120":{
       "Node16":"NNN",
       "root":"TCT"
      },
     "121":{
       "Node16":"NNN",
       "root":"AAC",
       "vulVul_marble_Fox4":"AAT"
      },
     "122":{
       "Node16":"NNN",
       "root":"CCC"
      },
     "123":{
       "Node16":"NNN",
       "root":"CAC"
      },
     "124":{
       "Node16":"NNN",
       "root":"CTG"
      },
     "125":{
       "Node16":"NNN",
       "root":"CAA"
      },
     "126":{
       "Node16":"NNN",
       "root":"ACA"
      },
     "127":{
       "Node16":"NNN",
       "root":"TTC"
      },
     "128":{
       "Node16":"NNN",
       "root":"ACA"
      },
     "129":{
       "Node16":"NNN",
       "root":"TTT"
      },
     "13":{
       "Node16":"NNN",
       "cuoAlp_SAMN10180424":"NCN",
       "root":"GCG",
       "uroCin_SAMN04495241":"NNN"
      },
     "130":{
       "Node16":"NNN",
       "root":"ACA"
      },
     "131":{
       "Node16":"NNN",
       "root":"CGA"
      },
     "132":{
       "Node16":"NNN",
       "root":"GTG",
       "uroCin_SAMN04495241":"GTA"
      },
     "133":{
       "Node16":"NNN",
       "root":"GAA"
      },
     "134":{
       "Node16":"NNN",
       "root":"CTG"
      },
     "135":{
       "Node16":"NNN",
       "root":"GGT"
      },
     "136":{
       "Node16":"NNN",
       "root":"GAG"
      },
     "137":{
       "Node16":"NNN",
       "root":"AAG"
      },
     "138":{
       "Node16":"NNN",
       "cuoAlp_SAMN10180424":"CCA",
       "root":"CCG"
      },
     "139":{
       "Node16":"NNN",
       "root":"CTG"
      },
     "14":{
       "Node16":"NNN",
       "lycPic_SAMN09924608":"NNG",
       "root":"CTG",
       "uroCin_SAMN04495241":"NNN"
      },
     "140":{
       "Node16":"NNN",
       "root":"CGC"
      },
     "141":{
       "Node16":"NNN",
       "root":"ATC"
      },
     "142":{
       "Node16":"NNN",
       "root":"GTA",
       "uroCin_SAMN04495241":"ATA"
      },
     "143":{
       "Node16":"NNN",
       "root":"GGA"
      },
     "144":{
       "Node16":"NNN",
       "root":"GTC"
      },
     "145":{
       "Node16":"NNN",
       "root":"AAG"
      },
     "146":{
       "Node16":"NNN",
       "root":"GTT"
      },
     "147":{
       "Node16":"NNN",
       "root":"CAT",
       "uroCin_SAMN04495241":"CAC"
      },
     "148":{
       "Node16":"NNN",
       "root":"GCT"
      },
     "149":{
       "Node16":"NNN",
       "root":"GGC"
      },
     "15":{
       "Node16":"NNN",
       "root":"GCG",
       "uroCin_SAMN04495241":"NNN"
      },
     "150":{
       "Node16":"NNN",
       "root":"CAG"
      },
     "151":{
       "Node16":"NNN",
       "root":"AGC",
       "vulVul_marble_Fox4":"AAC"
      },
     "152":{
       "Node16":"NNN",
       "root":"AAA"
      },
     "153":{
       "Node16":"NNN",
       "root":"GAG"
      },
     "154":{
       "Node16":"NNN",
       "root":"CAG"
      },
     "155":{
       "Node16":"NNN",
       "root":"ATC"
      },
     "156":{
       "Node16":"NNN",
       "root":"CTG"
      },
     "157":{
       "Node16":"NNN",
       "root":"TTG"
      },
     "158":{
       "Node16":"NNN",
       "root":"GAT"
      },
     "159":{
       "Node16":"NNN",
       "root":"TTG"
      },
     "16":{
       "Node16":"NNN",
       "root":"CTG",
       "uroCin_SAMN04495241":"NNN"
      },
     "160":{
       "Node16":"NNN",
       "root":"AGC",
       "uroCin_SAMN04495241":"AAC"
      },
     "161":{
       "Node16":"NNN",
       "root":"ATC"
      },
     "162":{
       "Node16":"NNN",
       "root":"AGC"
      },
     "163":{
       "Node16":"NNN",
       "root":"TAC",
       "uroCin_SAMN04495241":"TAT"
      },
     "164":{
       "Node16":"NNN",
       "root":"GTA"
      },
     "165":{
       "Node16":"NNN",
       "root":"GGT"
      },
     "166":{
       "Node16":"NNN",
       "root":"GAC"
      },
     "167":{
       "Node16":"NNN",
       "root":"GTG",
       "vulVul_marble_Fox4":"ATG"
      },
     "168":{
       "Node16":"NNN",
       "root":"CAG"
      },
     "169":{
       "Node16":"NNN",
       "root":"ATT"
      },
     "17":{
       "Node16":"NNN",
       "cuoAlp_SAMN10180424":"NTG",
       "root":"CTG",
       "uroCin_SAMN04495241":"NNN"
      },
     "170":{
       "DireGB":"NAT",
       "Node16":"NNN",
       "root":"GAT"
      },
     "171":{
       "Node16":"NNN",
       "root":"GTG"
      },
     "172":{
       "Node16":"NNN",
       "root":"GAA"
      },
     "173":{
       "Node16":"NNN",
       "root":"GTG"
      },
     "174":{
       "canBai_SAMN02921314":"ANG",
       "canLup_SAMN02921310":"NNN",
       "canRuf_SAMN02921317":"NNN",
       "root":"AAG"
      },
     "175":{
       "canBai_SAMN02921314":"AAN",
       "canLup_SAMN02921310":"NNN",
       "canRuf_SAMN02921317":"NNN",
       "root":"AAA"
      },
     "176":{
       "Node16":"NNN",
       "root":"TAT"
      },
     "177":{
       "Node16":"NNN",
       "root":"TTC"
      },
     "178":{
       "Node16":"NNN",
       "root":"TGC"
      },
     "179":{
       "Node16":"NNN",
       "root":"AAA"
      },
     "18":{
       "Node16":"NNN",
       "cuoAlp_SAMN10180424":"NCT",
       "root":"ACT",
       "uroCin_SAMN04495241":"NNN"
      },
     "180":{
       "Node16":"NNN",
       "root":"GCA"
      },
     "181":{
       "Node16":"NNN",
       "root":"GGA"
      },
     "182":{
       "Node16":"NNN",
       "root":"GTC"
      },
     "183":{
       "Node16":"NNN",
       "root":"AAA"
      },
     "184":{
       "Node16":"NNN",
       "root":"GGC"
      },
     "185":{
       "canBai_SAMN02921314":"NNG",
       "canLup_SAMN02921310":"NNN",
       "canRuf_SAMN02921317":"NNN",
       "root":"ATG"
      },
     "186":{
       "canBai_SAMN02921314":"CNG",
       "canLup_SAMN02921310":"NNN",
       "canRuf_SAMN02921317":"NNN",
       "root":"CAG"
      },
     "187":{
       "canLup_SAMN02921310":"NNN",
       "canRuf_SAMN02921317":"NNN",
       "root":"CTA"
      },
     "188":{
       "Node8":"CAT",
       "canBai_SAMN02921314":"NAT",
       "canLup_SAMN02921310":"NNN",
       "canRuf_SAMN02921317":"NNN",
       "root":"CAC"
      },
     "189":{
       "canBai_SAMN02921314":"GNT",
       "canLup_SAMN02921310":"NNN",
       "canRuf_SAMN02921317":"NNN",
       "root":"GGT"
      },
     "19":{
       "Node16":"NNN",
       "root":"TCG",
       "uroCin_SAMN04495241":"NNN"
      },
     "190":{
       "canBai_SAMN02921314":"NNC",
       "canLup_SAMN02921310":"NNN",
       "canRuf_SAMN02921317":"NNN",
       "root":"GTC"
      },
     "191":{
       "canBai_SAMN02921314":"TTN",
       "canLup_SAMN02921310":"NNN",
       "canRuf_SAMN02921317":"NNN",
       "root":"TTG"
      },
     "192":{
       "Node16":"NNN",
       "root":"CGG"
      },
     "193":{
       "Node16":"NNN",
       "root":"GTG"
      },
     "194":{
       "Node16":"NNN",
       "root":"ATT"
      },
     "195":{
       "Node16":"NNN",
       "root":"CTC"
      },
     "196":{
       "Node16":"NNN",
       "root":"GAG",
       "vulVul_marble_Fox4":"GAA"
      },
     "197":{
       "Node16":"NNN",
       "root":"CCA"
      },
     "198":{
       "Node16":"NNN",
       "root":"CTC"
      },
     "199":{
       "Node16":"NNN",
       "root":"ATC",
       "vulVul_marble_Fox4":"ATT"
      },
     "2":{
       "DireGB":"NNN",
       "Node16":"NNN",
       "cuoAlp_SAMN10180424":"NNN",
       "lycPic_SAMN09924608":"NNN",
       "root":"AAC",
       "uroCin_SAMN04495241":"NNN"
      },
     "20":{
       "Node16":"NNN",
       "cuoAlp_SAMN10180424":"TNC",
       "root":"TTC",
       "uroCin_SAMN04495241":"NNN"
      },
     "200":{
       "Node16":"NNN",
       "root":"GGG"
      },
     "201":{
       "Node16":"NNN",
       "root":"GAC"
      },
     "202":{
       "Node16":"NNN",
       "root":"CTT"
      },
     "203":{
       "Node16":"NNN",
       "root":"CCC"
      },
     "204":{
       "Node16":"NNN",
       "root":"ATC",
       "uroCin_SAMN04495241":"ATT"
      },
     "205":{
       "Node16":"NNN",
       "root":"GTG"
      },
     "206":{
       "Node16":"NNN",
       "root":"GGG"
      },
     "207":{
       "Node16":"NNN",
       "root":"GCT"
      },
     "208":{
       "Node16":"NNN",
       "root":"GTG"
      },
     "209":{
       "DireGB":"TCN",
       "Node16":"NNN",
       "root":"TCG"
      },
     "21":{
       "Node16":"NNN",
       "root":"GGG",
       "uroCin_SAMN04495241":"NNN"
      },
     "210":{
       "DireGB":"NNN",
       "Node16":"NNN",
       "root":"ATG"
      },
     "211":{
       "DireGB":"NNN",
       "Node16":"NNN",
       "root":"TTC"
      },
     "212":{
       "DireGB":"NNN",
       "Node16":"NNN",
       "root":"TTC"
      },
     "213":{
       "DireGB":"NNN",
       "Node16":"NNN",
       "root":"ATC"
      },
     "214":{
       "DireGB":"NNN",
       "Node16":"NNN",
       "root":"CGA",
       "vulVul_marble_Fox4":"CGG"
      },
     "215":{
       "DireGB":"NNN",
       "Node16":"NNN",
       "root":"CGC"
      },
     "216":{
       "DireGB":"NNG",
       "Node16":"NNN",
       "lycPic_SAMN09924608":"CCA",
       "root":"CCG"
      },
     "217":{
       "canBai_SAMN02921314":"NNC",
       "canLup_SAMN02921310":"ANC",
       "canRuf_SAMN02921317":"NNN",
       "root":"ACC"
      },
     "218":{
       "canBai_SAMN02921314":"NNA",
       "canRuf_SAMN02921317":"NNN",
       "root":"CTA"
      },
     "219":{
       "canRuf_SAMN02921317":"NNN",
       "root":"GAT"
      },
     "22":{
       "Node16":"NNN",
       "root":"CGG",
       "speVen_SAMN27257238":"AGG",
       "uroCin_SAMN04495241":"NNN"
      },
     "220":{
       "canBai_SAMN02921314":"ATN",
       "canRuf_SAMN02921317":"NNN",
       "root":"ATC"
      },
     "221":{
       "canBai_SAMN02921314":"NNN",
       "canRuf_SAMN02921317":"NNN",
       "root":"AAC"
      },
     "222":{
       "canBai_SAMN02921314":"NGG",
       "canRuf_SAMN02921317":"NNN",
       "root":"TGG"
      },
     "223":{
       "canBai_SAMN02921314":"NNN",
       "canRuf_SAMN02921317":"NNN",
       "root":"ACA"
      },
     "224":{
       "DireGB":"GGN",
       "canBai_SAMN02921314":"NGG",
       "canRuf_SAMN02921317":"NNN",
       "root":"GGG"
      },
     "225":{
       "canRuf_SAMN02921317":"NNN",
       "root":"ATG"
      },
     "226":{
       "canLup_SAMN02921310":"NCC",
       "canRuf_SAMN02921317":"NNN",
       "root":"ACC"
      },
     "227":{
       "canRuf_SAMN02921317":"NNN",
       "root":"AAC"
      },
     "228":{
       "canRuf_SAMN02921317":"NNN",
       "root":"CTG"
      },
     "229":{
       "canRuf_SAMN02921317":"NNN",
       "lycPic_SAMN09924608":"TTG",
       "root":"CTG"
      },
     "23":{
       "Node16":"NNN",
       "root":"CGG",
       "uroCin_SAMN04495241":"NNN"
      },
     "230":{
       "canBai_SAMN02921314":"GAN",
       "canRuf_SAMN02921317":"NNN",
       "root":"GAT"
      },
     "231":{
       "canBai_SAMN02921314":"NNC",
       "canRuf_SAMN02921317":"NNN",
       "root":"ATC"
      },
     "232":{
       "canBai_SAMN02921314":"CNA",
       "canRuf_SAMN02921317":"NNN",
       "root":"CCA"
      },
     "233":{
       "canRuf_SAMN02921317":"NNN",
       "root":"GGA"
      },
     "234":{
       "canBai_SAMN02921314":"NTC",
       "canRuf_SAMN02921317":"NNC",
       "root":"CTC"
      },
     "235":{
       "canLup_SAMN02921310":"AGN",
       "canRuf_SAMN02921317":"NNN",
       "root":"AGC"
      },
     "236":{
       "canLup_SAMN02921310":"NNN",
       "canRuf_SAMN02921317":"NNN",
       "root":"TCC"
      },
     "237":{
       "canLup_SAMN02921310":"NNN",
       "canRuf_SAMN02921317":"NNN",
       "root":"CTC"
      },
     "238":{
       "canLup_SAMN02921310":"NNN",
       "canRuf_SAMN02921317":"NNN",
       "root":"TCT"
      },
     "239":{
       "canLup_SAMN02921310":"NNN",
       "canRuf_SAMN02921317":"NNN",
       "root":"GAC"
      },
     "24":{
       "Node16":"NNN",
       "root":"CTC",
       "uroCin_SAMN04495241":"NNN",
       "vulVul_marble_Fox4":"CTG"
      },
     "240":{
       "canLup_SAMN02921310":"NNN",
       "canRuf_SAMN02921317":"NNN",
       "root":"ACC"
      },
     "241":{
       "canLup_SAMN02921310":"NNN",
       "canRuf_SAMN02921317":"NNN",
       "root":"ATG"
      },
     "242":{
       "canLup_SAMN02921310":"NNN",
       "canRuf_SAMN02921317":"NNN",
       "root":"ATC"
      },
     "243":{
       "canLup_SAMN02921310":"NNN",
       "canRuf_SAMN02921317":"NNN",
       "root":"ATG"
      },
     "244":{
       "canLup_SAMN02921310":"NNN",
       "canRuf_SAMN02921317":"NNN",
       "root":"GAT"
      },
     "245":{
       "canLup_SAMN02921310":"NNN",
       "canRuf_SAMN02921317":"NNN",
       "root":"TCC"
      },
     "246":{
       "canLup_SAMN02921310":"NNN",
       "canRuf_SAMN02921317":"NNN",
       "root":"ATC"
      },
     "247":{
       "canLup_SAMN02921310":"NNN",
       "canRuf_SAMN02921317":"NNN",
       "root":"GCT"
      },
     "248":{
       "canLup_SAMN02921310":"NNN",
       "canRuf_SAMN02921317":"NNN",
       "root":"GCC"
      },
     "249":{
       "canLup_SAMN02921310":"NNN",
       "canRuf_SAMN02921317":"NNN",
       "root":"TTC"
      },
     "25":{
       "Node16":"NNN",
       "root":"CTG",
       "uroCin_SAMN04495241":"NNN"
      },
     "250":{
       "canLup_SAMN02921310":"NNN",
       "canRuf_SAMN02921317":"NNN",
       "root":"CTT"
      },
     "251":{
       "canLup_SAMN02921310":"NNN",
       "canRuf_SAMN02921317":"NNN",
       "root":"GTG"
      },
     "252":{
       "canLup_SAMN02921310":"NNN",
       "canRuf_SAMN02921317":"NNN",
       "root":"TTG"
      },
     "253":{
       "canLup_SAMN02921310":"NNN",
       "canRuf_SAMN02921317":"NNN",
       "root":"CCC"
      },
     "254":{
       "DireGB":"ANN",
       "canLup_SAMN02921310":"NNN",
       "canRuf_SAMN02921317":"NNN",
       "root":"AAC"
      },
     "255":{
       "DireGB":"NNN",
       "canBai_SAMN02921314":"NNG",
       "canLup_SAMN02921310":"NNN",
       "canRuf_SAMN02921317":"NNN",
       "root":"CGG"
      },
     "256":{
       "DireGB":"NNN",
       "canLup_SAMN02921310":"NNN",
       "canRuf_SAMN02921317":"NNN",
       "root":"TTA"
      },
     "257":{
       "DireGB":"NTG",
       "canLup_SAMN02921310":"NNN",
       "canRuf_SAMN02921317":"NNN",
       "root":"CTG"
      },
     "258":{
       "canLup_SAMN02921310":"NNN",
       "canRuf_SAMN02921317":"NNN",
       "root":"GTG",
       "uroCin_SAMN04495241":"GTA",
       "vulVul_marble_Fox4":"CTG"
      },
     "259":{
       "canLup_SAMN02921310":"NNN",
       "canRuf_SAMN02921317":"NNN",
       "root":"CCA"
      },
     "26":{
       "Node16":"NNN",
       "root":"GTG",
       "uroCin_SAMN04495241":"NNN"
      },
     "260":{
       "canLup_SAMN02921310":"NNN",
       "canRuf_SAMN02921317":"NNN",
       "root":"CTA"
      },
     "261":{
       "canBai_SAMN02921314":"GNG",
       "canLup_SAMN02921310":"NNN",
       "canRuf_SAMN02921317":"NNN",
       "root":"GTG"
      },
     "262":{
       "canBai_SAMN02921314":"CCN",
       "canLup_SAMN02921310":"NNN",
       "canRuf_SAMN02921317":"NNN",
       "root":"CCT"
      },
     "263":{
       "canLup_SAMN02921310":"NNN",
       "canRuf_SAMN02921317":"NNN",
       "root":"GAC"
      },
     "264":{
       "canLup_SAMN02921310":"NNN",
       "canRuf_SAMN02921317":"NNN",
       "root":"CTT"
      },
     "265":{
       "Node16":"NNN",
       "chrBra_SAMN27257233":"CAT",
       "root":"CGT",
       "speVen_SAMN27257238":"CGA"
      },
     "266":{
       "canLup_SAMN02921310":"NNN",
       "canRuf_SAMN02921317":"NNN",
       "root":"GAT"
      },
     "267":{
       "Node4":"GCA",
       "canLup_SAMN02921310":"NNN",
       "canRuf_SAMN02921317":"NNN",
       "root":"GCG"
      },
     "268":{
       "canLup_SAMN02921310":"NNN",
       "canRuf_SAMN02921317":"NNN",
       "root":"GCC"
      },
     "269":{
       "canLup_SAMN02921310":"NNN",
       "canRuf_SAMN02921317":"NNN",
       "root":"CAG"
      },
     "27":{
       "Node16":"NNN",
       "root":"CTG",
       "uroCin_SAMN04495241":"NNN"
      },
     "270":{
       "canBai_SAMN02921314":"CNG",
       "canLup_SAMN02921310":"NNN",
       "canRuf_SAMN02921317":"NNN",
       "root":"CTG"
      },
     "271":{
       "Node16":"NNN",
       "root":"CGT"
      },
     "272":{
       "canBai_SAMN02921314":"TNC",
       "canLup_SAMN02921310":"NNN",
       "canRuf_SAMN02921317":"NNN",
       "root":"TCC"
      },
     "273":{
       "canLup_SAMN02921310":"NNN",
       "canRuf_SAMN02921317":"NNN",
       "root":"CCT"
      },
     "274":{
       "canLup_SAMN02921310":"NNN",
       "canRuf_SAMN02921317":"NNN",
       "root":"CTT"
      },
     "275":{
       "canLup_SAMN02921310":"NNN",
       "canRuf_SAMN02921317":"NNN",
       "root":"CCC"
      },
     "276":{
       "canLup_SAMN02921310":"NNN",
       "canRuf_SAMN02921317":"NNN",
       "root":"AGG"
      },
     "277":{
       "canLup_SAMN02921310":"NNC",
       "canRuf_SAMN02921317":"NNN",
       "root":"GGC"
      },
     "278":{
       "canLup_SAMN02921310":"NNN",
       "canRuf_SAMN02921317":"NNN",
       "root":"ATT"
      },
     "279":{
       "canLup_SAMN02921310":"NTN",
       "canRuf_SAMN02921317":"NNN",
       "root":"GTT"
      },
     "28":{
       "Node16":"NNN",
       "root":"GTG",
       "uroCin_SAMN04495241":"NNN"
      },
     "280":{
       "canBai_SAMN02921314":"NGG",
       "canLup_SAMN02921310":"NNG",
       "canRuf_SAMN02921317":"NNN",
       "root":"CGG"
      },
     "281":{
       "canRuf_SAMN02921317":"NNN",
       "root":"ATT"
      },
     "282":{
       "canLup_SAMN02921310":"CNN",
       "canRuf_SAMN02921317":"NNN",
       "root":"CAC"
      },
     "283":{
       "Node4":"TTG",
       "canRuf_SAMN02921317":"NNN",
       "root":"CTG"
      },
     "284":{
       "canLup_SAMN02921310":"NTG",
       "canRuf_SAMN02921317":"NNN",
       "root":"CTG"
      },
     "285":{
       "canRuf_SAMN02921317":"NNN",
       "root":"GCT"
      },
     "286":{
       "canLup_SAMN02921310":"GNN",
       "canRuf_SAMN02921317":"NNN",
       "root":"GCC"
      },
     "287":{
       "canBai_SAMN02921314":"NGA",
       "canLup_SAMN02921310":"NNA",
       "canRuf_SAMN02921317":"NNN",
       "root":"CGA"
      },
     "288":{
       "canLup_SAMN02921310":"NNN",
       "canRuf_SAMN02921317":"NNN",
       "root":"GGT"
      },
     "289":{
       "canLup_SAMN02921310":"NNN",
       "canRuf_SAMN02921317":"NNN",
       "root":"CTG"
      },
     "29":{
       "Node16":"NNN",
       "cuoAlp_SAMN10180424":"CCN",
       "root":"CCC",
       "uroCin_SAMN04495241":"NNN"
      },
     "290":{
       "canLup_SAMN02921310":"NNN",
       "canRuf_SAMN02921317":"NNN",
       "root":"GGC"
      },
     "291":{
       "canLup_SAMN02921310":"NNN",
       "canRuf_SAMN02921317":"NNN",
       "lycPic_SAMN09924608":"TCT",
       "root":"TCC"
      },
     "292":{
       "canLup_SAMN02921310":"NNN",
       "canRuf_SAMN02921317":"NNN",
       "root":"AAA"
      },
     "293":{
       "canLup_SAMN02921310":"GNN",
       "canRuf_SAMN02921317":"NNN",
       "root":"GAC"
      },
     "294":{
       "canLup_SAMN02921310":"NNN",
       "canRuf_SAMN02921317":"NNN",
       "root":"AAA"
      },
     "295":{
       "canBai_SAMN02921314":"TAN",
       "canLup_SAMN02921310":"NNN",
       "canRuf_SAMN02921317":"NNN",
       "root":"TAC"
      },
     "296":{
       "canBai_SAMN02921314":"NTG",
       "canLup_SAMN02921310":"NNN",
       "canRuf_SAMN02921317":"NNN",
       "root":"GTG"
      },
     "297":{
       "canLup_SAMN02921310":"NNN",
       "canRuf_SAMN02921317":"NNN",
       "root":"AAG"
      },
     "298":{
       "canLup_SAMN02921310":"NNN",
       "canRuf_SAMN02921317":"NNN",
       "root":"GGC"
      },
     "299":{
       "canLup_SAMN02921310":"NNN",
       "canRuf_SAMN02921317":"NNN",
       "root":"CTG"
      },
     "3":{
       "DireGB":"NNN",
       "Node16":"NNN",
       "cuoAlp_SAMN10180424":"NNN",
       "lycPic_SAMN09924608":"NNG",
       "root":"CAG",
       "uroCin_SAMN04495241":"NNN"
      },
     "30":{
       "Node16":"NNN",
       "root":"GTG",
       "uroCin_SAMN04495241":"NNN"
      },
     "300":{
       "root":"NNN"
      },
     "301":{
       "root":"NNN"
      },
     "302":{
       "root":"NNN"
      },
     "303":{
       "root":"NNN"
      },
     "304":{
       "root":"NNN"
      },
     "305":{
       "root":"NNN"
      },
     "306":{
       "root":"NNN"
      },
     "307":{
       "root":"NNN"
      },
     "308":{
       "root":"NNN"
      },
     "309":{
       "DireGB":"NNN",
       "Node16":"NNN",
       "root":"CTC",
       "vulVul_marble_Fox4":"NNN"
      },
     "31":{
       "Node16":"NNN",
       "lycPic_SAMN09924608":"NAC",
       "root":"TAC",
       "uroCin_SAMN04495241":"NNN"
      },
     "310":{
       "DireGB":"NNN",
       "canBai_SAMN02921314":"NNG",
       "canLup_SAMN02921310":"NNN",
       "canRuf_SAMN02921317":"NNN",
       "root":"GTG"
      },
     "311":{
       "DireGB":"NNN",
       "canBai_SAMN02921314":"NNA",
       "canLup_SAMN02921310":"NNN",
       "canRuf_SAMN02921317":"NNN",
       "root":"CGA",
       "uroCin_SAMN04495241":"NGA"
      },
     "312":{
       "DireGB":"NNN",
       "canBai_SAMN02921314":"NTG",
       "canLup_SAMN02921310":"NNN",
       "canRuf_SAMN02921317":"NNN",
       "root":"GTG"
      },
     "313":{
       "DireGB":"NNN",
       "canLup_SAMN02921310":"NNN",
       "canRuf_SAMN02921317":"NNN",
       "root":"GGC",
       "uroCin_SAMN04495241":"GGN"
      },
     "314":{
       "DireGB":"NNN",
       "canLup_SAMN02921310":"NNN",
       "canRuf_SAMN02921317":"NNN",
       "root":"ACC"
      },
     "315":{
       "DireGB":"NNN",
       "canLup_SAMN02921310":"NNN",
       "canRuf_SAMN02921317":"NNN",
       "root":"CAG"
      },
     "316":{
       "DireGB":"NNN",
       "canLup_SAMN02921310":"NNN",
       "canRuf_SAMN02921317":"NNN",
       "root":"GCA"
      },
     "317":{
       "DireGB":"NNN",
       "canLup_SAMN02921310":"NNN",
       "canRuf_SAMN02921317":"NNN",
       "root":"TTC"
      },
     "318":{
       "DireGB":"NNN",
       "canLup_SAMN02921310":"NNN",
       "canRuf_SAMN02921317":"NNN",
       "root":"TGC",
       "uroCin_SAMN04495241":"TGN"
      },
     "319":{
       "DireGB":"NNN",
       "canBai_SAMN02921314":"NNT",
       "canLup_SAMN02921310":"NNN",
       "canRuf_SAMN02921317":"NNN",
       "root":"AGT",
       "uroCin_SAMN04495241":"NNN"
      },
     "32":{
       "Node16":"NNN",
       "root":"CTG",
       "uroCin_SAMN04495241":"NNN"
      },
     "320":{
       "DireGB":"NNN",
       "Node16":"NNN",
       "chrBra_SAMN27257233":"CNT",
       "cuoAlp_SAMN10180424":"CNT",
       "lupMes_SAMEA5411047":"CNT",
       "lycPic_SAMN09924608":"CNT",
       "root":"CAT",
       "speVen_SAMN27257238":"CNT",
       "uroCin_SAMN04495241":"NNN",
       "vulVul_marble_Fox4":"CNT"
      },
     "321":{
       "DireGB":"NNN",
       "Node16":"NNN",
       "root":"TAC",
       "uroCin_SAMN04495241":"NNN"
      },
     "322":{
       "canBai_SAMN02921314":"NNG",
       "canLup_SAMN02921310":"NNN",
       "canRuf_SAMN02921317":"NNN",
       "root":"GAG",
       "uroCin_SAMN04495241":"NNN"
      },
     "323":{
       "canBai_SAMN02921314":"NNG",
       "canLup_SAMN02921310":"NNN",
       "canRuf_SAMN02921317":"NNN",
       "root":"GTG"
      },
     "324":{
       "canLup_SAMN02921310":"NNN",
       "canRuf_SAMN02921317":"NNN",
       "root":"ATG"
      },
     "325":{
       "Node16":"NNN",
       "root":"GTA"
      },
     "326":{
       "Node16":"NNN",
       "cuoAlp_SAMN10180424":"CAT",
       "root":"CAC"
      },
     "327":{
       "Node16":"NNN",
       "root":"GAG"
      },
     "328":{
       "canBai_SAMN02921314":"NNC",
       "canLup_SAMN02921310":"NNN",
       "canRuf_SAMN02921317":"NNN",
       "root":"GTC"
      },
     "329":{
       "canBai_SAMN02921314":"CCN",
       "canLup_SAMN02921310":"NCN",
       "canRuf_SAMN02921317":"NNN",
       "root":"CCA",
       "uroCin_SAMN04495241":"CCN"
      },
     "33":{
       "Node16":"NNN",
       "root":"GCG",
       "uroCin_SAMN04495241":"NNN"
      },
     "330":{
       "canLup_SAMN02921310":"GNC",
       "canRuf_SAMN02921317":"NNN",
       "root":"GGC"
      },
     "331":{
       "canLup_SAMN02921310":"CNG",
       "canRuf_SAMN02921317":"NNN",
       "root":"CAG"
      },
     "332":{
       "canLup_SAMN02921310":"NAN",
       "canRuf_SAMN02921317":"NNN",
       "root":"GAG"
      },
     "333":{
       "canBai_SAMN02921314":"ATN",
       "canLup_SAMN02921310":"NNN",
       "canRuf_SAMN02921317":"NNN",
       "root":"ATT"
      },
     "334":{
       "canRuf_SAMN02921317":"NNN",
       "root":"GAG"
      },
     "335":{
       "canBai_SAMN02921314":"NTG",
       "canLup_SAMN02921310":"NNN",
       "canRuf_SAMN02921317":"NNN",
       "root":"GTG",
       "vulVul_marble_Fox4":"GTA"
      },
     "336":{
       "canBai_SAMN02921314":"GAN",
       "canLup_SAMN02921310":"GAN",
       "canRuf_SAMN02921317":"NNN",
       "root":"GAG"
      },
     "337":{
       "Node16":"NNN",
       "root":"GTG"
      },
     "338":{
       "canLup_SAMN02921310":"NTN",
       "canRuf_SAMN02921317":"NNN",
       "root":"TTT"
      },
     "339":{
       "canLup_SAMN02921310":"GNN",
       "canRuf_SAMN02921317":"NNN",
       "root":"GAC"
      },
     "34":{
       "Node16":"NNN",
       "root":"GGG",
       "uroCin_SAMN04495241":"NNN"
      },
     "340":{
       "canLup_SAMN02921310":"NNN",
       "canRuf_SAMN02921317":"NNN",
       "root":"AAG"
      },
     "341":{
       "canLup_SAMN02921310":"NNN",
       "canRuf_SAMN02921317":"NNN",
       "root":"GAT"
      },
     "342":{
       "canLup_SAMN02921310":"NNN",
       "canRuf_SAMN02921317":"NNN",
       "root":"CCA"
      },
     "343":{
       "canLup_SAMN02921310":"NNN",
       "canRuf_SAMN02921317":"NNN",
       "root":"GAC"
      },
     "344":{
       "canLup_SAMN02921310":"NNN",
       "canRuf_SAMN02921317":"NNN",
       "root":"AAA"
      },
     "345":{
       "canLup_SAMN02921310":"NNN",
       "canRuf_SAMN02921317":"NNN",
       "root":"GAT"
      },
     "346":{
       "canBai_SAMN02921314":"GNN",
       "canLup_SAMN02921310":"NNN",
       "canRuf_SAMN02921317":"NNN",
       "root":"GAC"
      },
     "347":{
       "canBai_SAMN02921314":"NNT",
       "canLup_SAMN02921310":"NNN",
       "canRuf_SAMN02921317":"NNN",
       "root":"TTT"
      },
     "348":{
       "canBai_SAMN02921314":"CNG",
       "canLup_SAMN02921310":"NNN",
       "canRuf_SAMN02921317":"NNN",
       "root":"CTG",
       "uroCin_SAMN04495241":"NNN"
      },
     "349":{
       "canLup_SAMN02921310":"NNN",
       "canRuf_SAMN02921317":"NNN",
       "root":"GGC",
       "uroCin_SAMN04495241":"NNN"
      },
     "35":{
       "Node16":"NNN",
       "root":"GCG",
       "uroCin_SAMN04495241":"NNN"
      },
     "350":{
       "canBai_SAMN02921314":"AGN",
       "canLup_SAMN02921310":"NNN",
       "canRuf_SAMN02921317":"NNN",
       "root":"AGG",
       "uroCin_SAMN04495241":"NNG"
      },
     "351":{
       "Node16":"NNN",
       "root":"ATG"
      },
     "352":{
       "DireGB":"ANN",
       "Node16":"NNN",
       "root":"AAG",
       "uroCin_SAMN04495241":"AAN",
       "vulVul_marble_Fox4":"AAA"
      },
     "353":{
       "DireGB":"NNN",
       "Node16":"NNN",
       "root":"CTG"
      },
     "354":{
       "DireGB":"NNN",
       "Node16":"NNN",
       "cuoAlp_SAMN10180424":"NNN",
       "lycPic_SAMN09924608":"NNN",
       "root":"GAT",
       "uroCin_SAMN04495241":"NNN"
      },
     "355":{
       "DireGB":"NNN",
       "Node16":"NNN",
       "cuoAlp_SAMN10180424":"NNN",
       "lycPic_SAMN09924608":"NNN",
       "root":"GTA",
       "uroCin_SAMN04495241":"NNN"
      },
     "356":{
       "DireGB":"NNN",
       "Node16":"NNN",
       "cuoAlp_SAMN10180424":"NNN",
       "lycPic_SAMN09924608":"NNN",
       "root":"GGG",
       "uroCin_SAMN04495241":"NNN"
      },
     "357":{
       "DireGB":"NNN",
       "Node16":"NNN",
       "cuoAlp_SAMN10180424":"NNN",
       "lycPic_SAMN09924608":"NNN",
       "root":"AAG",
       "uroCin_SAMN04495241":"NNN"
      },
     "358":{
       "DireGB":"NNN",
       "Node16":"NNN",
       "cuoAlp_SAMN10180424":"NNN",
       "root":"GTA"
      },
     "359":{
       "DireGB":"NNN",
       "Node16":"NNN",
       "cuoAlp_SAMN10180424":"NNN",
       "root":"CTA"
      },
     "36":{
       "Node16":"NNN",
       "cuoAlp_SAMN10180424":"GNG",
       "root":"GTG",
       "uroCin_SAMN04495241":"NNN"
      },
     "360":{
       "DireGB":"NAG",
       "Node16":"NNN",
       "cuoAlp_SAMN10180424":"NNN",
       "root":"CAG"
      },
     "361":{
       "Node16":"NNN",
       "cuoAlp_SAMN10180424":"NNN",
       "root":"GCT"
      },
     "362":{
       "Node16":"NNN",
       "root":"GGA"
      },
     "363":{
       "Node16":"NNN",
       "root":"GTC"
      },
     "364":{
       "Node16":"NNN",
       "root":"CTG"
      },
     "365":{
       "DireGB":"NAT",
       "Node16":"NNN",
       "root":"GAT"
      },
     "366":{
       "Node16":"NNN",
       "root":"GAC"
      },
     "367":{
       "canBai_SAMN02921314":"NGN",
       "canLup_SAMN02921310":"NNN",
       "canRuf_SAMN02921317":"NNN",
       "root":"TGG"
      },
     "368":{
       "canRuf_SAMN02921317":"NNN",
       "root":"TTT"
      },
     "369":{
       "canRuf_SAMN02921317":"NNN",
       "root":"CCT"
      },
     "37":{
       "Node16":"NNN",
       "root":"GGA",
       "uroCin_SAMN04495241":"NNN"
      },
     "370":{
       "canBai_SAMN02921314":"CNA",
       "canLup_SAMN02921310":"CTN",
       "canRuf_SAMN02921317":"NNN",
       "root":"CTA"
      },
     "371":{
       "canRuf_SAMN02921317":"NNN",
       "root":"CAA"
      },
     "372":{
       "Node16":"NNN",
       "root":"GGT"
      },
     "373":{
       "canBai_SAMN02921314":"GGN",
       "canLup_SAMN02921310":"NNN",
       "canRuf_SAMN02921317":"NNN",
       "root":"GGG"
      },
     "374":{
       "canLup_SAMN02921310":"CNN",
       "canRuf_SAMN02921317":"NNN",
       "root":"CTA"
      },
     "375":{
       "canBai_SAMN02921314":"GNC",
       "canLup_SAMN02921310":"NGC",
       "canRuf_SAMN02921317":"NNN",
       "root":"GGC"
      },
     "376":{
       "canRuf_SAMN02921317":"NNN",
       "root":"CAA"
      },
     "377":{
       "canBai_SAMN02921314":"NTC",
       "canLup_SAMN02921310":"NTC",
       "canRuf_SAMN02921317":"NNN",
       "root":"GTC"
      },
     "378":{
       "canLup_SAMN02921310":"CNN",
       "canRuf_SAMN02921317":"NNN",
       "root":"CAC"
      },
     "379":{
       "canLup_SAMN02921310":"CNC",
       "canRuf_SAMN02921317":"NNN",
       "root":"CTC"
      },
     "38":{
       "Node16":"NNN",
       "root":"CTC",
       "uroCin_SAMN04495241":"NNN"
      },
     "380":{
       "canLup_SAMN02921310":"ANN",
       "canRuf_SAMN02921317":"NNN",
       "root":"AGG"
      },
     "381":{
       "canLup_SAMN02921310":"NNN",
       "canRuf_SAMN02921317":"NNN",
       "root":"CTA"
      },
     "382":{
       "canBai_SAMN02921314":"GAN",
       "canLup_SAMN02921310":"NNN",
       "canRuf_SAMN02921317":"NNN",
       "root":"GAA"
      },
     "383":{
       "canBai_SAMN02921314":"NGN",
       "canLup_SAMN02921310":"NNN",
       "canRuf_SAMN02921317":"NNN",
       "root":"TGG"
      },
     "384":{
       "canBai_SAMN02921314":"CNN",
       "canLup_SAMN02921310":"NNN",
       "canRuf_SAMN02921317":"NNN",
       "root":"CTG"
      },
     "385":{
       "canBai_SAMN02921314":"TNN",
       "canLup_SAMN02921310":"NNN",
       "canRuf_SAMN02921317":"NNN",
       "root":"TCG"
      },
     "386":{
       "canLup_SAMN02921310":"NNN",
       "canRuf_SAMN02921317":"NNN",
       "root":"CTT"
      },
     "387":{
       "canBai_SAMN02921314":"TNN",
       "canLup_SAMN02921310":"NNN",
       "canRuf_SAMN02921317":"NNN",
       "root":"TTG"
      },
     "388":{
       "canBai_SAMN02921314":"NCN",
       "canLup_SAMN02921310":"NNN",
       "canRuf_SAMN02921317":"NNN",
       "root":"CCA"
      },
     "389":{
       "canLup_SAMN02921310":"NNN",
       "canRuf_SAMN02921317":"NNN",
       "root":"CAT"
      },
     "39":{
       "Node16":"NNN",
       "root":"AGC",
       "uroCin_SAMN04495241":"NNN"
      },
     "390":{
       "canLup_SAMN02921310":"NNN",
       "canRuf_SAMN02921317":"NNN",
       "root":"GCA"
      },
     "391":{
       "canLup_SAMN02921310":"NNN",
       "canRuf_SAMN02921317":"NNN",
       "root":"GAA"
      },
     "392":{
       "canBai_SAMN02921314":"NAN",
       "canLup_SAMN02921310":"NNN",
       "canRuf_SAMN02921317":"NNN",
       "root":"AAA"
      },
     "393":{
       "Node16":"NNN",
       "root":"CTG"
      },
     "394":{
       "Node16":"NNN",
       "root":"GAG"
      },
     "395":{
       "Node16":"NNN",
       "root":"CAG"
      },
     "396":{
       "Node16":"NNN",
       "cuoAlp_SAMN10180424":"NNN",
       "lycPic_SAMN09924608":"NNN",
       "root":"GTT",
       "uroCin_SAMN04495241":"NNN"
      },
     "397":{
       "Node16":"NNN",
       "cuoAlp_SAMN10180424":"NNN",
       "lycPic_SAMN09924608":"NNN",
       "root":"CTG",
       "uroCin_SAMN04495241":"NNN"
      },
     "398":{
       "Node16":"NNN",
       "cuoAlp_SAMN10180424":"NNN",
       "lycPic_SAMN09924608":"NNN",
       "root":"CAG",
       "uroCin_SAMN04495241":"NNN"
      },
     "399":{
       "Node16":"NNN",
       "cuoAlp_SAMN10180424":"NNN",
       "lycPic_SAMN09924608":"NNN",
       "root":"TGG",
       "uroCin_SAMN04495241":"NNN"
      },
     "4":{
       "DireGB":"NNN",
       "Node16":"NNN",
       "cuoAlp_SAMN10180424":"NNN",
       "root":"CCT",
       "uroCin_SAMN04495241":"NNN"
      },
     "40":{
       "Node16":"NNN",
       "root":"GTG",
       "uroCin_SAMN04495241":"NNN"
      },
     "400":{
       "Node16":"NNN",
       "cuoAlp_SAMN10180424":"NNN",
       "lycPic_SAMN09924608":"NNN",
       "root":"AAT",
       "uroCin_SAMN04495241":"NNN"
      },
     "401":{
       "Node16":"NNN",
       "cuoAlp_SAMN10180424":"NNN",
       "lycPic_SAMN09924608":"NNN",
       "root":"CGC",
       "uroCin_SAMN04495241":"NNN"
      },
     "402":{
       "DireGB":"GGT",
       "Node16":"NNN",
       "cuoAlp_SAMN10180424":"NNN",
       "lycPic_SAMN09924608":"NNN",
       "root":"GGC",
       "uroCin_SAMN04495241":"NNN"
      },
     "403":{
       "Node16":"NNN",
       "cuoAlp_SAMN10180424":"NNN",
       "lycPic_SAMN09924608":"NNN",
       "root":"GTG",
       "uroCin_SAMN04495241":"NNN",
       "vulVul_marble_Fox4":"GTC"
      },
     "404":{
       "Node16":"NNN",
       "cuoAlp_SAMN10180424":"NNN",
       "lycPic_SAMN09924608":"NNN",
       "root":"TCC",
       "uroCin_SAMN04495241":"NNN"
      },
     "405":{
       "Node16":"NNN",
       "cuoAlp_SAMN10180424":"NNN",
       "lycPic_SAMN09924608":"NNN",
       "root":"TCC",
       "uroCin_SAMN04495241":"NNN"
      },
     "406":{
       "DireGB":"NNN",
       "Node16":"NNN",
       "cuoAlp_SAMN10180424":"NNN",
       "lycPic_SAMN09924608":"NNN",
       "root":"CGA",
       "uroCin_SAMN04495241":"NNN"
      },
     "407":{
       "DireGB":"NNN",
       "Node16":"NNN",
       "cuoAlp_SAMN10180424":"NNN",
       "lycPic_SAMN09924608":"NNN",
       "root":"CCA",
       "uroCin_SAMN04495241":"NNN"
      },
     "408":{
       "DireGB":"NNN",
       "Node16":"NNN",
       "chrBra_SAMN27257233":"GNN",
       "cuoAlp_SAMN10180424":"NNN",
       "lupMes_SAMEA5411047":"GNN",
       "lycPic_SAMN09924608":"NNN",
       "root":"GAG",
       "speVen_SAMN27257238":"GNN",
       "uroCin_SAMN04495241":"NNN",
       "vulVul_marble_Fox4":"GNN"
      },
     "409":{
       "root":"NNN"
      },
     "41":{
       "Node16":"NNN",
       "root":"GGT",
       "uroCin_SAMN04495241":"NNN"
      },
     "410":{
       "root":"NNN"
      },
     "411":{
       "root":"NNN"
      },
     "412":{
       "root":"NNN"
      },
     "413":{
       "root":"NNN"
      },
     "414":{
       "root":"NNN"
      },
     "415":{
       "root":"NNN"
      },
     "416":{
       "root":"NNN"
      },
     "417":{
       "DireGB":"NTC",
       "Node16":"NNN",
       "chrBra_SAMN27257233":"NTC",
       "cuoAlp_SAMN10180424":"NNN",
       "lupMes_SAMEA5411047":"NTC",
       "lycPic_SAMN09924608":"NTC",
       "root":"GTC",
       "speVen_SAMN27257238":"NTC",
       "uroCin_SAMN04495241":"NTC",
       "vulVul_marble_Fox4":"NTC"
      },
     "418":{
       "Node16":"NNN",
       "cuoAlp_SAMN10180424":"NNN",
       "root":"TAT"
      },
     "419":{
       "DireGB":"CTN",
       "Node16":"NNN",
       "cuoAlp_SAMN10180424":"NNN",
       "root":"CTG"
      },
     "42":{
       "Node16":"NNN",
       "root":"TTC",
       "uroCin_SAMN04495241":"NNN"
      },
     "420":{
       "Node16":"NNN",
       "cuoAlp_SAMN10180424":"NNN",
       "lycPic_SAMN09924608":"NNC",
       "root":"GAC"
      },
     "421":{
       "Node16":"NNN",
       "cuoAlp_SAMN10180424":"NNN",
       "root":"CGG"
      },
     "422":{
       "Node16":"NNN",
       "cuoAlp_SAMN10180424":"NNN",
       "root":"GCC"
      },
     "423":{
       "Node16":"NNN",
       "cuoAlp_SAMN10180424":"NNN",
       "root":"CAA"
      },
     "424":{
       "Node16":"NNN",
       "cuoAlp_SAMN10180424":"NNN",
       "root":"GAT",
       "vulVul_marble_Fox4":"GAC"
      },
     "425":{
       "Node16":"NNN",
       "cuoAlp_SAMN10180424":"NNN",
       "root":"CTT"
      },
     "426":{
       "Node16":"NNN",
       "cuoAlp_SAMN10180424":"NNN",
       "root":"CCC"
      },
     "427":{
       "canLup_SAMN02921310":"NNN",
       "canRuf_SAMN02921317":"NNN",
       "root":"CTG"
      },
     "428":{
       "canLup_SAMN02921310":"NNN",
       "canRuf_SAMN02921317":"NNN",
       "root":"AAG"
      },
     "429":{
       "canLup_SAMN02921310":"NNN",
       "canRuf_SAMN02921317":"NNN",
       "root":"AAG"
      },
     "43":{
       "Node16":"NNN",
       "root":"GTG",
       "uroCin_SAMN04495241":"NNN"
      },
     "430":{
       "canBai_SAMN02921314":"GNG",
       "canLup_SAMN02921310":"NNN",
       "canRuf_SAMN02921317":"NNN",
       "chrBra_SAMN27257233":"GGA",
       "root":"GGG"
      },
     "431":{
       "Node16":"NNN",
       "root":"AAC"
      },
     "432":{
       "canBai_SAMN02921314":"AGN",
       "canLup_SAMN02921310":"NNN",
       "canRuf_SAMN02921317":"NNN",
       "root":"AGG"
      },
     "433":{
       "Node16":"NNN",
       "root":"GAG"
      },
     "434":{
       "Node16":"NNN",
       "root":"CCC"
      },
     "435":{
       "Node16":"NNN",
       "root":"AAC"
      },
     "436":{
       "Node16":"NNN",
       "root":"CCC"
      },
     "437":{
       "Node16":"NNN",
       "root":"GTG"
      },
     "438":{
       "Node16":"NNN",
       "root":"GTA"
      },
     "439":{
       "Node16":"NNN",
       "root":"CAG"
      },
     "44":{
       "Node16":"NNN",
       "root":"CTC",
       "uroCin_SAMN04495241":"NNN"
      },
     "440":{
       "canBai_SAMN02921314":"NNG",
       "canLup_SAMN02921310":"NNN",
       "canRuf_SAMN02921317":"NNN",
       "root":"CTG"
      },
     "441":{
       "canBai_SAMN02921314":"TCN",
       "canLup_SAMN02921310":"NNN",
       "canRuf_SAMN02921317":"NNN",
       "root":"TCA"
      },
     "442":{
       "canBai_SAMN02921314":"ATN",
       "canLup_SAMN02921310":"NNN",
       "canRuf_SAMN02921317":"NNN",
       "root":"ATT"
      },
     "443":{
       "Node16":"NNN",
       "root":"CAG"
      },
     "444":{
       "Node16":"NNN",
       "root":"GAT"
      },
     "445":{
       "Node16":"NNN",
       "root":"ATG"
      },
     "446":{
       "Node16":"NNN",
       "root":"ACC"
      },
     "447":{
       "DireGB":"NNN",
       "Node16":"NNN",
       "root":"CAG"
      },
     "448":{
       "DireGB":"NNN",
       "Node16":"NNN",
       "root":"GAG"
      },
     "449":{
       "DireGB":"NNN",
       "Node16":"NNN",
       "root":"AGC"
      },
     "45":{
       "Node16":"NNN",
       "root":"TTC",
       "uroCin_SAMN04495241":"NNN"
      },
     "450":{
       "DireGB":"NNN",
       "Node16":"NNN",
       "root":"AAG"
      },
     "451":{
       "Node16":"NNN",
       "Node4":"GCG",
       "cuoAlp_SAMN10180424":"GCA",
       "root":"GCC"
      },
     "452":{
       "Node16":"NNN",
       "root":"GTC"
      },
     "453":{
       "Node16":"NNN",
       "root":"TAC"
      },
     "454":{
       "Node16":"NNN",
       "root":"TGC"
      },
     "455":{
       "Node16":"NNN",
       "root":"ACC"
      },
     "456":{
       "Node16":"NNN",
       "root":"AAC"
      },
     "457":{
       "Node16":"NNN",
       "root":"TCC"
      },
     "458":{
       "Node16":"NNN",
       "root":"CCG",
       "speVen_SAMN27257238":"CCA"
      },
     "459":{
       "Node16":"NNN",
       "root":"GTG"
      },
     "46":{
       "Node16":"NNN",
       "root":"GGC",
       "uroCin_SAMN04495241":"NNN"
      },
     "460":{
       "canBai_SAMN02921314":"NNG",
       "canLup_SAMN02921310":"NNN",
       "canRuf_SAMN02921317":"NNN",
       "root":"TGG"
      },
     "461":{
       "canLup_SAMN02921310":"NNN",
       "canRuf_SAMN02921317":"NNN",
       "root":"GAG"
      },
     "462":{
       "canLup_SAMN02921310":"NNN",
       "canRuf_SAMN02921317":"NNN",
       "root":"GAG"
      },
     "463":{
       "canBai_SAMN02921314":"NCT",
       "canLup_SAMN02921310":"NNT",
       "canRuf_SAMN02921317":"NNN",
       "root":"GCT"
      },
     "464":{
       "canLup_SAMN02921310":"TTN",
       "canRuf_SAMN02921317":"NNN",
       "root":"TTC"
      },
     "465":{
       "canBai_SAMN02921314":"NNG",
       "canLup_SAMN02921310":"NNN",
       "canRuf_SAMN02921317":"NNN",
       "root":"CGG"
      },
     "466":{
       "canLup_SAMN02921310":"NTC",
       "canRuf_SAMN02921317":"NNN",
       "root":"TTC"
      },
     "467":{
       "canRuf_SAMN02921317":"NNN",
       "root":"TTC"
      },
     "468":{
       "canLup_SAMN02921310":"NTN",
       "canRuf_SAMN02921317":"NNN",
       "root":"CTA",
       "uroCin_SAMN04495241":"CTG"
      },
     "469":{
       "canLup_SAMN02921310":"NNA",
       "canRuf_SAMN02921317":"NNN",
       "root":"CAA"
      },
     "47":{
       "Node16":"NNN",
       "root":"CTC",
       "uroCin_SAMN04495241":"NNN"
      },
     "470":{
       "canBai_SAMN02921314":"GAN",
       "canLup_SAMN02921310":"NNN",
       "canRuf_SAMN02921317":"NNN",
       "root":"GAC"
      },
     "471":{
       "canLup_SAMN02921310":"NNT",
       "canRuf_SAMN02921317":"NNN",
       "root":"CCT"
      },
     "472":{
       "canBai_SAMN02921314":"NNA",
       "canLup_SAMN02921310":"NNA",
       "canRuf_SAMN02921317":"NNN",
       "root":"CGA"
      },
     "473":{
       "canLup_SAMN02921310":"NNN",
       "canRuf_SAMN02921317":"NNN",
       "root":"AGC"
      },
     "474":{
       "canLup_SAMN02921310":"NNN",
       "canRuf_SAMN02921317":"NNN",
       "root":"CAG"
      },
     "475":{
       "canLup_SAMN02921310":"NNN",
       "canRuf_SAMN02921317":"NNN",
       "root":"GAG"
      },
     "476":{
       "canBai_SAMN02921314":"NTN",
       "canLup_SAMN02921310":"NTN",
       "canRuf_SAMN02921317":"NNN",
       "root":"CTC"
      },
     "477":{
       "canBai_SAMN02921314":"NAN",
       "canLup_SAMN02921310":"NAN",
       "canRuf_SAMN02921317":"NNN",
       "lycPic_SAMN09924608":"GAA",
       "root":"GAT"
      },
     "478":{
       "canBai_SAMN02921314":"NTG",
       "canLup_SAMN02921310":"NNN",
       "canRuf_SAMN02921317":"NNN",
       "root":"GTG",
       "uroCin_SAMN04495241":"GTA"
      },
     "479":{
       "canLup_SAMN02921310":"CAN",
       "canRuf_SAMN02921317":"NNN",
       "root":"CAG"
      },
     "48":{
       "Node16":"NNN",
       "root":"GCG",
       "uroCin_SAMN04495241":"NNN"
      },
     "480":{
       "canBai_SAMN02921314":"NNN",
       "canLup_SAMN02921310":"AGN",
       "canRuf_SAMN02921317":"ANN",
       "root":"AGG"
      },
     "481":{
       "canBai_SAMN02921314":"NNN",
       "canRuf_SAMN02921317":"NTC",
       "root":"CTC"
      },
     "482":{
       "canBai_SAMN02921314":"NNN",
       "canLup_SAMN02921310":"NAN",
       "canRuf_SAMN02921317":"TNN",
       "root":"TAC"
      },
     "483":{
       "canBai_SAMN02921314":"NNN",
       "canRuf_SAMN02921317":"NNG",
       "root":"ATG"
      },
     "484":{
       "canBai_SAMN02921314":"NNN",
       "root":"AAA"
      },
     "485":{
       "canBai_SAMN02921314":"NNN",
       "canRuf_SAMN02921317":"NNN",
       "root":"TTG"
      },
     "486":{
       "canBai_SAMN02921314":"NNN",
       "canRuf_SAMN02921317":"NNT",
       "root":"GTT"
      },
     "487":{
       "canBai_SAMN02921314":"NNN",
       "canLup_SAMN02921310":"ANG",
       "canRuf_SAMN02921317":"NNG",
       "root":"ATG"
      },
     "488":{
       "canBai_SAMN02921314":"NNN",
       "canRuf_SAMN02921317":"ANG",
       "root":"AGG"
      },
     "489":{
       "canLup_SAMN02921310":"NTC",
       "canRuf_SAMN02921317":"NNN",
       "root":"ATC"
      },
     "49":{
       "Node16":"NNN",
       "root":"CTC",
       "uroCin_SAMN04495241":"NNN"
      },
     "490":{
       "canBai_SAMN02921314":"TTN",
       "canLup_SAMN02921310":"TNN",
       "canRuf_SAMN02921317":"NNN",
       "root":"TTG"
      },
     "491":{
       "canLup_SAMN02921310":"NNN",
       "canRuf_SAMN02921317":"NNN",
       "root":"TAC"
      },
     "492":{
       "canRuf_SAMN02921317":"NNN",
       "root":"TTG"
      },
     "493":{
       "canRuf_SAMN02921317":"NNN",
       "root":"GAT"
      },
     "494":{
       "Node16":"TCA",
       "Node4":"TCG",
       "canRuf_SAMN02921317":"NNN",
       "cuoAlp_SAMN10180424":"TTG",
       "root":"CCG",
       "speVen_SAMN27257238":"TTG",
       "uroCin_SAMN04495241":"CCA"
      },
     "495":{
       "canRuf_SAMN02921317":"NNN",
       "root":"TCA"
      },
     "496":{
       "canRuf_SAMN02921317":"NNN",
       "root":"GGA"
      },
     "497":{
       "canLup_SAMN02921310":"NNG",
       "canRuf_SAMN02921317":"NNN",
       "root":"GTG"
      },
     "498":{
       "canLup_SAMN02921310":"CNN",
       "canRuf_SAMN02921317":"NNN",
       "root":"CAC"
      },
     "499":{
       "canRuf_SAMN02921317":"NNN",
       "root":"TTT"
      },
     "5":{
       "DireGB":"NNN",
       "Node16":"NNN",
       "cuoAlp_SAMN10180424":"NNN",
       "root":"GCG",
       "uroCin_SAMN04495241":"NNN"
      },
     "50":{
       "Node16":"NNN",
       "root":"TAC",
       "uroCin_SAMN04495241":"NNN"
      },
     "500":{
       "canRuf_SAMN02921317":"NNN",
       "root":"CCC"
      },
     "501":{
       "canLup_SAMN02921310":"NNT",
       "canRuf_SAMN02921317":"NNN",
       "root":"ACT"
      },
     "502":{
       "DireGB":"AAG",
       "canLup_SAMN02921310":"NNG",
       "canRuf_SAMN02921317":"NNN",
       "root":"GTG"
      },
     "503":{
       "canLup_SAMN02921310":"NCT",
       "canRuf_SAMN02921317":"NNN",
       "root":"CCT"
      },
     "504":{
       "canRuf_SAMN02921317":"NNN",
       "root":"GGA"
      },
     "505":{
       "canLup_SAMN02921310":"ANT",
       "canRuf_SAMN02921317":"NNN",
       "root":"AGT"
      },
     "506":{
       "canRuf_SAMN02921317":"NNN",
       "root":"CCT"
      },
     "507":{
       "canLup_SAMN02921310":"GNN",
       "canRuf_SAMN02921317":"NNN",
       "root":"GGT"
      },
     "508":{
       "canLup_SAMN02921310":"NNT",
       "canRuf_SAMN02921317":"NNN",
       "root":"GCT"
      },
     "509":{
       "canLup_SAMN02921310":"NNN",
       "canRuf_SAMN02921317":"NNN",
       "root":"TGG"
      },
     "51":{
       "Node16":"NNN",
       "root":"CTG",
       "uroCin_SAMN04495241":"NNN"
      },
     "510":{
       "canLup_SAMN02921310":"NAN",
       "canRuf_SAMN02921317":"NNN",
       "root":"GAC"
      },
     "511":{
       "canBai_SAMN02921314":"CCN",
       "canLup_SAMN02921310":"NCN",
       "canRuf_SAMN02921317":"NNN",
       "root":"CCA",
       "uroCin_SAMN04495241":"CCG"
      },
     "512":{
       "canBai_SAMN02921314":"GAN",
       "canLup_SAMN02921310":"NNN",
       "canRuf_SAMN02921317":"NNN",
       "root":"GAC"
      },
     "513":{
       "canBai_SAMN02921314":"NGN",
       "canLup_SAMN02921310":"NNN",
       "canRuf_SAMN02921317":"NNN",
       "root":"AGT"
      },
     "514":{
       "canBai_SAMN02921314":"GNG",
       "canLup_SAMN02921310":"NNN",
       "canRuf_SAMN02921317":"NNN",
       "root":"GAG"
      },
     "515":{
       "canBai_SAMN02921314":"ANN",
       "canLup_SAMN02921310":"NNN",
       "canRuf_SAMN02921317":"NNN",
       "root":"AAC"
      },
     "516":{
       "canBai_SAMN02921314":"NNC",
       "canLup_SAMN02921310":"NNN",
       "canRuf_SAMN02921317":"NNN",
       "root":"CCC"
      },
     "517":{
       "canBai_SAMN02921314":"CNG",
       "canLup_SAMN02921310":"NNN",
       "canRuf_SAMN02921317":"NNN",
       "root":"CAG"
      },
     "518":{
       "Node16":"NNN",
       "root":"ACA"
      },
     "519":{
       "canBai_SAMN02921314":"GGN",
       "canLup_SAMN02921310":"NNN",
       "canRuf_SAMN02921317":"NNN",
       "root":"GGC"
      },
     "52":{
       "Node16":"NNN",
       "root":"GGC",
       "uroCin_SAMN04495241":"NNN"
      },
     "520":{
       "canBai_SAMN02921314":"NGC",
       "canLup_SAMN02921310":"NNN",
       "canRuf_SAMN02921317":"NNN",
       "root":"AGC"
      },
     "521":{
       "canBai_SAMN02921314":"NGN",
       "canLup_SAMN02921310":"NNN",
       "canRuf_SAMN02921317":"NNN",
       "root":"AGC"
      },
     "522":{
       "canBai_SAMN02921314":"NNG",
       "canLup_SAMN02921310":"NNN",
       "canRuf_SAMN02921317":"NNN",
       "root":"GTG"
      },
     "523":{
       "canBai_SAMN02921314":"GNN",
       "canLup_SAMN02921310":"NNN",
       "canRuf_SAMN02921317":"NNN",
       "root":"GAT"
      },
     "524":{
       "canLup_SAMN02921310":"NNN",
       "canRuf_SAMN02921317":"NNN",
       "root":"GCC",
       "vulVul_marble_Fox4":"TCC"
      },
     "525":{
       "canBai_SAMN02921314":"CNN",
       "canLup_SAMN02921310":"NNN",
       "canRuf_SAMN02921317":"NNN",
       "root":"CCG",
       "uroCin_SAMN04495241":"CCA"
      },
     "526":{
       "canLup_SAMN02921310":"NNN",
       "canRuf_SAMN02921317":"NNN",
       "root":"CCT"
      },
     "527":{
       "Node16":"NNN",
       "lupMes_SAMEA5411047":"CCG",
       "root":"CGG"
      },
     "528":{
       "canBai_SAMN02921314":"NCT",
       "canLup_SAMN02921310":"NNN",
       "canRuf_SAMN02921317":"NNN",
       "root":"CCT"
      },
     "529":{
       "canLup_SAMN02921310":"NNN",
       "canRuf_SAMN02921317":"NNN",
       "root":"TAT"
      },
     "53":{
       "Node16":"NNN",
       "root":"TGG",
       "uroCin_SAMN04495241":"NNN"
      },
     "530":{
       "DireGB":"CAC",
       "canBai_SAMN02921314":"CNC",
       "canLup_SAMN02921310":"NNN",
       "canRuf_SAMN02921317":"NNN",
       "root":"CGC"
      },
     "531":{
       "canLup_SAMN02921310":"NNN",
       "canRuf_SAMN02921317":"NNN",
       "root":"ACT"
      },
     "532":{
       "canBai_SAMN02921314":"ANT",
       "canLup_SAMN02921310":"NNT",
       "canRuf_SAMN02921317":"NNN",
       "root":"ACT"
      },
     "533":{
       "canLup_SAMN02921310":"CNN",
       "canRuf_SAMN02921317":"NNN",
       "root":"CCT"
      },
     "534":{
       "canLup_SAMN02921310":"GNN",
       "canRuf_SAMN02921317":"NNN",
       "root":"GAT"
      },
     "535":{
       "canLup_SAMN02921310":"NNN",
       "canRuf_SAMN02921317":"NNN",
       "root":"AGT"
      },
     "536":{
       "canLup_SAMN02921310":"NNN",
       "canRuf_SAMN02921317":"NNN",
       "root":"CAC"
      },
     "537":{
       "canRuf_SAMN02921317":"NNN",
       "root":"TTT"
      },
     "538":{
       "canRuf_SAMN02921317":"NNN",
       "root":"GGG"
      },
     "539":{
       "canRuf_SAMN02921317":"NNN",
       "root":"ACT"
      },
     "54":{
       "Node16":"NNN",
       "root":"CGC",
       "uroCin_SAMN04495241":"NNN"
      },
     "540":{
       "canRuf_SAMN02921317":"NNN",
       "root":"GAG",
       "vulVul_marble_Fox4":"GAA"
      },
     "541":{
       "canLup_SAMN02921310":"AAN",
       "canRuf_SAMN02921317":"NNN",
       "root":"AAT"
      },
     "542":{
       "canLup_SAMN02921310":"NNG",
       "canRuf_SAMN02921317":"NNN",
       "root":"GTG"
      },
     "543":{
       "canRuf_SAMN02921317":"NNN",
       "root":"CTT"
      },
     "544":{
       "canBai_SAMN02921314":"NNG",
       "canLup_SAMN02921310":"NNG",
       "canRuf_SAMN02921317":"NNN",
       "root":"CGG"
      },
     "545":{
       "canLup_SAMN02921310":"NNN",
       "canRuf_SAMN02921317":"NNN",
       "root":"ATC"
      },
     "546":{
       "canLup_SAMN02921310":"CNN",
       "canRuf_SAMN02921317":"NNN",
       "root":"CAT"
      },
     "547":{
       "canLup_SAMN02921310":"NNN",
       "canRuf_SAMN02921317":"NNN",
       "root":"GTA"
      },
     "548":{
       "canLup_SAMN02921310":"NNN",
       "canRuf_SAMN02921317":"NNN",
       "root":"TTA"
      },
     "549":{
       "canLup_SAMN02921310":"GNN",
       "canRuf_SAMN02921317":"NNN",
       "root":"GAG"
      },
     "55":{
       "Node16":"NNN",
       "root":"CGC",
       "uroCin_SAMN04495241":"NNN"
      },
     "550":{
       "canLup_SAMN02921310":"NNN",
       "canRuf_SAMN02921317":"NNN",
       "root":"GCC"
      },
     "551":{
       "canBai_SAMN02921314":"CAN",
       "canLup_SAMN02921310":"NNN",
       "canRuf_SAMN02921317":"NNN",
       "root":"CAG"
      },
     "552":{
       "canBai_SAMN02921314":"GAN",
       "canLup_SAMN02921310":"NNN",
       "canRuf_SAMN02921317":"NNN",
       "root":"GAC"
      },
     "553":{
       "canLup_SAMN02921310":"NTG",
       "canRuf_SAMN02921317":"NNN",
       "root":"CTG"
      },
     "554":{
       "canLup_SAMN02921310":"NNN",
       "canRuf_SAMN02921317":"NNN",
       "root":"ATT"
      },
     "555":{
       "canLup_SAMN02921310":"NNN",
       "canRuf_SAMN02921317":"NNN",
       "root":"GCC"
      },
     "556":{
       "Node16":"NNN",
       "root":"AAA"
      },
     "557":{
       "canBai_SAMN02921314":"GNN",
       "canLup_SAMN02921310":"NNN",
       "canRuf_SAMN02921317":"NNN",
       "root":"GAC"
      },
     "558":{
       "Node16":"NNN",
       "root":"CGT"
      },
     "559":{
       "canLup_SAMN02921310":"NNN",
       "canRuf_SAMN02921317":"NNN",
       "root":"TTC"
      },
     "56":{
       "Node16":"NNN",
       "lycPic_SAMN09924608":"GNC",
       "root":"GTC",
       "uroCin_SAMN04495241":"NNN"
      },
     "560":{
       "canLup_SAMN02921310":"NNN",
       "canRuf_SAMN02921317":"NNN",
       "lycPic_SAMN09924608":"TTA",
       "root":"TTG",
       "speVen_SAMN27257238":"CTG"
      },
     "561":{
       "canLup_SAMN02921310":"NNN",
       "canRuf_SAMN02921317":"NNN",
       "root":"GGG",
       "vulVul_marble_Fox4":"GGT"
      },
     "562":{
       "Node16":"NNN",
       "root":"GGA"
      },
     "563":{
       "canBai_SAMN02921314":"NNG",
       "canLup_SAMN02921310":"NNN",
       "canRuf_SAMN02921317":"NNN",
       "root":"TTG"
      },
     "564":{
       "canBai_SAMN02921314":"NNG",
       "canLup_SAMN02921310":"NNN",
       "canRuf_SAMN02921317":"NNN",
       "root":"GTG"
      },
     "565":{
       "Node4":"AAA",
       "canBai_SAMN02921314":"ANN",
       "canLup_SAMN02921310":"NNN",
       "canRuf_SAMN02921317":"NNN",
       "root":"AAG"
      },
     "566":{
       "canBai_SAMN02921314":"NNC",
       "canLup_SAMN02921310":"NNN",
       "canRuf_SAMN02921317":"NNN",
       "root":"GGC"
      },
     "567":{
       "Node16":"NNN",
       "root":"AAG"
      },
     "568":{
       "canBai_SAMN02921314":"TCN",
       "canLup_SAMN02921310":"NNN",
       "canRuf_SAMN02921317":"NNN",
       "root":"TCA"
      },
     "569":{
       "Node16":"NNN",
       "root":"GAC"
      },
     "57":{
       "Node16":"NNN",
       "root":"CGC",
       "uroCin_SAMN04495241":"NNN"
      },
     "570":{
       "canBai_SAMN02921314":"NNC",
       "canLup_SAMN02921310":"NNN",
       "canRuf_SAMN02921317":"NNN",
       "root":"CCC"
      },
     "571":{
       "canBai_SAMN02921314":"TNT",
       "canLup_SAMN02921310":"NNN",
       "canRuf_SAMN02921317":"NNN",
       "root":"TAT"
      },
     "572":{
       "canBai_SAMN02921314":"NTC",
       "canLup_SAMN02921310":"NNN",
       "canRuf_SAMN02921317":"NNN",
       "root":"GTC"
      },
     "573":{
       "canBai_SAMN02921314":"AAN",
       "canLup_SAMN02921310":"NNN",
       "canRuf_SAMN02921317":"NNN",
       "root":"AAA"
      },
     "574":{
       "canLup_SAMN02921310":"NNN",
       "canRuf_SAMN02921317":"NNN",
       "root":"CTA"
      },
     "575":{
       "canBai_SAMN02921314":"AAN",
       "canLup_SAMN02921310":"NNN",
       "canRuf_SAMN02921317":"NNN",
       "root":"AAG"
      },
     "576":{
       "canBai_SAMN02921314":"CNG",
       "canLup_SAMN02921310":"NNN",
       "canRuf_SAMN02921317":"NNN",
       "root":"CTG"
      },
     "577":{
       "canBai_SAMN02921314":"NCA",
       "canLup_SAMN02921310":"NNN",
       "canRuf_SAMN02921317":"NNN",
       "root":"GCA"
      },
     "578":{
       "canBai_SAMN02921314":"NGA",
       "canLup_SAMN02921310":"NNN",
       "canRuf_SAMN02921317":"NNN",
       "root":"GGA"
      },
     "579":{
       "Node16":"NNN",
       "Node4":"CAA",
       "root":"CGA"
      },
     "58":{
       "Node16":"NNN",
       "root":"GAT",
       "uroCin_SAMN04495241":"GNT"
      },
     "580":{
       "Node16":"NNN",
       "root":"AGC"
      },
     "581":{
       "Node16":"NNN",
       "root":"TTC"
      },
     "582":{
       "Node16":"NNN",
       "root":"CGG"
      },
     "583":{
       "Node16":"NNN",
       "root":"AGC"
      },
     "584":{
       "Node16":"NNN",
       "root":"CGT"
      },
     "585":{
       "DireGB":"NTT",
       "Node16":"NNN",
       "root":"GTT"
      },
     "586":{
       "Node16":"NNN",
       "root":"GTT"
      },
     "587":{
       "Node16":"NNN",
       "root":"CGG"
      },
     "588":{
       "Node16":"NNN",
       "root":"GAA"
      },
     "589":{
       "Node16":"NNN",
       "root":"GAT"
      },
     "59":{
       "DireGB":"GGA",
       "Node16":"NNN",
       "root":"GGG"
      },
     "590":{
       "Node16":"NNN",
       "root":"CTC"
      },
     "591":{
       "Node16":"NNN",
       "root":"AAT"
      },
     "592":{
       "Node16":"NNN",
       "root":"CCC"
      },
     "593":{
       "Node16":"NNN",
       "root":"CGC",
       "vulVul_marble_Fox4":"CAC"
      },
     "594":{
       "Node16":"NNN",
       "root":"TGG"
      },
     "595":{
       "Node16":"NNN",
       "root":"AAC"
      },
     "596":{
       "canBai_SAMN02921314":"NAG",
       "canLup_SAMN02921310":"NNN",
       "canRuf_SAMN02921317":"NNN",
       "root":"GAG"
      },
     "597":{
       "canBai_SAMN02921314":"NTN",
       "canLup_SAMN02921310":"NNN",
       "canRuf_SAMN02921317":"NNN",
       "root":"GTG"
      },
     "598":{
       "canLup_SAMN02921310":"NNN",
       "canRuf_SAMN02921317":"NNN",
       "root":"TTT"
      },
     "599":{
       "canLup_SAMN02921310":"NNN",
       "canRuf_SAMN02921317":"NNN",
       "root":"GAG"
      },
     "6":{
       "DireGB":"NNN",
       "Node16":"NNN",
       "cuoAlp_SAMN10180424":"NNN",
       "root":"GGC",
       "uroCin_SAMN04495241":"NNN"
      },
     "60":{
       "Node16":"NNN",
       "root":"AAA"
      },
     "600":{
       "Node4":"GTA",
       "canBai_SAMN02921314":"NNA",
       "canLup_SAMN02921310":"NNN",
       "canRuf_SAMN02921317":"NNN",
       "cuoAlp_SAMN10180424":"GTG",
       "root":"GTG"
      },
     "601":{
       "canBai_SAMN02921314":"ANT",
       "canLup_SAMN02921310":"NNN",
       "canRuf_SAMN02921317":"NNN",
       "root":"ATT"
      },
     "602":{
       "canBai_SAMN02921314":"NTC",
       "canLup_SAMN02921310":"NNN",
       "canRuf_SAMN02921317":"NNN",
       "root":"GTC"
      },
     "603":{
       "canLup_SAMN02921310":"NNN",
       "canRuf_SAMN02921317":"NNN",
       "root":"ACA"
      },
     "604":{
       "canLup_SAMN02921310":"NNN",
       "canRuf_SAMN02921317":"NNN",
       "root":"TCA"
      },
     "605":{
       "canLup_SAMN02921310":"NNN",
       "canRuf_SAMN02921317":"NNN",
       "root":"ATT",
       "vulVul_marble_Fox4":"ACT"
      },
     "606":{
       "canLup_SAMN02921310":"NNN",
       "canRuf_SAMN02921317":"NNN",
       "root":"CCA"
      },
     "607":{
       "canLup_SAMN02921310":"NNN",
       "canRuf_SAMN02921317":"NNN",
       "root":"GGC"
      },
     "608":{
       "canLup_SAMN02921310":"NNN",
       "canRuf_SAMN02921317":"NNN",
       "root":"CAA"
      },
     "609":{
       "canLup_SAMN02921310":"GAN",
       "canRuf_SAMN02921317":"NNN",
       "root":"GAG"
      },
     "61":{
       "Node16":"NNN",
       "root":"GAA",
       "uroCin_SAMN04495241":"GNA"
      },
     "610":{
       "canLup_SAMN02921310":"NNN",
       "canRuf_SAMN02921317":"NNN",
       "root":"CTA"
      },
     "611":{
       "canLup_SAMN02921310":"GNN",
       "canRuf_SAMN02921317":"NNN",
       "root":"GAC"
      },
     "612":{
       "Node16":"CTT",
       "canLup_SAMN02921310":"NTN",
       "canRuf_SAMN02921317":"NNN",
       "root":"ATT"
      },
     "613":{
       "canLup_SAMN02921310":"GAN",
       "canRuf_SAMN02921317":"NNN",
       "root":"GAG",
       "uroCin_SAMN04495241":"GAA"
      },
     "614":{
       "canBai_SAMN02921314":"NTT",
       "canLup_SAMN02921310":"NTN",
       "canRuf_SAMN02921317":"NNN",
       "root":"GTT"
      },
     "615":{
       "canBai_SAMN02921314":"TTN",
       "canLup_SAMN02921310":"NNN",
       "canRuf_SAMN02921317":"NNN",
       "root":"TTT"
      },
     "616":{
       "Node16":"NNN",
       "root":"GAC"
      },
     "617":{
       "canBai_SAMN02921314":"NNN",
       "canLup_SAMN02921310":"NAN",
       "canRuf_SAMN02921317":"NNN",
       "root":"AAG"
      },
     "618":{
       "Node16":"NNN",
       "root":"GAC"
      },
     "619":{
       "Node16":"NNN",
       "root":"CTG"
      },
     "62":{
       "Node16":"NNN",
       "root":"CGG",
       "uroCin_SAMN04495241":"CGT"
      },
     "620":{
       "Node16":"NNN",
       "root":"GAC"
      },
     "621":{
       "canBai_SAMN02921314":"ANN",
       "canLup_SAMN02921310":"NNN",
       "canRuf_SAMN02921317":"NNN",
       "root":"AAG",
       "uroCin_SAMN04495241":"NNN"
      },
     "622":{
       "canBai_SAMN02921314":"GNN",
       "canLup_SAMN02921310":"NNN",
       "canRuf_SAMN02921317":"NNN",
       "root":"GAT",
       "uroCin_SAMN04495241":"NNN"
      },
     "623":{
       "Node16":"NNN",
       "root":"GAC",
       "uroCin_SAMN04495241":"NNN"
      },
     "624":{
       "Node16":"NNN",
       "root":"TTT",
       "uroCin_SAMN04495241":"NNN"
      },
     "625":{
       "Node16":"NNN",
       "root":"CTG",
       "uroCin_SAMN04495241":"NNN"
      },
     "626":{
       "Node16":"NNN",
       "root":"GGC",
       "uroCin_SAMN04495241":"NNN"
      },
     "627":{
       "Node16":"NNN",
       "root":"AGG",
       "uroCin_SAMN04495241":"NNG"
      },
     "628":{
       "Node16":"NNN",
       "root":"TGT",
       "uroCin_SAMN04495241":"TGN"
      },
     "629":{
       "Node16":"NNN",
       "root":"AAA",
       "uroCin_SAMN04495241":"ANN"
      },
     "63":{
       "Node16":"NNN",
       "root":"AGC"
      },
     "630":{
       "Node16":"NNN",
       "root":"GTG"
      },
     "631":{
       "Node16":"NNN",
       "root":"GGT"
      },
     "632":{
       "Node16":"NNN",
       "root":"CTC",
       "uroCin_SAMN04495241":"TTC"
      },
     "633":{
       "Node16":"NNN",
       "root":"ACC",
       "uroCin_SAMN04495241":"ACT"
      },
     "634":{
       "Node16":"NNN",
       "root":"GCG",
       "uroCin_SAMN04495241":"GCA"
      },
     "635":{
       "Node16":"NNN",
       "root":"GTC"
      },
     "636":{
       "Node16":"NNN",
       "root":"CTG"
      },
     "637":{
       "Node16":"NNN",
       "root":"AAC"
      },
     "638":{
       "DireGB":"ACT",
       "Node16":"NNN",
       "root":"ACC"
      },
     "639":{
       "Node16":"NNN",
       "root":"GGC"
      },
     "64":{
       "Node16":"NNN",
       "root":"CTC"
      },
     "640":{
       "Node16":"NNN",
       "root":"TTC"
      },
     "641":{
       "Node16":"NNN",
       "root":"CTT"
      },
     "642":{
       "Node16":"NNN",
       "root":"GAC"
      },
     "643":{
       "Node16":"NNN",
       "root":"GAG"
      },
     "644":{
       "Node16":"NNN",
       "root":"TGG",
       "uroCin_SAMN04495241":"NGG"
      },
     "645":{
       "Node16":"NNN",
       "root":"CTG",
       "uroCin_SAMN04495241":"CTN"
      },
     "646":{
       "Node16":"NNN",
       "root":"ACC",
       "uroCin_SAMN04495241":"NCC"
      },
     "647":{
       "Node16":"NNN",
       "root":"CTG"
      },
     "648":{
       "Node16":"NNN",
       "Node4":"GAA",
       "root":"GAG",
       "uroCin_SAMN04495241":"GAN"
      },
     "649":{
       "Node16":"NNN",
       "root":"GAT",
       "uroCin_SAMN04495241":"NAC"
      },
     "65":{
       "Node16":"NNN",
       "root":"CGA"
      },
     "650":{
       "Node16":"NNN",
       "root":"GTG"
      },
     "651":{
       "Node16":"NNN",
       "root":"CCA"
      },
     "652":{
       "Node16":"NNN",
       "root":"TCT"
      },
     "653":{
       "Node16":"NNN",
       "root":"GGC"
      },
     "654":{
       "Node16":"NNN",
       "root":"CGC"
      },
     "655":{
       "Node16":"NNN",
       "root":"CTG"
      },
     "656":{
       "Node16":"NNN",
       "root":"CAC",
       "uroCin_SAMN04495241":"CNC"
      },
     "657":{
       "Node16":"NNN",
       "root":"CTG"
      },
     "658":{
       "Node16":"NNN",
       "root":"CGT"
      },
     "659":{
       "Node16":"NNN",
       "root":"CTG"
      },
     "66":{
       "Node16":"NNN",
       "root":"GCG"
      },
     "660":{
       "Node16":"NNN",
       "root":"GAG"
      },
     "661":{
       "DireGB":"NNN",
       "Node16":"NNN",
       "root":"CGT"
      },
     "662":{
       "DireGB":"NNN",
       "Node16":"NNN",
       "root":"CTG"
      },
     "663":{
       "DireGB":"NNN",
       "Node16":"NNN",
       "cuoAlp_SAMN10180424":"NCC",
       "root":"ACC",
       "uroCin_SAMN04495241":"NCC"
      },
     "664":{
       "DireGB":"NNC",
       "Node16":"NNN",
       "root":"CCC"
      },
     "665":{
       "Node16":"NNN",
       "root":"CGG",
       "uroCin_SAMN04495241":"CAG"
      },
     "666":{
       "Node16":"NNN",
       "root":"GCC"
      },
     "667":{
       "Node16":"NNN",
       "root":"TCT"
      },
     "668":{
       "Node16":"NNN",
       "root":"GCT"
      },
     "669":{
       "Node16":"NNN",
       "root":"GCT"
      },
     "67":{
       "Node16":"NNN",
       "root":"GCG",
       "uroCin_SAMN04495241":"GCN"
      },
     "670":{
       "Node16":"NNN",
       "root":"GAG"
      },
     "671":{
       "DireGB":"NTA",
       "Node16":"NNN",
       "root":"CTA"
      },
     "672":{
       "DireGB":"GNG",
       "Node16":"NNN",
       "root":"GAG"
      },
     "673":{
       "DireGB":"GNN",
       "Node16":"NNN",
       "root":"GAG"
      },
     "674":{
       "root":"NNN"
      },
     "675":{
       "Node16":"NNN",
       "root":"AGT"
      },
     "676":{
       "Node16":"NNN",
       "root":"CTG"
      },
     "677":{
       "Node16":"NNN",
       "root":"ATC"
      },
     "678":{
       "Node16":"NNN",
       "root":"CAG"
      },
     "679":{
       "Node16":"NNN",
       "root":"ACG"
      },
     "68":{
       "DireGB":"CNG",
       "Node16":"NNN",
       "root":"CGG"
      },
     "680":{
       "Node16":"NNN",
       "root":"CAG"
      },
     "681":{
       "Node16":"NNN",
       "root":"AAG"
      },
     "682":{
       "Node16":"NNN",
       "root":"AGC"
      },
     "683":{
       "DireGB":"ACC",
       "Node16":"NNN",
       "chrBra_SAMN27257233":"ACC",
       "lycPic_SAMN09924608":"GCG",
       "root":"GCC",
       "vulVul_marble_Fox4":"ACC"
      },
     "684":{
       "Node16":"NNN",
       "root":"GAG"
      },
     "685":{
       "Node16":"NNN",
       "root":"CTG"
      },
     "686":{
       "Node16":"NNN",
       "root":"GCC"
      },
     "687":{
       "Node16":"NNN",
       "cuoAlp_SAMN10180424":"GCA",
       "root":"GCG"
      },
     "688":{
       "Node16":"NNN",
       "root":"GCC"
      },
     "689":{
       "Node16":"NNN",
       "root":"CTG"
      },
     "69":{
       "Node16":"NNN",
       "root":"CAG"
      },
     "690":{
       "Node16":"NNN",
       "root":"CTG"
      },
     "691":{
       "Node16":"NNN",
       "Node4":"ACT",
       "root":"ACC"
      },
     "692":{
       "Node16":"NNN",
       "root":"GTG"
      },
     "693":{
       "Node16":"NNN",
       "root":"TAT",
       "uroCin_SAMN04495241":"TAC"
      },
     "694":{
       "Node16":"NNN",
       "root":"GTG"
      },
     "695":{
       "Node16":"NNN",
       "root":"GAG"
      },
     "696":{
       "Node16":"NNN",
       "root":"CGT",
       "vulVul_marble_Fox4":"CGC"
      },
     "697":{
       "Node16":"NNN",
       "Node4":"GCG",
       "root":"GCA"
      },
     "698":{
       "Node16":"NNN",
       "root":"GAG"
      },
     "699":{
       "Node16":"NNN",
       "root":"GAC",
       "uroCin_SAMN04495241":"GNC"
      },
     "7":{
       "DireGB":"NNN",
       "Node16":"NNN",
       "cuoAlp_SAMN10180424":"NNN",
       "root":"CCA",
       "uroCin_SAMN04495241":"NNN"
      },
     "70":{
       "Node16":"NNN",
       "root":"CTG"
      },
     "700":{
       "Node16":"NNN",
       "root":"CTG"
      },
     "701":{
       "Node16":"NNN",
       "root":"CCG"
      },
     "702":{
       "Node16":"NNN",
       "cuoAlp_SAMN10180424":"NNN",
       "root":"GAA",
       "uroCin_SAMN04495241":"GNA"
      },
     "703":{
       "Node16":"NNN",
       "cuoAlp_SAMN10180424":"NNN",
       "root":"GAA"
      },
     "704":{
       "canRuf_SAMN02921317":"NNN",
       "root":"CTC"
      },
     "705":{
       "canBai_SAMN02921314":"CNG",
       "canLup_SAMN02921310":"NNG",
       "canRuf_SAMN02921317":"NNN",
       "cuoAlp_SAMN10180424":"CTG",
       "lupMes_SAMEA5411047":"CAG",
       "root":"CGG"
      },
     "706":{
       "canLup_SAMN02921310":"ANG",
       "canRuf_SAMN02921317":"NNN",
       "root":"AAG"
      },
     "707":{
       "Node4":"GGA",
       "canLup_SAMN02921310":"NNN",
       "canRuf_SAMN02921317":"NNN",
       "root":"GGG"
      },
     "708":{
       "canBai_SAMN02921314":"ANC",
       "canLup_SAMN02921310":"NNN",
       "canRuf_SAMN02921317":"NNN",
       "root":"ACC"
      },
     "709":{
       "canLup_SAMN02921310":"NNN",
       "canRuf_SAMN02921317":"NNN",
       "root":"AAG"
      },
     "71":{
       "Node16":"NNN",
       "root":"CTG"
      },
     "710":{
       "canBai_SAMN02921314":"NCT",
       "canLup_SAMN02921310":"NNN",
       "canRuf_SAMN02921317":"NNN",
       "root":"CCT"
      },
     "711":{
       "canLup_SAMN02921310":"NNN",
       "canRuf_SAMN02921317":"NNN",
       "root":"CCC"
      },
     "712":{
       "canLup_SAMN02921310":"NNN",
       "canRuf_SAMN02921317":"NNN",
       "root":"AGC",
       "uroCin_SAMN04495241":"AGT"
      },
     "713":{
       "canLup_SAMN02921310":"NNN",
       "canRuf_SAMN02921317":"NNN",
       "root":"CCT"
      },
     "714":{
       "Node16":"NNN",
       "root":"TAC",
       "uroCin_SAMN04495241":"TAT"
      },
     "715":{
       "Node16":"NNN",
       "root":"GCC"
      },
     "716":{
       "Node16":"NNN",
       "root":"ACT"
      },
     "717":{
       "Node16":"NNN",
       "root":"CTC"
      },
     "718":{
       "Node16":"NNN",
       "root":"ACC"
      },
     "719":{
       "Node16":"NNN",
       "root":"ATG"
      },
     "72":{
       "Node16":"NNN",
       "root":"GAC"
      },
     "720":{
       "Node16":"NNN",
       "lycPic_SAMN09924608":"GGN",
       "root":"GGG"
      },
     "721":{
       "Node16":"NNN",
       "lycPic_SAMN09924608":"GAN",
       "root":"GAC",
       "vulVul_marble_Fox4":"GAT"
      },
     "722":{
       "canBai_SAMN02921314":"NCN",
       "canLup_SAMN02921310":"NNN",
       "canRuf_SAMN02921317":"NNN",
       "lycPic_SAMN09924608":"NCT",
       "root":"GCT",
       "uroCin_SAMN04495241":"ACT"
      },
     "723":{
       "canBai_SAMN02921314":"NCC",
       "canLup_SAMN02921310":"NNN",
       "canRuf_SAMN02921317":"NNN",
       "root":"TCC"
      },
     "724":{
       "Node16":"NNN",
       "root":"CAT"
      },
     "725":{
       "Node16":"NNN",
       "root":"AAG"
      },
     "726":{
       "Node16":"NNN",
       "root":"ACA"
      },
     "727":{
       "canBai_SAMN02921314":"NNG",
       "canLup_SAMN02921310":"NNN",
       "canRuf_SAMN02921317":"NNN",
       "root":"AAG"
      },
     "728":{
       "canLup_SAMN02921310":"NNN",
       "canRuf_SAMN02921317":"NNN",
       "root":"ACT"
      },
     "729":{
       "canRuf_SAMN02921317":"NNN",
       "root":"CTT"
      },
     "73":{
       "Node16":"NNN",
       "root":"GAC"
      },
     "730":{
       "canRuf_SAMN02921317":"NNN",
       "root":"TCT"
      },
     "731":{
       "canBai_SAMN02921314":"CAN",
       "canLup_SAMN02921310":"CNN",
       "canRuf_SAMN02921317":"NNN",
       "root":"CAC"
      },
     "732":{
       "canBai_SAMN02921314":"ANT",
       "canLup_SAMN02921310":"NNT",
       "canRuf_SAMN02921317":"NNN",
       "root":"ACT"
      },
     "733":{
       "canLup_SAMN02921310":"NNN",
       "canRuf_SAMN02921317":"NNN",
       "root":"TCA"
      },
     "734":{
       "canLup_SAMN02921310":"NNN",
       "canRuf_SAMN02921317":"NNN",
       "root":"GCC"
      },
     "735":{
       "Node16":"CCA",
       "canLup_SAMN02921310":"NNN",
       "canRuf_SAMN02921317":"NNN",
       "root":"CCC"
      },
     "736":{
       "Node4":"GTC",
       "canLup_SAMN02921310":"NNC",
       "canRuf_SAMN02921317":"NNN",
       "root":"ATC",
       "speVen_SAMN27257238":"CTC"
      },
     "737":{
       "canLup_SAMN02921310":"NNN",
       "canRuf_SAMN02921317":"NNN",
       "root":"TGG"
      },
     "738":{
       "Node4":"GAG",
       "canRuf_SAMN02921317":"NNN",
       "root":"GAC"
      },
     "739":{
       "canRuf_SAMN02921317":"NNN",
       "root":"GAG"
      },
     "74":{
       "Node16":"NNN",
       "root":"GAG"
      },
     "740":{
       "canLup_SAMN02921310":"ANN",
       "canRuf_SAMN02921317":"NNN",
       "root":"AGT"
      },
     "741":{
       "canLup_SAMN02921310":"GNN",
       "canRuf_SAMN02921317":"NNN",
       "root":"GCC"
      },
     "742":{
       "canLup_SAMN02921310":"TCN",
       "canRuf_SAMN02921317":"NNN",
       "root":"TCC"
      },
     "743":{
       "canLup_SAMN02921310":"TNN",
       "canRuf_SAMN02921317":"NNN",
       "lycPic_SAMN09924608":"TTN",
       "root":"TTT"
      },
     "744":{
       "canLup_SAMN02921310":"NNN",
       "canRuf_SAMN02921317":"NNN",
       "lupMes_SAMEA5411047":"CTT",
       "lycPic_SAMN09924608":"CTN",
       "root":"CTC"
      },
     "745":{
       "canBai_SAMN02921314":"NTC",
       "canLup_SAMN02921310":"NNN",
       "canRuf_SAMN02921317":"NNN",
       "root":"GTC"
      },
     "746":{
       "canLup_SAMN02921310":"NNN",
       "canRuf_SAMN02921317":"NNN",
       "root":"AAG",
       "uroCin_SAMN04495241":"AAA"
      },
     "747":{
       "canLup_SAMN02921310":"NNN",
       "canRuf_SAMN02921317":"NNN",
       "root":"AGA"
      },
     "748":{
       "canLup_SAMN02921310":"NNN",
       "canRuf_SAMN02921317":"NNN",
       "root":"CCA"
      },
     "749":{
       "Node4":"CAT",
       "canBai_SAMN02921314":"NAN",
       "canLup_SAMN02921310":"NNN",
       "canRuf_SAMN02921317":"NNN",
       "root":"CAC"
      },
     "75":{
       "Node16":"NNN",
       "root":"GAG"
      },
     "750":{
       "DireGB":"GNN",
       "canBai_SAMN02921314":"GCN",
       "canLup_SAMN02921310":"NNN",
       "canRuf_SAMN02921317":"NNN",
       "root":"GCT"
      },
     "751":{
       "DireGB":"NNN",
       "canLup_SAMN02921310":"NNN",
       "canRuf_SAMN02921317":"NNN",
       "root":"GAG"
      },
     "752":{
       "DireGB":"NGC",
       "canBai_SAMN02921314":"AGN",
       "canLup_SAMN02921310":"NNN",
       "canRuf_SAMN02921317":"NNN",
       "root":"AGC"
      },
     "753":{
       "canLup_SAMN02921310":"NNN",
       "canRuf_SAMN02921317":"NNN",
       "root":"CTG"
      },
     "754":{
       "canLup_SAMN02921310":"GNN",
       "canRuf_SAMN02921317":"NNN",
       "root":"GAG"
      },
     "755":{
       "canLup_SAMN02921310":"NNG",
       "canRuf_SAMN02921317":"NNN",
       "root":"TTG"
      },
     "756":{
       "canLup_SAMN02921310":"NNG",
       "canRuf_SAMN02921317":"NNN",
       "root":"CAG"
      },
     "757":{
       "canLup_SAMN02921310":"NNN",
       "canRuf_SAMN02921317":"NNN",
       "lycPic_SAMN09924608":"AGG",
       "root":"GGG",
       "uroCin_SAMN04495241":"GGA"
      },
     "758":{
       "DireGB":"NNN",
       "Node16":"NNN",
       "cuoAlp_SAMN10180424":"NNN",
       "lupMes_SAMEA5411047":"GNC",
       "lycPic_SAMN09924608":"NNN",
       "root":"GTC",
       "uroCin_SAMN04495241":"NNN"
      },
     "759":{
       "DireGB":"NNN",
       "Node16":"NNN",
       "cuoAlp_SAMN10180424":"NNN",
       "lycPic_SAMN09924608":"NNN",
       "root":"CGG",
       "uroCin_SAMN04495241":"NNN",
       "vulVul_marble_Fox4":"CGC"
      },
     "76":{
       "Node16":"NNN",
       "root":"CGG"
      },
     "760":{
       "DireGB":"NNN",
       "Node16":"NNN",
       "cuoAlp_SAMN10180424":"NNN",
       "lycPic_SAMN09924608":"NNN",
       "root":"GGC",
       "speVen_SAMN27257238":"AGC",
       "uroCin_SAMN04495241":"NNN",
       "vulVul_marble_Fox4":"AGC"
      },
     "761":{
       "DireGB":"NNN",
       "Node16":"NNN",
       "cuoAlp_SAMN10180424":"NNN",
       "lycPic_SAMN09924608":"NNN",
       "root":"GAG",
       "uroCin_SAMN04495241":"NNN"
      },
     "762":{
       "DireGB":"NNN",
       "Node16":"NNN",
       "cuoAlp_SAMN10180424":"NNN",
       "lycPic_SAMN09924608":"NNN",
       "root":"GGC",
       "uroCin_SAMN04495241":"NNN"
      },
     "763":{
       "DireGB":"NNN",
       "Node16":"NNN",
       "cuoAlp_SAMN10180424":"NNN",
       "lycPic_SAMN09924608":"NNN",
       "root":"GGC",
       "uroCin_SAMN04495241":"NNN"
      },
     "764":{
       "DireGB":"NNN",
       "Node16":"NNN",
       "cuoAlp_SAMN10180424":"NNN",
       "lycPic_SAMN09924608":"GNN",
       "root":"GGC",
       "uroCin_SAMN04495241":"NNN",
       "vulVul_marble_Fox4":"AGC"
      },
     "765":{
       "DireGB":"NNN",
       "Node16":"NNN",
       "cuoAlp_SAMN10180424":"NNN",
       "lycPic_SAMN09924608":"NNN",
       "root":"GCG",
       "uroCin_SAMN04495241":"NNN"
      },
     "766":{
       "Node16":"NNN",
       "cuoAlp_SAMN10180424":"NNN",
       "lycPic_SAMN09924608":"NNN",
       "root":"CTG",
       "uroCin_SAMN04495241":"NNN"
      },
     "767":{
       "Node16":"NNN",
       "cuoAlp_SAMN10180424":"NNN",
       "lycPic_SAMN09924608":"NGC",
       "root":"GGC",
       "uroCin_SAMN04495241":"NNN"
      },
     "768":{
       "Node16":"NNN",
       "cuoAlp_SAMN10180424":"NNN",
       "lycPic_SAMN09924608":"NCC",
       "root":"TCC",
       "uroCin_SAMN04495241":"NNN"
      },
     "769":{
       "Node16":"NNN",
       "cuoAlp_SAMN10180424":"NNN",
       "root":"CTG",
       "uroCin_SAMN04495241":"NNN"
      },
     "77":{
       "Node16":"NNN",
       "root":"CTC"
      },
     "770":{
       "Node16":"NNN",
       "cuoAlp_SAMN10180424":"NNN",
       "lycPic_SAMN09924608":"NNC",
       "root":"TCC",
       "uroCin_SAMN04495241":"NNN"
      },
     "771":{
       "Node16":"NNN",
       "cuoAlp_SAMN10180424":"NNN",
       "root":"CTG",
       "uroCin_SAMN04495241":"NNN"
      },
     "772":{
       "Node16":"NNN",
       "cuoAlp_SAMN10180424":"NNN",
       "root":"CCC",
       "uroCin_SAMN04495241":"NNN"
      },
     "773":{
       "Node16":"NNN",
       "cuoAlp_SAMN10180424":"NNN",
       "lycPic_SAMN09924608":"CTN",
       "root":"CTC",
       "uroCin_SAMN04495241":"NNN"
      },
     "774":{
       "Node16":"NNN",
       "cuoAlp_SAMN10180424":"NNN",
       "lycPic_SAMN09924608":"CCN",
       "root":"CCG",
       "uroCin_SAMN04495241":"NNN",
       "vulVul_marble_Fox4":"CCC"
      },
     "775":{
       "Node16":"NNN",
       "cuoAlp_SAMN10180424":"NNN",
       "lycPic_SAMN09924608":"NNG",
       "root":"GAG",
       "uroCin_SAMN04495241":"NNN"
      },
     "776":{
       "Node16":"NNN",
       "cuoAlp_SAMN10180424":"NNN",
       "root":"CTC",
       "uroCin_SAMN04495241":"NNN"
      },
     "777":{
       "Node16":"NNN",
       "cuoAlp_SAMN10180424":"NNN",
       "root":"CTG",
       "uroCin_SAMN04495241":"NNN"
      },
     "778":{
       "Node16":"NNN",
       "cuoAlp_SAMN10180424":"NNN",
       "root":"GCG",
       "uroCin_SAMN04495241":"NNN"
      },
     "779":{
       "Node16":"NNN",
       "cuoAlp_SAMN10180424":"NNN",
       "lycPic_SAMN09924608":"GNN",
       "root":"GCC",
       "uroCin_SAMN04495241":"NNN"
      },
     "78":{
       "Node16":"NNN",
       "root":"ACG",
       "uroCin_SAMN04495241":"NNN"
      },
     "780":{
       "Node16":"NNN",
       "cuoAlp_SAMN10180424":"NNN",
       "lycPic_SAMN09924608":"NNN",
       "root":"GAG",
       "uroCin_SAMN04495241":"NNN"
      },
     "781":{
       "Node16":"NNN",
       "cuoAlp_SAMN10180424":"NNN",
       "lycPic_SAMN09924608":"NNN",
       "root":"CAG",
       "uroCin_SAMN04495241":"NNN"
      },
     "782":{
       "Node16":"NNN",
       "cuoAlp_SAMN10180424":"NNN",
       "lycPic_SAMN09924608":"NNN",
       "root":"CTG",
       "uroCin_SAMN04495241":"NNN"
      },
     "783":{
       "Node16":"NNN",
       "cuoAlp_SAMN10180424":"NNC",
       "lycPic_SAMN09924608":"NNN",
       "root":"TGC",
       "uroCin_SAMN04495241":"NNN"
      },
     "784":{
       "Node16":"NNN",
       "lycPic_SAMN09924608":"NNN",
       "root":"CTG",
       "uroCin_SAMN04495241":"NNN"
      },
     "785":{
       "Node16":"NNN",
       "lycPic_SAMN09924608":"NAC",
       "root":"GAC",
       "uroCin_SAMN04495241":"NNN"
      },
     "786":{
       "Node16":"NNN",
       "lycPic_SAMN09924608":"CNN",
       "root":"CAG",
       "uroCin_SAMN04495241":"NNN"
      },
     "787":{
       "Node16":"NNN",
       "lycPic_SAMN09924608":"NNN",
       "root":"TGG",
       "uroCin_SAMN04495241":"NNN"
      },
     "788":{
       "Node16":"NNN",
       "lycPic_SAMN09924608":"NNN",
       "root":"TTC",
       "uroCin_SAMN04495241":"NNN"
      },
     "789":{
       "Node16":"NNN",
       "lycPic_SAMN09924608":"NNN",
       "root":"GCG",
       "uroCin_SAMN04495241":"NNN"
      },
     "79":{
       "Node16":"NNN",
       "root":"GCG",
       "uroCin_SAMN04495241":"NNN"
      },
     "790":{
       "Node16":"NNN",
       "lycPic_SAMN09924608":"NNN",
       "root":"CTG",
       "uroCin_SAMN04495241":"NNN"
      },
     "791":{
       "Node16":"NNN",
       "lycPic_SAMN09924608":"NNN",
       "root":"AAC",
       "uroCin_SAMN04495241":"NNN"
      },
     "792":{
       "Node16":"NNN",
       "lycPic_SAMN09924608":"NNN",
       "root":"AAC",
       "uroCin_SAMN04495241":"NNN"
      },
     "793":{
       "Node16":"NNN",
       "lycPic_SAMN09924608":"NNN",
       "root":"GGG",
       "uroCin_SAMN04495241":"NNN"
      },
     "794":{
       "Node16":"NNN",
       "lycPic_SAMN09924608":"NNN",
       "root":"CAG",
       "uroCin_SAMN04495241":"NNN"
      },
     "795":{
       "Node16":"NNN",
       "lycPic_SAMN09924608":"NGN",
       "root":"GGG",
       "uroCin_SAMN04495241":"NNN"
      },
     "796":{
       "Node16":"NNN",
       "lycPic_SAMN09924608":"NNN",
       "root":"CAG",
       "uroCin_SAMN04495241":"NNN"
      },
     "797":{
       "Node16":"NNN",
       "cuoAlp_SAMN10180424":"GNG",
       "lycPic_SAMN09924608":"NNN",
       "root":"GTG",
       "uroCin_SAMN04495241":"NNN"
      },
     "798":{
       "Node16":"NNN",
       "lycPic_SAMN09924608":"NNN",
       "root":"CTG",
       "uroCin_SAMN04495241":"NNN"
      },
     "799":{
       "Node16":"NNN",
       "lycPic_SAMN09924608":"NNN",
       "root":"CTG",
       "uroCin_SAMN04495241":"NNN"
      },
     "8":{
       "DireGB":"NNN",
       "Node16":"NNN",
       "cuoAlp_SAMN10180424":"NNN",
       "root":"GGC",
       "uroCin_SAMN04495241":"NNN"
      },
     "80":{
       "Node16":"NNN",
       "root":"CAG",
       "uroCin_SAMN04495241":"NNN"
      },
     "800":{
       "Node16":"NNN",
       "lycPic_SAMN09924608":"NNN",
       "root":"AGA",
       "uroCin_SAMN04495241":"NNN"
      },
     "801":{
       "Node16":"NNN",
       "lycPic_SAMN09924608":"NNN",
       "root":"GCG",
       "uroCin_SAMN04495241":"NNN"
      },
     "802":{
       "Node16":"NNN",
       "cuoAlp_SAMN10180424":"CNN",
       "lycPic_SAMN09924608":"NNN",
       "root":"CAG",
       "uroCin_SAMN04495241":"NNN"
      },
     "803":{
       "Node16":"NNN",
       "cuoAlp_SAMN10180424":"CNG",
       "lycPic_SAMN09924608":"NNN",
       "root":"CTG",
       "uroCin_SAMN04495241":"NNN"
      },
     "804":{
       "Node16":"NNN",
       "lycPic_SAMN09924608":"NNN",
       "root":"CGG",
       "uroCin_SAMN04495241":"NNN"
      },
     "805":{
       "DireGB":"NNG",
       "Node16":"NNN",
       "cuoAlp_SAMN10180424":"NNN",
       "lycPic_SAMN09924608":"NNG",
       "root":"AGG",
       "uroCin_SAMN04495241":"NNN"
      },
     "806":{
       "Node16":"NNN",
       "cuoAlp_SAMN10180424":"NNN",
       "root":"CCC",
       "uroCin_SAMN04495241":"NNN"
      },
     "807":{
       "DireGB":"CAN",
       "Node16":"NNN",
       "cuoAlp_SAMN10180424":"NNN",
       "root":"CAG",
       "uroCin_SAMN04495241":"NNN"
      },
     "808":{
       "DireGB":"NNN",
       "Node16":"NNN",
       "cuoAlp_SAMN10180424":"NNN",
       "root":"GAC",
       "uroCin_SAMN04495241":"NNN"
      },
     "809":{
       "DireGB":"NNN",
       "Node16":"NNN",
       "cuoAlp_SAMN10180424":"NNN",
       "root":"GCC",
       "uroCin_SAMN04495241":"NNN"
      },
     "81":{
       "Node16":"NNN",
       "root":"ACG",
       "uroCin_SAMN04495241":"NNN"
      },
     "810":{
       "DireGB":"NNN",
       "Node16":"NNN",
       "cuoAlp_SAMN10180424":"NNN",
       "root":"CCG",
       "uroCin_SAMN04495241":"NNN"
      },
     "811":{
       "DireGB":"NNN",
       "Node16":"NNN",
       "cuoAlp_SAMN10180424":"NNN",
       "root":"GCC",
       "uroCin_SAMN04495241":"NNN"
      },
     "812":{
       "DireGB":"NNN",
       "Node16":"NNN",
       "cuoAlp_SAMN10180424":"NNN",
       "lycPic_SAMN09924608":"NNN",
       "root":"GGG",
       "uroCin_SAMN04495241":"NNN"
      },
     "813":{
       "root":"NNN"
      },
     "814":{
       "DireGB":"NNN",
       "Node16":"NNN",
       "chrBra_SAMN27257233":"NCC",
       "cuoAlp_SAMN10180424":"NNN",
       "lupMes_SAMEA5411047":"NCC",
       "lycPic_SAMN09924608":"NNN",
       "root":"GCC",
       "speVen_SAMN27257238":"NCC",
       "uroCin_SAMN04495241":"NNN",
       "vulVul_marble_Fox4":"NCC"
      },
     "815":{
       "DireGB":"NNN",
       "Node16":"NNN",
       "cuoAlp_SAMN10180424":"NNN",
       "lycPic_SAMN09924608":"NNC",
       "root":"GGC",
       "uroCin_SAMN04495241":"NNN",
       "vulVul_marble_Fox4":"CCC"
      },
     "816":{
       "DireGB":"NNN",
       "Node16":"NNN",
       "root":"CAG",
       "uroCin_SAMN04495241":"NNN"
      },
     "817":{
       "DireGB":"NNN",
       "Node16":"NNN",
       "root":"GTG",
       "uroCin_SAMN04495241":"NNN"
      },
     "818":{
       "DireGB":"NNN",
       "Node16":"NNN",
       "root":"GGC",
       "uroCin_SAMN04495241":"NNN"
      },
     "819":{
       "DireGB":"NNN",
       "Node16":"NNN",
       "root":"CAG",
       "uroCin_SAMN04495241":"NNN"
      },
     "82":{
       "Node16":"NNN",
       "root":"CTT",
       "uroCin_SAMN04495241":"NNN"
      },
     "820":{
       "DireGB":"NNN",
       "Node16":"NNN",
       "root":"GTG",
       "uroCin_SAMN04495241":"NNN"
      },
     "821":{
       "DireGB":"NNN",
       "Node16":"NNN",
       "root":"CAG",
       "uroCin_SAMN04495241":"NNN"
      },
     "822":{
       "DireGB":"NNN",
       "Node16":"NNN",
       "root":"CTG",
       "uroCin_SAMN04495241":"NNN"
      },
     "823":{
       "DireGB":"NNN",
       "Node16":"NNN",
       "root":"ACC",
       "uroCin_SAMN04495241":"NNN"
      },
     "824":{
       "DireGB":"NNG",
       "Node16":"NNN",
       "root":"GTG",
       "uroCin_SAMN04495241":"NNN"
      },
     "825":{
       "Node16":"NNN",
       "root":"TGG",
       "uroCin_SAMN04495241":"NNN"
      },
     "826":{
       "DireGB":"TAN",
       "Node16":"NNN",
       "root":"TAC",
       "uroCin_SAMN04495241":"NNN"
      },
     "827":{
       "DireGB":"NNN",
       "Node16":"NNN",
       "lycPic_SAMN09924608":"CAT",
       "root":"CAC",
       "uroCin_SAMN04495241":"NNN"
      },
     "828":{
       "Node16":"NNN",
       "root":"GCT",
       "uroCin_SAMN04495241":"NNN"
      },
     "829":{
       "Node16":"NNN",
       "root":"GAG",
       "uroCin_SAMN04495241":"NNN"
      },
     "83":{
       "Node16":"NNN",
       "cuoAlp_SAMN10180424":"TNC",
       "root":"TAC",
       "uroCin_SAMN04495241":"NNN"
      },
     "830":{
       "Node16":"NNN",
       "root":"GAG",
       "uroCin_SAMN04495241":"NNN"
      },
     "831":{
       "Node16":"NNN",
       "cuoAlp_SAMN10180424":"CAG",
       "root":"CGG",
       "uroCin_SAMN04495241":"NNN"
      },
     "832":{
       "Node16":"NNN",
       "root":"CGG",
       "uroCin_SAMN04495241":"NNN"
      },
     "833":{
       "Node16":"NNN",
       "root":"CTG",
       "uroCin_SAMN04495241":"NNN"
      },
     "834":{
       "Node16":"NNN",
       "cuoAlp_SAMN10180424":"GNC",
       "root":"GTC",
       "uroCin_SAMN04495241":"NNN"
      },
     "835":{
       "Node16":"NNN",
       "root":"AGC",
       "uroCin_SAMN04495241":"NNN"
      },
     "836":{
       "Node16":"NNN",
       "root":"ATC",
       "uroCin_SAMN04495241":"NNN"
      },
     "837":{
       "Node16":"NNN",
       "cuoAlp_SAMN10180424":"NNN",
       "root":"GTC",
       "uroCin_SAMN04495241":"NNN"
      },
     "838":{
       "Node16":"NNN",
       "cuoAlp_SAMN10180424":"NNN",
       "root":"CAC",
       "uroCin_SAMN04495241":"NNN"
      },
     "839":{
       "Node16":"NNN",
       "cuoAlp_SAMN10180424":"NNN",
       "root":"GGC",
       "uroCin_SAMN04495241":"NNN"
      },
     "84":{
       "Node16":"NNN",
       "root":"CTG",
       "uroCin_SAMN04495241":"NNN"
      },
     "840":{
       "Node16":"NNN",
       "cuoAlp_SAMN10180424":"NNN",
       "root":"TGC",
       "uroCin_SAMN04495241":"NNN"
      },
     "841":{
       "Node16":"NNN",
       "cuoAlp_SAMN10180424":"NNN",
       "root":"CGG",
       "uroCin_SAMN04495241":"NNN"
      },
     "842":{
       "Node16":"NNN",
       "cuoAlp_SAMN10180424":"NNN",
       "root":"GCC",
       "uroCin_SAMN04495241":"NNN"
      },
     "843":{
       "Node16":"NNN",
       "cuoAlp_SAMN10180424":"NNN",
       "root":"CTT",
       "uroCin_SAMN04495241":"NNN"
      },
     "844":{
       "Node16":"NNN",
       "cuoAlp_SAMN10180424":"NNN",
       "lycPic_SAMN09924608":"CGG",
       "root":"CGA",
       "uroCin_SAMN04495241":"NNN",
       "vulVul_marble_Fox4":"CGG"
      },
     "845":{
       "Node16":"NNN",
       "cuoAlp_SAMN10180424":"NNN",
       "root":"CAA",
       "uroCin_SAMN04495241":"NNN"
      },
     "846":{
       "Node16":"NNN",
       "cuoAlp_SAMN10180424":"NNN",
       "root":"AAT",
       "uroCin_SAMN04495241":"NNN"
      },
     "847":{
       "Node16":"NNN",
       "cuoAlp_SAMN10180424":"NNN",
       "root":"GGA",
       "uroCin_SAMN04495241":"NNN"
      },
     "848":{
       "Node16":"NNN",
       "cuoAlp_SAMN10180424":"NNN",
       "root":"CGG",
       "uroCin_SAMN04495241":"NNN"
      },
     "849":{
       "Node16":"NNN",
       "cuoAlp_SAMN10180424":"NNN",
       "root":"GAC",
       "uroCin_SAMN04495241":"NNN",
       "vulVul_marble_Fox4":"GAG"
      },
     "85":{
       "Node16":"NNN",
       "root":"AGC",
       "uroCin_SAMN04495241":"NNN"
      },
     "850":{
       "Node16":"NNN",
       "cuoAlp_SAMN10180424":"NNN",
       "root":"GCC",
       "uroCin_SAMN04495241":"NNN"
      },
     "851":{
       "DireGB":"NCC",
       "Node16":"NNN",
       "cuoAlp_SAMN10180424":"NNN",
       "root":"CCC",
       "uroCin_SAMN04495241":"NNN"
      },
     "852":{
       "Node16":"NNN",
       "cuoAlp_SAMN10180424":"NNN",
       "root":"GAC",
       "uroCin_SAMN04495241":"NNN"
      },
     "853":{
       "Node16":"NNN",
       "cuoAlp_SAMN10180424":"NNN",
       "root":"CCC",
       "uroCin_SAMN04495241":"NNN"
      },
     "854":{
       "Node16":"NNN",
       "cuoAlp_SAMN10180424":"NNN",
       "root":"TAC",
       "uroCin_SAMN04495241":"NNN",
       "vulVul_marble_Fox4":"TAT"
      },
     "855":{
       "Node16":"NNN",
       "cuoAlp_SAMN10180424":"NNN",
       "root":"GTG",
       "uroCin_SAMN04495241":"NNN"
      },
     "856":{
       "Node16":"NNN",
       "cuoAlp_SAMN10180424":"NNN",
       "root":"TCC",
       "uroCin_SAMN04495241":"NNN"
      },
     "857":{
       "Node16":"NNN",
       "cuoAlp_SAMN10180424":"NNN",
       "root":"CTG",
       "uroCin_SAMN04495241":"NNN"
      },
     "858":{
       "Node16":"NNN",
       "cuoAlp_SAMN10180424":"NNN",
       "root":"TTG",
       "uroCin_SAMN04495241":"NNN"
      },
     "859":{
       "Node16":"NNN",
       "root":"CTG",
       "uroCin_SAMN04495241":"NNN"
      },
     "86":{
       "Node16":"NNN",
       "root":"CAC",
       "uroCin_SAMN04495241":"NNN"
      },
     "860":{
       "Node16":"NNN",
       "root":"CTG",
       "uroCin_SAMN04495241":"NNN"
      },
     "861":{
       "Node16":"NNN",
       "root":"CCG",
       "speVen_SAMN27257238":"CCA",
       "uroCin_SAMN04495241":"NNN"
      },
     "862":{
       "Node16":"NNN",
       "root":"GAC",
       "uroCin_SAMN04495241":"NNN"
      },
     "863":{
       "Node16":"NNN",
       "root":"AAG",
       "uroCin_SAMN04495241":"NNN"
      },
     "864":{
       "Node16":"NNN",
       "root":"AAC",
       "uroCin_SAMN04495241":"NNN"
      },
     "865":{
       "Node16":"NNN",
       "root":"CGG",
       "uroCin_SAMN04495241":"NNN"
      },
     "866":{
       "Node16":"NNN",
       "root":"GCC",
       "uroCin_SAMN04495241":"NNN"
      },
     "867":{
       "Node16":"NNN",
       "root":"ACC",
       "uroCin_SAMN04495241":"NNN"
      },
     "868":{
       "Node16":"NNN",
       "chrBra_SAMN27257233":"AAA",
       "root":"AAG",
       "uroCin_SAMN04495241":"NNN"
      },
     "869":{
       "Node16":"NNN",
       "root":"AGG",
       "uroCin_SAMN04495241":"NNN"
      },
     "87":{
       "Node16":"NNN",
       "root":"CGA",
       "uroCin_SAMN04495241":"NNN"
      },
     "870":{
       "Node16":"NNN",
       "root":"AAG",
       "uroCin_SAMN04495241":"NNN"
      },
     "871":{
       "Node16":"NNN",
       "root":"ACC",
       "uroCin_SAMN04495241":"NNN"
      },
     "872":{
       "Node16":"NNN",
       "root":"TCC",
       "uroCin_SAMN04495241":"NNN"
      },
     "873":{
       "Node16":"NNN",
       "root":"CAA",
       "uroCin_SAMN04495241":"NNN"
      },
     "874":{
       "Node16":"NNN",
       "root":"AAG",
       "uroCin_SAMN04495241":"NNN"
      },
     "875":{
       "Node16":"NNN",
       "root":"AAG",
       "uroCin_SAMN04495241":"NNN"
      },
     "876":{
       "Node16":"NNN",
       "root":"AAG",
       "uroCin_SAMN04495241":"NAN"
      },
     "877":{
       "Node16":"NNN",
       "root":"ACC",
       "uroCin_SAMN04495241":"NNC"
      },
     "878":{
       "Node16":"NNN",
       "root":"CTA"
      },
     "879":{
       "Node16":"NNN",
       "root":"AGT"
      },
     "88":{
       "Node16":"NNN",
       "root":"GAG",
       "uroCin_SAMN04495241":"NNN"
      },
     "880":{
       "Node16":"NNN",
       "root":"CCT"
      },
     "881":{
       "Node16":"NNN",
       "root":"GAA"
      },
     "882":{
       "Node16":"NNN",
       "root":"TTC"
      },
     "883":{
       "Node16":"NNN",
       "lupMes_SAMEA5411047":"AAT",
       "root":"AAC"
      },
     "884":{
       "Node16":"NNN",
       "root":"GAA",
       "uroCin_SAMN04495241":"GNN"
      },
     "885":{
       "Node16":"NNN",
       "root":"CGA",
       "uroCin_SAMN04495241":"CGN"
      },
     "886":{
       "Node16":"NNN",
       "root":"TTC"
      },
     "887":{
       "Node16":"NNN",
       "root":"GAG"
      },
     "888":{
       "Node16":"NNN",
       "root":"TGG"
      },
     "889":{
       "Node16":"NNN",
       "root":"GAA"
      },
     "89":{
       "Node16":"NNN",
       "root":"CTA",
       "uroCin_SAMN04495241":"NNN"
      },
     "890":{
       "Node16":"NNN",
       "root":"CTG"
      },
     "891":{
       "Node16":"NNN",
       "root":"CCC"
      },
     "892":{
       "Node16":"NNN",
       "root":"CTG"
      },
     "893":{
       "Node16":"NNN",
       "root":"GAT"
      },
     "894":{
       "Node16":"NNN",
       "root":"GAG"
      },
     "895":{
       "Node16":"NNN",
       "Node4":"GCT",
       "Node8":"GCG",
       "root":"GCC"
      },
     "896":{
       "Node16":"NNN",
       "Node4":"CAG",
       "root":"CGG"
      },
     "897":{
       "Node16":"NNN",
       "root":"CGG",
       "vulVul_marble_Fox4":"CGA"
      },
     "898":{
       "Node16":"NNN",
       "root":"CGA"
      },
     "899":{
       "Node16":"NNN",
       "root":"AAG"
      },
     "9":{
       "DireGB":"NCG",
       "Node16":"NNN",
       "cuoAlp_SAMN10180424":"NNN",
       "root":"GCG",
       "speVen_SAMN27257238":"GTG",
       "uroCin_SAMN04495241":"NNN"
      },
     "90":{
       "Node16":"NNN",
       "root":"CCT",
       "uroCin_SAMN04495241":"NNN"
      },
     "900":{
       "Node16":"NNN",
       "root":"CTG"
      },
     "901":{
       "Node16":"NNN",
       "root":"GAT"
      },
     "902":{
       "canBai_SAMN02921314":"NNG",
       "canLup_SAMN02921310":"NNN",
       "canRuf_SAMN02921317":"NNN",
       "root":"GTG"
      },
     "903":{
       "canBai_SAMN02921314":"TNN",
       "canLup_SAMN02921310":"NNN",
       "canRuf_SAMN02921317":"NNN",
       "root":"TCT"
      },
     "904":{
       "canLup_SAMN02921310":"NNN",
       "canRuf_SAMN02921317":"NNN",
       "root":"GTG"
      },
     "905":{
       "canBai_SAMN02921314":"ANG",
       "canLup_SAMN02921310":"NNN",
       "canRuf_SAMN02921317":"NNN",
       "root":"AAG",
       "speVen_SAMN27257238":"ANG"
      },
     "906":{
       "canBai_SAMN02921314":"TNT",
       "canLup_SAMN02921310":"NNN",
       "canRuf_SAMN02921317":"NNN",
       "root":"TCT"
      },
     "907":{
       "Node16":"NNN",
       "root":"AAC",
       "speVen_SAMN27257238":"AGC"
      },
     "908":{
       "Node16":"NNN",
       "root":"GCC"
      },
     "909":{
       "canBai_SAMN02921314":"NNC",
       "canLup_SAMN02921310":"NNN",
       "canRuf_SAMN02921317":"NNN",
       "root":"TCC"
      },
     "91":{
       "Node16":"NNN",
       "Node8":"GCT",
       "root":"GCC",
       "uroCin_SAMN04495241":"NNN"
      },
     "910":{
       "Node16":"NNN",
       "root":"TTC"
      },
     "911":{
       "canBai_SAMN02921314":"NNG",
       "canLup_SAMN02921310":"NNN",
       "canRuf_SAMN02921317":"NNN",
       "root":"ATG"
      },
     "912":{
       "Node16":"NNN",
       "root":"TCA"
      },
     "913":{
       "DireGB":"CNA",
       "canBai_SAMN02921314":"NNA",
       "canLup_SAMN02921310":"NNN",
       "canRuf_SAMN02921317":"NNN",
       "root":"CGA"
      },
     "914":{
       "canLup_SAMN02921310":"NNN",
       "canRuf_SAMN02921317":"NNN",
       "root":"GAG"
      },
     "915":{
       "Node16":"NNN",
       "root":"CGC"
      },
     "916":{
       "Node16":"NNN",
       "root":"GAG"
      },
     "917":{
       "canBai_SAMN02921314":"NNG",
       "canLup_SAMN02921310":"NNN",
       "canRuf_SAMN02921317":"NNN",
       "root":"CTG"
      },
     "918":{
       "canLup_SAMN02921310":"NNN",
       "canRuf_SAMN02921317":"NNN",
       "root":"CTG"
      },
     "919":{
       "canBai_SAMN02921314":"GGN",
       "canLup_SAMN02921310":"NNN",
       "canRuf_SAMN02921317":"NNN",
       "root":"GGA"
      },
     "92":{
       "Node16":"NNN",
       "root":"TGG",
       "uroCin_SAMN04495241":"NNN"
      },
     "920":{
       "canBai_SAMN02921314":"NNG",
       "canLup_SAMN02921310":"NNN",
       "canRuf_SAMN02921317":"NNN",
       "root":"AAG"
      },
     "921":{
       "canBai_SAMN02921314":"NNG",
       "canLup_SAMN02921310":"NNN",
       "canRuf_SAMN02921317":"NNN",
       "root":"GTG"
      },
     "922":{
       "Node16":"NNN",
       "root":"CAG"
      },
     "923":{
       "Node16":"NNN",
       "root":"CTG"
      },
     "924":{
       "Node16":"NNN",
       "root":"GAC"
      },
     "925":{
       "Node16":"NNN",
       "root":"CTT"
      },
     "926":{
       "DireGB":"GCN",
       "Node16":"NNN",
       "root":"GCC"
      },
     "927":{
       "DireGB":"NNN",
       "Node16":"NNN",
       "root":"GAG",
       "vulVul_marble_Fox4":"NNN"
      },
     "928":{
       "DireGB":"NNN",
       "Node16":"NNN",
       "chrBra_SAMN27257233":"ATN",
       "cuoAlp_SAMN10180424":"ATN",
       "lupMes_SAMEA5411047":"ATN",
       "lycPic_SAMN09924608":"ATN",
       "root":"ATG",
       "speVen_SAMN27257238":"ATN",
       "uroCin_SAMN04495241":"ATN",
       "vulVul_marble_Fox4":"NNN"
      },
     "929":{
       "root":"NNN"
      },
     "93":{
       "Node16":"NNN",
       "root":"GTC"
      },
     "930":{
       "root":"NNN"
      },
     "931":{
       "root":"NNN"
      },
     "932":{
       "root":"NNN"
      },
     "933":{
       "root":"NNN"
      },
     "934":{
       "root":"NNN"
      },
     "935":{
       "root":"NNN"
      },
     "936":{
       "root":"NNN"
      },
     "937":{
       "root":"NNN"
      },
     "938":{
       "root":"NNN"
      },
     "939":{
       "root":"NNN"
      },
     "94":{
       "Node16":"NNN",
       "root":"AGC"
      },
     "940":{
       "root":"NNN"
      },
     "941":{
       "root":"NNN"
      },
     "942":{
       "root":"NNN"
      },
     "943":{
       "root":"NNN"
      },
     "944":{
       "root":"NNN"
      },
     "945":{
       "DireGB":"NNG",
       "Node16":"NNN",
       "chrBra_SAMN27257233":"NNG",
       "cuoAlp_SAMN10180424":"NNG",
       "lupMes_SAMEA5411047":"NNG",
       "lycPic_SAMN09924608":"NNN",
       "root":"GAG",
       "speVen_SAMN27257238":"NNG",
       "uroCin_SAMN04495241":"NNG",
       "vulVul_marble_Fox4":"NNG"
      },
     "946":{
       "Node16":"NNN",
       "root":"CCT"
      },
     "947":{
       "Node16":"NNN",
       "root":"GGA"
      },
     "948":{
       "Node16":"NNN",
       "root":"TAT"
      },
     "949":{
       "Node16":"NNN",
       "root":"TTA"
      },
     "95":{
       "Node16":"NNN",
       "root":"TTT"
      },
     "950":{
       "Node16":"NNN",
       "root":"GGC",
       "uroCin_SAMN04495241":"GGT"
      },
     "951":{
       "Node16":"NNN",
       "root":"AAG"
      },
     "952":{
       "Node16":"NNN",
       "root":"AGA"
      },
     "953":{
       "Node16":"NNN",
       "root":"GAT"
      },
     "954":{
       "DireGB":"CCG",
       "Node16":"NNN",
       "root":"CCC",
       "speVen_SAMN27257238":"CCT",
       "uroCin_SAMN04495241":"CCG",
       "vulVul_marble_Fox4":"CCT"
      },
     "955":{
       "Node16":"NNN",
       "root":"GAT"
      },
     "956":{
       "Node16":"NNN",
       "lupMes_SAMEA5411047":"CCG",
       "root":"CCC",
       "speVen_SAMN27257238":"CCG"
      },
     "957":{
       "Node16":"NNN",
       "root":"GGA"
      },
     "958":{
       "Node16":"NNN",
       "root":"AGG"
      },
     "959":{
       "Node16":"NNN",
       "root":"GAG"
      },
     "96":{
       "Node16":"NNN",
       "root":"CCA"
      },
     "960":{
       "Node16":"NNN",
       "root":"AAA"
      },
     "961":{
       "Node16":"NNN",
       "root":"GGA"
      },
     "962":{
       "Node16":"NNN",
       "root":"ATG"
      },
     "963":{
       "Node16":"NNN",
       "root":"CAT",
       "uroCin_SAMN04495241":"TAT"
      },
     "964":{
       "Node16":"NNN",
       "root":"TCT"
      },
     "965":{
       "Node16":"NNN",
       "root":"GAG"
      },
     "966":{
       "canLup_SAMN02921310":"NNN",
       "canRuf_SAMN02921317":"NNN",
       "root":"GTA"
      },
     "967":{
       "DireGB":"---",
       "canBai_SAMN02921314":"---",
       "canLup_SAMN02921310":"NGA",
       "canRuf_SAMN02921317":"---",
       "chrBra_SAMN27257233":"---",
       "cuoAlp_SAMN10180424":"---",
       "lupMes_SAMEA5411047":"---",
       "lycPic_SAMN09924608":"---",
       "root":"GGA",
       "speVen_SAMN27257238":"---",
       "uroCin_SAMN04495241":"---",
       "vulVul_marble_Fox4":"---"
      },
     "97":{
       "Node16":"NNN",
       "root":"GAC"
      },
     "98":{
       "Node16":"NNN",
       "root":"GTG"
      },
     "99":{
       "Node16":"NNN",
       "root":"GAA",
       "uroCin_SAMN04495241":"GAG"
      }
    }
  },
 "tested":{
   "0":{
     "DireGB":"test",
     "Node16":"test",
     "Node4":"test",
     "Node8":"test",
     "canBai_SAMN02921314":"test",
     "canLup_SAMN02921310":"test",
     "canRuf_SAMN02921317":"test",
     "chrBra_SAMN27257233":"test",
     "cuoAlp_SAMN10180424":"test",
     "lupMes_SAMEA5411047":"test",
     "lycPic_SAMN09924608":"test",
     "speVen_SAMN27257238":"test",
     "uroCin_SAMN04495241":"test",
     "vulVul_marble_Fox4":"test"
    }
  },
 "timers":{
   "MEME analysis":{
     "order":2,
     "timer":95
    },
   "Model fitting":{
     "order":1,
     "timer":2
    },
   "Total time":{
     "order":0,
     "timer":97
    }
  }
}
```
