## Supplementary material for "On the ancestry and evolution of the extinct dire wolf": HyPhy results: FormBio020160.t1.cds.aln.fa.BUSTED.json

```
{
 "Evidence Ratios":{
   "constrained":    [
[0.9925926273313624, 3.653135046836964, 0.9951241982368759, 0.9937445821265375, 0.9952022250893914, 0.9938028642660429, 0.9938028642660429, 8821.055245914567, 1, 1, 1, 1.000000000000001, 1.000000000000001, 1, 1, 1.000000000000001, 0.9985027812037403, 0.9937779139219401, 0.9937365018292635, 0.9934721425817004, 0.9937779139219401, 0.9937944231429937, 0.9936650237084387, 0.990384510192672, 0.9936953219566362, 0.9936953219566362, 0.9907554302267875, 0.9937032608731027, 0.9938487538648624, 0.9937892174871477, 0.9907171218456865, 0.9938028642660429, 0.9934079567356893, 0.996076124326075, 1.000000000000001, 0.9953596253430246, 0.9931297430187239, 0.9931015063645244, 0.993189169755151, 0.9938028642660429, 0.9937032608731027, 0.9937892174871477, 0.9943803485881453, 0.9937892174871477, 0.9936862112069264, 0.9935441748327948, 0.9935141501685512, 0.9934604977550724, 0.9935441748327948, 0.9934297638278705, 0.9935441748327948, 0.9925926273313624, 0.9937672090291059, 0.9935565555635731, 0.9935606179406657, 0.9932977229726724, 0.9934721451288611, 0.9939116787700099, 0.9937892170247752, 0.9931297430187239, 0.9931181727914232, 0.9936650237084387, 0.9935441743011383, 0.9937445801253547, 0.9943803391012155, 0.9937892153317154, 0.9936650216177303, 0.9937445801253547, 0.9938276812330026, 0.9935887898209929, 0.9906883883613125, 0.9938285286149655, 0.9944090528141745, 0.9937185774610883, 0.9944474293770368, 0.9944474293770368, 0.9936311086589428, 0.9938632682908147, 0.993163611062411, 0.993870508407209, 0.9954525425349443, 0.9936311086589428, 0.9938133816830687, 0.9936311086589428, 0.9944474293770368, 0.9934757841977297, 0.9937283014308612, 0.9931521440341963, 0.9906929389177251, 0.9937894313109792, 0.9935480249741957, 0.9909101705381638, 0.9937447096688233, 0.9908162823136394, 0.9936311086589428, 0.9937894313109792, 0.9939001512311793, 0.9958712603925, 1.000000000000001, 1, 1, 1, 1.000000000000001, 0.9953808480803348, 0.9935141476119264, 0.9936231516431353, 0.9938450322285119, 0.9938200089085466, 0.9935897981675567, 0.9937378267808166, 0.9937260610852685, 0.9935870429043341, 0.9939258152578118, 0.9934550914518437, 0.9931538410822908, 0.9937590137591465, 0.990919933407258, 0.9932323254903659, 0.9931538410822908, 0.9934108540641612, 0.9935931518030545, 0.9942211044858288, 1, 1.000000000000001, 0.9982980588530043, 0.9935157850434955, 0.9943160018607238, 0.9935543628627537, 0.994480697857845, 0.990887057763207, 0.9935617073329792, 0.9938563146060742, 0.9932452643625149, 0.9932452643625149, 0.9931913791575929, 0.9905949387531793, 0.9934208776715319, 0.9941285231472892, 0.9934608168869584, 1.000000000000002, 1.000000000000001, 0.9982190116618712, 0.9931352674447312, 0.993683038632273, 0.9934215207487115, 0.9936101007464186, 0.9937167211278064, 0.9930204522355411, 0.9940341645867991, 0.9931972436655757, 0.9940341645867991, 0.993740555593556, 0.9945895142122738, 0.9938492398918614, 0.9933613849590193, 0.9935311779074599, 0.9936101007464186, 0.9934820596715015, 0.9933777870811032, 0.9938492398918614, 0.993109792792301, 0.9935311779074599, 0.9937304778212911, 0.99407464529722, 0.9935957111861877, 0.9944893400270177, 0.9908171783869166, 0.9940037157111135, 0.9939055818813611, 0.9907999769383551, 0.9939055971455979, 0.9934850588863918, 0.9932436646379139, 0.9936036600709864, 0.9940775358246885, 0.9936036582637418, 0.9930640821675207, 0.9940775357078819, 0.9939055959398545, 0.993064084191141, 0.9937568870448125, 0.9938404108217153, 0.9932436564055819, 0.9931747364854654, 0.9940735908279251, 0.9907589397842568, 0.990966239741203, 0.9939882038505131, 0.9935649269562977, 0.9940669463751649, 0.9944886040965683, 0.9936568963266956, 0.9926066751139911, 0.9939055815773548, 0.9934772390844552, 0.9939032575575608, 0.9932437051533461, 0.9934850600018208, 0.9938664004713583, 0.9937568870448125, 0.9945989511982044, 0.9952027169542199, 0.9959033708903777, 1.000000000000001, 0.9940775469177313, 0.9939646674783229, 0.9937628545223792, 0.993603669771375, 0.9937966906593633, 0.9940775469177313, 0.9905096441220975, 0.9936657714868535, 0.9938233895509544, 0.993180014983351, 0.9931650534840815, 0.9943370493969357, 0.99376285362553, 0.9938586826950988, 0.9908019602426223, 0.9945020670202064, 0.9931800149837029, 0.9945020670202466, 0.9940775480976742, 0.9939422954928984, 0.9940065710650975, 0.9935739727813809, 0.993964681263108, 0.9940775480976742, 0.993603669771375, 0.9937568870448125, 0.9935040142782703, 0.9940775480976742, 0.99376285362553, 0.9932509648487371, 0.9945020670202064, 0.9936355594938943, 0.9939055980473349, 0.9934850458943628, 0.9943370493969357, 0.9938693287967811, 0.9907437584412583, 0.9936854561340355, 0.9906260725850723, 0.9937628557697865, 0.9939422954928984, 0.9938563282800986, 0.9937094776239184, 0.9937532114558266, 0.9936355606052606, 0.9939998739045474, 0.9937628545223792, 0.9936339859903983, 0.99366577148733, 0.9933620615468801, 0.9939998739048599, 0.993717409833242, 0.9938693287967811, 0.994077548097993, 0.9938586937143717, 0.9936928643315159, 0.9936657714868853, 0.9935383717734197, 0.99366577148733, 0.9935383706290574, 0.9931800149837258, 0.9938586937144361, 0.9938563282804874, 0.9945020670207081, 0.9935758173882585, 0.9935823264195741, 0.99366577148733, 0.993250979013015, 0.9938229959097217, 0.9940775480976742, 0.9945835207569723, 0.9942355803206406, 0.9945020670205681, 0.9937966910069075, 0.9934310255711385, 0.9935869897934184, 0.9931800141971058, 0.9931713004259651, 0.9942355803209885, 0.9931800149837197, 0.993504000147694, 0.99407754691765, 0.993938685116401, 0.9932509773561162, 0.9935610086746479, 0.9939422829363085, 0.9935758023202481, 0.9935610086746479, 0.9952120547819335, 0.993811834700148, 0.9906352537459542, 0.9934714705962983, 0.9906847899726063, 0.9907713465009444, 0.9939828869855636, 0.9935666400279138, 0.990769492808958, 0.9939882038505131, 0.993783006765674, 0.9931561627900843, 0.9935246448887427, 0.9931538410822908, 0.9937302866593581, 0.9926042970487291, 0.9935469536802246, 0.9960675585712333, 1, 1, 1, 1, 1, 1, 1, 1, 1, 1, 1, 1, 1, 1.000000000000001, 1.000000000000001, 0.9954315604476845, 0.9940709003238801, 0.9935014491417121, 0.9932509648487371, 0.9931650414658386, 0.993174372687863, 10.81389956721938, 0.9908219387752085, 0.9937943831039341, 0.993538356147792, 0.9934310110240302, 0.9939055806756143, 0.9936355453587403, 0.9934215335691456, 0.9954046371962559, 1.000000000000001, 1.000000000000001, 1, 0.9948472525774942, 0.9934928812998982, 0.9930967252509577, 0.9935329914584191, 0.9934108540641612, 0.9937654149323913, 0.9935931518030545, 0.9931690974765426, 0.9931538410822908, 0.9950195254585217, 0.9938639865536107, 0.9937726292325808, 0.9934659083394504, 0.9931592699505021, 0.9936015011968969, 0.9907410580914885, 0.9936030456299461, 0.9936657547499662, 0.9926292840137335, 0.9938663846425283, 0.993171082161977, 0.9938693110832791, 0.9934215335691456, 0.9938551998422179, 0.9936799372935236, 0.9906057405626163, 0.9939258152578118, 0.9938551998422179, 0.9961503308065389, 1.000000000000001, 1.000000000000001, 1, 1.000000000000001, 1, 1.000000000000001, 1, 1.000000000000001, 1.000000000000001, 1, 1.000000000000001, 1.000000000000002, 1.000000000000001, 1.000000000000001, 1, 0.9948995619102026, 0.9935480249741957, 0.9935480249741957, 0.9930369105272504, 0.9937546362497565, 0.9930369105272504, 0.9935033049515315, 0.9938450322285119, 0.9937894322237544, 0.9934719509468095, 0.9937894326493411, 0.9908698412259518, 0.9935768239805555, 0.9932147042947423, 0.995947739362786, 1.000000000000001, 1, 1, 1, 1, 1, 1, 1, 1, 1, 1, 1, 0.9936862112069264, 0.996076124326075, 0.9908535929173671, 0.990902525817706, 0.9936862112069264, 0.9936650237084387, 0.9935441748327948, 0.9931015063645244, 0.9934912290175443, 0.996076124326075, 1.000000000000001, 1, 1.000000000000001, 1.000000000000001, 0.9952515943484929, 0.9937445821265375, 0.9940176179539068, 0.9943803485881453, 0.9943803485881453, 0.9931181739282979, 0.9936862112069264, 0.9935531750525622, 4.050000369753444, 0.9938415543115401, 0.9938277640710362, 0.9937932718372798, 0.9938113809169883, 0.9934215207690811, 0.9937996287344987, 0.993206250931727, 0.9931467834056779, 0.9936101007584335, 0.9937672090291059, 0.9941763265950713, 0.9931972436773266, 0.99376601448109, 0.9938113809015708, 0.9930204522371455, 0.9934215207508846, 0.9934215207487115, 0.9935672946542632, 0.99364298107822, 0.9937396541698751, 0.9938462938941849, 0.9931263721022205, 0.9937932718290543, 0.9938113809015708, 0.9931467833953759, 0.9936966414508981, 0.993740555593556, 0.9934820596715015, 0.9935461868497349, 0.9938057823757478, 0.9936862085528211, 0.9937190760004846, 0.9931891679375772, 0.9930037742858369, 0.9930037742858369, 0.9943803391012155, 0.9938028642660429, 0.9936650222313403, 0.9934604966800534, 0.9935141476119264, 0.9933610639280916, 0.9936862077732858, 0.9951705671010371, 0.9935768215117217, 0.9937185774610883, 0.9938332460094952, 0.9930205808903101, 0.9935331852829845, 0.9937447096688233, 0.9952201434021553, 0.9936311086589428, 0.9905673174406013, 0.9936915229903003, 0.9937185774610883, 0.9938102438828291, 0.9935422145274048, 0.9943803391012155, 0.9959851510806041, 1, 1, 1.000000000000002, 0.9980658812261176, 0.9934413722086431, 0.9910230720011532, 0.9935441748327948, 0.9936953197078936, 0.9934604962433146, 0.9943803391012155, 0.9937032592230591, 0.9937892170247752, 0.9936650216177303, 0.9934681431504806, 0.9937680999376161, 0.9935887898209929, 0.9933610639280916, 0.9937632389088004, 0.9937680999376161, 0.9907797114899186, 0.9937680999376161, 0.9938487515569386, 0.9940504963756543, 0.9938178843766841, 0.9944474293770368, 0.9937847318024523, 0.9909277734130697, 0.993870508407209, 0.9935033045248395, 0.9931328970953915, 0.9935892237445141, 0.9938178843766841, 0.9908000164144931, 0.9910171761894786, 0.9939595763908254, 1, 1, 1.000000000000001, 1, 1, 1, 1.000000000000001, 1, 0.9981646919817099, 0.9944694367840158, 0.9937086394048227, 0.9930562067695684, 0.9930613161191744, 0.9944984686440586, 0.9936791356733818, 0.9938534091777164, 0.9937568714962557, 0.9939646656750869, 0.9934850436998514, 0.9937418348478093, 0.993811834700148, 0.9908548471407724, 0.9938551998422179, 0.9934714705962983, 0.9931805104995372, 0.9908413539860303, 0.9935674720591886, 0.9909133802139642, 0.9909882337086194, 0.9937628424070409, 0.9936928494153473, 0.9935823118412053, 0.9939422829363085, 0.9935739576417613, 0.9934215335691456, 0.9945020366575077, 0.9934215335691456, 0.9945020366575077, 0.9938663846425283, 0.993685454612649, 0.9935610086746479, 0.9938403981601088, 0.9932436546768516, 0.9936928494153473, 0.9937628424070409, 0.9938563146060742, 0.9939310686093027, 0.9936036582637418, 0.9936328498032811, 0.9935901871252532, 0.9939055806756143, 0.9938150703814774, 0.9934929527093196, 0.9938239681326045, 0.9934929527093196, 0.9938427377166248, 0.9939828869855636, 0.9938237983477668, 0.994480697857845, 0.9936768815150132, 0.9935931518030545, 0.9932760951929486, 0.9940669463751649, 0.9937493301051941, 0.9938918582767006, 0.9935159081017551, 0.9934550914518437, 0.9937302866593581, 0.9945591889136841, 0.9936522014117175, 0.9930534414855797, 0.9930534414855797, 0.9935159081017551, 0.9934550914518437, 0.993811834700148, 0.9910640402235239, 1.000000000000001, 0.9982334513655735, 0.9953239888213671, 1, 1, 1.000000000000001, 1] 
    ],
   "optimized null":    [
[1.000617687870673, 0.5605308242486402, 1.002700101021001, 1.003281392248938, 1.00230793514698, 1.003068801955717, 1.003068801955717, 81.70864306202056, 1.001257423604352, 1.000215315257057, 1.002524697313361, 0.9977412948179281, 0.9971516511177257, 0.9996025531469177, 1.001874345128447, 0.998061310770944, 0.9986159410799588, 1.003724873712315, 1.006106013671567, 1.006735390029768, 1.003724873712315, 1.006910094001197, 1.001500145946009, 1.077996715986106, 1.000853211352522, 1.000853211352522, 0.9980424234662478, 1.002538904816486, 0.9990288480644035, 1.0020522854968, 1.083474763743562, 1.003068801955717, 1.002192393665625, 0.9993292165675456, 1.000864532115225, 0.9999567598411414, 1.002118750149102, 1.000302319556133, 0.9983513684898935, 1.003068801955717, 1.002538904816486, 1.0020522854968, 1.003706850722933, 1.0020522854968, 1.003972486973596, 0.9983003695659889, 0.9997498860169811, 0.9999783299497632, 0.9983003695659889, 1.00162049661058, 0.9983003695659889, 1.000617687870673, 1.003490195038154, 0.9981679091275879, 0.9980629221069947, 1.00017507799453, 0.9960221918122394, 0.9985034726614156, 1.002052288750489, 1.002118750149102, 0.9999460646170159, 1.001500145946009, 0.9983003723964682, 1.003281449594541, 1.00370697999431, 1.002052392118356, 1.001500255141262, 1.003281449594541, 1.001411926995358, 1.001766751511086, 1.099468368316919, 1.003397395321212, 1.00401121607153, 1.004349185961723, 1.003832055364376, 1.003832055364376, 1.001663612500854, 1.001252025667421, 1.002129456222424, 1.001324213024038, 1.002703992749311, 1.001663612500854, 1.004093621828188, 1.001663612500854, 1.003832055364376, 0.9997643692644766, 1.004389149479293, 0.9995877132721047, 0.9925203773010342, 1.003569853102352, 0.9994584856665217, 0.4548019375996033, 1.002675250323707, 0.9810843215335517, 1.001663612500854, 1.003569853102352, 0.9982590209079506, 0.997882819444159, 1.001853497912016, 1, 1, 1, 1.001379840939604, 1.001888003605502, 0.9997499908023849, 1.001747899555419, 1.003354430411212, 1.005838832365711, 0.9975714636283313, 1.000619039489203, 1.001453147616127, 1.000222291359762, 0.9979424004809397, 0.9985979480612989, 0.9998054015002584, 1.000554805180764, 0.9603583877545933, 0.9992841359070085, 0.9998054015002584, 0.9970837840083099, 0.9975134043645971, 0.995520402494955, 1.002991359637356, 1.002842724640414, 0.9974315924921999, 0.9995716341490114, 1.002277542024173, 1.004271317287529, 1.003957053213544, 1.033475923102847, 1.007533999244683, 1.004576306177774, 0.9973106866764526, 0.9973106866764526, 1.002198321562757, 1.034312158025322, 1.004240815298671, 0.9956536396709063, 1.00222532380768, 1.018345842058724, 0.9968601761298767, 1.003315634876377, 0.9998128931137675, 1.006671631116154, 0.9990345109227221, 1.001772880119695, 1.000790653006383, 1.002519534763684, 0.9980292793299279, 0.9996920852376476, 0.9980292793299279, 1.002405716223153, 0.9983799488726259, 1.001423668181795, 1.001924206413889, 0.999647845721094, 1.001772880119695, 0.9998237196834571, 0.9977128919650075, 1.001423668181795, 1.004431999604512, 0.999647845721094, 1.00073227200373, 0.9975068235958882, 0.9975750140950016, 1.003891902824794, 1.107097987443198, 1.007061372109378, 1.001317909695486, 1.081842689285136, 1.001316769512345, 1.002138517063818, 0.9991692220504634, 0.9973521844023897, 0.9975240243204996, 0.9973523756573504, 1.002512739071732, 0.9975240303532713, 1.001316870800175, 1.002512539432899, 1.007272238632563, 0.9981411220180981, 0.9991701029028633, 0.9994177560291908, 0.9975858599614538, 1.035039840409619, 1.031991344112955, 1.006856191104639, 0.9993577282343596, 0.9976365142237931, 1.002954336495545, 1.000913942214327, 0.9987159879667061, 1.001317928475173, 1.002156801808728, 1.001290921030606, 0.9971653385031887, 1.002138416218829, 1.006199898028427, 1.007272238632563, 0.9957967289739365, 0.9976680043453403, 0.9978378578565963, 1.002154325690214, 0.997523043574708, 1.007890602655428, 1.004789936426949, 0.9973512108658491, 1.002468094283969, 0.997523043574708, 1.015798851101494, 1.001645025361662, 1.00384997486513, 0.9993563204236124, 0.9997037384241054, 1.002244697192198, 1.004790020437534, 0.9969736188440819, 1.091765594481964, 1.004006961729251, 0.9993563203066986, 1.004006961719171, 0.9975229368998484, 0.9977199736442303, 1.007022017871822, 1.007707165905453, 1.007889664124319, 0.9975229368998484, 0.9973512108658491, 1.007272238632563, 0.9996144610264482, 0.9975229368998484, 1.004790020437534, 0.9972783997857059, 1.004006961729251, 1.005024179262413, 1.001316687003902, 1.00213955087166, 1.002244697192198, 1.00222521703734, 0.9539445317524793, 1.003168216602613, 1.105441063638428, 1.004789832292091, 0.9977199736442303, 1.004575178626557, 0.9952668471101168, 1.004754920906406, 1.00502408300283, 0.9971343683909554, 1.004789936426949, 1.004896888030544, 1.001645025213586, 0.9994549319065177, 0.9971343683051819, 0.9950594722176765, 1.00222521703734, 0.9975229368144454, 0.9969725487029886, 1.001406283949359, 1.001645025351771, 0.9992940895621256, 1.001645025213586, 0.9992941891748198, 0.9993563202992622, 0.9969725486836167, 1.004575178515756, 1.004006961603626, 0.999277823078673, 1.00062017349169, 1.001645025213586, 0.9972771368841031, 1.003893048067033, 0.9975229368998484, 0.9983324026818176, 0.9952625324076444, 1.004006961638627, 1.002468074307567, 1.001388044257822, 1.000225337608929, 0.9993564032100881, 0.9994045780681178, 0.9952625323169296, 0.9993563203010482, 0.9996156420804515, 0.9975230435964871, 0.997671049100196, 0.9972773289120018, 0.9957418821364301, 0.9977211320682096, 0.9992790958592244, 0.9957418821364301, 1.001605875292717, 1.003765223367167, 1.034798098622801, 1.002146691900887, 1.081220724740739, 1.071955137101162, 0.997368692466242, 1.000726841757813, 1.073236986672712, 1.006856191104639, 1.002441910992249, 1.004402003782511, 0.9994105819518182, 0.9998054015002584, 1.001421704293213, 0.9986923862980512, 0.9970649478742509, 0.998197367773505, 1, 1, 1, 1, 1, 1, 1, 1, 1, 1, 1, 1, 1, 1.001250144516004, 0.996175966129686, 1.00053512360799, 0.997574685229812, 0.999686987932801, 0.9972783997857059, 0.9997048173666008, 0.9993963429512674, 0.7093100310016184, 1.037731831747983, 1.002445036321686, 0.9992953097258664, 1.001389284392014, 1.001318010985123, 1.005025261311173, 0.996897565858861, 0.9963853358783404, 1.000934654245769, 0.9994568683668704, 1.000212214646286, 0.9988671757585171, 0.9999433208774469, 1.00018583167769, 0.9996628887138526, 0.9970837840083099, 1.002794536856681, 0.9975134043645971, 0.9994565828552238, 0.9998054015002584, 0.9958555900731482, 1.002180251712131, 1.000495603363521, 0.9984726782575576, 0.9997426114509811, 0.9973921344324627, 1.028758142588665, 1.000102372242034, 1.001646360629775, 1.000338329169191, 1.006201093090333, 1.004409707690395, 1.002226529527682, 0.996897565858861, 1.002193752731422, 1.002964663352489, 1.039502231188354, 0.9979424004809397, 1.002193752731422, 1.001357866012359, 0.9970198168728984, 1.002008672003692, 1.000266556776786, 0.9973266241941015, 0.9967465366942007, 0.998121006017282, 1.003360061288821, 0.9984313219064073, 0.9983648599440553, 0.9977303335489657, 0.9993775912784881, 1.000809373378417, 1.001574683713598, 1.002861063092011, 1.003043136130235, 0.9983597120137014, 0.9994584856665217, 0.9994584856665217, 1.002460595545789, 1.002300615884693, 1.002460595545789, 0.9995630664106141, 1.003354430411212, 1.003569805057761, 1.001573668656724, 1.003569802724874, 0.9641385133278585, 0.9977450069447354, 0.999438009363146, 1.002542735741297, 1.002511100041517, 0.9990887776056363, 1, 1, 1, 1, 1, 1, 1, 1, 1, 1, 1.003972486973596, 0.9993292165675456, 1.024389917381107, 1.08172811777075, 1.003972486973596, 1.001500145946009, 0.9983003695659889, 1.000302319556133, 1.003751610654898, 0.9993292165675456, 1.000660455954703, 1.000215315257057, 0.9988292805210882, 0.9988292805210882, 0.9984135272387507, 1.003281392248938, 0.9981904361217021, 1.003706850722933, 1.003706850722933, 0.9999459632713857, 1.003972486973596, 0.9982273863515573, 0.617544207616849, 1.002197616701518, 1.003296302449925, 0.9981350686203408, 1.002140408442909, 0.9990345095946427, 1.004006117178685, 0.9980798999979072, 1.002176248884988, 1.001772878787363, 1.003490195038154, 0.9963780603099047, 0.9996920847911478, 1.006446347728723, 1.002140409758641, 1.002519534750002, 0.9990345109058989, 0.9990345109227221, 0.9979299438911969, 1.001616549551426, 1.004609992671036, 1.002139171803643, 1.004560142823467, 0.9981350687930061, 1.002140409758641, 1.002176250205698, 1.004095043126031, 1.002405716223153, 0.9998237196834571, 0.9996133691086684, 1.002183009025762, 1.003972537891807, 1.002324908426665, 0.9983514723815768, 1.002470857948776, 1.002470857948776, 1.00370697999431, 1.003068801955717, 1.001500249320484, 0.999978436662471, 0.9997499908023849, 0.9979909632592725, 1.003972543102565, 1.000443704360417, 0.9977450576812261, 1.004349185961723, 1.002113172259751, 1.002635848589994, 0.9996084340577432, 1.002675250323707, 1.00041453133536, 1.001663612500854, 1.098005681673868, 1.001437403371356, 1.004349185961723, 1.003137687015142, 1.000858128046854, 1.00370697999431, 0.9987140721700776, 0.999937545442546, 1.036246783202903, 0.9977320336645632, 1.001426661973015, 1.000018311726083, 1.092140998875143, 0.9983003695659889, 1.000853323505122, 0.9999784387080181, 1.00370697999431, 1.002538915546465, 1.002052288750489, 1.001500255141262, 0.9976080859459792, 0.9985334606397638, 1.001766751511086, 0.9979909632592725, 1.005472256073064, 0.9985334606397638, 1.100774889705181, 0.9985334606397638, 0.9990288821987444, 0.9977941917095747, 0.9976228977438188, 1.003832055364376, 0.9983735541556101, 1.02987736209331, 1.001324213024038, 0.999563068416927, 1.004349248186751, 1.004800723219034, 0.9976228977438188, 1.105958168787182, 1.040753104967697, 1.006546943611416, 1.045266162050721, 1.000624118940574, 1.003105429313624, 1.004163475204592, 1.076017353522511, 1.00022737470167, 0.9996797481198937, 0.9971169975294849, 1.001027630295276, 0.9994601810779578, 0.9952189482084256, 1.002545138761372, 1.002472874171292, 1.003994283014253, 1.001493093572453, 1.004557939195221, 1.007273439327733, 1.007890762115535, 1.002139744401823, 1.007125155122429, 1.003765223367167, 0.9688913467888046, 1.002193752731422, 1.002146691900887, 1.002181649953968, 0.991212439130711, 0.9992867207860798, 1.035051075845544, 1.124262369966073, 1.004790978140268, 1.0014074861878, 1.000621381951115, 0.9977211320682096, 1.007708359695807, 0.996897565858861, 1.004009016518576, 0.996897565858861, 1.004009016518576, 1.006201093090333, 1.003168318117555, 0.9957418821364301, 0.9981422848777275, 0.9991702864879359, 1.0014074861878, 1.004790978140268, 1.004576306177774, 0.9979464606145352, 0.9973523756573504, 1.005061091735927, 1.000265577175242, 1.001318010985123, 1.003741271015742, 0.9996825489983473, 1.00691835742219, 0.9996825489983473, 0.9972381495885786, 0.997368692466242, 0.9983527333581113, 1.003957053213544, 1.001468942653881, 0.9975134043645971, 1.001516275175825, 0.9976365142237931, 1.00464684737792, 1.001331579321999, 0.9949395183634486, 0.9985979480612989, 1.001421704293213, 0.998581115824078, 1.001664770077674, 1.002503705773667, 1.002503705773667, 0.9949395183634486, 0.9985979480612989, 1.003765223367167, 1.088299216649983, 0.9981288427396064, 1.00118869715353, 0.9976492577009534, 1.020646019779478, 0.9967465366942007, 0.9947690911737928, 1] 
    ]
  },
 "Site Log Likelihood":{
   "constrained":    [
[-4.135476703952828, -11.83166058406085, -3.872090546589196, -3.929702335598166, -3.915379607325229, -3.770745264874583, -3.770745264874583, -22.37355948764353, -3.824737940830801, -3.687367593866756, -3.871256735331047, -4.486698083200836, -4.436849449696519, -3.742618199582012, -3.769484165903794, -3.697148849292004, -4.336298934951484, -3.872480543842567, -4.56567864737234, -4.746611589726658, -3.872480543842567, -4.427570657538021, -3.845694830693317, -15.14847225551283, -3.74395696087626, -3.74395696087626, -18.68099386513932, -3.826058267624739, -4.337160500664082, -3.790383809925632, -12.25344914248589, -3.770745264874583, -4.026720777717135, -3.78951761713137, -3.789127876229417, -3.74350707753367, -4.118416832925019, -4.070806319500972, -3.988486542799075, -3.770745264874583, -3.826058267624739, -3.790383809925632, -3.865529914105866, -3.790383809925632, -3.789687967293836, -3.698347808375859, -3.617519189421677, -4.059569892713757, -3.698347808375859, -4.141673076469092, -3.698347808375859, -4.135476703952828, -3.937346952528574, -3.702779000172278, -3.704229924214532, -4.718976692373017, -4.643274302510728, -4.440855940295318, -3.790383810833776, -4.118416832925019, -4.151914634609384, -3.845694830693317, -3.698347809226161, -3.929702349241517, -3.865529943450958, -3.790383831974034, -3.845694853127194, -3.929702349241517, -3.688647291537311, -3.762896557141206, -9.271601525401643, -3.779549684771613, -3.874046991525381, -3.800985821425959, -3.885349667678086, -3.885349667678086, -3.778299539890514, -3.700960402844829, -4.131696890130756, -3.70345493050114, -4.122476604439631, -3.778299539890514, -3.884266536723243, -3.778299539890514, -3.885349667678086, -3.964337967665189, -3.804364568215653, -4.165107653788161, -10.67748993533456, -3.944801939068416, -3.62982355752653, -13.25827658634727, -3.840864890659189, -10.4578721470403, -3.778299539890514, -3.944801939068416, -4.354645105069328, -3.758256999530342, -3.884048136743647, -5.551115123125785e-16, -5.551115123125785e-16, -5.551115123125785e-16, -2.559280680850713, -3.837530189026022, -3.61751921138749, -3.775414716048843, -3.785187118436935, -4.483939410794833, -3.714597839459806, -3.759127855381569, -3.866721063697228, -4.700214886394942, -4.36331083809655, -3.69182621403058, -4.091701976268216, -3.766643687415991, -10.35142209985743, -4.256089263143926, -4.091701976268216, -4.085304405207374, -3.715785958647251, -4.334764274255727, -3.801749188808446, -3.795845295646862, -4.457195180797644, -4.079585803008088, -4.170537803281987, -4.130538679101907, -3.895102217988987, -8.195982408092183, -4.77933363631409, -3.898423026960837, -4.009973372639343, -4.009973372639343, -4.14251200921974, -9.386727808583267, -4.866339930670812, -3.719136706435745, -4.046345505793406, -8.3548766955891, -4.445599561620858, -3.878872031560688, -4.158576477550397, -4.493101157260456, -3.679249221482318, -3.770682405554624, -3.751623845458046, -4.043271083748432, -3.751066614522105, -4.242885312024144, -3.751066614522105, -3.715189615091469, -4.496093249813623, -3.696128906870368, -4.805880922374613, -3.623725813563716, -3.770682405554624, -4.067414397613684, -4.073445986325212, -3.696128906870368, -4.767050433053528, -3.623725813563716, -3.756530922181766, -3.763632519503648, -3.716692338780302, -3.897626575575331, -10.94670906017438, -4.443299400485741, -3.715491028151998, -11.77927766113149, -3.715495548705614, -4.055250164197069, -4.26033589528344, -3.719503160095132, -3.764526126164327, -3.719502604698004, -4.061352945442625, -3.764526094700403, -3.715495191626343, -4.061353669327481, -4.519423007221365, -4.70409888214496, -4.260333222385454, -4.173829660695556, -3.763306078155889, -8.458765365341048, -8.856796924672786, -4.438057704230218, -3.635933482129285, -3.761248537577948, -3.897410457934076, -3.78762197134379, -4.720348227054309, -3.715490938120948, -4.052379015874228, -3.714695843099016, -4.00937997133693, -4.055250518294638, -4.500127919115961, -4.519423007221365, -3.764156165362464, -3.973798862960185, -3.770621117294792, -3.900090034268277, -3.764529114279098, -4.545771077147063, -3.816319226485563, -3.719506141206948, -3.734857399572939, -3.764529114279098, -14.47637751852677, -3.790816672207518, -3.956147463318902, -4.175858889626242, -4.096144107550647, -4.176528923774324, -3.816318958640287, -4.424755654273769, -9.147591134578027, -3.901333319220052, -4.175858889743585, -3.901333319230132, -3.764529432119062, -4.368849265168923, -4.444261537402114, -4.783765528128797, -4.545774908658005, -3.764529432119062, -3.719506141206948, -4.519423007221365, -3.974474506731846, -3.764529432119062, -3.816318958640287, -4.012141893175608, -3.901333319220052, -4.816268394200304, -3.715495815754392, -4.055246039720555, -4.176528923774324, -3.81697142645456, -10.71961812963418, -4.180004123880316, -11.65924198785066, -3.816319599030307, -4.368849265168923, -3.898426918673801, -4.291166277639956, -3.812994371003092, -4.816268731561221, -4.469338695575265, -3.816319226485563, -4.815712858069168, -3.790816672355831, -4.742783366682067, -4.469338695661599, -4.293898319783661, -3.81697142645456, -3.764529432204998, -4.424759012991614, -4.370694056398935, -3.790816672217425, -4.087693123188943, -3.790816672355831, -4.087692768478703, -4.17585888975105, -4.424759013011109, -3.89842691878449, -3.90133331934568, -3.639855852264885, -4.426602109500678, -3.790816672355831, -4.01214656750794, -3.956016637204355, -3.764529432119062, -4.472369962637004, -4.339166275868378, -3.901333319310677, -3.734857504469948, -4.831872537787431, -4.700193902019262, -4.175858627255129, -4.172503559462506, -4.339166275959874, -4.175858889749256, -3.974470112545478, -3.764529114257183, -4.367637510187389, -4.012146020727788, -4.740937383690478, -4.368845627933031, -3.639851140837541, -4.740937383690478, -3.730509242895374, -3.95229669036698, -10.37850981673746, -4.050258099951732, -8.657506358052274, -8.18388786739551, -4.463890967839698, -4.420932092664514, -10.11874077445703, -4.438057704230218, -3.730082523042356, -4.785785716228535, -4.082770748409107, -4.091701976268216, -3.868166625044517, -4.719242471762599, -4.825677907828336, -1.246186532807533, -5.551115123125785e-16, -5.551115123125785e-16, -5.551115123125785e-16, -5.551115123125785e-16, -5.551115123125785e-16, -5.551115123125785e-16, -5.551115123125785e-16, -5.551115123125785e-16, -5.551115123125785e-16, -5.551115123125785e-16, -5.551115123125785e-16, -5.551115123125785e-16, -5.551115123125785e-16, -1.228928351730561, -4.462619228040784, -3.714316132632209, -3.762472867163552, -3.973557179792414, -4.012141893175608, -4.096139983205313, -4.173688707356269, -14.25066773811796, -10.00126299225959, -3.73405408374479, -4.087688279722104, -4.831867901301179, -3.715490671069821, -4.8162641034694, -4.089118046823121, -4.086853017186607, -1.725494158070091, -4.050622176809971, -3.677862847805081, -3.609280521791181, -3.609677630734827, -4.143460126484305, -3.624363479935784, -4.085304405207374, -3.848215349909547, -3.715785958647251, -4.171657326654425, -4.091701976268216, -4.825235857135247, -3.815213001572072, -3.771453695353057, -3.695861387148557, -4.093854163976031, -3.718740422125451, -9.620211655932474, -4.705837307304969, -3.790811460796315, -4.15258367659374, -4.500123191369577, -4.791772778175432, -3.816966372666898, -4.089118046823121, -3.812313617371413, -4.17819591818806, -9.980596595468876, -4.36331083809655, -3.812313617371413, -3.954263657981357, -4.008863557591421, -3.896377016475029, -3.710576359652043, -4.381215960242291, -4.697139100120141, -3.760302810572481, -3.810405065409272, -4.081438166320329, -4.067900444787255, -4.06617253098883, -3.950658143980792, -3.705191388316289, -3.864223604335618, -4.169979433319194, -3.803105740030851, -3.626896829969446, -3.62982355752653, -3.62982355752653, -4.050106689320105, -3.720135153752867, -4.050106689320105, -4.075084813962576, -3.785187118436935, -3.94480192774899, -4.156825668211703, -3.944801927073819, -9.71105021338162, -3.709990070543888, -4.249464296689679, -4.501968630290435, -3.788388823613686, -2.507991282127383, -5.551115123125785e-16, -5.551115123125785e-16, -5.551115123125785e-16, -5.551115123125785e-16, -5.551115123125785e-16, -5.551115123125785e-16, -5.551115123125785e-16, -5.551115123125785e-16, -5.551115123125785e-16, -5.551115123125785e-16, -3.789687967293836, -3.78951761713137, -10.08798943169009, -8.058461234573825, -3.789687967293836, -3.845694830693317, -3.698347808375859, -4.070806319500972, -4.107845888592532, -3.78951761713137, -4.034809676129084, -3.687367593866756, -4.05817526660163, -4.05817526660163, -3.951348243660761, -3.929702335598166, -3.745894066613738, -3.865529914105866, -3.865529914105866, -4.151914613831934, -3.789687967293836, -3.701570796333009, -11.69358404098198, -3.807798856339912, -3.779297407702478, -4.401494675595079, -3.797791985342269, -3.679249221179435, -3.879714906514788, -3.995067729596677, -4.125122127425886, -3.770682405253933, -3.937346952528574, -4.321076445762862, -4.242885311892292, -4.575768744992556, -3.797791985640818, -4.043271083744773, -3.679249221477783, -3.679249221482318, -3.706609609447566, -3.782601616472307, -3.808305578587075, -3.80937247006439, -4.773776081917022, -4.401494675645154, -3.797791985640818, -4.125122127725021, -3.793342613146453, -3.715189615091469, -4.067414397613684, -3.629161096851351, -3.795920187207872, -3.789687979800043, -3.707588434049589, -3.988486564381948, -4.036294667109249, -4.036294667109249, -3.865529943450958, -3.770745264874583, -3.845694851781885, -4.059569914294466, -3.61751921138749, -4.067406411903613, -3.789687981054959, -3.845245992979083, -3.709990083403968, -3.800985821425959, -3.805045845353111, -4.043318549498822, -3.624441927245436, -3.840864890659189, -3.860280709676613, -3.778299539890514, -9.516462652301385, -3.854854413308892, -3.800985821425959, -3.773284503999691, -4.412060693605908, -3.865529943450958, -1.184123919504552, -3.726720976049329, -9.140782081786824, -4.066158596676277, -4.872173309850186, -3.951903870811252, -9.655800894708763, -3.698347808375859, -3.743956983847959, -4.059569914920406, -3.865529943450958, -3.826058270217067, -3.790383810833776, -3.845694853127194, -4.708031203272245, -4.392444553068156, -3.762896557141206, -4.067406411903613, -4.463922648051239, -4.392444553068156, -9.006757801897475, -4.392444553068156, -4.33716050924177, -3.756141923881188, -4.410278378513665, -3.885349667678086, -4.398426456512628, -8.147918968867881, -3.70345493050114, -4.075084814573898, -4.776403650045019, -4.799826534809652, -4.410278378513665, -9.297229124926465, -9.727093797436352, -4.428338498392045, -9.061192094545959, -4.048890735467007, -4.477014008482548, -4.428546733011637, -10.17492011078314, -3.693089021344118, -4.87802383830534, -4.344682850563515, -4.402361288126714, -4.720003934669814, -4.290878815376394, -4.05810218250787, -4.060212658883179, -3.900287429465804, -4.365916648489781, -3.897469266225112, -4.519418276639257, -4.545770575924804, -4.055245343058131, -4.514089352115382, -3.95229669036698, -10.5044635659226, -3.812313617371413, -4.050258099951732, -4.1382884310195, -11.5133459450258, -3.636850960875617, -8.877987276629696, -12.1300129739877, -3.816315608146055, -4.370689581885193, -4.426597570484365, -4.368845627933031, -4.783760832118197, -4.089118046823121, -3.901325713485639, -4.089118046823121, -3.901325713485639, -4.500123191369577, -4.18000368759023, -4.740937383690478, -4.704095199845639, -4.260332661103814, -4.370689581885193, -3.816315608146055, -3.898423026960837, -4.365078389583717, -3.719502604698004, -4.815312294706836, -4.701320956925005, -3.715490671069821, -3.95337616738365, -3.970511582596994, -4.595378400986198, -3.970511582596994, -4.419113589139435, -4.463890967839698, -4.698491856634838, -3.895102217988987, -4.365130885763908, -3.715785958647251, -4.900635318502694, -3.761248537577948, -3.811651755897116, -3.710793175774766, -4.658552174197204, -3.69182621403058, -3.868166625044517, -4.465285926246032, -3.785929330313745, -4.056959437065726, -4.056959437065726, -4.658552174197204, -3.69182621403058, -3.95229669036698, -8.434338280235581, -3.760597620913549, -4.137297979112843, -4.149463437928677, -10.39851348608806, -4.697139100120141, -4.287815326961242, -5.551115123125785e-16] 
    ],
   "optimized null":    [
[-4.143529144622374, -9.95720382440002, -3.879674736150499, -3.939253420804746, -3.922494204458984, -3.780025785351776, -3.780025785351776, -17.6918224899087, -3.825994574540178, -3.68758288594681, -3.87377825095023, -4.484436823296579, -4.433997036549101, -3.742220673725996, -3.771356756639293, -3.695208278372582, -4.336412258085534, -3.88244002131886, -4.578049291051665, -4.759873655416228, -3.88244002131886, -4.44068189773597, -3.853548979947954, -15.23323869872488, -3.751134444908667, -3.751134444908667, -18.68832193604966, -3.834910602070672, -4.34235911984752, -3.798664142015721, -12.34294862536515, -3.780025785351776, -4.035524638336568, -3.792778202894958, -3.789992034852001, -3.748115011058915, -4.127427307538272, -4.078030991611074, -3.99367068060285, -3.780025785351776, -3.834910602070672, -3.798664142015721, -3.874865412449297, -3.798664142015721, -3.799986389829451, -3.703123486062302, -3.623776018500229, -4.066109200898873, -3.703123486062302, -4.149884176675263, -3.703123486062302, -4.143529144622374, -3.947083366872468, -3.707409521999346, -3.708751172076238, -4.725876593192954, -4.645837816296639, -4.445465222670708, -3.798664146636153, -4.127427307538272, -4.158766313957183, -3.853548979947954, -3.703123490283013, -3.939253493619921, -3.874865580128882, -3.798664272636207, -3.853549113517552, -3.939253493619921, -3.696249668975478, -3.77109360003551, -9.375783522560551, -3.789131915613455, -3.883656819150151, -3.811626810689969, -3.894742442867789, -3.894742442867789, -3.786351029377183, -3.708367284220608, -4.140683946370705, -3.710926621572406, -4.1297347765806, -3.786351029377183, -3.894557637215702, -3.786351029377183, -3.894742442867789, -3.970647900686501, -3.815035561761142, -4.1715666921701, -10.67933284238402, -3.954595369863407, -3.635754775500921, -12.47951472359572, -3.84981150550166, -10.44800142660207, -3.786351029377183, -3.954595369863407, -4.359021137560743, -3.760274860965263, -3.885899919047997, -4.440892098500627e-16, -4.440892098500627e-16, -4.440892098500627e-16, -2.560659570684622, -3.84404626576125, -3.62377614785097, -3.783558357111868, -3.794709922966825, -4.495960429520929, -3.718597184811002, -3.7660285662138, -3.874466859293781, -4.706870761494812, -4.367343826459469, -3.69698959867284, -4.0983770602072, -3.773458881354537, -10.3200948979006, -4.262163821766981, -4.0983770602072, -4.088994878964547, -3.719723726432729, -4.336070271229952, -3.804736083232052, -3.798683987386728, -4.456326860366906, -4.085662674181163, -4.178512969170029, -4.141267400160391, -3.904586052427419, -8.238064930590262, -4.793298504596212, -3.909151529171296, -4.014058088735279, -4.014058088735279, -4.151539823260326, -9.429914000865347, -4.877172639204789, -3.720669654967273, -4.055129014472874, -8.373056282996494, -4.442454798161429, -3.883964758023114, -4.165277756380016, -4.506087629331605, -3.684883478834461, -3.778864118024349, -3.758717287810611, -4.052791468544385, -3.755077651531578, -4.249403350404108, -3.755077651531578, -3.723871559075979, -4.499897060459866, -3.703721316554988, -4.81446402853266, -3.629863432856855, -3.778864118024349, -4.073777376614819, -4.077800495921006, -3.703721316554988, -4.778386694559771, -3.629863432856855, -3.763552184371434, -3.767079209232426, -3.72068929208616, -3.907036824211883, -11.05767646981407, -4.456350292048604, -3.722921135050901, -11.86718604679777, -3.722924501563574, -4.063922653857635, -4.266284034770819, -3.723268716996991, -3.76798715170794, -3.723268355181437, -4.070822615978281, -3.767987126409264, -3.722924246852068, -4.070823138686913, -4.532931613307988, -4.708416912014059, -4.266282251745577, -4.180095909309157, -3.766833059410712, -8.502489308169917, -8.897362016302514, -4.450920438287278, -3.641746871401749, -3.764832978476027, -3.905887078635106, -3.79489880280093, -4.726484180944559, -3.722921064080691, -4.061077622207003, -3.722101335070401, -4.013320506511721, -4.063922906202666, -4.512461164171075, -4.532931613307988, -3.765359722958826, -3.97627297091141, -3.7725616776297, -3.902242042726352, -3.767989145482974, -4.559684330548637, -3.827354405397372, -3.723270712224367, -3.743545082920424, -3.767989145482974, -14.50158854315382, -3.798814720855006, -3.966185810617878, -4.182058350194985, -4.102706213826999, -4.184450151298715, -3.827354222064669, -4.427884937125437, -9.244627934715396, -3.910845376697406, -4.182058350194985, -3.910845376697406, -3.767989355196215, -4.372642762430112, -4.457270477335542, -4.797889908569108, -4.559687217007149, -3.767989355196215, -3.723270712224367, -4.532931613307988, -3.980606069875673, -3.767989355196215, -3.827354222064669, -4.01618849555615, -3.910845376697406, -4.827664774292269, -3.722924685305141, -4.06391957405956, -4.184450151298715, -3.825343712293316, -10.68176772435649, -4.189501897185164, -11.76890453497548, -3.827354673048438, -4.372642762430112, -3.909154284710375, -4.292732278989596, -3.82400440434603, -4.827665014756322, -4.472487149365186, -3.827354405397372, -4.826984158828117, -3.798814720855006, -4.748898217533622, -4.472487149365186, -4.295247955934667, -3.825343712293316, -3.767989355196215, -4.427887211365763, -4.378426462135891, -3.798814720855006, -4.093469558393326, -3.798814720855006, -4.093469304517947, -4.182058350194985, -4.427887211365763, -3.909154284710375, -3.910845376697406, -3.645578320924651, -4.433660446145295, -3.798814720855006, -4.016191889279062, -3.966098287677754, -3.767989355196215, -4.476132174883527, -4.34019864897961, -3.910845376697406, -3.743545167540499, -4.839850264698554, -4.70685287614037, -4.18205817145531, -4.178760082029506, -4.34019864897961, -4.182058350194985, -3.980602871421096, -3.767989145482974, -4.371385602285038, -4.016191536719241, -4.743129985275253, -4.372640298897916, -3.645574898362321, -4.743129985275253, -3.736913274295746, -3.962262234375393, -10.42212502181653, -4.058952424462443, -8.744955929494914, -8.262643580793441, -4.467291481117473, -4.428112813618488, -10.19869344965097, -4.450920438287278, -3.738757856624518, -4.797045423198389, -4.088677567755174, -4.0983770602072, -3.875876770207305, -4.725357189142063, -4.829212497221575, -1.248322467691467, -4.440892098500627e-16, -4.440892098500627e-16, -4.440892098500627e-16, -4.440892098500627e-16, -4.440892098500627e-16, -4.440892098500627e-16, -4.440892098500627e-16, -4.440892098500627e-16, -4.440892098500627e-16, -4.440892098500627e-16, -4.440892098500627e-16, -4.440892098500627e-16, -4.440892098500627e-16, -1.230177715466567, -4.458787863859409, -3.719430019876288, -3.765991353129136, -3.979763877095282, -4.01618849555615, -4.102703180844274, -4.179933896485265, -11.52637286573386, -10.04752083183377, -3.74272108759653, -4.093465951678668, -4.839846881270052, -3.722920880338181, -4.827661574426009, -4.092610990065105, -4.087837758323566, -1.726428375798554, -4.050078897627427, -3.678075039937025, -3.613313124024994, -3.616149332296273, -4.150573153477493, -3.630514322050562, -4.088994878964547, -3.857260090559731, -3.719723726432729, -4.177968101736552, -4.0983770602072, -4.826075753778942, -3.823545796125766, -3.778196017663857, -3.700888430146468, -4.100460977395995, -3.72254820709054, -9.657866116287524, -4.712357176867413, -3.798810859361663, -4.160319962475523, -4.512457640048799, -4.803025133191329, -3.825339985903815, -4.092610990065105, -3.820668724480794, -4.18749631444409, -10.02877723399668, -4.367343826459469, -3.820668724480794, -3.95947770116965, -4.005878924875992, -3.898383673794553, -3.710842880908883, -4.378539004585678, -4.693880332795188, -3.758422049066111, -3.813759494305424, -4.07986825656303, -4.066263966430737, -4.06390028494094, -3.950035541482561, -3.706000434328701, -3.865797049534825, -4.172836411360067, -3.806144255194779, -3.630368684960335, -3.635754775500921, -3.635754775500921, -4.059551707462916, -3.728698074888689, -4.059551707462916, -4.081165675311429, -3.794709922966825, -3.954595309751812, -4.164947549903078, -3.954595306323805, -9.683701998832666, -3.714176424539434, -4.255710568566086, -4.508568632042256, -3.790896776111589, -2.507079644317516, -4.440892098500627e-16, -4.440892098500627e-16, -4.440892098500627e-16, -4.440892098500627e-16, -4.440892098500627e-16, -4.440892098500627e-16, -4.440892098500627e-16, -4.440892098500627e-16, -4.440892098500627e-16, -4.440892098500627e-16, -3.799986389829451, -3.792778202894958, -10.12127515680142, -8.146160214853239, -3.799986389829451, -3.853548979947954, -3.703123486062302, -4.078030991611074, -4.118120524903662, -3.792778202894958, -4.035469914078735, -3.68758288594681, -4.057003861295342, -4.057003861295342, -3.954520226264221, -3.939253420804746, -3.750083211679821, -3.874865412449297, -3.874865412449297, -4.158766190683878, -3.799986389829451, -3.706264305216728, -9.812862446806196, -3.81617154894633, -3.788779652178793, -4.405854073040215, -3.806137954335045, -3.68488347718171, -3.889932693968914, -3.999962715478354, -4.134172819439669, -3.778864116381592, -3.947083366872468, -4.323288628084744, -4.249403349813787, -4.588447901828125, -3.806137955962029, -4.052791468525462, -3.684883478810899, -3.684883478834461, -3.710990892164052, -3.790594171623497, -3.819185001752667, -3.817682075289684, -4.785223218882117, -4.405854073271555, -3.806137955962029, -4.134172821067018, -3.80375260299639, -3.723871559075979, -4.073777376614819, -3.635249120241453, -3.804314298312199, -3.799986455723366, -3.716211376046096, -3.993670808079001, -4.045783291559641, -4.045783291559641, -3.874865580128882, -3.780025785351776, -3.853549105742661, -4.066109330276691, -3.62377614785097, -4.072056426175844, -3.79998646295291, -3.850530731224678, -3.714176490735467, -3.811626810689969, -3.813342634957607, -4.052954819511868, -3.630538099770755, -3.84981150550166, -3.865486471762826, -3.786351029377183, -9.619435622004662, -3.862619244139562, -3.811626810689969, -3.782626270823594, -4.419397180847296, -3.874865580128882, -1.186860094222228, -3.726658519541507, -9.17638740498197, -4.063888054610005, -4.875534946704729, -3.958502412466412, -9.75295834693345, -3.703123486062302, -3.751134582200362, -4.066109333387836, -3.874865580128882, -3.834910617026306, -3.798664146636153, -3.853549113517552, -4.712189706800189, -4.397228336692296, -3.77109360003551, -4.072056426175844, -4.475636276661094, -4.397228336692296, -9.112035237357407, -4.397228336692296, -4.342359164914938, -3.759900951645356, -4.414099750488813, -3.894742442867789, -4.403033349952164, -8.186472327929597, -3.710926621572406, -4.081165678359423, -4.787634257545137, -4.811047184834853, -4.414099750488813, -9.407183770038287, -9.776061800542484, -4.440922844618, -9.105463648059066, -4.049514659726353, -4.480114625909968, -4.432701564935757, -10.24818670020171, -3.693316370200078, -4.877703535133649, -4.341795684236513, -4.405225385030982, -4.725009883396758, -4.292397532400888, -4.067612101437042, -4.069645349018075, -3.909790477024492, -4.3737495540768, -3.908182408348924, -4.532928090397878, -4.559683989352272, -4.063919072722999, -4.527467072808293, -3.962262234375393, -10.48204798980657, -3.820668724480794, -4.058952424462443, -4.1473105531079, -11.51372039010929, -3.642590732956413, -8.921566205688809, -12.25619274132885, -3.827351835996069, -4.378423203182399, -4.43365712951122, -4.372640298897916, -4.797886412455325, -4.092610990065105, -3.910839848080176, -4.092610990065105, -3.910839848080176, -4.512457640048799, -4.189501563620464, -4.743129985275253, -4.708414407479409, -4.266281875941965, -4.378423203182399, -3.827351835996069, -3.909151529171296, -4.369110161000948, -3.723268355181437, -4.826748129120536, -4.708016942774233, -3.722920880338181, -3.963314592779944, -3.976722391610295, -4.608468118826054, -3.976722391610295, -4.422524214177313, -4.467291481117473, -4.703038585040065, -3.904586052427419, -4.372941944647211, -3.719723726432729, -4.908897057394014, -3.764832978476027, -3.822558127132182, -3.718250742065597, -4.659984049899297, -3.69698959867284, -3.875876770207305, -4.469321700706819, -3.793960747728025, -4.066430811961858, -4.066430811961858, -4.659984049899297, -3.69698959867284, -3.962262234375393, -8.527930531082994, -3.758724710851555, -4.140254081146812, -4.151796906216572, -10.41894926562603, -4.693880332795188, -4.282570689033412, -4.440892098500627e-16] 
    ],
   "unconstrained":    [
[-4.142911647442332, -10.53607486818289, -3.876978273853782, -3.935977400574761, -3.920188928503617, -3.776961682557372, -3.776961682557372, -13.28866270340533, -3.8247379408308, -3.687367593866756, -3.871256735331047, -4.486698083200835, -4.436849449696518, -3.742618199582012, -3.769484165903793, -3.697148849292003, -4.337797275699818, -3.878722067769467, -4.571961843543078, -4.753160846786238, -3.878722067769467, -4.433795569016914, -3.85204995809681, -15.15813427263779, -3.750281597334046, -3.750281597334046, -18.69028143114058, -3.832374914828094, -4.343330743656689, -3.796613959579906, -12.26277537506477, -3.776961682557372, -4.033334644459056, -3.793449211403277, -3.789127876229416, -3.748158252152656, -4.125310798774868, -4.07772871774429, -3.995320672601387, -3.776961682557372, -3.832374914828094, -3.796613959579906, -3.871165415166274, -3.796613959579906, -3.796021772348147, -3.704824562506807, -3.624026163766967, -4.066130871183908, -3.704824562506807, -4.148264991652558, -3.704824562506807, -4.142911647442332, -3.943599248430118, -3.7092432932029, -3.710690128530964, -4.725701530522787, -4.64982355700641, -4.44696287092479, -3.796613960953312, -4.125310798774868, -4.158820250794732, -3.85204995809681, -3.70482456389222, -3.935977416231892, -3.871165454051911, -3.796613983797211, -3.852049982634725, -3.935977416231892, -3.694838737811789, -3.769328407394054, -9.280956761114128, -3.785740278401696, -3.879653626557027, -3.807287055104425, -3.890917711123853, -3.890917711123853, -3.784688799146776, -3.707116041683725, -4.138556754226582, -3.709603284545182, -4.127034433042868, -3.784688799146776, -3.89047237146071, -3.784688799146776, -3.890917711123853, -3.970883559187308, -3.810656016505764, -4.171979063911536, -10.6868405777299, -3.951031873562569, -3.636296436506238, -13.26740798037721, -3.847139827290655, -10.46709829504041, -3.784688799146776, -3.951031873562569, -4.360763633918165, -3.762394285916276, -3.884048136743647, -1.110223024625157e-16, -1.110223024625157e-16, -1.110223024625157e-16, -2.559280680850712, -3.842160042194428, -3.624026188306095, -3.781811983355174, -3.791361106107296, -4.490138577073711, -3.72102867486017, -3.765409718250504, -3.873014766474923, -4.706648494838113, -4.369403545744672, -3.698392634406022, -4.098571677643687, -3.772904230021267, -10.36054364150994, -4.262879942213022, -4.098571677643687, -4.091915355399022, -3.72221341878164, -4.340559932196651, -3.801749188808446, -3.795845295646861, -4.458898571891857, -4.086091131807012, -4.176238016813386, -4.137005179055957, -3.900636807756508, -8.2051371271875, -4.785792744178331, -3.904585662445337, -4.01675102475841, -4.01675102475841, -4.149343914471028, -9.396177376698315, -4.872940790820903, -3.725025488178761, -4.052906163031022, -8.354876695589098, -4.445599561620857, -3.880654607744116, -4.165464880772926, -4.499438155052759, -3.685849434296535, -3.777092807601631, -3.757926947205659, -4.050275102487086, -3.757050316626662, -4.249711312581944, -3.757050316626662, -3.721468731955452, -4.501518425289103, -3.70229866082792, -4.812541671032518, -3.63021564915664, -3.777092807601631, -4.073953672470563, -4.080090223382284, -3.70229866082792, -4.773964487342928, -3.63021564915664, -3.762820180348033, -3.76957549877631, -3.723117223031562, -3.90315247524797, -10.95593430379605, -4.449313734678338, -3.721604093036131, -11.78852026577421, -3.721608598231914, -4.061786420166658, -4.267115158007607, -3.725920044258516, -3.770466197684257, -3.725919490680268, -4.068313028556958, -3.770466166337835, -3.72160824236578, -4.06831375040406, -4.525685689899415, -4.710277519853698, -4.267112493397953, -4.180678322849811, -3.769250118183757, -8.468049389044037, -8.865871736765765, -4.444087643979807, -3.642389349512257, -3.767199261693419, -3.902937097615374, -3.793985277977493, -4.727769018027629, -3.721604003310952, -4.058923142956364, -3.720811246561945, -4.016159193270068, -4.061786773141484, -4.506280406439243, -4.525685689899415, -3.769571852560593, -3.978607689902633, -3.774726160577137, -3.900090034268276, -3.770469174639896, -4.551824695900849, -3.822575904214387, -3.725923015607498, -3.741080029378953, -3.770469174639896, -14.48591319479772, -3.79717104706552, -3.9623432279389, -4.182702237022011, -4.103002519297024, -4.182207969675503, -3.82257563727159, -4.430915907033353, -9.156831737502607, -3.906846421458631, -4.182702237139, -3.906846421468671, -3.770469491292887, -4.374925392003663, -4.450272999020053, -4.790212291140572, -4.551828513543304, -3.770469491292887, -3.725923015607498, -4.525685689899415, -3.980991683188482, -3.770469491292887, -3.82257563727159, -4.018913806057783, -3.906846421458631, -4.822653174103067, -3.721608864373426, -4.061782308767371, -4.182207969675503, -3.823120967384738, -10.7289174763978, -4.18633868880547, -11.66866012703202, -3.822576275503895, -4.374925392003663, -3.904589540399749, -4.297476668718758, -3.819260752368247, -4.8226535103455, -4.475356894757428, -3.822575904214387, -4.822099221555296, -3.797171047213353, -4.749443434230719, -4.475356894843448, -4.300200728471389, -3.823120967384738, -3.770469491378502, -4.430919254663834, -4.377021166077743, -3.797171047075395, -4.09417571810329, -3.797171047213353, -4.094175364544854, -4.182702237146441, -4.430919254683265, -3.904589540510046, -3.906846421583755, -3.646300758741347, -4.433040464881712, -3.797171047213353, -4.018918466129592, -3.962212797912144, -3.770469491292887, -4.47780116418985, -4.344947373939909, -3.906846421548893, -3.741080133926249, -4.838463182883657, -4.706627563916146, -4.182701975442542, -4.179355681295423, -4.344947374031055, -4.182702237144654, -3.980987303225083, -3.770469174618063, -4.37371726940911, -4.018917921017597, -4.747397194740613, -4.374921767400888, -3.64629606247944, -4.747397194740613, -3.735308687041988, -3.95850408171875, -10.38791868792296, -4.05680803341239, -8.666865225981795, -8.19315936873962, -4.469926256625774, -4.427386235882218, -10.12801414676131, -4.444087643979807, -3.73631892225214, -4.792653079894595, -4.089267159578461, -4.098571677643687, -3.874456075578791, -4.726665658516816, -4.832151865059443, -1.250126726614619, -1.110223024625157e-16, -1.110223024625157e-16, -1.110223024625157e-16, -1.110223024625157e-16, -1.110223024625157e-16, -1.110223024625157e-16, -1.110223024625157e-16, -1.110223024625157e-16, -1.110223024625157e-16, -1.110223024625157e-16, -1.110223024625157e-16, -1.110223024625157e-16, -1.110223024625157e-16, -1.22892835173056, -4.462619228040783, -3.718895039395878, -3.768419613739215, -3.980076938160983, -4.018913806057783, -4.102998407052642, -4.180537735808271, -11.86983543449373, -10.01048343138559, -3.740279035512761, -4.094170890363702, -4.838458561040705, -3.721603737167095, -4.822648897597857, -4.095718246732006, -4.091458971129207, -1.72549415807009, -4.05062217680997, -3.677862847805081, -3.614446590396851, -3.616206013025148, -4.150387339064371, -3.630851490171493, -4.091915355399022, -3.854469451161799, -3.72221341878164, -4.178511666585937, -4.098571677643687, -4.830228775574928, -3.821367917713431, -3.777700537071122, -3.702416919433726, -4.100718399075132, -3.725159479063073, -9.629513728278196, -4.712254809865059, -3.797165852497895, -4.159981690526739, -4.506275694619376, -4.798625119773068, -3.823115931419844, -4.095718246732006, -3.818477374511493, -4.184536037039563, -9.990035259277713, -4.369403545744672, -3.818477374511493, -3.95812075622365, -4.00886355759142, -3.896377016475028, -3.710576359652042, -4.38121596024229, -4.697139100120141, -3.76030281057248, -3.810405065409272, -4.081438166320328, -4.067900444787254, -4.06617253098883, -3.950658143980791, -3.705191388316287, -3.864223604335618, -4.169979433319194, -3.803105740030851, -3.632010319691874, -3.636296436506238, -3.636296436506238, -4.057094134225577, -3.726400101368785, -4.057094134225577, -4.08160270438411, -3.791361106107296, -3.951031861324663, -4.163375118165377, -3.951031860221245, -9.720222307501356, -3.716433963920223, -4.256272717178868, -4.506029123583891, -3.788388823613685, -2.507991282127382, -1.110223024625157e-16, -1.110223024625157e-16, -1.110223024625157e-16, -1.110223024625157e-16, -1.110223024625157e-16, -1.110223024625157e-16, -1.110223024625157e-16, -1.110223024625157e-16, -1.110223024625157e-16, -1.110223024625157e-16, -3.796021772348147, -3.793449211403277, -10.09717792396943, -8.067600343480626, -3.796021772348147, -3.85204995809681, -3.704824562506807, -4.07772871774429, -4.114375933988608, -3.793449211403277, -4.034809676129083, -3.687367593866756, -4.058175266601629, -4.058175266601629, -3.956107958805962, -3.935977400574761, -3.75189441479667, -3.871165415166274, -3.871165415166274, -4.158820228872529, -3.796021772348147, -3.708038491803828, -10.29486706856639, -3.813976343472406, -3.785488770624448, -4.407720745569486, -3.803999833302874, -3.685849433973147, -3.885934579910483, -4.001884661235524, -4.131998935154268, -3.777092807288848, -3.943599248430118, -4.326917142879622, -4.249711312438261, -4.582022242934903, -3.803999833616936, -4.050275102481811, -3.685849434289812, -3.685849434296535, -3.713063093800421, -3.788978927281862, -3.814585602553103, -3.81554518825628, -4.780673442008408, -4.407720745627838, -3.803999833616936, -4.131998935463776, -3.799665921739091, -3.721468731955452, -4.073953672470563, -3.635635825893778, -3.802133668588578, -3.796021787525324, -3.713889166037454, -3.995320696014298, -4.043315481161356, -4.043315481161356, -3.871165454051911, -3.776961682557372, -3.852049980671893, -4.066130893846712, -3.624026188306095, -4.074067483737941, -3.796021789564728, -3.850087125271932, -3.716433979265097, -3.807287055104425, -3.811231692305878, -4.050322438678451, -3.630929742394974, -3.847139827290655, -3.865072026321844, -3.784688799146776, -9.525940104364347, -3.861182872843545, -3.807287055104425, -3.779493496075599, -4.418539420781813, -3.871165454051911, -1.188146849566835, -3.726720976049328, -9.140782081786824, -4.066158596676275, -4.874109301447016, -3.958484100907987, -9.664818358096955, -3.704824562506807, -3.750281622568755, -4.066130894912266, -3.871165454051911, -3.832374919080922, -3.796613960953312, -3.852049982634725, -4.714584486050412, -4.398695952473918, -3.769328407394054, -4.074067483737941, -4.470178938981196, -4.398695952473918, -9.016020860371601, -4.398695952473918, -4.343330754556585, -3.762109196314337, -4.416479682537923, -3.890917711123853, -4.404661119895508, -8.157032598705788, -3.709603284545182, -4.081602705424914, -4.783294440004023, -4.806257948339149, -4.416479682537923, -9.306471689726489, -9.736117210059611, -4.434397239159422, -9.061192094545959, -4.048890735467007, -4.477014008482547, -4.428546733011637, -10.17492011078314, -3.693089021344118, -4.87802383830534, -4.344682850563515, -4.404198282386262, -4.725549848073491, -4.297190049980863, -4.065070196056221, -4.067175527368817, -3.905804149980078, -4.372257574060264, -3.903634825102624, -4.525680974963546, -4.551824196492775, -4.061781614313849, -4.520367181668082, -3.95850408171875, -10.51365079240181, -3.818477374511493, -4.05680803341239, -4.145131279496589, -11.52254678928834, -3.643304266674981, -8.887115431546043, -12.13906559186006, -3.822572298066257, -4.377016706574845, -4.433035940537931, -4.374921767400888, -4.790207610367507, -4.095718246732006, -3.906838846254773, -4.095718246732006, -3.906838846254773, -4.506275694619376, -4.186338254046438, -4.747397194740613, -4.710273850294458, -4.267111933856802, -4.377016706574845, -3.822572298066257, -3.904585662445337, -4.371165811789478, -3.725919490680268, -4.821699801660058, -4.707751400858366, -3.721603737167095, -3.959580302911783, -3.977039893010184, -4.601573583428832, -3.977039893010184, -4.425289885534458, -4.469926256625774, -4.704687209917437, -3.900636807756508, -4.371474079834195, -3.72221341878164, -4.907381930602696, -3.767199261693419, -3.81792204301892, -3.716920048509119, -4.665057379134732, -3.698392634406022, -3.874456075578791, -4.470741592452089, -3.792297361844027, -4.063930235237767, -4.063930235237767, -4.665057379134732, -3.698392634406022, -3.95850408171875, -8.443314405155727, -3.760597620913548, -4.139066089934365, -4.154150415848004, -10.39851348608806, -4.697139100120141, -4.287815326961241, -1.110223024625157e-16] 
    ]
  },
 "Synonymous site-posteriors":  [
[0.493964251980157, 0.4990961432955535, 0.502864045377509, 0.5044386333148031, 0.4983760140136054, 0.5031612639260493, 0.5031612639260493, 0.009942438591151362, 0.5023100319309186, 0.5021975737122528, 0.5013609737893544, 0.5052835990929243, 0.5069496524234004, 0.5028843718663921, 0.5016224285241674, 0.4964435197893238, 0.5084914683495251, 0.5029146329713191, 0.5138031436593272, 0.5151284497427623, 0.5029146329713191, 0.5138059519720324, 0.5041697768895633, 0.004099741820842926, 0.5044144097226315, 0.5044144097226315, 0.004053455893641792, 0.5038323140381157, 0.5091061231433381, 0.5034938641691421, 0.06895870436194385, 0.5031612639260493, 0.5055147530219345, 0.502979672435158, 0.501929706219965, 0.5042912370678472, 0.5008455563551111, 0.5021327026675692, 0.5003969338048396, 0.5031612639260493, 0.5038323140381157, 0.5034938641691421, 0.5134115574878269, 0.5034938641691421, 0.5036046929865806, 0.4979275085316462, 0.4990332669526272, 0.5050941254083995, 0.4979275085316462, 0.5045214125103007, 0.4979275085316462, 0.493964251980157, 0.507766221134017, 0.4998353827786727, 0.5004613658310499, 0.5146068756077606, 0.5085458669546582, 0.5097307869707729, 0.5034938648548607, 0.5008455563551111, 0.5006938852896102, 0.5041697768895633, 0.4979275092159208, 0.504438641196097, 0.5134115774341212, 0.5034938763473961, 0.5041697892433542, 0.504438641196097, 0.5037338685240169, 0.5048567617829027, 0.06719588834129823, 0.506992732333631, 0.5171709805597801, 0.5085280474257442, 0.5221951747499614, 0.5221951747499614, 0.5115918499045343, 0.5091033071875831, 0.506614540280753, 0.5101956620500332, 0.5110641450100256, 0.5115918499045343, 0.5080449837073329, 0.5115918499045343, 0.5221951747499614, 0.5046700065021185, 0.5100069757664335, 0.5064233609638334, 0.06510443160652334, 0.5110338631652368, 0.50436103218871, 0.07009018622203911, 0.5102942608036614, 0.07040010629102542, 0.5115918499045343, 0.5110338631652368, 0.5168013659252533, 0.5105828713245123, 0.5205172959039935, 0.4764983293970818, 0.4764983293970818, 0.4764983293970818, 0.4941841849195112, 0.5089194035175261, 0.4990332791819317, 0.5103255259224568, 0.5094561647223523, 0.522924903506876, 0.504957095421197, 0.51104283822107, 0.5133658865465663, 0.5213504228504362, 0.5206437125084882, 0.5079560535870055, 0.511246752808093, 0.5143464568991951, 0.07196058554751131, 0.5097379709232954, 0.511246752808093, 0.5062627991065135, 0.5054737650755663, 0.5111029839003258, 0.5078935862476385, 0.5053124054631584, 0.5167210746342492, 0.5138590535454806, 0.5244771964952335, 0.5144729569712246, 0.5265503158342936, 0.0736821643061227, 0.5297231705445239, 0.5142542669508607, 0.5097448060560419, 0.5097448060560419, 0.5113439799882022, 0.07478798525972596, 0.5228358081991834, 0.5069482210875618, 0.5141081032549757, 0.06915166631186469, 0.5107868755907885, 0.5054889724438738, 0.5035770877095554, 0.5190212416116406, 0.5024805654615572, 0.5082484899498299, 0.5077517616689504, 0.5048461712024801, 0.4976644676922128, 0.5039766002424541, 0.4976644676922128, 0.5074831968414303, 0.5105789213566465, 0.5069867234304543, 0.5184341868745109, 0.5017116089952365, 0.5082484899498299, 0.5085126965922309, 0.5011135753226063, 0.5069867234304543, 0.5161772280564986, 0.5017116089952365, 0.5098969060650106, 0.503090076987144, 0.5058680678553009, 0.5276816054737206, 0.07268211885519145, 0.5287876647755205, 0.5154871597244116, 0.0784879364220239, 0.5154894625177124, 0.5180486265672656, 0.5116000747073353, 0.5070926732207424, 0.5034774761117589, 0.5070923948017116, 0.5127602413424006, 0.5034774604570139, 0.5154892806170202, 0.5127606083887717, 0.530803287441512, 0.5237468707006321, 0.5115987228314536, 0.5102334768238058, 0.5029487525636105, 0.07371094809814917, 0.0707321828800276, 0.5264346862847695, 0.5070190022917838, 0.5020582281415218, 0.5275852703638438, 0.5156957052213706, 0.5078374282017464, 0.5154871138614494, 0.5167775429270844, 0.5151365029517659, 0.5094849949490748, 0.518048807873154, 0.5301819735201365, 0.530803287441512, 0.5033470054871552, 0.5088008242949714, 0.5160256309209575, 0.527706308015076, 0.5034789628224865, 0.5288718393393508, 0.5152619574887485, 0.5070941676352316, 0.5161257284276941, 0.5034789628224865, 0.004353144798330427, 0.5171080511839593, 0.5160269189376617, 0.5111236469855384, 0.5131992032687496, 0.5271587650560592, 0.5152618210982308, 0.5240604975095119, 0.07116786933711065, 0.5293475768430285, 0.5111236470448381, 0.5293475768482957, 0.5034791209606645, 0.5231108181779117, 0.5292207825478681, 0.5317216097414356, 0.5288738405857677, 0.5034791209606645, 0.5070941676352316, 0.530803287441512, 0.5090880856155873, 0.5034791209606645, 0.5152618210982308, 0.5106946715087076, 0.5293475768430285, 0.5311248336311581, 0.5154895985555726, 0.5180465147942878, 0.5271587650560592, 0.5151288705294569, 0.07320529491029616, 0.4916916368117958, 0.07390762741028212, 0.515262147191156, 0.5231108181779117, 0.5142562444851881, 0.5153990700598037, 0.5137954354035612, 0.5311250106265023, 0.5223157368995723, 0.5152619574887485, 0.5308742353511774, 0.5171080512597576, 0.5251905471675589, 0.5223157369441149, 0.5166060535261361, 0.5151288705294569, 0.5034791210034216, 0.524062236662322, 0.523273355570151, 0.5171080511890226, 0.5174394416908099, 0.5171080512597576, 0.5174392602956307, 0.51112364704861, 0.5240622366724166, 0.5142562445414335, 0.5293475769086758, 0.5087315609622828, 0.5242381282739051, 0.5171080512597576, 0.5106970316473278, 0.5159690417831929, 0.5034791209606645, 0.537605470289458, 0.5130360243305693, 0.5293475768903849, 0.51612578193178, 0.5300592725636483, 0.5213421022676461, 0.5111235143945276, 0.5096540117761811, 0.5130360243769406, 0.511123647047704, 0.5090858742303905, 0.5034789628115827, 0.5225703486048949, 0.5106967555645896, 0.5250350224179477, 0.5231089384972206, 0.508729191515474, 0.5250350224179477, 0.5142578211334651, 0.5143279875544172, 0.07113214516703299, 0.5158398810000836, 0.07253948418726394, 0.06950250702437651, 0.5198919914724582, 0.5217080958892558, 0.0692153170494383, 0.5264346862847695, 0.5140190512203869, 0.5245150837982389, 0.5152635118627655, 0.511246752808093, 0.5140024624119842, 0.5073545034928209, 0.5172194339451547, 0.4855712957498198, 0.4764983293970818, 0.4764983293970818, 0.4764983293970818, 0.4764983293970818, 0.4764983293970818, 0.4764983293970818, 0.4764983293970818, 0.4764983293970818, 0.4764983293970818, 0.4764983293970818, 0.4764983293970818, 0.4764983293970818, 0.4764983293970818, 0.4947767930855717, 0.5183171221269496, 0.5150099500119966, 0.5025881585089359, 0.5086866455994982, 0.5106946715087076, 0.5131971105406885, 0.5101721253193501, 0.329578550251739, 0.07773551389442511, 0.5157704773019866, 0.517436964840873, 0.5300568444160906, 0.5154869778230357, 0.5311225824769527, 0.5079257495855252, 0.517082781529591, 0.4882972109761586, 0.4926183628858932, 0.4981137180818448, 0.4955991550823484, 0.4956886270327222, 0.4970764994403751, 0.5019968173797599, 0.5062627991065135, 0.5135218415863532, 0.5054737650755663, 0.5092824993366266, 0.511246752808093, 0.5172046298445929, 0.5143530669519388, 0.5164694007084962, 0.5097202439977028, 0.5121921040122885, 0.5067600789655562, 0.06466853569833171, 0.5238574129446252, 0.5171053878168675, 0.5013241214659193, 0.5301794975465723, 0.5271975930890992, 0.5151262982060321, 0.5079257495855252, 0.5130770375927574, 0.4909222237991262, 0.06476153365053641, 0.5206437125084882, 0.5130770375927574, 0.5150818180454116, 0.5083785558005162, 0.5260354680065213, 0.5123562602401508, 0.5196950105481321, 0.5196893073924694, 0.5005438497366548, 0.5116982884209975, 0.5137587387013566, 0.5078019673739631, 0.4970215081979381, 0.4977961993517582, 0.5021753079193816, 0.5117248028008904, 0.4863570222536212, 0.5084925723839467, 0.5031704767484638, 0.50436103218871, 0.50436103218871, 0.507831635460772, 0.5096511397488732, 0.507831635460772, 0.511880604931877, 0.5094561647223523, 0.5110338569139373, 0.5111418684861905, 0.5110338563550069, 0.07092629300052433, 0.5029578382039777, 0.5068438972766259, 0.5229154521422151, 0.5020678563094211, 0.4858161600152783, 0.4764983293970818, 0.4764983293970818, 0.4764983293970818, 0.4764983293970818, 0.4764983293970818, 0.4764983293970818, 0.4764983293970818, 0.4764983293970818, 0.4764983293970818, 0.4764983293970818, 0.5036046929865806, 0.502979672435158, 0.06849312189722567, 0.06894106130426865, 0.5036046929865806, 0.5041697768895633, 0.4979275085316462, 0.5021327026675692, 0.5045368343781149, 0.502979672435158, 0.5003589475161306, 0.5021975737122528, 0.5035553747652713, 0.5035553747652713, 0.499203768484249, 0.5044386333148031, 0.4954463769256945, 0.5134115574878269, 0.5134115574878269, 0.5006938743227008, 0.5036046929865806, 0.499314461944794, 0.5064510220882777, 0.5110951662151901, 0.5068785214828538, 0.5137360228649205, 0.5067132009318303, 0.5024805652990674, 0.5060558137738904, 0.5032437494907056, 0.5037483379461305, 0.5082484897908648, 0.507766221134017, 0.5051231825659761, 0.5039766001700438, 0.5182599300835409, 0.5067132010909645, 0.504846171199818, 0.5024805654581805, 0.5024805654615572, 0.5014900571618695, 0.5134812558460763, 0.5117335890170022, 0.5117836695694746, 0.5191584664711298, 0.5137360228948938, 0.5067132010909645, 0.5037483381020393, 0.5051916720154197, 0.5074831968414303, 0.5085126965922309, 0.5040719673043199, 0.5059000852133683, 0.5036047006215446, 0.5041758153902195, 0.5003969455064116, 0.5018207609100661, 0.5018207609100661, 0.5134115774341212, 0.5031612639260493, 0.5041697882621384, 0.5050941368430891, 0.4990332791819317, 0.4985092990281941, 0.503604701640162, 0.5041084540030571, 0.5029578459071533, 0.5085280474257442, 0.5098887460686508, 0.5048695088004536, 0.5020272995280627, 0.5102942608036614, 0.5106707668681871, 0.5115918499045343, 0.0693565479769578, 0.5081625767051939, 0.5085280474257442, 0.5042633441531189, 0.5177683887074561, 0.5134115774341212, 0.4819962951344735, 0.4960170319584257, 0.06814114439308182, 0.4970146374244295, 0.5101725031851634, 0.4992838479957153, 0.06908377617642567, 0.4979275085316462, 0.5044144224300177, 0.5050941373771362, 0.5134115774341212, 0.5038323161632944, 0.5034938648548607, 0.5041697892433542, 0.5104568429218671, 0.5097625220190353, 0.5048567617829027, 0.4985092990281941, 0.5140434098161956, 0.5097625220190353, 0.06818158237428486, 0.5097625220190353, 0.5091061286764822, 0.4998534618678788, 0.517621034580228, 0.5221951747499614, 0.5123878836302546, 0.07162820239818821, 0.5101956620500332, 0.5118806054604303, 0.5203317422974525, 0.5237450092363338, 0.517621034580228, 0.07014361688097868, 0.07429966893821685, 0.522092023938626, 0.06993796498121331, 0.5143427323323461, 0.5189144866860445, 0.5132975114159142, 0.06722222453027812, 0.504688394627654, 0.5121047525786502, 0.5114295363238438, 0.5131833042408049, 0.5230287203495841, 0.5152715236218904, 0.5113317673134836, 0.5122585260201393, 0.5288765515054735, 0.5211441075457194, 0.5138340788323921, 0.5308008069794612, 0.5288715775494073, 0.5180461580900145, 0.5284019460692249, 0.5143279875544172, 0.0717172308448973, 0.5130770375927574, 0.5158398810000836, 0.5094928702063319, 0.07109116767885405, 0.5074192320010545, 0.07094592394239345, 0.07799429783551774, 0.515260115019989, 0.5232710422026182, 0.5242357770155629, 0.5231089384972206, 0.5317191430650151, 0.5079257495855252, 0.5293436024423583, 0.5079257495855252, 0.5293436024423583, 0.5301794975465723, 0.4916914247098274, 0.5250350224179477, 0.5237449654366939, 0.5115984389475257, 0.5232710422026182, 0.515260115019989, 0.5142542669508607, 0.5214301526794881, 0.5070923948017116, 0.5306932841996639, 0.5218430034426423, 0.5154869778230357, 0.514803739818511, 0.5073569518554869, 0.5270104593715925, 0.5073569518554869, 0.5215438608626737, 0.5198919914724582, 0.5212470280478256, 0.5265503158342936, 0.5207944929665569, 0.5054737650755663, 0.5230050235606719, 0.5020582281415218, 0.5132051497014329, 0.5134167383891359, 0.5152602686355982, 0.5079560535870055, 0.5140024624119842, 0.5343913775087183, 0.5149485711769579, 0.5108301827109868, 0.5108301827109868, 0.5152602686355982, 0.5079560535870055, 0.5143279875544172, 0.07775227846890366, 0.5006716334938666, 0.5087991518361117, 0.5001836442683815, 0.07378923215536615, 0.5196893073924694, 0.5129653089251111, 0.4764983293970818],
  [0.1272348027662568, 0.1285742371941057, 0.1295271336080396, 0.1299326530170473, 0.1283711826758421, 0.1296036487806863, 0.1296036487806863, 0.002563306635989843, 0.1293845197472983, 0.129355553482346, 0.1291400762109466, 0.1301504055176453, 0.1305795211243896, 0.1295324482610877, 0.1292074175281376, 0.1278735133211168, 0.1309766442561593, 0.1295401240992793, 0.132344606717763, 0.1326859496901097, 0.1295401240992793, 0.1323453311022742, 0.1298633997803325, 0.001056761586808573, 0.12992640991694, 0.12992640991694, 0.001044831205066889, 0.1297764852693633, 0.1311348308604087, 0.1296893121131004, 0.01776864434639398, 0.1296036487806863, 0.1302098104789632, 0.1295569269954755, 0.1292865603927946, 0.1298947284747429, 0.129007186239998, 0.1293387082589579, 0.1288916369278696, 0.1296036487806863, 0.1297764852693633, 0.1296893121131004, 0.132243766266999, 0.1296893121131004, 0.1297178562242075, 0.1282556123325871, 0.1285404136735118, 0.1301014724644282, 0.1282556123325871, 0.1299539625087267, 0.1282556123325871, 0.1272348027662568, 0.130789719834579, 0.1287470130868266, 0.128908244068808, 0.1325516050194449, 0.1309905177282834, 0.1312957233536015, 0.1296893122897257, 0.129007186239998, 0.1289681194181616, 0.1298633997803325, 0.1282556125088405, 0.1299326550470968, 0.1322437714047302, 0.129689315249956, 0.1298634029624018, 0.1299326550470968, 0.1297511300500805, 0.1300403405887108, 0.01731442843983695, 0.1305904978937583, 0.1332120559052527, 0.1309859355927769, 0.1345061028050229, 0.1345061028050229, 0.1317750563438098, 0.1311341046779545, 0.1304930703429571, 0.13141545572199, 0.1316391918367759, 0.1317750563438098, 0.1308615185043139, 0.1317750563438098, 0.1345061028050229, 0.1299922363235617, 0.1313668540164467, 0.1304438276579154, 0.01677553462721912, 0.1316313465873652, 0.1299126565755174, 0.01806018929252967, 0.1314408502525539, 0.01814004444333654, 0.1317750563438098, 0.1316313465873652, 0.1331168447935278, 0.1315152310807731, 0.1340740495006568, 0.1227363183074544, 0.1227363183074544, 0.1227363183074544, 0.1272915871933204, 0.1310867807328619, 0.1285404168235179, 0.1314488972630219, 0.1312249891393059, 0.1346940364612416, 0.1300661838172769, 0.1316336543158008, 0.1322319851680997, 0.1342885020077904, 0.1341064909877238, 0.1308386027070688, 0.1316861593107591, 0.1324845457185033, 0.01854212470329038, 0.1312975541691843, 0.1316861593107591, 0.1304024807154606, 0.1301992593599241, 0.1316491601792454, 0.1308226443894044, 0.130157824474341, 0.1330962874969848, 0.1323590004945184, 0.1350938635539064, 0.1325171246413846, 0.1356278237299863, 0.01898571449995621, 0.1364450051027108, 0.1324608039152974, 0.1312993133280821, 0.1312993133280821, 0.1317112024432877, 0.01927064311125375, 0.1346710770542058, 0.130579038096296, 0.1324231454923686, 0.0178183820168242, 0.1315678518433009, 0.130203300860853, 0.1297107293048443, 0.1336885942696015, 0.1294283131761973, 0.130913927440616, 0.130785991560486, 0.1300375997410484, 0.1281878764332379, 0.1298136324832168, 0.1281878764332379, 0.1307168186733056, 0.1315141956471893, 0.1305889485054595, 0.1335373813152023, 0.1292302592621998, 0.130913927440616, 0.1309819730155725, 0.1290762246597633, 0.1305889485054595, 0.1329560680629548, 0.1292302592621998, 0.1313385030526047, 0.129585321044473, 0.130300817565238, 0.135919201196565, 0.01872803894295041, 0.1362040662443954, 0.1327783520906891, 0.02022398960852212, 0.1327789452368689, 0.1334380797692626, 0.1317771643634432, 0.1306162317888807, 0.1296851012223112, 0.1306161600745138, 0.1320759779791751, 0.129685097190005, 0.1327788983834662, 0.1320760725218341, 0.1367232073759616, 0.1349057482070919, 0.1317768161514114, 0.1314251754467961, 0.1295489209317191, 0.01899313033476175, 0.01822560947035917, 0.1355980279285123, 0.1305972539701384, 0.1293195536343051, 0.1358943889765868, 0.1328320591300772, 0.1308080376641901, 0.1327783402774529, 0.1331106955763662, 0.1326880358149465, 0.1312323954165692, 0.1334381264694374, 0.1365631840015816, 0.1367232073759616, 0.1296515102123593, 0.131056225324697, 0.1329170874218741, 0.1359256712232173, 0.1296854841651751, 0.1362257451238029, 0.1327203453456222, 0.1306166167158315, 0.1329428204090813, 0.1296854841651751, 0.001122078171784035, 0.1331958274270661, 0.1329173750124197, 0.1316544509217642, 0.1321890392555285, 0.1357845347556926, 0.1327203102145851, 0.1349865254685373, 0.01833787032719874, 0.1363482924383311, 0.1316544509370385, 0.1363482924396879, 0.1296855248979723, 0.1347419254379577, 0.1363156209987612, 0.1369597269256423, 0.136226260597551, 0.1296855248979723, 0.1306166167158315, 0.1367232073759616, 0.1311301740632607, 0.1296855248979723, 0.1327203102145851, 0.1315439641037391, 0.1363482924383311, 0.1368060209265742, 0.1327789802770688, 0.133437535825729, 0.1357845347556926, 0.132686068543772, 0.01886284121806165, 0.1266494786160462, 0.01904380666645273, 0.1327203942085664, 0.1347419254379577, 0.132461313282392, 0.1327556587737625, 0.1323426229579539, 0.1368060665163706, 0.1345371439605801, 0.1327203453456222, 0.1367414763581546, 0.1331958274465899, 0.1352775662299979, 0.1345371439720532, 0.1330665333027129, 0.132686068543772, 0.1296855249089856, 0.134986973433471, 0.1347837791362236, 0.1331958274283703, 0.1332811768049677, 0.1331958274465899, 0.1332811300817897, 0.13165445093801, 0.1349869734360711, 0.1324613132968795, 0.1363482924552404, 0.1310383471877146, 0.1350322663169772, 0.1331958274465899, 0.1315445720210515, 0.1329024679776854, 0.1296855248979723, 0.1384752097787879, 0.1321470409635409, 0.1363482924505291, 0.1329428341904923, 0.1365315678416686, 0.1342863590398299, 0.1316544167693778, 0.1312759264456717, 0.132147040975485, 0.1316544509377766, 0.1311296044612447, 0.1296854841623665, 0.1346027206719349, 0.1315445009085004, 0.1352375159857461, 0.1347414412762713, 0.1310377368726249, 0.1352375159857461, 0.132461751797431, 0.1324797926782335, 0.01832866255090512, 0.1328691883944713, 0.0186912855921458, 0.01790876415006809, 0.1339128773224913, 0.1343806245947022, 0.01783476518176818, 0.1355980279285123, 0.1324002177162378, 0.1351035902299116, 0.1327207374427233, 0.1316861593107591, 0.1323959438190161, 0.13068365371157, 0.1332245127342324, 0.1250731488107412, 0.1227363183074544, 0.1227363183074544, 0.1227363183074544, 0.1227363183074544, 0.1227363183074544, 0.1227363183074544, 0.1227363183074544, 0.1227363183074544, 0.1227363183074544, 0.1227363183074544, 0.1227363183074544, 0.1227363183074544, 0.1227363183074544, 0.1274442222859817, 0.1335073695360509, 0.1326554816188025, 0.1294560448022694, 0.1310267776244207, 0.1315439641037391, 0.1321885002171994, 0.1314093735714604, 0.08491876801335198, 0.0200301206328325, 0.1328513207506926, 0.1332805388260554, 0.1365309424084565, 0.1327783052371104, 0.136805441082717, 0.1308307967356967, 0.1331893573809458, 0.1257753075307537, 0.1268882879781863, 0.1283036992898149, 0.1276559441073979, 0.1276789550489706, 0.1280364115656706, 0.1293037197073483, 0.1304024807154606, 0.1322721573312989, 0.1301992593599241, 0.1311802382131659, 0.1316861593107591, 0.1332207436364269, 0.1324862499550303, 0.1330313379988177, 0.1312929942201563, 0.1319296473098355, 0.1305305674960962, 0.01666322167644891, 0.1349342089483644, 0.1331951414056202, 0.1291304450403589, 0.1365625462494762, 0.1357945035433399, 0.1326854059728533, 0.1308307967356967, 0.1321575915453433, 0.126451304621736, 0.0166871828729963, 0.1341064909877238, 0.1321575915453433, 0.1326740123777712, 0.1309475549045324, 0.1354953254218276, 0.1319720676619846, 0.1338622628010116, 0.1338607938490862, 0.1289296147708956, 0.1318025989457714, 0.1323332952219674, 0.1307990457128909, 0.128022383015443, 0.1282219152037422, 0.1293498187215417, 0.1318094240562735, 0.1252755835503381, 0.1309769221862025, 0.1296060464878811, 0.1299126565755174, 0.1299126565755174, 0.1308065484084566, 0.1312752029769953, 0.1308065484084566, 0.1318494245748121, 0.1312249891393059, 0.1316313449771655, 0.1316591532089862, 0.1316313448331982, 0.01827562354210029, 0.1295512468489753, 0.1305521455974012, 0.1346916504508644, 0.1293221439426512, 0.1251362755619907, 0.1227363183074544, 0.1227363183074544, 0.1227363183074544, 0.1227363183074544, 0.1227363183074544, 0.1227363183074544, 0.1227363183074544, 0.1227363183074544, 0.1227363183074544, 0.1227363183074544, 0.1297178562242075, 0.1295569269954755, 0.01764868133605626, 0.01776410024555428, 0.1297178562242075, 0.1298633997803325, 0.1282556123325871, 0.1293387082589579, 0.1299579393797967, 0.1295569269954755, 0.1288819887264994, 0.129355553482346, 0.1297052748662997, 0.1297052748662997, 0.1285843756940955, 0.1299326530170473, 0.1276165744471202, 0.132243766266999, 0.132243766266999, 0.1289681165933208, 0.1297178562242075, 0.128612842362764, 0.1304724528222308, 0.1316471338684007, 0.1305610808679648, 0.1323273226361485, 0.1305184975581745, 0.1294283131343434, 0.1303491795740191, 0.1296248749695558, 0.1297548389933602, 0.13091392739967, 0.130789719834579, 0.1301089789103779, 0.1298136324645655, 0.1334925108003613, 0.130518497599164, 0.1300375997403627, 0.1294283131753275, 0.1294283131761973, 0.1291731983928393, 0.1322616981273379, 0.1318115666325618, 0.1318244670554879, 0.1337239250323434, 0.132327322643869, 0.130518497599164, 0.1297548390335189, 0.130126605095656, 0.1307168186733056, 0.1309819730155725, 0.1298382036824705, 0.1303090684302736, 0.1297178581908098, 0.1298649562842843, 0.1288916399419429, 0.1292583624721722, 0.1292583624721722, 0.1322437714047302, 0.1296036487806863, 0.1298634027096634, 0.1301014754097574, 0.1285404168235179, 0.1284054556370111, 0.129717858453182, 0.1298476463138109, 0.129551248833146, 0.1309859355927769, 0.1313364038734743, 0.1300436109407123, 0.1293115704711721, 0.1314408502525539, 0.1315378623966224, 0.1317750563438098, 0.01787115360864128, 0.1308918017119653, 0.1309859355927769, 0.1298875052491137, 0.1333659023754268, 0.1322437714047302, 0.1241523448589229, 0.1277636638740093, 0.01755800532010428, 0.128020613257472, 0.1314095945728891, 0.128604953519303, 0.01780087614889177, 0.1282556123325871, 0.129926413190087, 0.1301014755473155, 0.1322437714047302, 0.1297764858167601, 0.1296893122897257, 0.1298634029624018, 0.1314827152824382, 0.1313038936669514, 0.1300403405887108, 0.1284054556370111, 0.1324064916497805, 0.1313038936669514, 0.01756840810710049, 0.1313038936669514, 0.1311348322856243, 0.1287516843124262, 0.1333279594356224, 0.1345061028050229, 0.1319800914168936, 0.01845648162749764, 0.13141545572199, 0.131849424710955, 0.1340261178951338, 0.134905257170854, 0.1333279594356224, 0.0180739564723143, 0.01914482404577214, 0.1344795210275683, 0.01802098368307063, 0.1324837106662076, 0.1336612270316162, 0.1322144996518997, 0.0173212315546722, 0.1299971006747905, 0.1319072883980713, 0.1317333779313923, 0.1321850694707516, 0.1347207961787384, 0.1327228074292627, 0.1317080552227932, 0.131946754417973, 0.1362269740843607, 0.1342353643274133, 0.1323525788375404, 0.1367225684678007, 0.1362256776929056, 0.1334374439470148, 0.1361047130327222, 0.1324797926782335, 0.01847942085251729, 0.1321575915453433, 0.1328691883944713, 0.131234423909554, 0.01831810710107313, 0.1307003387027757, 0.01828068253796284, 0.02009679790086936, 0.1327198707683678, 0.1347831832670274, 0.1350316606880879, 0.1347414412762713, 0.136959091568439, 0.1308307967356967, 0.1363472687266802, 0.1308307967356967, 0.1363472687266802, 0.1365625462494762, 0.1266494239833236, 0.1352375159857461, 0.1349052574558069, 0.1317767430294617, 0.1347831832670274, 0.1327198707683678, 0.1324608039152974, 0.1343090487150514, 0.1306161600745138, 0.1366948702008133, 0.1344153724074017, 0.1327783052371104, 0.1326023290056992, 0.1306842966254512, 0.1357463208871625, 0.1306842966254512, 0.1343383339193518, 0.1339128773224913, 0.1342618820669749, 0.1356278237299863, 0.1341453166242819, 0.1301992593599241, 0.1347146555336224, 0.1293195536343051, 0.1321905870312049, 0.1322450874892839, 0.1327199032027229, 0.1308386027070688, 0.1323959438190161, 0.1376473833116972, 0.1326396248543287, 0.1315788652884415, 0.1315788652884415, 0.1327199032027229, 0.1308386027070688, 0.1324797926782335, 0.02003444094959409, 0.1289625273661581, 0.1310558732265797, 0.1288367548288478, 0.01901332007824104, 0.1338607938490862, 0.1321289380028088, 0.1227363183074544],
  [0.3788009452535862, 0.3723296195103408, 0.3676088210144515, 0.3656287136681497, 0.3732528033105525, 0.3672350872932645, 0.3672350872932645, 0.9874942547728587, 0.3683054483217829, 0.3684468728054012, 0.369498949999699, 0.3645659953894304, 0.36247082645221, 0.3675831798725202, 0.369170153947695, 0.3756829668895594, 0.3605318873943157, 0.3675452429294017, 0.3538522496229098, 0.352185600567128, 0.3675452429294017, 0.3538487169256934, 0.3659668233301042, 0.9948434965923484, 0.3656591803604285, 0.3656591803604285, 0.9949017129012911, 0.366391200692521, 0.3597590459962532, 0.3668168237177573, 0.9132726512916621, 0.3672350872932645, 0.3642754364991024, 0.3674634005693666, 0.3687837333872404, 0.36581403445741, 0.370147257404891, 0.368528589073473, 0.3707114292672908, 0.3672350872932645, 0.366391200692521, 0.3668168237177573, 0.3543446762451741, 0.3668168237177573, 0.366677450789212, 0.3738168791357666, 0.3724263193738609, 0.3648044021271724, 0.3738168791357666, 0.3655246249809727, 0.3738168791357666, 0.3788009452535862, 0.3614440590314041, 0.3714176041345006, 0.3706303901001421, 0.3528415193727946, 0.3604636153170585, 0.3589734896756257, 0.3668168228554137, 0.370147257404891, 0.3703379952922283, 0.3659668233301042, 0.3738168782752387, 0.3656287037568062, 0.3543446511611485, 0.3668168084026479, 0.365966807794244, 0.3656287037568062, 0.3665150014259025, 0.3651028976283865, 0.9154896832188648, 0.3624167697726107, 0.3496169635349672, 0.3604860169814789, 0.3432987224450156, 0.3432987224450156, 0.3566330937516559, 0.3597625881344623, 0.3628923893762898, 0.3583888822279769, 0.3572966631531985, 0.3566330937516559, 0.3610934977883533, 0.3566330937516559, 0.3432987224450156, 0.3653377571743197, 0.3586261702171199, 0.3631328113782511, 0.9181200337662576, 0.3573347902473981, 0.3657263112357726, 0.9118496244854312, 0.3582648889437849, 0.9114598492656381, 0.3566330937516559, 0.3573347902473981, 0.3500817892812191, 0.3579018975947145, 0.3454086545953496, 0.400765352295464, 0.400765352295464, 0.400765352295464, 0.3785242278871684, 0.3599938157496122, 0.3724263039945503, 0.3582255768145212, 0.3593188461383418, 0.3423810600318823, 0.3649767207615259, 0.3573235074631293, 0.354402128285334, 0.3443610751417734, 0.345249796503788, 0.3612053437059258, 0.357067087881148, 0.3531689973823016, 0.9094972897491983, 0.3589644749075203, 0.357067087881148, 0.3633347201780259, 0.3643269755645096, 0.3572478559204288, 0.3612837693629573, 0.3645297700625005, 0.350182637868766, 0.353781945960001, 0.34042893995086, 0.3530099183873908, 0.3378218604357201, 0.9073321211939211, 0.3338318243527653, 0.3532849291338417, 0.358955880615876, 0.358955880615876, 0.3569448175685101, 0.9059413716290201, 0.3424931147466106, 0.3624727408161422, 0.3534687512526557, 0.9130299516713112, 0.3576452725659107, 0.3643077266952732, 0.3667121829856004, 0.3472901641187579, 0.3680911213622456, 0.3608375826095542, 0.3614622467705636, 0.3651162290564715, 0.3741476558745492, 0.3662097672743292, 0.3741476558745492, 0.3617999844852641, 0.3579068829961642, 0.3624243280640863, 0.3480284318102867, 0.3690581317425638, 0.3608375826095542, 0.3605053303921967, 0.3698102000176305, 0.3624243280640863, 0.3508667038805464, 0.3690581317425638, 0.3587645908823846, 0.367324601968383, 0.363831114579461, 0.3363991933297145, 0.9085898422018581, 0.3350082689800841, 0.3517344881848992, 0.901288073969454, 0.3517315922454187, 0.3485132936634717, 0.3566227609292213, 0.3622910949903769, 0.3668374226659301, 0.3622914451237745, 0.3551637806784242, 0.3668374423529811, 0.3517318209995136, 0.3551633190893942, 0.3324735051825264, 0.3413473810922759, 0.3566244610171349, 0.3583413477293981, 0.3675023265046704, 0.907295921567089, 0.9110422076496133, 0.3379672857867182, 0.3623837437380778, 0.3686222182241731, 0.3365203406595695, 0.3514722356485523, 0.3613545341340636, 0.3517345458610976, 0.3501117614965494, 0.3521754612332875, 0.3592826096343561, 0.3485130656574087, 0.333254842478282, 0.3324735051825264, 0.3670014843004857, 0.3601429503803316, 0.3510572816571682, 0.3363680207617066, 0.3668355530123385, 0.3349024155368463, 0.3520176971656293, 0.3622892156489369, 0.3509314511632246, 0.3668355530123385, 0.9945247770298854, 0.3496961213889747, 0.3510557060499186, 0.3572219020926974, 0.354611757475722, 0.3370567001882483, 0.3520178686871842, 0.3409529770219509, 0.9104942603356907, 0.3343041307186404, 0.3572219020181234, 0.3343041307120164, 0.3668353541413631, 0.3421472563841305, 0.3344635964533708, 0.3313186633329223, 0.3348998988166814, 0.3668353541413631, 0.3622892156489369, 0.3324735051825264, 0.359781740321152, 0.3668353541413631, 0.3520178686871842, 0.3577613643875533, 0.3343041307186404, 0.3320691454422677, 0.3517314211673584, 0.3485159493799834, 0.3370567001882483, 0.3521850609267711, 0.9079318638716422, 0.3816588845721581, 0.9070485659232652, 0.3520174586002777, 0.3421472563841305, 0.3532824422324199, 0.3518452711664337, 0.3538619416384848, 0.3320689228571271, 0.3431471191398474, 0.3520176971656293, 0.3323842882906681, 0.3496961212936526, 0.3395318866024434, 0.3431471190838319, 0.350327413171151, 0.3521850609267711, 0.3668353540875929, 0.340950789904207, 0.3419428652936254, 0.349696121382607, 0.3492793815042225, 0.3496961212936526, 0.3492796096225795, 0.3572219020133799, 0.3409507898915123, 0.3532824421616869, 0.3343041306360838, 0.3602300918500027, 0.3407296054091176, 0.3496961212936526, 0.3577583963316207, 0.3511284902391215, 0.3668353541413631, 0.3239193199317541, 0.3548169347058899, 0.334304130659086, 0.3509313838777275, 0.333409159594683, 0.3443715386925241, 0.3572220688360945, 0.3590700617781473, 0.3548169346475742, 0.3572219020145196, 0.3597845213083647, 0.3668355530260507, 0.3428269307231702, 0.3577587435269101, 0.3397274615963062, 0.3421496202265079, 0.3602330716119009, 0.3397274615963062, 0.3532804270691038, 0.3531922197673493, 0.9105391922820618, 0.3512909306054449, 0.9087692302205903, 0.9125887288255554, 0.3461951312050505, 0.3439112795160419, 0.9129499177687935, 0.3379672857867182, 0.3535807310633754, 0.3403813259718494, 0.3520157506945111, 0.357067087881148, 0.3536015937689997, 0.3619618427956092, 0.3495560533206128, 0.3893555554394391, 0.400765352295464, 0.400765352295464, 0.400765352295464, 0.400765352295464, 0.400765352295464, 0.400765352295464, 0.400765352295464, 0.400765352295464, 0.400765352295464, 0.400765352295464, 0.400765352295464, 0.400765352295464, 0.400765352295464, 0.3777789846284467, 0.3481755083369996, 0.352334568369201, 0.3679557966887946, 0.3602865767760811, 0.3577613643875533, 0.354614389242112, 0.3584185011091895, 0.585502681734909, 0.9022343654727425, 0.3513782019473209, 0.3492824963330716, 0.3334122131754528, 0.351734716939854, 0.3320719764403304, 0.361243453678778, 0.3497278610894634, 0.3859274814930877, 0.3804933491359205, 0.3735825826283403, 0.3767449008102537, 0.3766324179183073, 0.3748870889939544, 0.3686994629128917, 0.3633347201780259, 0.3542060010823479, 0.3643269755645096, 0.3595372624502072, 0.357067087881148, 0.3495746265189801, 0.3531606830930308, 0.3504992612926861, 0.358986761782141, 0.3558782486778759, 0.3627093535383477, 0.9186682426252194, 0.3412083781070105, 0.3496994707775123, 0.3695454334937219, 0.3332579562039515, 0.3370079033675609, 0.3521882958211147, 0.361243453678778, 0.3547653708618994, 0.3826264715791379, 0.9185512834764673, 0.345249796503788, 0.3547653708618994, 0.3522441695768172, 0.3606738892949513, 0.3384692065716511, 0.3556716720978645, 0.3464427266508563, 0.3464498987584445, 0.3705265354924497, 0.3564991126332311, 0.353907966076676, 0.3613989869131461, 0.3749561087866189, 0.3739818854444996, 0.3684748733590766, 0.3564657731428361, 0.3883673941960405, 0.3605305054298507, 0.3672234767636551, 0.3657263112357726, 0.3657263112357726, 0.3613618161307714, 0.3590736572741314, 0.3613618161307714, 0.3562699704933109, 0.3593188461383418, 0.3573347981088971, 0.3571989783048233, 0.357334798811795, 0.9107980834573755, 0.3674909149470472, 0.3626039571259728, 0.3423928974069205, 0.3686099997479277, 0.3890475644227309, 0.400765352295464, 0.400765352295464, 0.400765352295464, 0.400765352295464, 0.400765352295464, 0.400765352295464, 0.400765352295464, 0.400765352295464, 0.400765352295464, 0.400765352295464, 0.366677450789212, 0.3674634005693666, 0.913858196766718, 0.9132948384501771, 0.366677450789212, 0.3659668233301042, 0.3738168791357666, 0.368528589073473, 0.3655052262420883, 0.3674634005693666, 0.37075906375737, 0.3684468728054012, 0.3667393503684289, 0.3667393503684289, 0.3722118558216556, 0.3656287136681497, 0.3769370486271852, 0.3543446762451741, 0.3543446762451741, 0.3703380090839782, 0.366677450789212, 0.372072695692442, 0.3630765250894916, 0.357257699916409, 0.3625603976491814, 0.353936654498931, 0.3627683015099953, 0.3680911215665893, 0.3635950066520906, 0.3671313755397387, 0.3664968230605093, 0.3608375828094652, 0.3614440590314041, 0.3647678385236461, 0.3662097673653908, 0.348247559116098, 0.3627683013098714, 0.3651162290598194, 0.3680911213664921, 0.3680911213622456, 0.3693367444452913, 0.3542570460265859, 0.3564548443504361, 0.3563918633750375, 0.3471176084965268, 0.3539366544612371, 0.3627683013098714, 0.3664968228644416, 0.3646817228889244, 0.3617999844852641, 0.3605053303921967, 0.3660898290132096, 0.3637908463563582, 0.3666774411876456, 0.3659592283254962, 0.3707114145516455, 0.3689208766177618, 0.3689208766177618, 0.3543446511611485, 0.3672350872932645, 0.3659668090281982, 0.3648043877471536, 0.3724263039945503, 0.3730852453347949, 0.366677439906656, 0.366043899683132, 0.3674909052597007, 0.3604860169814789, 0.358774850057875, 0.3650868802588341, 0.3686611300007652, 0.3582648889437849, 0.3577913707351906, 0.3566330937516559, 0.9127722984144011, 0.3609456215828408, 0.3604860169814789, 0.3658491505977674, 0.3488657089171171, 0.3543446511611485, 0.3938513600066035, 0.376219304167565, 0.914300850286814, 0.3749647493180985, 0.3584179022419475, 0.3721111984849816, 0.9131153476746825, 0.3738168791357666, 0.3656591643798953, 0.3648043870755482, 0.3543446511611485, 0.3663911980199457, 0.3668168228554137, 0.365966807794244, 0.3580604417956947, 0.3589335843140133, 0.3651028976283865, 0.3730852453347949, 0.3535500985340239, 0.3589335843140133, 0.9142500095186147, 0.3589335843140133, 0.3597590390378937, 0.3713948538196951, 0.3490510059841496, 0.3432987224450156, 0.3556320249528518, 0.9099153159743142, 0.3583888822279769, 0.3562699698286146, 0.3456421398074139, 0.3413497335928122, 0.3490510059841496, 0.9117824266467071, 0.9065555070160111, 0.3434284550338055, 0.912041051335716, 0.3531735570014463, 0.3474242862823394, 0.3544879889321861, 0.9154565439150496, 0.3653145046975554, 0.3559879590232786, 0.356837085744764, 0.3546316262884435, 0.3422504834716775, 0.352005668948847, 0.3569601774637232, 0.3557947195618876, 0.3348964744101658, 0.3446205281268673, 0.3538133423300676, 0.3324766245527381, 0.3349027447576872, 0.3485163979629706, 0.3354933408980529, 0.3531922197673493, 0.9098033483025854, 0.3547653708618994, 0.3512909306054449, 0.3592727058841141, 0.9105907252200728, 0.3618804292961698, 0.9107733935196437, 0.9019089042636129, 0.3520200142116433, 0.3419457745303544, 0.3407325622963492, 0.3421496202265079, 0.3313217653665458, 0.361243453678778, 0.3343091288309615, 0.361243453678778, 0.3343091288309615, 0.3332579562039515, 0.3816591513068491, 0.3397274615963062, 0.3413497771074991, 0.3566248180230128, 0.3419457745303544, 0.3520200142116433, 0.3532849291338417, 0.3442607986054605, 0.3622914451237745, 0.3326118455995229, 0.3437416241499558, 0.351734716939854, 0.3525939311757897, 0.3619587515190619, 0.337243219741245, 0.3619587515190619, 0.3441178052179744, 0.3461951312050505, 0.3444910898851995, 0.3378218604357201, 0.3450601904091611, 0.3643269755645096, 0.3422803209057056, 0.3686222182241731, 0.3546042632673621, 0.3543381741215803, 0.3520198281616789, 0.3612053437059258, 0.3536015937689997, 0.3279612391795844, 0.3524118039687134, 0.3575909520005716, 0.3575909520005716, 0.3520198281616789, 0.3612053437059258, 0.3531922197673493, 0.9022132805815023, 0.3703658391399752, 0.3601449749373086, 0.3709796009027708, 0.9071974477663929, 0.3464498987584445, 0.3549057530720801, 0.400765352295464] 
  ],
 "analysis":{
   "authors":"Sergei L Kosakovsky Pond",
   "citation":"*Gene-wide identification of episodic selection*, Mol Biol Evol. 32(5):1365-71, *Synonymous Site-to-Site Substitution Rate Variation Dramatically Inflates False Positive Rates of Selection Analyses: Ignore at Your Own Peril*, Mol Biol Evol. 37(8):2430-2439",
   "contact":"spond@temple.edu",
   "info":"BUSTED (branch-site unrestricted statistical test of episodic diversification) uses a random effects branch-site model fitted  jointly to all or a subset of tree branches in order to test for alignment-wide evidence of episodic diversifying selection. Assuming there is evidence of positive selection (i.e. there is an omega > 1),  BUSTED will also perform a quick evidence-ratio style analysis to explore which individual sites may have been subject to selection. v2.0 adds support for synonymous rate variation, and relaxes the test statistic to 0.5 (chi^2_0 + chi^2_2).\n                               \nVersion 2.1 adds a grid search for the initial starting point.\n\nVersion 2.2 changes the grid search to LHC, and adds an initial search phase to use adaptive Nedler-Mead. \n\nVersion 3.0 implements the option for branch-site variation in synonymous substitution rates. \n\nVersion 3.1 adds HMM auto-correlation option for SRV, and binds SRV distributions for multiple branch sets.\n\nVersion 4.0 adds support for multiple hits (MH), ancestral state reconstruction saved to JSON, and profiling of branch-site level support for selection / multiple hits.\n\nVersion 4.2 adds calculation of MH-attributable fractions of substitutions.\n\nVersion 4.5 adds an 'error absorption' component [experimental]\n",
   "requirements":"in-frame codon alignment and a phylogenetic tree (optionally annotated with {})",
   "settings":{
     "error-sink":0,
     "multiple-hit":"None",
     "srv":"Yes"
    },
   "version":"4.5"
  },
 "background":1,
 "branch attributes":{
   "0":{
     "DireGB":{
       "MG94xREV with separate rates for branch sets":0.003307592493746932,
       "Nucleotide GTR":0.003304665524574325,
       "Posterior prob omega class":        [
[0.9639492590304658],
        [0.03605074096953424],
        [1.88038702171211e-231] 
        ],
       "Posterior prob omega class by site":        [
[0.9613120051589458, 0.2611979017069402, 0.958866451621314, 0.9601976464052778, 0.9587912736029006, 0.9601413350630673, 0.9601413350630673, 0.0001081720023608092, 0.9541912088858976, 0.9541912088858976, 0.9541912088858976, 0.9541912088858976, 0.9541912088858976, 0.9541912088858976, 0.9541912088858976, 0.9541912088858976, 0.955621984082585, 0.9601654409084087, 0.9602054539904991, 0.9604609610957746, 0.9601654409084087, 0.9601494903424331, 0.9602745252366626, 0.9634553035368737, 0.9602452460046275, 0.9602452460046275, 0.9630946041521893, 0.9602375743916872, 0.9600970018579347, 0.960154519787028, 0.9631318444444158, 0.9601413350630673, 0.9605230181780944, 0.9579500859248937, 0.9541912088858976, 0.9586396560510089, 0.9607920975013113, 0.9608194155086257, 0.9607346092196446, 0.9601413350630673, 0.9602375743916872, 0.960154519787028, 0.9595837349769545, 0.960154519787028, 0.9602540501462153, 0.960391327387613, 0.9604203510579273, 0.960472219119018, 0.960391327387613, 0.9605019334323351, 0.960391327387613, 0.9613120051589458, 0.9601757838418989, 0.9603793599294951, 0.9603754332208059, 0.9606296146841671, 0.960460958633252, 0.9600362177721198, 0.9601545202337513, 0.9607920975013113, 0.9608032911167956, 0.9602745252366626, 0.960391327901529, 0.960197648338905, 0.9595837441319059, 0.9601545218695098, 0.9602745272571162, 0.960197648338905, 0.9601173592811089, 0.9603482030607524, 0.9631597786910732, 0.9601165406427739, 0.9595560360050432, 0.9602227738599987, 0.9595190059304027, 0.9595190059304027, 0.9603073017447343, 0.960082980556126, 0.9607593333641947, 0.9600759865740441, 0.9585501750349914, 0.9603073017447343, 0.9601311739935837, 0.9603073017447343, 0.9595190059304027, 0.9604574404965939, 0.9602133777532207, 0.9607704263819662, 0.9631553546029084, 0.9601543132000866, 0.9603876057331808, 0.9629442075134584, 0.9601975231685944, 0.9630354546231129, 0.9603073017447343, 0.9601543132000866, 0.9600473525473432, 0.9581471489696622, 0.9541912088858976, 0.9541912088858976, 0.9541912088858976, 0.9541912088858976, 0.9541912088858976, 0.9586192166808576, 0.9604203535293916, 0.9603149919644793, 0.96010059711855, 0.9601247714199574, 0.9603472284494869, 0.960204173747689, 0.9602155425447998, 0.960349891537154, 0.960022563292003, 0.9604774459320907, 0.9607687846689165, 0.9601837021597691, 0.9629347202704173, 0.9606928655033532, 0.9607687846689165, 0.9605202167685097, 0.9603439870276334, 0.959737431221969, 0.9541912088858976, 0.9541912088858976, 0.9558179547921964, 0.9604187706430087, 0.9596458340208366, 0.9603814794155422, 0.9594869070272232, 0.9629666685120033, 0.9603743802156354, 0.960089697939991, 0.9606803506869147, 0.9606803506869147, 0.9607324720188644, 0.9632506401525734, 0.9605105251284991, 0.9598268097821452, 0.9604719105841411, 0.9541912088858976, 0.9541912088858976, 0.9558936443189211, 0.960786752987805, 0.9602571159906957, 0.960509903355781, 0.9603276055357045, 0.9602245676242124, 0.960897841265778, 0.9599179212140435, 0.9607267992048407, 0.9599179212140435, 0.9602015370258947, 0.9593819311896011, 0.9600965323369584, 0.9605680503931239, 0.9604038907924182, 0.9603276055357045, 0.9604513736276277, 0.9605521900078429, 0.9600965323369584, 0.9608113985091457, 0.9604038907924182, 0.9602112747693112, 0.9598788314338341, 0.9603415132969453, 0.9594785690311927, 0.9630345836750169, 0.9599473259546791, 0.9600421068968265, 0.963051303083816, 0.9600420921526599, 0.9604484741375587, 0.9606818979648344, 0.9603338305111795, 0.9598760403475964, 0.9603338322579106, 0.9608556245466294, 0.959876040460385, 0.9600420933173212, 0.9608556225886414, 0.9601857570249674, 0.9601050616335528, 0.960681905927284, 0.9607485710545585, 0.9598798496308404, 0.9630911925898729, 0.9628897238064248, 0.9599623065842742, 0.9603712681454873, 0.9598862655732875, 0.9594792790539036, 0.9602823795751908, 0.9612984002715058, 0.9600421071904747, 0.9604560339653467, 0.9600443520335654, 0.9606818587776309, 0.9604484730592219, 0.9600799548443901, 0.9601857570249674, 0.9593728283509385, 0.9587907997339115, 0.9581162558299332, 0.9541912088858976, 0.9598760296362129, 0.9599850378048854, 0.9601799911755609, 0.9603338211355991, 0.960147299597881, 0.9598760296362129, 0.9633335874600309, 0.9602738025866701, 0.9601215054085586, 0.9607434649215063, 0.9607579380069198, 0.9596255208076722, 0.9601799920421026, 0.9600874103130717, 0.9630493753284869, 0.9594662902460424, 0.9607434649211661, 0.9594662902460035, 0.9598760284968663, 0.9600066454690033, 0.9599445684382787, 0.9603625246087759, 0.9599850244913466, 0.9598760284968663, 0.9603338211355991, 0.9601857570249674, 0.9604301494232703, 0.9598760284968663, 0.9601799920421026, 0.9606748371306266, 0.9594662902460424, 0.9603030001984963, 0.960042091281646, 0.9604484866975609, 0.9596255208076722, 0.9600771260755989, 0.9631059502076826, 0.9602547798155451, 0.9632203666878089, 0.9601799899703081, 0.9600066454690033, 0.9600896847305462, 0.9602315670446119, 0.9601893084582126, 0.9603029991244123, 0.9599510361482479, 0.9601799911755609, 0.9603045209195555, 0.9602738025862098, 0.9605673961415594, 0.9599510361479464, 0.9602239021313144, 0.9600771260755989, 0.9598760284965583, 0.9600873996682334, 0.9602476209062937, 0.9602738025866394, 0.9603969368417161, 0.9602738025862098, 0.9603969379479059, 0.9607434649211445, 0.9600873996681716, 0.9600896847301705, 0.9594662902455585, 0.9603607416634918, 0.960354450269235, 0.9602738025862098, 0.9606748234309019, 0.9601218857010392, 0.9598760284968663, 0.9593877125167611, 0.9597234576720453, 0.9594662902456933, 0.960147299262105, 0.9605007135118612, 0.9603499428714232, 0.9607434656820738, 0.9607518949416397, 0.9597234576717101, 0.9607434649211497, 0.9604301630834388, 0.9598760296362914, 0.9600101325909772, 0.9606748250334594, 0.9603750555375888, 0.9600066575968801, 0.9603607562277814, 0.9603750555375888, 0.9587818036377955, 0.9601326685486654, 0.9632114396068115, 0.960461610752825, 0.9631632771027825, 0.9630791324918362, 0.9599674414714107, 0.9603696123081287, 0.9630809343762112, 0.9599623065842742, 0.9601605203447491, 0.9607665386733115, 0.9604102060223689, 0.9607687846689165, 0.9602114594832579, 0.9613007033346088, 0.9603886412730199, 0.9579583238857792, 0.9541912088858976, 0.9541912088858976, 0.9541912088858976, 0.9541912088858976, 0.9541912088858976, 0.9541912088858976, 0.9541912088858976, 0.9541912088858976, 0.9541912088858976, 0.9541912088858976, 0.9541912088858976, 0.9541912088858976, 0.9541912088858976, 0.9541912088858976, 0.9541912088858976, 0.9585703797222996, 0.9598824475950473, 0.9604326291725354, 0.9606748371306266, 0.960757949633005, 0.9607489229746605, 0.088237476495378, 0.9630299567906312, 0.9601495290259717, 0.9603969519461204, 0.9605007275767614, 0.960042108061492, 0.9603030138594706, 0.9605098909600832, 0.9585963066975025, 0.9541912088858976, 0.9541912088858976, 0.9541912088858976, 0.9591333809423882, 0.960440911904092, 0.9608240412279808, 0.9604021377138464, 0.9605202167685097, 0.9601775172974948, 0.9603439870276334, 0.9607540259864312, 0.9607687846689165, 0.9589673212153209, 0.9600822867067704, 0.9601705468812839, 0.9604669882238854, 0.9607635328555647, 0.9603359171020525, 0.9631085752355948, 0.9603344243786406, 0.9602738187611177, 0.961276504988439, 0.9600799701351194, 0.9607521060810331, 0.9600771431868302, 0.9605098909600832, 0.9600907748305616, 0.9602601130146788, 0.9632401366299005, 0.960022563292003, 0.9600907748305616, 0.9578787251050072, 0.9541912088858976, 0.9541912088858976, 0.9541912088858976, 0.9541912088858976, 0.9541912088858976, 0.9541912088858976, 0.9541912088858976, 0.9541912088858976, 0.9541912088858976, 0.9541912088858976, 0.9541912088858976, 0.9541912088858976, 0.9541912088858976, 0.9541912088858976, 0.9541912088858976, 0.9590829521060955, 0.9603876057331808, 0.9603876057331808, 0.9608819156372268, 0.9601879317885121, 0.9608819156372268, 0.9604308351369283, 0.96010059711855, 0.9601543123182048, 0.9604611463630391, 0.9601543119070222, 0.9629834002267402, 0.9603597687223957, 0.9607099097102543, 0.9580735727121548, 0.9541912088858976, 0.9541912088858976, 0.9541912088858976, 0.9541912088858976, 0.9541912088858976, 0.9541912088858976, 0.9541912088858976, 0.9541912088858976, 0.9541912088858976, 0.9541912088858976, 0.9541912088858976, 0.9541912088858976, 0.9602540501462153, 0.9579500859248937, 0.9629991915117114, 0.9629516365381017, 0.9602540501462153, 0.9602745252366626, 0.960391327387613, 0.9608194155086257, 0.960442509220228, 0.9579500859248937, 0.9541912088858976, 0.9541912088858976, 0.9541912088858976, 0.9541912088858976, 0.9587437129508206, 0.9601976464052778, 0.9599339002159867, 0.9595837349769545, 0.9595837349769545, 0.9608032900169133, 0.9602540501462153, 0.960382627568392, 0.2356027461162894, 0.9601039569601121, 0.9601172792529225, 0.9601506026719558, 0.960133106953824, 0.9605099033360865, 0.9601444610126912, 0.9607180864908687, 0.9607756122552261, 0.960327605524092, 0.9601757838418989, 0.9597806579783318, 0.960726799193473, 0.9601769380130619, 0.9601331069687192, 0.9608978412642259, 0.9605099033536799, 0.960509903355781, 0.9603689795545586, 0.9602958276326652, 0.9602024080270666, 0.9600993782922845, 0.9607953586672905, 0.9601506026799026, 0.9601331069687192, 0.9607756122651926, 0.9602439709292785, 0.9602015370258947, 0.9604513736276277, 0.96038938251213, 0.9601385158022036, 0.960254052711024, 0.960222292125379, 0.9607346109778253, 0.9609139799817447, 0.9609139799817447, 0.9595837441319059, 0.9601413350630673, 0.9602745266641256, 0.9604722201583399, 0.9604203535293916, 0.960568360826121, 0.9602540534643322, 0.9588217743069778, 0.9603597711086918, 0.9602227738599987, 0.9601119832901843, 0.9608977167727993, 0.9604019503526893, 0.9601975231685944, 0.9587740111690257, 0.9603073017447343, 0.9632774997577245, 0.9602489171030321, 0.9602227738599987, 0.9601342054574336, 0.9603932222847474, 0.9595837441319059, 0.9580375850489726, 0.9541912088858976, 0.9541912088858976, 0.9541912088858976, 0.956040304387202, 0.9604907099495135, 0.962834504911293, 0.960391327387613, 0.9602452481776723, 0.960472220580577, 0.9595837441319059, 0.9602375759861609, 0.9601545202337513, 0.9602745272571162, 0.960464827649101, 0.9601749230487456, 0.9603482030607524, 0.960568360826121, 0.9601796197791, 0.9601749230487456, 0.9630710013742609, 0.9601749230487456, 0.9600970040874782, 0.9599021502075762, 0.9601268239244459, 0.9595190059304027, 0.9601588536737307, 0.9629271017395763, 0.9600759865740441, 0.9604308355494174, 0.9607890461353299, 0.9603477836543588, 0.9601268239244459, 0.9630512647132611, 0.9628402330571323, 0.9599899548738886, 0.9541912088858976, 0.9541912088858976, 0.9541912088858976, 0.9541912088858976, 0.9541912088858976, 0.9541912088858976, 0.9541912088858976, 0.9541912088858976, 0.9559456636274036, 0.9594977719693705, 0.9602323770249256, 0.9608632445789761, 0.9608583008900409, 0.9594697618658807, 0.96026088767505, 0.9600925046636065, 0.9601857720482619, 0.9599850395464754, 0.9604484888190988, 0.9602003009484167, 0.9601326685486654, 0.9629979725479756, 0.9600907748305616, 0.960461610752825, 0.9607429855887644, 0.9630110865350004, 0.9603688080773398, 0.9629410884328409, 0.9628683534566146, 0.9601800028814778, 0.9602476353204202, 0.9603544643600682, 0.9600066575968801, 0.9603625392423353, 0.9605098909600832, 0.9594663195390797, 0.9605098909600832, 0.9594663195390797, 0.9600799701351194, 0.960254781285748, 0.9603750555375888, 0.9601050738653688, 0.9606819075993395, 0.9602476353204202, 0.9601800028814778, 0.960089697939991, 0.9600174891614888, 0.9603338322579106, 0.9603056189968037, 0.9603468525053105, 0.960042108061492, 0.9601295425311176, 0.9604408428703565, 0.9601209464477122, 0.9604408428703565, 0.9601028137290349, 0.9599674414714107, 0.9601211104747565, 0.9594869070272232, 0.9602630660291571, 0.9603439870276334, 0.9606505316133095, 0.9598862655732875, 0.9601930587313119, 0.9600553631059631, 0.9604186516842068, 0.9604774459320907, 0.9602114594832579, 0.9594111838915506, 0.9602869168208397, 0.960865920225255, 0.960865920225255, 0.9604186516842068, 0.9604774459320907, 0.9601326685486654, 0.9627947036305456, 0.9541912088858976, 0.955879817071422, 0.9586739791289695, 0.9541912088858976, 0.9541912088858976, 0.9541912088858976, 0.9541912088858976],
        [0.035952110304795, 0.00976854103886516, 0.03586064904136609, 0.03591043439872499, 0.03585783745845025, 0.03590832841068396, 0.03590832841068396, 4.045525011542259e-06, 0.0356857996255434, 0.0356857996255434, 0.0356857996255434, 0.0356857996255434, 0.0356857996255434, 0.0356857996255434, 0.0356857996255434, 0.0356857996255434, 0.03573930919102955, 0.03590922994525968, 0.03591072639462599, 0.03592028210555358, 0.03590922994525968, 0.03590863340999922, 0.03591330959034978, 0.03603226752668116, 0.03591221457627099, 0.03591221457627099, 0.03601877772940883, 0.03591192766559769, 0.0359066703930242, 0.03590882150621135, 0.03602017047919946, 0.03590832841068396, 0.03592260297854464, 0.03582637787818449, 0.0356857996255434, 0.03585216711321322, 0.03593266627688807, 0.03593368794311819, 0.03593051627248511, 0.03590832841068396, 0.03591192766559769, 0.03590882150621135, 0.03588747472354148, 0.03590882150621135, 0.03591254384238626, 0.03591767787431199, 0.03591876333063729, 0.03592070314439559, 0.03591767787431199, 0.03592181443008044, 0.03591767787431199, 0.035952110304795, 0.03590961676065751, 0.03591723030331317, 0.03591708344832418, 0.0359265895815662, 0.03592028201345769, 0.0359043971288329, 0.03590882152291835, 0.03593266627688807, 0.03593308490694412, 0.03591330959034978, 0.03591767789353193, 0.03591043447104071, 0.03588747506592754, 0.03590882158409409, 0.03591330966591273, 0.03591043447104071, 0.03590743174034906, 0.03591606506749402, 0.03602121519216645, 0.03590740112409173, 0.03588643880961537, 0.03591137414047268, 0.03588505392175282, 0.03588505392175282, 0.03591453539906462, 0.03590614601031958, 0.03593144093083462, 0.03590588444236462, 0.03584882061245095, 0.03591453539906462, 0.03590794839681861, 0.03591453539906462, 0.03588505392175282, 0.03592015043865521, 0.03591102273544964, 0.03593185579863653, 0.0360210497356811, 0.03590881378006576, 0.03591753868814772, 0.03601315304510644, 0.03591042978979593, 0.03601656559600946, 0.03591453539906462, 0.03590881378006576, 0.03590481355832187, 0.03583374783953366, 0.0356857996255434, 0.0356857996255434, 0.0356857996255434, 0.0356857996255434, 0.0356857996255434, 0.03585140270115315, 0.03591876342306759, 0.03591482300561386, 0.03590680485218576, 0.03590770894695008, 0.03591602861800464, 0.03591067851482164, 0.03591110369649582, 0.03591612821482757, 0.03590388646489374, 0.03592089862199196, 0.0359317944002057, 0.03590991289784914, 0.03601279823167805, 0.03592895509912558, 0.0359317944002057, 0.03592249820861994, 0.03591590739205989, 0.03589322280982828, 0.0356857996255434, 0.0356857996255434, 0.0357466383001332, 0.03591870422469544, 0.03588979716585312, 0.03591730956997763, 0.03588385345478519, 0.03601399306405233, 0.03591704406698094, 0.03590639723377709, 0.03592848705747144, 0.03592848705747144, 0.03593043634330729, 0.0360246133202131, 0.03592213575094873, 0.03589656547884427, 0.03592069160549888, 0.0356857996255434, 0.0356857996255434, 0.03574946901294977, 0.03593246639741286, 0.03591265850191235, 0.03592211249726915, 0.03591529474059853, 0.0359114412254654, 0.03593662098822398, 0.03589997295553452, 0.03593022418572014, 0.03589997295553452, 0.03591057990405606, 0.03587992746314744, 0.03590665283340792, 0.03592428713847744, 0.03591814773312258, 0.03591529474059853, 0.03591992354380619, 0.03592369397588503, 0.03590665283340792, 0.03593338811533275, 0.03591814773312258, 0.03591094408594867, 0.03589851103673777, 0.03591581487699914, 0.03588354162204889, 0.03601653302341924, 0.03590107266350981, 0.03590461737622388, 0.03601715831263456, 0.03590461682480675, 0.03591981510576919, 0.03592854492412258, 0.03591552754847331, 0.03589840665289595, 0.03591552761379931, 0.03593504212502931, 0.03589840665711413, 0.03590461686836392, 0.03593504205180251, 0.03590998974775831, 0.03590697182059454, 0.03592854522191026, 0.03593103843118716, 0.03589854911629039, 0.03601865014038046, 0.03601111540879838, 0.03590163292411692, 0.03591692767866098, 0.03589878906613948, 0.03588356817619019, 0.03591360333477784, 0.03595160149557251, 0.03590461738720603, 0.03592009783578926, 0.0359047013420989, 0.03592854345856026, 0.03591981506544046, 0.03590603285171812, 0.03590998974775831, 0.03587958702605945, 0.03585781973622264, 0.03583259246691662, 0.0356857996255434, 0.03589840625230089, 0.03590248304909861, 0.03590977411074061, 0.03591552719783595, 0.03590855147833773, 0.03589840625230089, 0.0360277154667911, 0.03591328256396074, 0.03590758680138086, 0.0359308474669032, 0.03593138874586409, 0.03588903747193854, 0.03590977414314841, 0.03590631167881168, 0.03601708621650775, 0.03588308240772954, 0.03593084746689048, 0.03588308240772808, 0.03589840620969046, 0.03590329115418792, 0.03590096953514643, 0.03591660067910764, 0.03590248255118553, 0.03589840620969046, 0.03591552719783595, 0.03590998974775831, 0.0359191297797295, 0.03589840620969046, 0.03590977414314841, 0.03592828085596478, 0.03588308240772954, 0.03591437452552512, 0.0359046167922317, 0.03591981557550074, 0.03588903747193854, 0.03590592705858637, 0.0360192020605692, 0.03591257113129152, 0.03602348112282173, 0.03590977406566536, 0.03590329115418792, 0.03590639673975703, 0.03591170299680803, 0.03591012256781994, 0.03591437448535545, 0.03590121142104921, 0.03590977411074061, 0.03591443139897617, 0.03591328256394353, 0.03592426267012139, 0.03590121142103794, 0.03591141633669469, 0.03590592705858637, 0.03589840620967894, 0.03590631128070535, 0.03591230339522488, 0.03591328256395959, 0.03591788766230129, 0.03591328256394353, 0.03591788770367169, 0.03593084746688967, 0.03590631128070304, 0.03590639673974298, 0.03588308240771144, 0.03591653399873209, 0.03591629870686111, 0.03591328256394353, 0.03592828034360874, 0.03590760102394038, 0.03589840620969046, 0.03588014367901768, 0.03589270021299654, 0.03588308240771648, 0.03590855146578004, 0.03592176880627131, 0.03591613013467804, 0.03593084749534767, 0.03593116274124918, 0.03589270021298401, 0.03593084746688987, 0.03591913029060617, 0.03589840625230382, 0.03590342156907215, 0.03592828040354278, 0.03591706932334852, 0.03590329160775842, 0.035916534543422, 0.03591706932334852, 0.03585748329119944, 0.03590800429168819, 0.03602314725889515, 0.03592030640207938, 0.03602134602927551, 0.03601819910474106, 0.03590182496377495, 0.03591686575199508, 0.03601826649341973, 0.03590163292411692, 0.03590904592108594, 0.03593171040220994, 0.03591838391642475, 0.0359317944002057, 0.03591095099406607, 0.03595168762783578, 0.03591757741630498, 0.03582668596970613, 0.0356857996255434, 0.0356857996255434, 0.0356857996255434, 0.0356857996255434, 0.0356857996255434, 0.0356857996255434, 0.0356857996255434, 0.0356857996255434, 0.0356857996255434, 0.0356857996255434, 0.0356857996255434, 0.0356857996255434, 0.0356857996255434, 0.0356857996255434, 0.0356857996255434, 0.03584957624760673, 0.03589864627756086, 0.03591922251987903, 0.03592828085596478, 0.03593138918066808, 0.03593105159264801, 0.003299993624290655, 0.03601635998255747, 0.03590863485672498, 0.03591788822719096, 0.03592176933228455, 0.03590461741978121, 0.03591437503643194, 0.03592211203368241, 0.03585054589062311, 0.0356857996255434, 0.0356857996255434, 0.0356857996255434, 0.03587063193177351, 0.03591953228577912, 0.03593386094040897, 0.03591808216973229, 0.03592249820861994, 0.03590968159016807, 0.03591590739205989, 0.03593124244019916, 0.0359317944002057, 0.03586442146358768, 0.03590612006104564, 0.03590942090355317, 0.03592050751413425, 0.03593159798762383, 0.03591560558489107, 0.03601930023399525, 0.03591554975852411, 0.03591328316886895, 0.03595078263382132, 0.03590603342357614, 0.03593117063765193, 0.03590592769852936, 0.03592211203368241, 0.03590643750841047, 0.03591277058762048, 0.03602422049893998, 0.03590388646489374, 0.03590643750841047, 0.03582370905468678, 0.0356857996255434, 0.0356857996255434, 0.0356857996255434, 0.0356857996255434, 0.0356857996255434, 0.0356857996255434, 0.0356857996255434, 0.0356857996255434, 0.0356857996255434, 0.0356857996255434, 0.0356857996255434, 0.0356857996255434, 0.0356857996255434, 0.0356857996255434, 0.0356857996255434, 0.03586874594358736, 0.03591753868814772, 0.03591753868814772, 0.03593602538559833, 0.03591007108174605, 0.03593602538559833, 0.03591915542473646, 0.03590680485218576, 0.03590881374708427, 0.03592028903436451, 0.03590881373170644, 0.03601461881349744, 0.03591649761170539, 0.035929592535466, 0.03583099616087832, 0.0356857996255434, 0.0356857996255434, 0.0356857996255434, 0.0356857996255434, 0.0356857996255434, 0.0356857996255434, 0.0356857996255434, 0.0356857996255434, 0.0356857996255434, 0.0356857996255434, 0.0356857996255434, 0.0356857996255434, 0.03591254384238626, 0.03582637787818449, 0.03601520939180718, 0.03601343088321935, 0.03591254384238626, 0.03591330959034978, 0.03591767787431199, 0.03593368794311819, 0.03591959202380965, 0.03582637787818449, 0.0356857996255434, 0.0356857996255434, 0.0356857996255434, 0.0356857996255434, 0.0358560587374933, 0.03591043439872499, 0.03590057055427181, 0.03588747472354148, 0.03588747472354148, 0.03593308486580962, 0.03591254384238626, 0.03591735250974919, 0.008811307745069644, 0.03590693050690951, 0.03590742874737469, 0.03590867501001407, 0.03590802068760391, 0.03592211249653259, 0.03590844531808247, 0.03592989833890652, 0.03593204974512473, 0.03591529474016424, 0.03590961676065751, 0.03589483944740748, 0.035930224185295, 0.03590965992550798, 0.03590802068816097, 0.03593662098816594, 0.03592211249719057, 0.03592211249726915, 0.03591684208764259, 0.03591410627871603, 0.03591061247863126, 0.03590675926929893, 0.03593278824124343, 0.03590867501031127, 0.03590802068816097, 0.03593204974549747, 0.03591216688972453, 0.03591057990405606, 0.03591992354380619, 0.03591760513790849, 0.03590822297313922, 0.03591254393830755, 0.03591135612407832, 0.03593051633823931, 0.03593722456010646, 0.03593722456010646, 0.03588747506592754, 0.03590832841068396, 0.03591330964373548, 0.03592070318326519, 0.03591876342306759, 0.03592429874836195, 0.03591254396648053, 0.03585897815436528, 0.03591649770095048, 0.03591137414047268, 0.03590723068364979, 0.03593661633231073, 0.03591807516261187, 0.03591042978979593, 0.03585719186063865, 0.03591453539906462, 0.03602561784265945, 0.03591235187169024, 0.03591137414047268, 0.0359080617705434, 0.03591774874157509, 0.03588747506592754, 0.03582965025816474, 0.0356857996255434, 0.0356857996255434, 0.0356857996255434, 0.0357549539532437, 0.03592139468301576, 0.03600905027718863, 0.03591767787431199, 0.03591221465754069, 0.03592070319905644, 0.03588747506592754, 0.03591192772522942, 0.03590882152291835, 0.03591330966591273, 0.03592042671079199, 0.03590958456785202, 0.03591606506749402, 0.03592429874836195, 0.03590976022088336, 0.03590958456785202, 0.03601789500905268, 0.03590958456785202, 0.0359066704764069, 0.0358993831356206, 0.03590778570857105, 0.03588505392175282, 0.03590898358925197, 0.03601251330622234, 0.03590588444236462, 0.03591915544016314, 0.0359325521588434, 0.03591604938211316, 0.03590778570857105, 0.03601715687761407, 0.03600926450413051, 0.03590266694257568, 0.0356857996255434, 0.0356857996255434, 0.0356857996255434, 0.0356857996255434, 0.0356857996255434, 0.0356857996255434, 0.0356857996255434, 0.0356857996255434, 0.03575141448320968, 0.03588425979278621, 0.03591173328926399, 0.03593532710663985, 0.03593514221760386, 0.03588321224284935, 0.03591279955914582, 0.03590650220244124, 0.03590999030961454, 0.03590248311423234, 0.03591981565484414, 0.03591053367599108, 0.03590800429168819, 0.0360151638037791, 0.03590643750841047, 0.03592030640207938, 0.03593082954033668, 0.03601565425381564, 0.03591683567456561, 0.03601303639460191, 0.0360103161790275, 0.03590977454853023, 0.03591230393429884, 0.03591629923384422, 0.03590329160775842, 0.03591660122638816, 0.03592211203368241, 0.03588308350325992, 0.03592211203368241, 0.03588308350325992, 0.03590603342357614, 0.03591257118627564, 0.03591706932334852, 0.03590697227805226, 0.03592854528444347, 0.03591230393429884, 0.03590977454853023, 0.03590639723377709, 0.03590369669747279, 0.03591552761379931, 0.03591447246597017, 0.03591601455806736, 0.03590461741978121, 0.03590788738174938, 0.03591952970398626, 0.03590756589680264, 0.03591952970398626, 0.03590688775120734, 0.03590182496377495, 0.03590757203125052, 0.03588385345478519, 0.03591288102741701, 0.03591590739205989, 0.03592737185385629, 0.03589878906613948, 0.03591026282429381, 0.03590511314522556, 0.03591869977575488, 0.03592089862199196, 0.03591095099406607, 0.03588102148502749, 0.03591377302324025, 0.03593542717314233, 0.03593542717314233, 0.03591869977575488, 0.03592089862199196, 0.03590800429168819, 0.03600756174898132, 0.0356857996255434, 0.0357489518876828, 0.03585345076209955, 0.0356857996255434, 0.0356857996255434, 0.0356857996255434, 0.0356857996255434],
        [0.002735884536259251, 0.7290335572541947, 0.005272899337319927, 0.003891919195997158, 0.005350888938649143, 0.003950336526248705, 0.003950336526248705, 0.9998877824726276, 0.01012299148855901, 0.01012299148855901, 0.01012299148855901, 0.01012299148855901, 0.01012299148855901, 0.01012299148855901, 0.01012299148855901, 0.010122991488559, 0.008638706726385368, 0.003925329146331589, 0.003883819614874903, 0.003618756798671799, 0.003925329146331589, 0.003941876247567699, 0.003812165172987638, 0.0005124289364450314, 0.003842539419101517, 0.003842539419101517, 0.0008866181184018978, 0.003850497942715064, 0.003996327749041047, 0.003936658706760575, 0.0008479850763847464, 0.003950336526248705, 0.00355437884336105, 0.006223536196921762, 0.010122991488559, 0.005508176835777864, 0.003275236221800623, 0.00324689654825609, 0.003334874507870194, 0.003950336526248705, 0.003850497942715064, 0.003936658706760575, 0.004528790299503963, 0.003936658706760575, 0.003833406011398387, 0.003690994738075025, 0.00366088561143541, 0.003607077736586366, 0.003690994738075025, 0.003576252137584432, 0.003690994738075025, 0.002735884536259251, 0.003914599397443493, 0.003703409767191703, 0.003707483330869962, 0.003443795734266714, 0.003618759353290334, 0.004059385099047345, 0.003936658243330346, 0.003275236221800623, 0.003263623976260296, 0.003812165172987638, 0.003690994204939032, 0.003891917190054304, 0.004528780802166431, 0.00393665654639611, 0.003812163076971137, 0.003891917190054304, 0.003975208978541986, 0.0037357318717535, 0.000819006116760328, 0.003976058233134456, 0.004557525185341345, 0.003865851999528622, 0.004595940147844406, 0.004595940147844406, 0.003778162856201095, 0.004010873433554551, 0.003309225704970728, 0.004018128983591214, 0.005601004352557611, 0.003778162856201095, 0.003960877609597632, 0.003778162856201095, 0.004595940147844406, 0.003622409064750975, 0.003875599511329605, 0.003297717819397304, 0.0008235956614105111, 0.003936873019847634, 0.003694855578671493, 0.001042639441435134, 0.003892047041609668, 0.0009479797808775955, 0.003778162856201095, 0.003936873019847634, 0.004047833894334841, 0.006019103190804159, 0.01012299148855901, 0.01012299148855901, 0.01012299148855901, 0.01012299148855901, 0.010122991488559, 0.005529380617989258, 0.003660883047540786, 0.003770185029906761, 0.003992598029264284, 0.003967519633092537, 0.003736742932508418, 0.003885147737489415, 0.00387335375870433, 0.003733980248018516, 0.004073550243103245, 0.003601655445917314, 0.003299420930877843, 0.003906384942381796, 0.001052481497904583, 0.003378179397521209, 0.003299420930877843, 0.003557285022870312, 0.003740105580306713, 0.004369345968202723, 0.01012299148855901, 0.01012299148855901, 0.008435406907670338, 0.003662525132295752, 0.00446436881331027, 0.003701211014480152, 0.004629239517991593, 0.001019338423944356, 0.003708575717383602, 0.004003904826231862, 0.003391162255613861, 0.003391162255613861, 0.00333709163782838, 0.0007247465272134769, 0.00356733912055207, 0.004276624739010517, 0.003607397810360068, 0.01012299148855901, 0.01012299148855901, 0.008356886668129117, 0.003280780614782104, 0.003830225507391849, 0.003567984146949778, 0.003757099723696947, 0.003863991150322183, 0.003165537745997989, 0.004182105830421992, 0.003342976609439092, 0.004182105830421992, 0.003887883070049204, 0.00473814134725141, 0.003996814829633708, 0.003507662468398654, 0.00367796147445921, 0.003757099723696947, 0.003628702828566155, 0.003524116016272099, 0.003996814829633708, 0.003255213375521523, 0.00367796147445921, 0.003877781144740142, 0.004222657529428157, 0.003742671826055519, 0.004637889346758479, 0.0009488833015638975, 0.004151601381811092, 0.004053275726949618, 0.0009315386035494801, 0.00405329102253339, 0.003631710756672135, 0.003389557111043067, 0.003750641940347124, 0.004225552999507589, 0.003750640128290175, 0.003209333328341285, 0.004225552882500838, 0.004053289814314972, 0.003209335359556074, 0.00390425322727426, 0.0039879665458527, 0.003389548850805744, 0.003320390514254382, 0.004221601252869169, 0.0008901572697466951, 0.001099160784776795, 0.004136060491608893, 0.003711804175851707, 0.004214945360573065, 0.004637152769906137, 0.003804017090031369, 0.002749998232921692, 0.004053275422319246, 0.003623868198864061, 0.004050946624335641, 0.003389597763808825, 0.003631711875337573, 0.004014012303891762, 0.00390425322727426, 0.004747584623001992, 0.005351380529865867, 0.00605115170315018, 0.01012299148855901, 0.004225564111486276, 0.004112479146015889, 0.003910234713698483, 0.00375065166656499, 0.00394414892378128, 0.004225564111486276, 0.0006386970731779715, 0.003812914849369106, 0.003970907790060603, 0.003325687611590503, 0.00331067324721607, 0.004485441720389336, 0.003910233814748952, 0.004006278008116622, 0.0009335384550052907, 0.004650627346228094, 0.00332568761194338, 0.00465062734626837, 0.004225565293443218, 0.004090063376808838, 0.004154462026574868, 0.003720874712116449, 0.004112492957467861, 0.004225565293443218, 0.00375065166656499, 0.00390425322727426, 0.003650720797000121, 0.004225565293443218, 0.003910233814748952, 0.003396882013408598, 0.004650627346228094, 0.003782625275978548, 0.004053291926122303, 0.003631697726938414, 0.004485441720389336, 0.004016946865814735, 0.0008748477317481469, 0.003832649053163367, 0.0007561521893694541, 0.003910235964026531, 0.004090063376808838, 0.004003918529696711, 0.003856729958580137, 0.003900568973967374, 0.003782626390232276, 0.004147752430702866, 0.003910234713698483, 0.003781047681468306, 0.003812914849846639, 0.003508341188319154, 0.004147752431015635, 0.003864681531990999, 0.004016946865814735, 0.004225565293762792, 0.004006289051061231, 0.003840075698481393, 0.003812914849401006, 0.003685175495982562, 0.003812914849846639, 0.003685174348422368, 0.003325687611965827, 0.004006289051125328, 0.004003918530086469, 0.004650627346730041, 0.003722724337776109, 0.003729251023903805, 0.003812914849846639, 0.00339689622548929, 0.003970513275020389, 0.004225565293443218, 0.004732143804221098, 0.004383842114958172, 0.004650627346590188, 0.003944149272114934, 0.003577517681867519, 0.003733926993898822, 0.003325686822578537, 0.003316942317111075, 0.004383842115305918, 0.003325687611960434, 0.003650706625955052, 0.004225564111404778, 0.004086445839950623, 0.00339689456299789, 0.003707875139062649, 0.004090050795361485, 0.003722709228796542, 0.003707875139062649, 0.005360713071005023, 0.003959327159646398, 0.0007654131342932785, 0.003618082845095601, 0.0008153768679419972, 0.0009026684034227102, 0.004130733564814421, 0.003713521939876134, 0.0009007991303689422, 0.004136060491608893, 0.003930433734164902, 0.00330175092447844, 0.003671410061206295, 0.003299420930877843, 0.003877589522676035, 0.0027476090375554, 0.003693781310675035, 0.006214990144514636, 0.01012299148855901, 0.01012299148855901, 0.01012299148855901, 0.01012299148855901, 0.01012299148855901, 0.01012299148855901, 0.01012299148855901, 0.01012299148855901, 0.01012299148855901, 0.01012299148855901, 0.01012299148855901, 0.01012299148855901, 0.01012299148855901, 0.01012299148855901, 0.01012299148855901, 0.005580044030093663, 0.004218906127391871, 0.003648148307585601, 0.003396882013408598, 0.003310661186326906, 0.003320025432691498, 0.9084625298803314, 0.0009536832268113703, 0.003941836117303276, 0.003685159826688581, 0.003577503090954035, 0.004053274518726656, 0.003782611104097392, 0.003567997006234297, 0.005553147411874377, 0.01012299148855901, 0.01012299148855901, 0.01012299148855901, 0.004995987125838272, 0.003639555810128959, 0.003242097831610126, 0.00367978011642124, 0.003557285022870312, 0.003912801112337183, 0.003740105580306713, 0.003314731573369593, 0.003299420930877843, 0.00516825732109144, 0.004011593232183894, 0.003920032215162994, 0.003612504261980301, 0.003304869156811444, 0.003748477313056406, 0.0008721245304100234, 0.003750025862835243, 0.003812898070013321, 0.002772712377739613, 0.004013996441304512, 0.003316723281314886, 0.004016929114640437, 0.003567997006234297, 0.004002787661027833, 0.00382711639770069, 0.0007356428711595775, 0.004073550243103245, 0.004002787661027833, 0.006297565840306, 0.010122991488559, 0.010122991488559, 0.01012299148855901, 0.01012299148855901, 0.01012299148855901, 0.01012299148855901, 0.01012299148855901, 0.01012299148855901, 0.01012299148855901, 0.01012299148855901, 0.01012299148855901, 0.01012299148855901, 0.01012299148855901, 0.01012299148855901, 0.01012299148855901, 0.005048301950317106, 0.003694855578671493, 0.003694855578671493, 0.003182058977174765, 0.003901997129741748, 0.003182058977174765, 0.003650009438335271, 0.003992598029264284, 0.003936873934710827, 0.003618564602596271, 0.003936874361271415, 0.001001980959762307, 0.003723733665898862, 0.00336049775427971, 0.006095431126966929, 0.01012299148855901, 0.01012299148855901, 0.01012299148855901, 0.01012299148855901, 0.01012299148855901, 0.01012299148855901, 0.01012299148855901, 0.01012299148855901, 0.01012299148855901, 0.01012299148855901, 0.01012299148855901, 0.01012299148855901, 0.003833406011398387, 0.006223536196921762, 0.0009855990964813283, 0.001034932578678885, 0.003833406011398387, 0.003812165172987638, 0.003690994738075025, 0.00324689654825609, 0.00363789875596227, 0.006223536196921762, 0.01012299148855901, 0.01012299148855901, 0.01012299148855901, 0.01012299148855901, 0.005400228311686092, 0.003891919195997158, 0.004165529229741406, 0.004528790299503963, 0.004528790299503963, 0.003263625117277018, 0.003833406011398387, 0.003700019921858846, 0.7555859461386409, 0.003989112532978399, 0.00397529199970287, 0.003940722318030103, 0.003958872358572085, 0.003567984167380921, 0.003947093669226298, 0.003352015170224891, 0.003292337999649208, 0.003757099735743707, 0.003914599397443493, 0.004324502574260777, 0.003342976621231893, 0.003913402061430151, 0.003958872343119871, 0.003165537747608085, 0.003567984149129574, 0.003567984146949778, 0.003714178357798887, 0.003790066088618736, 0.003886979494302189, 0.003993862438416475, 0.003271853091466085, 0.003940722309786151, 0.003958872343119871, 0.003292337989309924, 0.003843862180997013, 0.003887883070049204, 0.003628702828566155, 0.003693012349961429, 0.003953261224657211, 0.003833403350668392, 0.00386635175054272, 0.003334872683935316, 0.003148795458148883, 0.003148795458148883, 0.004528780802166431, 0.003950336526248705, 0.003812163692138827, 0.003607076658394874, 0.003660883047540786, 0.003507340425517079, 0.003833402569187172, 0.005319247538656987, 0.003723731190357721, 0.003865851999528622, 0.003980786026165859, 0.003165666894890022, 0.003679974484698861, 0.003892047041609668, 0.0053687969703356, 0.003778162856201095, 0.0006968823996160875, 0.003838731025277721, 0.003865851999528622, 0.003957732772023004, 0.003689028973677509, 0.004528780802166431, 0.006132764692862592, 0.01012299148855901, 0.01012299148855901, 0.01012299148855901, 0.008204741659554293, 0.0035878953674707, 0.001156444811518462, 0.003690994738075025, 0.003842537164787031, 0.00360707622036647, 0.004528780802166431, 0.003850496288609644, 0.003936658243330346, 0.003812163076971137, 0.003614745640107011, 0.0039154923834023, 0.0037357318717535, 0.003507340425517079, 0.003910620000016574, 0.0039154923834023, 0.000911103616686392, 0.0039154923834023, 0.003996325436114809, 0.004198466656803275, 0.003965390366982955, 0.004595940147844406, 0.003932162737017362, 0.00106038495420135, 0.004018128983591214, 0.003650009010419476, 0.003278401705826633, 0.003736166963528076, 0.003965390366982955, 0.0009315784091248542, 0.001150502438737209, 0.004107378183535686, 0.01012299148855901, 0.01012299148855901, 0.01012299148855901, 0.01012299148855901, 0.01012299148855901, 0.01012299148855901, 0.01012299148855901, 0.01012299148855902, 0.008302921889386737, 0.004617968237843238, 0.003855889685810442, 0.003201428314384138, 0.003206556892355271, 0.004647025891269877, 0.003826312765804121, 0.004000993133952145, 0.003904237642123466, 0.004112477339292244, 0.003631695526057087, 0.003889165375592167, 0.003959327159646398, 0.0009868636482452823, 0.004002787661027833, 0.003618082845095601, 0.003326184870898902, 0.0009732592111838603, 0.003714356248094634, 0.001045875172557196, 0.00112133036435787, 0.003910222569991936, 0.003840060745280911, 0.003729236406087502, 0.004090050795361485, 0.003720859531276537, 0.003567997006234297, 0.004650596957660386, 0.003567997006234297, 0.004650596957660386, 0.004013996441304512, 0.003832647527976347, 0.003707875139062649, 0.003987953856578897, 0.00338954711621705, 0.003840060745280911, 0.003910222569991936, 0.004003904826231862, 0.004078814141038365, 0.003750640128290175, 0.003779908537226169, 0.003737132936622213, 0.004053274518726656, 0.003962570087133046, 0.003639627425657269, 0.003971487655485203, 0.003639627425657269, 0.003990298519757736, 0.004130733564814421, 0.003971317493992974, 0.004629239517991593, 0.00382405294342591, 0.003740105580306713, 0.00342209653283424, 0.004214945360573065, 0.003896678444394323, 0.004039523748811359, 0.003662648540038251, 0.003601655445917314, 0.003877589522676035, 0.004707794623422009, 0.003799310155920019, 0.003198652601602685, 0.003198652601602685, 0.003662648540038251, 0.003601655445917314, 0.003959327159646398, 0.001197734620473006, 0.010122991488559, 0.008371231040895133, 0.005472570108930919, 0.01012299148855901, 0.01012299148855901, 0.01012299148855901, 0.01012299148855901] 
        ],
       "constrained":0.003319862012862068,
       "original name":"DireGB",
       "unconstrained":0.0178893805956622
      },
     "Node16":{
       "MG94xREV with separate rates for branch sets":0.001339594623312123,
       "Nucleotide GTR":0.001466638723594278,
       "Posterior prob omega class":null,
       "constrained":0.0004567234662108195,
       "unconstrained":0.0008135888628195671
      },
     "Node18":{
       "MG94xREV with separate rates for branch sets":7.899474438508132e-06,
       "Nucleotide GTR":0.0003124223515655293,
       "Posterior prob omega class":null,
       "constrained":0,
       "unconstrained":2.904105950316719e-08
      },
     "Node4":{
       "MG94xREV with separate rates for branch sets":0.002406173842159935,
       "Nucleotide GTR":0.002417793205675054,
       "Posterior prob omega class":null,
       "constrained":0.002358672362184483,
       "unconstrained":0.002361367488418529
      },
     "Node8":{
       "MG94xREV with separate rates for branch sets":0.001818186418579616,
       "Nucleotide GTR":0.001799521263690506,
       "Posterior prob omega class":null,
       "constrained":0.001820689821356254,
       "unconstrained":0.001824287217910114
      },
     "canBai_SAMN02921314":{
       "MG94xREV with separate rates for branch sets":0.0004405101855306072,
       "Nucleotide GTR":2.092210630372032e-05,
       "Posterior prob omega class":null,
       "constrained":0.001380139900106847,
       "original name":"canBai_SAMN02921314",
       "unconstrained":0.001021238406566117
      },
     "canLup_SAMN02921310":{
       "MG94xREV with separate rates for branch sets":0,
       "Nucleotide GTR":1e-06,
       "Posterior prob omega class":null,
       "constrained":0,
       "original name":"canLup_SAMN02921310",
       "unconstrained":0
      },
     "canRuf_SAMN02921317":{
       "MG94xREV with separate rates for branch sets":0,
       "Nucleotide GTR":1e-06,
       "Posterior prob omega class":null,
       "constrained":0,
       "original name":"canRuf_SAMN02921317",
       "unconstrained":0
      },
     "chrBra_SAMN27257233":{
       "MG94xREV with separate rates for branch sets":0.002416053260126499,
       "Nucleotide GTR":0.002397975520929236,
       "Posterior prob omega class":null,
       "constrained":0.002435651684702193,
       "original name":"chrBra_SAMN27257233",
       "unconstrained":0.002433884154398105
      },
     "cuoAlp_SAMN10180424":{
       "MG94xREV with separate rates for branch sets":0.002790225827470721,
       "Nucleotide GTR":0.002755027355125929,
       "Posterior prob omega class":null,
       "constrained":0.002860157058468842,
       "original name":"cuoAlp_SAMN10180424",
       "unconstrained":0.002846861999796483
      },
     "lupMes_SAMEA5411047":{
       "MG94xREV with separate rates for branch sets":0.001747922231159255,
       "Nucleotide GTR":0.00174030047282004,
       "Posterior prob omega class":null,
       "constrained":0.001750636027630204,
       "original name":"lupMes_SAMEA5411047",
       "unconstrained":0.001754015279288671
      },
     "lycPic_SAMN09924608":{
       "MG94xREV with separate rates for branch sets":0,
       "Nucleotide GTR":1e-06,
       "Posterior prob omega class":null,
       "constrained":0,
       "original name":"lycPic_SAMN09924608",
       "unconstrained":0
      },
     "speVen_SAMN27257238":{
       "MG94xREV with separate rates for branch sets":0.001678788973795263,
       "Nucleotide GTR":0.001678155845073859,
       "Posterior prob omega class":null,
       "constrained":0.001686169122483661,
       "original name":"speVen_SAMN27257238",
       "unconstrained":0.001688286992843079
      },
     "uroCin_SAMN04495241":{
       "MG94xREV with separate rates for branch sets":0.005449912124076241,
       "Nucleotide GTR":0.0053879617181821,
       "Posterior prob omega class":null,
       "constrained":0.005597754445819132,
       "original name":"uroCin_SAMN04495241",
       "unconstrained":0.005612618126277465
      },
     "vulVul_marble_Fox4":{
       "MG94xREV with separate rates for branch sets":0.01182331265482694,
       "Nucleotide GTR":0.01170050085096366,
       "Posterior prob omega class":null,
       "constrained":0.01217664004379885,
       "original name":"vulVul_marble_Fox4",
       "unconstrained":0.01219633315820075
      }
    },
   "attributes":{
     "MG94xREV with separate rates for branch sets":{
       "attribute type":"branch length",
       "display order":1
      },
     "Nucleotide GTR":{
       "attribute type":"branch length",
       "display order":0
      },
     "Posterior prob omega class":{
       "attribute type":"branch annotations",
       "display order":4
      },
     "Posterior prob omega class by site":{
       "attribute type":"branch annotations",
       "display order":5
      },
     "constrained":{
       "attribute type":"branch length",
       "display order":1
      },
     "original name":{
       "attribute type":"node label",
       "display order":0
      },
     "unconstrained":{
       "attribute type":"branch length",
       "display order":0
      }
    }
  },
 "data partitions":{
   "0":{
     "coverage":      [
[0, 1, 2, 3, 4, 5, 6, 7, 8, 9, 10, 11, 12, 13, 14, 15, 16, 17, 18, 19, 20, 21, 22, 23, 24, 25, 26, 27, 28, 29, 30, 31, 32, 33, 34, 35, 36, 37, 38, 39, 40, 41, 42, 43, 44, 45, 46, 47, 48, 49, 50, 51, 52, 53, 54, 55, 56, 57, 58, 59, 60, 61, 62, 63, 64, 65, 66, 67, 68, 69, 70, 71, 72, 73, 74, 75, 76, 77, 78, 79, 80, 81, 82, 83, 84, 85, 86, 87, 88, 89, 90, 91, 92, 93, 94, 95, 96, 97, 98, 99, 100, 101, 102, 103, 104, 105, 106, 107, 108, 109, 110, 111, 112, 113, 114, 115, 116, 117, 118, 119, 120, 121, 122, 123, 124, 125, 126, 127, 128, 129, 130, 131, 132, 133, 134, 135, 136, 137, 138, 139, 140, 141, 142, 143, 144, 145, 146, 147, 148, 149, 150, 151, 152, 153, 154, 155, 156, 157, 158, 159, 160, 161, 162, 163, 164, 165, 166, 167, 168, 169, 170, 171, 172, 173, 174, 175, 176, 177, 178, 179, 180, 181, 182, 183, 184, 185, 186, 187, 188, 189, 190, 191, 192, 193, 194, 195, 196, 197, 198, 199, 200, 201, 202, 203, 204, 205, 206, 207, 208, 209, 210, 211, 212, 213, 214, 215, 216, 217, 218, 219, 220, 221, 222, 223, 224, 225, 226, 227, 228, 229, 230, 231, 232, 233, 234, 235, 236, 237, 238, 239, 240, 241, 242, 243, 244, 245, 246, 247, 248, 249, 250, 251, 252, 253, 254, 255, 256, 257, 258, 259, 260, 261, 262, 263, 264, 265, 266, 267, 268, 269, 270, 271, 272, 273, 274, 275, 276, 277, 278, 279, 280, 281, 282, 283, 284, 285, 286, 287, 288, 289, 290, 291, 292, 293, 294, 295, 296, 297, 298, 299, 300, 301, 302, 303, 304, 305, 306, 307, 308, 309, 310, 311, 312, 313, 314, 315, 316, 317, 318, 319, 320, 321, 322, 323, 324, 325, 326, 327, 328, 329, 330, 331, 332, 333, 334, 335, 336, 337, 338, 339, 340, 341, 342, 343, 344, 345, 346, 347, 348, 349, 350, 351, 352, 353, 354, 355, 356, 357, 358, 359, 360, 361, 362, 363, 364, 365, 366, 367, 368, 369, 370, 371, 372, 373, 374, 375, 376, 377, 378, 379, 380, 381, 382, 383, 384, 385, 386, 387, 388, 389, 390, 391, 392, 393, 394, 395, 396, 397, 398, 399, 400, 401, 402, 403, 404, 405, 406, 407, 408, 409, 410, 411, 412, 413, 414, 415, 416, 417, 418, 419, 420, 421, 422, 423, 424, 425, 426, 427, 428, 429, 430, 431, 432, 433, 434, 435, 436, 437, 438, 439, 440, 441, 442, 443, 444, 445, 446, 447, 448, 449, 450, 451, 452, 453, 454, 455, 456, 457, 458, 459, 460, 461, 462, 463, 464, 465, 466, 467, 468, 469, 470, 471, 472, 473, 474, 475, 476, 477, 478, 479, 480, 481, 482, 483, 484, 485, 486, 487, 488, 489, 490, 491, 492, 493, 494, 495, 496, 497, 498, 499, 500, 501, 502, 503, 504, 505, 506, 507, 508, 509, 510, 511, 512, 513, 514, 515, 516, 517, 518, 519, 520, 521, 522, 523, 524, 525, 526, 527, 528, 529, 530, 531, 532, 533, 534, 535, 536, 537, 538, 539, 540, 541, 542, 543, 544, 545, 546, 547, 548, 549, 550, 551, 552, 553, 554, 555, 556, 557, 558, 559, 560, 561, 562, 563, 564, 565, 566, 567, 568, 569, 570, 571, 572, 573, 574, 575, 576, 577, 578, 579, 580, 581, 582, 583, 584, 585, 586, 587, 588, 589, 590, 591, 592, 593, 594, 595, 596, 597, 598, 599, 600, 601, 602, 603, 604, 605, 606, 607, 608, 609, 610, 611, 612] 
      ],
     "name":"busted.filter.default"
    }
  },
 "fits":{
   "Constrained model":{
     "AIC-c":5419.703461222412,
     "Log Likelihood":-2666.569300397742,
     "Rate Distributions":{
       "Background":{
         "0":{
           "omega":0.264545813152771,
           "proportion":0.2459981039298009
          },
         "1":{
           "omega":0.2715903547480307,
           "proportion":0.7540018960701991
          },
         "2":{
           "omega":4.696235977467279,
           "proportion":0
          }
        },
       "Synonymous site-to-site rates":{
         "0":{
           "proportion":0.4533501121205813,
           "rate":0
          },
         "1":{
           "proportion":0.07928804897661516,
           "rate":0
          },
         "2":{
           "proportion":0.4673618389028035,
           "rate":2.139669773526307
          }
        },
       "Test":{
         "0":{
           "omega":1,
           "proportion":0.9120649682287564
          },
         "1":{
           "omega":1,
           "proportion":0.0721642240842303
          },
         "2":{
           "omega":1,
           "proportion":0.01577080768701332
          }
        }
      },
     "display order":3,
     "estimated parameters":43
    },
   "MG94xREV with separate rates for branch sets":{
     "AIC-c":5397.252123729047,
     "Equilibrium frequencies":      [
[0.01035363494980245],
      [0.0195615513820699],
      [0.01799509585557608],
      [0.009733863964578112],
      [0.009747399346720198],
      [0.01841616534549152],
      [0.01694143037080484],
      [0.009163917765055289],
      [0.008798850437288838],
      [0.01662403259982215],
      [0.01529280854555445],
      [0.008272149212955627],
      [0.009574685811349976],
      [0.01808985050892411],
      [0.01664124626738502],
      [0.009001542901899895],
      [0.01417320964555175],
      [0.02677803207033094],
      [0.024633693131874],
      [0.01332479803471142],
      [0.01334332677458514],
      [0.02521009998655367],
      [0.02319131836355848],
      [0.01254459214453981],
      [0.01204484729200626],
      [0.02275682891410631],
      [0.02093450103623406],
      [0.01132383994441904],
      [0.01310689723488293],
      [0.02476340386373815],
      [0.02278039290108481],
      [0.01232231533182361],
      [0.01495463584408655],
      [0.02825441295569582],
      [0.02599184796492231],
      [0.01405944788008193],
      [0.01407899818409852],
      [0.02660003445375162],
      [0.0244699492595273],
      [0.01323622609315312],
      [0.01270892829177321],
      [0.02401150465473066],
      [0.02208870449276032],
      [0.01194816890178834],
      [0.01382953333051532],
      [0.02612871017246802],
      [0.0240363678193286],
      [0.01300169426346285],
      [0.02023546122191567],
      [0.01006920274100369],
      [0.01008320442702083],
      [0.01905061579352343],
      [0.01752507511374747],
      [0.009479621475501731],
      [0.01719674275599134],
      [0.015819657053448],
      [0.008557130840557668],
      [0.009904540783262621],
      [0.01871305917071139],
      [0.01721454944706875],
      [0.009311652678824054] 
      ],
     "Log Likelihood":-2667.478244847685,
     "Rate Distributions":{
       "non-synonymous/synonymous rate ratio for *background*":        [
[0.2751564949653041, 1] 
        ],
       "non-synonymous/synonymous rate ratio for *test*":        [
[1.64289953718536, 1] 
        ]
      },
     "display order":1,
     "estimated parameters":31
    },
   "Nucleotide GTR":{
     "AIC-c":5517.780653864325,
     "Equilibrium frequencies":      [
[0.2103993467933492],
      [0.3029369556611243],
      [0.2810644299287411],
      [0.2055992676167855] 
      ],
     "Log Likelihood":-2731.852903042256,
     "Rate Distributions":{
       "Substitution rate from nucleotide A to nucleotide C":0.1194852521929323,
       "Substitution rate from nucleotide A to nucleotide G":1,
       "Substitution rate from nucleotide A to nucleotide T":0.30547333551157,
       "Substitution rate from nucleotide C to nucleotide G":0.3299868133136975,
       "Substitution rate from nucleotide C to nucleotide T":1.324956367912308,
       "Substitution rate from nucleotide G to nucleotide T":0.2055088510258487
      },
     "display order":0,
     "estimated parameters":27
    },
   "Unconstrained model":{
     "AIC-c":5412.529468821402,
     "Log Likelihood":-2661.969123780662,
     "Rate Distributions":{
       "Background":{
         "0":{
           "omega":0.254189887922693,
           "proportion":0.26487350176735
          },
         "1":{
           "omega":0.2822348162904525,
           "proportion":0.73512649823265
          },
         "2":{
           "omega":6.412084831619422,
           "proportion":0
          }
        },
       "Synonymous site-to-site rates":{
         "0":{
           "proportion":0.4764983293970818,
           "rate":0.1258890751533949
          },
         "1":{
           "proportion":0.1227363183074544,
           "rate":0.1259341005312647
          },
         "2":{
           "proportion":0.400765352295464,
           "rate":2.306979315591798
          }
        },
       "Test":{
         "0":{
           "omega":1,
           "proportion":0.9541912088858976
          },
         "1":{
           "omega":1,
           "proportion":0.0356857996255434
          },
         "2":{
           "omega":5081.350736126878,
           "proportion":0.01012299148855901
          }
        }
      },
     "display order":2,
     "estimated parameters":44
    }
  },
 "input":{
   "file name":"/home/morrillk/species-x/dw/analysis/2025-03-10_hyphy-analysis/data/res/FormBio020160/FormBio020160.t1.cds.aln.fa",
   "number of sequences":11,
   "number of sites":613,
   "partition count":1,
   "trees":{
     "0":"(vulVul_marble_Fox4,((DireGB,lupMes_SAMEA5411047,lycPic_SAMN09924608,cuoAlp_SAMN10180424,(canRuf_SAMN02921317,(canLup_SAMN02921310,canBai_SAMN02921314)Node18)Node16)Node8,chrBra_SAMN27257233,speVen_SAMN27257238)Node4,uroCin_SAMN04495241)"
    }
  },
 "runtime":"2.5.64",
 "substitutions":{
   "0":{
     "0":{
       "Node16":"NNN",
       "cuoAlp_SAMN10180424":"NNN",
       "lycPic_SAMN09924608":"NNN",
       "root":"ATG",
       "uroCin_SAMN04495241":"NNN"
      },
     "1":{
       "DireGB":"TTC",
       "Node16":"NNN",
       "cuoAlp_SAMN10180424":"NNN",
       "lycPic_SAMN09924608":"NNN",
       "root":"CTC",
       "uroCin_SAMN04495241":"NNN"
      },
     "10":{
       "DireGB":"NNN",
       "Node16":"NNN",
       "cuoAlp_SAMN10180424":"NNN",
       "lycPic_SAMN09924608":"NNG",
       "root":"GGG",
       "uroCin_SAMN04495241":"NNN"
      },
     "100":{
       "root":"NNN"
      },
     "101":{
       "root":"NNN"
      },
     "102":{
       "DireGB":"NNN",
       "Node16":"NNN",
       "chrBra_SAMN27257233":"NTG",
       "cuoAlp_SAMN10180424":"NNN",
       "lupMes_SAMEA5411047":"NTG",
       "lycPic_SAMN09924608":"NNN",
       "root":"GTG",
       "speVen_SAMN27257238":"NTG",
       "uroCin_SAMN04495241":"NNN",
       "vulVul_marble_Fox4":"NTG"
      },
     "103":{
       "DireGB":"NCG",
       "Node16":"NNN",
       "cuoAlp_SAMN10180424":"NNN",
       "lycPic_SAMN09924608":"NCG",
       "root":"CCG",
       "uroCin_SAMN04495241":"NCG"
      },
     "104":{
       "Node16":"NNN",
       "cuoAlp_SAMN10180424":"NNN",
       "root":"GAC",
       "uroCin_SAMN04495241":"NNN"
      },
     "105":{
       "Node16":"NNN",
       "cuoAlp_SAMN10180424":"NNN",
       "root":"CTC",
       "uroCin_SAMN04495241":"NTC"
      },
     "106":{
       "Node16":"NNN",
       "cuoAlp_SAMN10180424":"NNN",
       "root":"GCG"
      },
     "107":{
       "Node16":"NNN",
       "cuoAlp_SAMN10180424":"NNN",
       "root":"CCT"
      },
     "108":{
       "Node16":"NNN",
       "cuoAlp_SAMN10180424":"NAG",
       "root":"GAG"
      },
     "109":{
       "Node16":"NNN",
       "cuoAlp_SAMN10180424":"NNN",
       "root":"CCC"
      },
     "11":{
       "DireGB":"NNN",
       "Node16":"NNN",
       "cuoAlp_SAMN10180424":"NNN",
       "lycPic_SAMN09924608":"NNN",
       "root":"CGA",
       "uroCin_SAMN04495241":"NNN"
      },
     "110":{
       "Node16":"NNN",
       "cuoAlp_SAMN10180424":"NGC",
       "root":"CGC"
      },
     "111":{
       "Node16":"NNN",
       "root":"TAT"
      },
     "112":{
       "Node16":"NNN",
       "root":"GCA"
      },
     "113":{
       "Node16":"NNN",
       "root":"CAC"
      },
     "114":{
       "Node16":"NNN",
       "root":"ATC"
      },
     "115":{
       "Node16":"NNN",
       "root":"CCC"
      },
     "116":{
       "Node16":"NNN",
       "cuoAlp_SAMN10180424":"GTG",
       "root":"GTC"
      },
     "117":{
       "Node16":"NNN",
       "root":"AGG"
      },
     "118":{
       "Node16":"NNN",
       "root":"ATC"
      },
     "119":{
       "Node16":"NNN",
       "root":"AAG"
      },
     "12":{
       "DireGB":"NNN",
       "Node16":"NNN",
       "cuoAlp_SAMN10180424":"NNN",
       "lycPic_SAMN09924608":"NNN",
       "root":"GGA",
       "uroCin_SAMN04495241":"NNN"
      },
     "120":{
       "Node16":"NNN",
       "root":"GAG"
      },
     "121":{
       "Node16":"NNN",
       "root":"CAA"
      },
     "122":{
       "DireGB":"NNN",
       "Node16":"NNN",
       "root":"GTG",
       "uroCin_SAMN04495241":"GTN"
      },
     "123":{
       "DireGB":"NNN",
       "Node16":"NNN",
       "root":"GTG",
       "uroCin_SAMN04495241":"NNN"
      },
     "124":{
       "DireGB":"NNA",
       "Node16":"NNN",
       "cuoAlp_SAMN10180424":"GGN",
       "root":"GGA"
      },
     "125":{
       "Node16":"NNN",
       "cuoAlp_SAMN10180424":"NNC",
       "root":"ACC"
      },
     "126":{
       "Node16":"NNN",
       "root":"TTG"
      },
     "127":{
       "Node16":"NNN",
       "root":"TCG"
      },
     "128":{
       "Node16":"NNN",
       "root":"CTG"
      },
     "129":{
       "canBai_SAMN02921314":"NTC",
       "canLup_SAMN02921310":"NNN",
       "canRuf_SAMN02921317":"NNN",
       "root":"CTC",
       "vulVul_marble_Fox4":"CTT"
      },
     "13":{
       "DireGB":"NNN",
       "Node16":"NNN",
       "cuoAlp_SAMN10180424":"NNN",
       "lycPic_SAMN09924608":"NNN",
       "root":"CCC",
       "uroCin_SAMN04495241":"NNN"
      },
     "130":{
       "canBai_SAMN02921314":"TCN",
       "canLup_SAMN02921310":"NNN",
       "canRuf_SAMN02921317":"NNN",
       "root":"TCT"
      },
     "131":{
       "canLup_SAMN02921310":"NNN",
       "canRuf_SAMN02921317":"NNN",
       "root":"GGG"
      },
     "132":{
       "canBai_SAMN02921314":"AAN",
       "canLup_SAMN02921310":"NNN",
       "canRuf_SAMN02921317":"NNN",
       "root":"AAC"
      },
     "133":{
       "canBai_SAMN02921314":"AAN",
       "canLup_SAMN02921310":"NNN",
       "canRuf_SAMN02921317":"NNN",
       "root":"AAC"
      },
     "134":{
       "canLup_SAMN02921310":"NNN",
       "canRuf_SAMN02921317":"NNN",
       "root":"TGC"
      },
     "135":{
       "canBai_SAMN02921314":"NNT",
       "canLup_SAMN02921310":"NNN",
       "canRuf_SAMN02921317":"NNN",
       "root":"AGT",
       "uroCin_SAMN04495241":"AGC"
      },
     "136":{
       "canBai_SAMN02921314":"TNN",
       "canLup_SAMN02921310":"NNN",
       "canRuf_SAMN02921317":"NNN",
       "root":"TGT"
      },
     "137":{
       "DireGB":"GAN",
       "canLup_SAMN02921310":"NNN",
       "canRuf_SAMN02921317":"NNN",
       "root":"GAG"
      },
     "138":{
       "canLup_SAMN02921310":"NNN",
       "canRuf_SAMN02921317":"NNN",
       "root":"TCC",
       "uroCin_SAMN04495241":"TCN"
      },
     "139":{
       "DireGB":"NNN",
       "Node16":"NNN",
       "root":"AGC",
       "uroCin_SAMN04495241":"NNN",
       "vulVul_marble_Fox4":"AGT"
      },
     "14":{
       "DireGB":"NNN",
       "Node16":"NNN",
       "cuoAlp_SAMN10180424":"NNN",
       "lycPic_SAMN09924608":"NNN",
       "root":"GCG",
       "uroCin_SAMN04495241":"NNN"
      },
     "140":{
       "DireGB":"NNN",
       "Node16":"NNN",
       "root":"GGA",
       "uroCin_SAMN04495241":"NNN"
      },
     "141":{
       "DireGB":"NNG",
       "Node16":"NNN",
       "root":"GGG",
       "uroCin_SAMN04495241":"NNN"
      },
     "142":{
       "Node16":"NNN",
       "root":"AGC",
       "uroCin_SAMN04495241":"NNN"
      },
     "143":{
       "Node16":"NNN",
       "root":"CTT",
       "uroCin_SAMN04495241":"NNN"
      },
     "144":{
       "Node16":"NNN",
       "root":"CAC",
       "uroCin_SAMN04495241":"NNN"
      },
     "145":{
       "Node16":"NNN",
       "root":"CTC",
       "uroCin_SAMN04495241":"NNN"
      },
     "146":{
       "Node16":"NNN",
       "root":"CCC",
       "uroCin_SAMN04495241":"NNN"
      },
     "147":{
       "Node16":"NNN",
       "root":"TTC",
       "uroCin_SAMN04495241":"NNN"
      },
     "148":{
       "Node16":"NNN",
       "root":"CAG",
       "uroCin_SAMN04495241":"NNN"
      },
     "149":{
       "Node16":"NNN",
       "root":"AGG",
       "uroCin_SAMN04495241":"NNN"
      },
     "15":{
       "DireGB":"NNN",
       "Node16":"NNN",
       "cuoAlp_SAMN10180424":"NNN",
       "lycPic_SAMN09924608":"NNN",
       "root":"GAG",
       "uroCin_SAMN04495241":"NNN"
      },
     "150":{
       "Node16":"NNN",
       "root":"CAG",
       "uroCin_SAMN04495241":"NNN"
      },
     "151":{
       "Node16":"NNN",
       "root":"GTC",
       "uroCin_SAMN04495241":"NNN"
      },
     "152":{
       "Node16":"NNN",
       "root":"CGA",
       "uroCin_SAMN04495241":"NNN"
      },
     "153":{
       "Node16":"NNN",
       "root":"GCC",
       "uroCin_SAMN04495241":"NNN"
      },
     "154":{
       "Node16":"NNN",
       "root":"ATT",
       "uroCin_SAMN04495241":"NNN"
      },
     "155":{
       "Node16":"NNN",
       "root":"GAC",
       "uroCin_SAMN04495241":"NNN"
      },
     "156":{
       "Node16":"NNN",
       "root":"CTC",
       "uroCin_SAMN04495241":"NNN"
      },
     "157":{
       "Node16":"NNN",
       "root":"ACC",
       "uroCin_SAMN04495241":"NNN"
      },
     "158":{
       "Node16":"NNN",
       "root":"AAG",
       "uroCin_SAMN04495241":"NNN"
      },
     "159":{
       "Node16":"NNN",
       "root":"GCC",
       "uroCin_SAMN04495241":"NNN"
      },
     "16":{
       "DireGB":"NNA",
       "Node16":"NNN",
       "cuoAlp_SAMN10180424":"NNN",
       "lycPic_SAMN09924608":"NNN",
       "root":"GCA",
       "uroCin_SAMN04495241":"NNN"
      },
     "160":{
       "Node16":"NNN",
       "root":"TTT",
       "uroCin_SAMN04495241":"NNN"
      },
     "161":{
       "Node16":"NNN",
       "root":"GAC",
       "uroCin_SAMN04495241":"NNN"
      },
     "162":{
       "canLup_SAMN02921310":"NNN",
       "canRuf_SAMN02921317":"NNN",
       "root":"CCC",
       "uroCin_SAMN04495241":"NNN"
      },
     "163":{
       "canLup_SAMN02921310":"NNN",
       "canRuf_SAMN02921317":"NNN",
       "root":"CAG",
       "uroCin_SAMN04495241":"NAG"
      },
     "164":{
       "canLup_SAMN02921310":"NNN",
       "canRuf_SAMN02921317":"NNN",
       "root":"GAG",
       "uroCin_SAMN04495241":"GNG"
      },
     "165":{
       "canBai_SAMN02921314":"CNN",
       "canLup_SAMN02921310":"NNN",
       "canRuf_SAMN02921317":"NNN",
       "root":"CTG"
      },
     "166":{
       "canBai_SAMN02921314":"CNG",
       "canLup_SAMN02921310":"NNN",
       "canRuf_SAMN02921317":"NNN",
       "chrBra_SAMN27257233":"CAG",
       "root":"CGG"
      },
     "167":{
       "canBai_SAMN02921314":"GNT",
       "canLup_SAMN02921310":"NNN",
       "canRuf_SAMN02921317":"NNN",
       "root":"GCT"
      },
     "168":{
       "canLup_SAMN02921310":"NCN",
       "canRuf_SAMN02921317":"NNN",
       "root":"GCC"
      },
     "169":{
       "canLup_SAMN02921310":"NCN",
       "canRuf_SAMN02921317":"NNN",
       "cuoAlp_SAMN10180424":"TCA",
       "root":"TCT"
      },
     "17":{
       "Node16":"NNN",
       "cuoAlp_SAMN10180424":"NNN",
       "lycPic_SAMN09924608":"NNN",
       "root":"GGG",
       "uroCin_SAMN04495241":"NNN"
      },
     "170":{
       "canLup_SAMN02921310":"NCC",
       "canRuf_SAMN02921317":"NNN",
       "root":"GCC"
      },
     "171":{
       "canLup_SAMN02921310":"TNC",
       "canRuf_SAMN02921317":"NNN",
       "root":"TCC"
      },
     "172":{
       "canLup_SAMN02921310":"ANG",
       "canRuf_SAMN02921317":"NNN",
       "root":"AGG"
      },
     "173":{
       "canLup_SAMN02921310":"GAN",
       "canRuf_SAMN02921317":"NNN",
       "root":"GAG"
      },
     "174":{
       "canLup_SAMN02921310":"CNN",
       "canRuf_SAMN02921317":"NNN",
       "root":"CAG"
      },
     "175":{
       "canLup_SAMN02921310":"NNN",
       "canRuf_SAMN02921317":"NNN",
       "root":"GAG"
      },
     "176":{
       "canLup_SAMN02921310":"NNC",
       "canRuf_SAMN02921317":"NNN",
       "root":"TTC"
      },
     "177":{
       "canLup_SAMN02921310":"NNN",
       "canRuf_SAMN02921317":"NNN",
       "root":"CAG"
      },
     "178":{
       "canLup_SAMN02921310":"NNC",
       "canRuf_SAMN02921317":"NNN",
       "root":"GCC"
      },
     "179":{
       "canRuf_SAMN02921317":"NNN",
       "root":"TTC"
      },
     "18":{
       "Node16":"NNN",
       "cuoAlp_SAMN10180424":"NNN",
       "lycPic_SAMN09924608":"NNN",
       "root":"CGT",
       "uroCin_SAMN04495241":"NNN"
      },
     "180":{
       "canRuf_SAMN02921317":"NNN",
       "root":"CTT"
      },
     "181":{
       "canRuf_SAMN02921317":"NNN",
       "root":"TCA"
      },
     "182":{
       "canLup_SAMN02921310":"AGN",
       "canRuf_SAMN02921317":"NNN",
       "root":"AGG"
      },
     "183":{
       "canBai_SAMN02921314":"NNC",
       "canLup_SAMN02921310":"NNN",
       "canRuf_SAMN02921317":"NNN",
       "root":"AGC"
      },
     "184":{
       "canBai_SAMN02921314":"NNG",
       "canLup_SAMN02921310":"NNN",
       "canRuf_SAMN02921317":"NNN",
       "root":"CAG"
      },
     "185":{
       "canBai_SAMN02921314":"TCN",
       "canLup_SAMN02921310":"NNN",
       "canRuf_SAMN02921317":"NNN",
       "root":"TCC",
       "vulVul_marble_Fox4":"TCT"
      },
     "186":{
       "Node16":"NNN",
       "root":"GCC",
       "uroCin_SAMN04495241":"GCT"
      },
     "187":{
       "Node16":"NNN",
       "root":"GCT"
      },
     "188":{
       "Node16":"NNN",
       "root":"GAC"
      },
     "189":{
       "Node16":"NNN",
       "root":"CAG"
      },
     "19":{
       "Node16":"NNN",
       "cuoAlp_SAMN10180424":"NNN",
       "lycPic_SAMN09924608":"NNN",
       "root":"TCT",
       "uroCin_SAMN04495241":"NNN"
      },
     "190":{
       "canBai_SAMN02921314":"NNN",
       "canLup_SAMN02921310":"CNG",
       "canRuf_SAMN02921317":"NNN",
       "root":"CTG"
      },
     "191":{
       "canBai_SAMN02921314":"NNN",
       "canLup_SAMN02921310":"CNC",
       "canRuf_SAMN02921317":"NNN",
       "root":"CTC"
      },
     "192":{
       "canBai_SAMN02921314":"NTN",
       "canLup_SAMN02921310":"NNN",
       "canRuf_SAMN02921317":"NNN",
       "root":"ATA"
      },
     "193":{
       "canLup_SAMN02921310":"GNN",
       "canRuf_SAMN02921317":"NNN",
       "root":"GCC"
      },
     "194":{
       "canBai_SAMN02921314":"TCN",
       "canLup_SAMN02921310":"TCN",
       "canRuf_SAMN02921317":"NNN",
       "root":"TCC"
      },
     "195":{
       "canBai_SAMN02921314":"NCC",
       "canLup_SAMN02921310":"NCC",
       "canRuf_SAMN02921317":"NNN",
       "root":"GCC"
      },
     "196":{
       "canBai_SAMN02921314":"NAN",
       "canLup_SAMN02921310":"ANN",
       "canRuf_SAMN02921317":"NNN",
       "root":"AAC"
      },
     "197":{
       "canRuf_SAMN02921317":"NNN",
       "root":"TCC"
      },
     "198":{
       "canRuf_SAMN02921317":"NNN",
       "root":"CCT"
      },
     "199":{
       "canRuf_SAMN02921317":"NNN",
       "root":"CTT"
      },
     "2":{
       "DireGB":"NGG",
       "Node16":"NNN",
       "cuoAlp_SAMN10180424":"NNN",
       "lycPic_SAMN09924608":"NNN",
       "root":"GGG",
       "uroCin_SAMN04495241":"NNN"
      },
     "20":{
       "Node16":"NNN",
       "cuoAlp_SAMN10180424":"NNN",
       "lycPic_SAMN09924608":"NNN",
       "root":"GGG",
       "uroCin_SAMN04495241":"NNN"
      },
     "200":{
       "DireGB":"CAN",
       "canLup_SAMN02921310":"CNN",
       "canRuf_SAMN02921317":"NNN",
       "root":"CAG"
      },
     "201":{
       "DireGB":"TNN",
       "canLup_SAMN02921310":"NAN",
       "canRuf_SAMN02921317":"NNN",
       "root":"TAC"
      },
     "202":{
       "DireGB":"CNN",
       "canRuf_SAMN02921317":"NNN",
       "root":"CCC"
      },
     "203":{
       "DireGB":"NNN",
       "canLup_SAMN02921310":"CNG",
       "canRuf_SAMN02921317":"NNN",
       "root":"CTG"
      },
     "204":{
       "canLup_SAMN02921310":"NNG",
       "canRuf_SAMN02921317":"NNN",
       "root":"CAG"
      },
     "205":{
       "canLup_SAMN02921310":"GGN",
       "canRuf_SAMN02921317":"NNN",
       "root":"GGT"
      },
     "206":{
       "canLup_SAMN02921310":"GNG",
       "canRuf_SAMN02921317":"NNN",
       "root":"GTG"
      },
     "207":{
       "canRuf_SAMN02921317":"NNN",
       "root":"GAG"
      },
     "208":{
       "canLup_SAMN02921310":"GNC",
       "canRuf_SAMN02921317":"NNN",
       "root":"GTC"
      },
     "209":{
       "canLup_SAMN02921310":"NNG",
       "canRuf_SAMN02921317":"NNN",
       "root":"CAG"
      },
     "21":{
       "Node16":"NNN",
       "cuoAlp_SAMN10180424":"NNN",
       "lycPic_SAMN09924608":"NNN",
       "root":"GTT",
       "uroCin_SAMN04495241":"NNN"
      },
     "210":{
       "canBai_SAMN02921314":"CCC",
       "canLup_SAMN02921310":"CCN",
       "canRuf_SAMN02921317":"NNN",
       "root":"CCG",
       "vulVul_marble_Fox4":"CCA"
      },
     "211":{
       "canRuf_SAMN02921317":"NNN",
       "root":"CTC"
      },
     "212":{
       "canBai_SAMN02921314":"CNG",
       "canLup_SAMN02921310":"NNG",
       "canRuf_SAMN02921317":"NNN",
       "root":"CGG"
      },
     "213":{
       "canRuf_SAMN02921317":"NNN",
       "root":"AGC"
      },
     "214":{
       "canLup_SAMN02921310":"NNC",
       "canRuf_SAMN02921317":"NNN",
       "root":"ATC"
      },
     "215":{
       "canRuf_SAMN02921317":"NNN",
       "root":"TTG"
      },
     "216":{
       "canLup_SAMN02921310":"NNG",
       "canRuf_SAMN02921317":"NNN",
       "root":"GTG"
      },
     "217":{
       "canLup_SAMN02921310":"NCN",
       "canRuf_SAMN02921317":"NNN",
       "root":"CCA"
      },
     "218":{
       "canLup_SAMN02921310":"GNG",
       "canRuf_SAMN02921317":"NNN",
       "root":"GGG",
       "uroCin_SAMN04495241":"GGA"
      },
     "219":{
       "canRuf_SAMN02921317":"NNN",
       "root":"CTG"
      },
     "22":{
       "Node16":"NNN",
       "cuoAlp_SAMN10180424":"NNN",
       "lycPic_SAMN09924608":"NNN",
       "root":"CGC",
       "uroCin_SAMN04495241":"NNN"
      },
     "220":{
       "canRuf_SAMN02921317":"NNC",
       "root":"AGC"
      },
     "221":{
       "canRuf_SAMN02921317":"NTN",
       "root":"CTG"
      },
     "222":{
       "canRuf_SAMN02921317":"NNN",
       "root":"CAG"
      },
     "223":{
       "canRuf_SAMN02921317":"NNN",
       "root":"GCA"
      },
     "224":{
       "canRuf_SAMN02921317":"NNN",
       "root":"GCT"
      },
     "225":{
       "canRuf_SAMN02921317":"NNN",
       "root":"TCT"
      },
     "226":{
       "canLup_SAMN02921310":"GNT",
       "canRuf_SAMN02921317":"NNN",
       "root":"GGT"
      },
     "227":{
       "canRuf_SAMN02921317":"NNN",
       "root":"CAG"
      },
     "228":{
       "canRuf_SAMN02921317":"NNN",
       "root":"GAG"
      },
     "229":{
       "canRuf_SAMN02921317":"NNN",
       "root":"CTT"
      },
     "23":{
       "Node16":"NNN",
       "cuoAlp_SAMN10180424":"NNN",
       "lycPic_SAMN09924608":"NNN",
       "root":"TCC",
       "speVen_SAMN27257238":"CCC",
       "uroCin_SAMN04495241":"NNN",
       "vulVul_marble_Fox4":"CCC"
      },
     "230":{
       "canRuf_SAMN02921317":"NNN",
       "root":"TAC"
      },
     "231":{
       "canRuf_SAMN02921317":"NNN",
       "root":"CAG"
      },
     "232":{
       "canLup_SAMN02921310":"NNG",
       "canRuf_SAMN02921317":"NNN",
       "root":"GTG"
      },
     "233":{
       "canLup_SAMN02921310":"NNN",
       "canRuf_SAMN02921317":"NNN",
       "root":"AAC"
      },
     "234":{
       "canRuf_SAMN02921317":"NNN",
       "root":"CTG"
      },
     "235":{
       "canLup_SAMN02921310":"ANT",
       "canRuf_SAMN02921317":"NNN",
       "root":"ACT"
      },
     "236":{
       "canRuf_SAMN02921317":"NNN",
       "root":"GCC"
      },
     "237":{
       "canLup_SAMN02921310":"TCN",
       "canRuf_SAMN02921317":"NNN",
       "root":"TCC"
      },
     "238":{
       "canRuf_SAMN02921317":"NNN",
       "root":"TTG"
      },
     "239":{
       "canRuf_SAMN02921317":"NNN",
       "root":"GGC"
      },
     "24":{
       "Node16":"NNN",
       "cuoAlp_SAMN10180424":"NNN",
       "lycPic_SAMN09924608":"NNN",
       "root":"CCC",
       "uroCin_SAMN04495241":"NNN"
      },
     "240":{
       "canLup_SAMN02921310":"ANC",
       "canRuf_SAMN02921317":"NNN",
       "cuoAlp_SAMN10180424":"ACG",
       "root":"ACC"
      },
     "241":{
       "canRuf_SAMN02921317":"NNN",
       "root":"TGG"
      },
     "242":{
       "Node4":"AAT",
       "canRuf_SAMN02921317":"NNN",
       "root":"GAT"
      },
     "243":{
       "canRuf_SAMN02921317":"NNN",
       "root":"GTG"
      },
     "244":{
       "canRuf_SAMN02921317":"NNN",
       "root":"GCA"
      },
     "245":{
       "canRuf_SAMN02921317":"NNN",
       "root":"GGG"
      },
     "246":{
       "canRuf_SAMN02921317":"NNN",
       "root":"GAA",
       "uroCin_SAMN04495241":"GNA"
      },
     "247":{
       "canRuf_SAMN02921317":"NNN",
       "root":"GTG",
       "uroCin_SAMN04495241":"GNG"
      },
     "248":{
       "canRuf_SAMN02921317":"NNN",
       "root":"ACT"
      },
     "249":{
       "canRuf_SAMN02921317":"NGN",
       "root":"GGA"
      },
     "25":{
       "Node16":"NNN",
       "cuoAlp_SAMN10180424":"NNN",
       "lycPic_SAMN09924608":"NNN",
       "root":"CCC",
       "uroCin_SAMN04495241":"NNN"
      },
     "250":{
       "canLup_SAMN02921310":"GNG",
       "canRuf_SAMN02921317":"NNN",
       "root":"GTG"
      },
     "251":{
       "canBai_SAMN02921314":"NCT",
       "canLup_SAMN02921310":"ANT",
       "canRuf_SAMN02921317":"NNT",
       "root":"ACT"
      },
     "252":{
       "root":"CTC"
      },
     "253":{
       "canRuf_SAMN02921317":"AAN",
       "root":"AAT"
      },
     "254":{
       "canRuf_SAMN02921317":"NGA",
       "root":"GGA"
      },
     "255":{
       "root":"GAA"
      },
     "256":{
       "canRuf_SAMN02921317":"NNN",
       "root":"GGC"
      },
     "257":{
       "canRuf_SAMN02921317":"NNG",
       "root":"CAG"
      },
     "258":{
       "canRuf_SAMN02921317":"NNA",
       "root":"CCA"
      },
     "259":{
       "root":"GAT"
      },
     "26":{
       "Node16":"NNN",
       "Node8":"TCC",
       "cuoAlp_SAMN10180424":"NNN",
       "lycPic_SAMN09924608":"NNN",
       "root":"CCC",
       "speVen_SAMN27257238":"GCC",
       "uroCin_SAMN04495241":"NNN"
      },
     "260":{
       "canRuf_SAMN02921317":"CNN",
       "root":"CTC"
      },
     "261":{
       "canLup_SAMN02921310":"NCC",
       "canRuf_SAMN02921317":"NNN",
       "root":"ACC"
      },
     "262":{
       "root":"CTC"
      },
     "263":{
       "canLup_SAMN02921310":"NNC",
       "canRuf_SAMN02921317":"NNC",
       "root":"ACC"
      },
     "264":{
       "canRuf_SAMN02921317":"NGC",
       "root":"AGC"
      },
     "265":{
       "root":"CCA"
      },
     "266":{
       "root":"GGG"
      },
     "267":{
       "canRuf_SAMN02921317":"CTN",
       "root":"CTG"
      },
     "268":{
       "canRuf_SAMN02921317":"GAN",
       "root":"GAC"
      },
     "269":{
       "root":"CAT"
      },
     "27":{
       "Node16":"NNN",
       "cuoAlp_SAMN10180424":"NNN",
       "lycPic_SAMN09924608":"NNN",
       "root":"CCG",
       "uroCin_SAMN04495241":"NNN"
      },
     "270":{
       "root":"CTC"
      },
     "271":{
       "canRuf_SAMN02921317":"NNN",
       "root":"AAC"
      },
     "272":{
       "canBai_SAMN02921314":"NGG",
       "canLup_SAMN02921310":"NNG",
       "canRuf_SAMN02921317":"NNN",
       "root":"CGG"
      },
     "273":{
       "canRuf_SAMN02921317":"NNN",
       "root":"CAG"
      },
     "274":{
       "canRuf_SAMN02921317":"NNN",
       "root":"CTA"
      },
     "275":{
       "canRuf_SAMN02921317":"NNN",
       "root":"CAA"
      },
     "276":{
       "canRuf_SAMN02921317":"NNG",
       "root":"CTG"
      },
     "277":{
       "canLup_SAMN02921310":"NTC",
       "canRuf_SAMN02921317":"NNC",
       "root":"GTC"
      },
     "278":{
       "root":"ATT"
      },
     "279":{
       "cuoAlp_SAMN10180424":"TAN",
       "root":"TAT"
      },
     "28":{
       "Node16":"NNN",
       "cuoAlp_SAMN10180424":"NNN",
       "lycPic_SAMN09924608":"NNN",
       "root":"GCA",
       "uroCin_SAMN04495241":"NNN"
      },
     "280":{
       "canLup_SAMN02921310":"ANC",
       "canRuf_SAMN02921317":"ANC",
       "root":"AGC"
      },
     "281":{
       "cuoAlp_SAMN10180424":"AGN",
       "root":"AGC"
      },
     "282":{
       "root":"CAA"
      },
     "283":{
       "canLup_SAMN02921310":"ANC",
       "root":"AGC"
      },
     "284":{
       "canLup_SAMN02921310":"TNN",
       "canRuf_SAMN02921317":"NNN",
       "root":"TAC"
      },
     "285":{
       "canLup_SAMN02921310":"NNN",
       "canRuf_SAMN02921317":"NNG",
       "root":"CAG"
      },
     "286":{
       "canRuf_SAMN02921317":"NCN",
       "cuoAlp_SAMN10180424":"NCA",
       "root":"GCA"
      },
     "287":{
       "canLup_SAMN02921310":"NNC",
       "canRuf_SAMN02921317":"NNN",
       "root":"AAC"
      },
     "288":{
       "canLup_SAMN02921310":"NNN",
       "canRuf_SAMN02921317":"NNN",
       "root":"ACA"
      },
     "289":{
       "canLup_SAMN02921310":"NNN",
       "canRuf_SAMN02921317":"NNN",
       "root":"GCA"
      },
     "29":{
       "Node16":"NNN",
       "cuoAlp_SAMN10180424":"NNN",
       "lycPic_SAMN09924608":"NNN",
       "root":"GGC",
       "uroCin_SAMN04495241":"NNN"
      },
     "290":{
       "canLup_SAMN02921310":"NNN",
       "canRuf_SAMN02921317":"NNN",
       "root":"GAC"
      },
     "291":{
       "canLup_SAMN02921310":"NNN",
       "canRuf_SAMN02921317":"NNN",
       "root":"ACA"
      },
     "292":{
       "DireGB":"NTC",
       "canBai_SAMN02921314":"GNN",
       "canLup_SAMN02921310":"NNN",
       "canRuf_SAMN02921317":"NNN",
       "root":"GTC"
      },
     "293":{
       "Node16":"NNN",
       "root":"CGG"
      },
     "294":{
       "Node16":"NNN",
       "lupMes_SAMEA5411047":"TTT",
       "root":"TTC"
      },
     "295":{
       "Node16":"NNN",
       "root":"TCC"
      },
     "296":{
       "Node16":"NNN",
       "root":"ACG",
       "vulVul_marble_Fox4":"ACA"
      },
     "297":{
       "Node16":"NNN",
       "root":"GAG",
       "vulVul_marble_Fox4":"GAA"
      },
     "298":{
       "Node16":"NNN",
       "root":"GGA"
      },
     "299":{
       "Node16":"NNN",
       "root":"CAT"
      },
     "3":{
       "Node16":"NNN",
       "cuoAlp_SAMN10180424":"NNN",
       "lycPic_SAMN09924608":"NNN",
       "root":"CGG",
       "uroCin_SAMN04495241":"NNN"
      },
     "30":{
       "Node16":"NNN",
       "chrBra_SAMN27257233":"TCC",
       "cuoAlp_SAMN10180424":"NNN",
       "lycPic_SAMN09924608":"NNN",
       "root":"ACC",
       "uroCin_SAMN04495241":"NNN"
      },
     "300":{
       "Node16":"NNN",
       "lupMes_SAMEA5411047":"GAA",
       "root":"GAG"
      },
     "301":{
       "Node16":"NNN",
       "root":"GCT"
      },
     "302":{
       "Node16":"NNN",
       "root":"GTC"
      },
     "303":{
       "Node16":"NNN",
       "root":"TTT"
      },
     "304":{
       "Node16":"NNN",
       "root":"ACC"
      },
     "305":{
       "Node16":"NNN",
       "root":"ATC"
      },
     "306":{
       "Node16":"NNN",
       "root":"CGC"
      },
     "307":{
       "Node16":"NNN",
       "root":"ATA"
      },
     "308":{
       "Node16":"NNN",
       "root":"AGA"
      },
     "309":{
       "DireGB":"CNN",
       "Node16":"NNN",
       "chrBra_SAMN27257233":"CNN",
       "cuoAlp_SAMN10180424":"CNN",
       "lupMes_SAMEA5411047":"CNN",
       "lycPic_SAMN09924608":"CNN",
       "root":"CAC",
       "speVen_SAMN27257238":"CNN",
       "uroCin_SAMN04495241":"CNN",
       "vulVul_marble_Fox4":"CNN"
      },
     "31":{
       "Node16":"NNN",
       "cuoAlp_SAMN10180424":"NNN",
       "lycPic_SAMN09924608":"NNN",
       "root":"GCG",
       "uroCin_SAMN04495241":"NNN"
      },
     "310":{
       "root":"NNN"
      },
     "311":{
       "root":"NNN"
      },
     "312":{
       "root":"NNN"
      },
     "313":{
       "root":"NNN"
      },
     "314":{
       "root":"NNN"
      },
     "315":{
       "root":"NNN"
      },
     "316":{
       "root":"NNN"
      },
     "317":{
       "root":"NNN"
      },
     "318":{
       "root":"NNN"
      },
     "319":{
       "root":"NNN"
      },
     "32":{
       "Node16":"NNN",
       "cuoAlp_SAMN10180424":"NNN",
       "lycPic_SAMN09924608":"NNN",
       "root":"TCC",
       "uroCin_SAMN04495241":"NNN"
      },
     "320":{
       "root":"NNN"
      },
     "321":{
       "root":"NNN"
      },
     "322":{
       "root":"NNN"
      },
     "323":{
       "DireGB":"NNN",
       "canBai_SAMN02921314":"NNG",
       "canLup_SAMN02921310":"NNN",
       "canRuf_SAMN02921317":"NNN",
       "chrBra_SAMN27257233":"NNG",
       "cuoAlp_SAMN10180424":"NNG",
       "lupMes_SAMEA5411047":"NNG",
       "lycPic_SAMN09924608":"NNG",
       "root":"GAG",
       "speVen_SAMN27257238":"NNG",
       "uroCin_SAMN04495241":"NNG",
       "vulVul_marble_Fox4":"NNG"
      },
     "324":{
       "DireGB":"NNN",
       "Node16":"NNN",
       "root":"GGA"
      },
     "325":{
       "DireGB":"NCC",
       "canBai_SAMN02921314":"NCC",
       "canLup_SAMN02921310":"NNN",
       "canRuf_SAMN02921317":"NNN",
       "root":"GCC"
      },
     "326":{
       "canBai_SAMN02921314":"CAN",
       "canLup_SAMN02921310":"NNN",
       "canRuf_SAMN02921317":"NNN",
       "root":"CAG"
      },
     "327":{
       "canBai_SAMN02921314":"TNC",
       "canLup_SAMN02921310":"NNN",
       "canRuf_SAMN02921317":"NNN",
       "root":"TAC"
      },
     "328":{
       "canLup_SAMN02921310":"NNN",
       "canRuf_SAMN02921317":"NNN",
       "root":"AAC"
      },
     "329":{
       "canLup_SAMN02921310":"NNN",
       "canRuf_SAMN02921317":"NNN",
       "root":"ATC"
      },
     "33":{
       "DireGB":"GNN",
       "Node16":"NNN",
       "cuoAlp_SAMN10180424":"NNN",
       "lycPic_SAMN09924608":"NNN",
       "root":"GGC",
       "uroCin_SAMN04495241":"NNN"
      },
     "330":{
       "canBai_SAMN02921314":"AGN",
       "canLup_SAMN02921310":"NNN",
       "canRuf_SAMN02921317":"NNN",
       "root":"AGC"
      },
     "331":{
       "DireGB":"TCC",
       "canBai_SAMN02921314":"NCC",
       "canLup_SAMN02921310":"NNN",
       "canRuf_SAMN02921317":"NNN",
       "root":"GCC"
      },
     "332":{
       "Node8":"TTG",
       "canLup_SAMN02921310":"NNN",
       "canRuf_SAMN02921317":"NNN",
       "root":"CTG"
      },
     "333":{
       "canBai_SAMN02921314":"NTC",
       "canLup_SAMN02921310":"NNN",
       "canRuf_SAMN02921317":"NNN",
       "root":"GTC"
      },
     "334":{
       "canLup_SAMN02921310":"NNN",
       "canRuf_SAMN02921317":"NNN",
       "root":"ACC"
      },
     "335":{
       "canLup_SAMN02921310":"NNN",
       "canRuf_SAMN02921317":"NNN",
       "root":"ATT"
      },
     "336":{
       "canLup_SAMN02921310":"NNN",
       "canRuf_SAMN02921317":"NNN",
       "root":"GCC"
      },
     "337":{
       "canLup_SAMN02921310":"NNN",
       "canRuf_SAMN02921317":"NNN",
       "root":"ACT"
      },
     "338":{
       "canLup_SAMN02921310":"NNN",
       "canRuf_SAMN02921317":"NNN",
       "root":"AAG"
      },
     "339":{
       "DireGB":"ANN",
       "canLup_SAMN02921310":"NNN",
       "canRuf_SAMN02921317":"NNN",
       "root":"ACC"
      },
     "34":{
       "DireGB":"NNN",
       "Node16":"NNN",
       "cuoAlp_SAMN10180424":"NNN",
       "lycPic_SAMN09924608":"NNN",
       "root":"GGC",
       "uroCin_SAMN04495241":"NNN"
      },
     "340":{
       "DireGB":"NNN",
       "canBai_SAMN02921314":"TNN",
       "canLup_SAMN02921310":"NNN",
       "canRuf_SAMN02921317":"NNN",
       "chrBra_SAMN27257233":"TNN",
       "cuoAlp_SAMN10180424":"TNN",
       "lupMes_SAMEA5411047":"TNN",
       "lycPic_SAMN09924608":"TNN",
       "root":"TAC",
       "speVen_SAMN27257238":"TNN",
       "uroCin_SAMN04495241":"TNN",
       "vulVul_marble_Fox4":"TNN"
      },
     "341":{
       "DireGB":"NNN",
       "Node16":"NNN",
       "root":"ATC",
       "uroCin_SAMN04495241":"NNC",
       "vulVul_marble_Fox4":"NNN"
      },
     "342":{
       "DireGB":"NNN",
       "Node16":"NNN",
       "root":"GCC",
       "vulVul_marble_Fox4":"NNN"
      },
     "343":{
       "DireGB":"NAC",
       "Node16":"NNN",
       "root":"GAC",
       "vulVul_marble_Fox4":"NNN"
      },
     "344":{
       "Node16":"NNN",
       "root":"GAC",
       "vulVul_marble_Fox4":"NNN"
      },
     "345":{
       "Node16":"NNN",
       "root":"AGC",
       "vulVul_marble_Fox4":"NNN"
      },
     "346":{
       "Node16":"NNN",
       "root":"GAC",
       "vulVul_marble_Fox4":"NNC"
      },
     "347":{
       "Node16":"NNN",
       "root":"AAG"
      },
     "348":{
       "Node16":"NNN",
       "root":"CCG"
      },
     "349":{
       "Node16":"NNN",
       "root":"GAG"
      },
     "35":{
       "DireGB":"NCC",
       "Node16":"NNN",
       "cuoAlp_SAMN10180424":"NNN",
       "lycPic_SAMN09924608":"NNN",
       "root":"CCC",
       "uroCin_SAMN04495241":"NNN"
      },
     "350":{
       "Node16":"NNN",
       "root":"AGC"
      },
     "351":{
       "Node16":"NNN",
       "root":"ATC"
      },
     "352":{
       "DireGB":"ANA",
       "Node16":"NNN",
       "root":"AGA"
      },
     "353":{
       "canBai_SAMN02921314":"NNC",
       "canLup_SAMN02921310":"NNN",
       "canRuf_SAMN02921317":"NNN",
       "root":"GGC"
      },
     "354":{
       "canLup_SAMN02921310":"NNN",
       "canRuf_SAMN02921317":"NNN",
       "root":"CCC"
      },
     "355":{
       "canLup_SAMN02921310":"NNN",
       "canRuf_SAMN02921317":"NNN",
       "root":"CAC"
      },
     "356":{
       "canBai_SAMN02921314":"ATN",
       "canLup_SAMN02921310":"NNN",
       "canRuf_SAMN02921317":"NNN",
       "root":"ATC"
      },
     "357":{
       "canBai_SAMN02921314":"NAG",
       "canLup_SAMN02921310":"NNN",
       "canRuf_SAMN02921317":"NNN",
       "root":"GAG"
      },
     "358":{
       "Node4":"CAT",
       "canLup_SAMN02921310":"NNN",
       "canRuf_SAMN02921317":"NNN",
       "root":"CAC"
      },
     "359":{
       "canLup_SAMN02921310":"NNN",
       "canRuf_SAMN02921317":"NNN",
       "root":"TAT"
      },
     "36":{
       "Node16":"NNN",
       "cuoAlp_SAMN10180424":"NNN",
       "lycPic_SAMN09924608":"NNN",
       "root":"TGC",
       "uroCin_SAMN04495241":"NNN"
      },
     "360":{
       "canLup_SAMN02921310":"NNN",
       "canRuf_SAMN02921317":"NNN",
       "root":"CTC"
      },
     "361":{
       "canLup_SAMN02921310":"NNN",
       "canRuf_SAMN02921317":"NNN",
       "root":"ATG"
      },
     "362":{
       "canLup_SAMN02921310":"NNN",
       "canRuf_SAMN02921317":"NNN",
       "root":"CCT"
      },
     "363":{
       "canLup_SAMN02921310":"NNN",
       "canRuf_SAMN02921317":"NNN",
       "root":"TTT"
      },
     "364":{
       "canLup_SAMN02921310":"NNN",
       "canRuf_SAMN02921317":"NNN",
       "root":"GGC"
      },
     "365":{
       "canLup_SAMN02921310":"NNN",
       "canRuf_SAMN02921317":"NNN",
       "root":"AAG"
      },
     "366":{
       "Node16":"NNN",
       "root":"GGC"
      },
     "367":{
       "Node16":"NNN",
       "root":"TGG"
      },
     "368":{
       "Node16":"NNN",
       "Node4":"TTT",
       "root":"TTC"
      },
     "369":{
       "Node16":"NNN",
       "root":"GCA"
      },
     "37":{
       "Node16":"NNN",
       "cuoAlp_SAMN10180424":"NNN",
       "lycPic_SAMN09924608":"NNN",
       "root":"ATC",
       "uroCin_SAMN04495241":"NNN"
      },
     "370":{
       "Node16":"NNN",
       "root":"GGC"
      },
     "371":{
       "DireGB":"CNN",
       "canBai_SAMN02921314":"NNG",
       "canLup_SAMN02921310":"NNN",
       "canRuf_SAMN02921317":"NNN",
       "root":"CGG"
      },
     "372":{
       "DireGB":"NNN",
       "canBai_SAMN02921314":"NNC",
       "canLup_SAMN02921310":"NNN",
       "canRuf_SAMN02921317":"NNN",
       "root":"AAC"
      },
     "373":{
       "DireGB":"NNN",
       "canBai_SAMN02921314":"CNN",
       "canLup_SAMN02921310":"NNN",
       "canRuf_SAMN02921317":"NNN",
       "root":"CTG"
      },
     "374":{
       "DireGB":"NNN",
       "canBai_SAMN02921314":"NCN",
       "canLup_SAMN02921310":"NNN",
       "canRuf_SAMN02921317":"NNN",
       "root":"GCC"
      },
     "375":{
       "DireGB":"NNN",
       "Node16":"NNN",
       "root":"GTA"
      },
     "376":{
       "DireGB":"NNN",
       "Node16":"NNN",
       "root":"TCA"
      },
     "377":{
       "DireGB":"NNN",
       "Node16":"NNN",
       "root":"CAG"
      },
     "378":{
       "DireGB":"NNN",
       "Node16":"NNN",
       "root":"GTG"
      },
     "379":{
       "DireGB":"NNN",
       "Node16":"NNN",
       "root":"ACC"
      },
     "38":{
       "Node16":"NNN",
       "cuoAlp_SAMN10180424":"NNN",
       "lycPic_SAMN09924608":"NNN",
       "root":"AAC",
       "uroCin_SAMN04495241":"NNN"
      },
     "380":{
       "DireGB":"NNN",
       "Node16":"NNN",
       "cuoAlp_SAMN10180424":"ACN",
       "root":"ACC",
       "uroCin_SAMN04495241":"ACN"
      },
     "381":{
       "DireGB":"NNN",
       "Node16":"NNN",
       "cuoAlp_SAMN10180424":"NNN",
       "root":"AAG",
       "uroCin_SAMN04495241":"NNN"
      },
     "382":{
       "DireGB":"NNN",
       "Node16":"NNN",
       "cuoAlp_SAMN10180424":"NNN",
       "root":"TAC",
       "uroCin_SAMN04495241":"NNN"
      },
     "383":{
       "DireGB":"NNN",
       "Node16":"NNN",
       "chrBra_SAMN27257233":"NTC",
       "cuoAlp_SAMN10180424":"NNN",
       "root":"GTC",
       "uroCin_SAMN04495241":"NNN"
      },
     "384":{
       "DireGB":"NNN",
       "Node16":"NNN",
       "cuoAlp_SAMN10180424":"NNN",
       "root":"CTG",
       "uroCin_SAMN04495241":"NNN"
      },
     "385":{
       "DireGB":"NNN",
       "Node16":"NNN",
       "cuoAlp_SAMN10180424":"NNN",
       "root":"TGG",
       "uroCin_SAMN04495241":"NNG"
      },
     "386":{
       "DireGB":"NNN",
       "Node16":"NNN",
       "cuoAlp_SAMN10180424":"NNN",
       "root":"GTG"
      },
     "387":{
       "DireGB":"NAC",
       "Node16":"NNN",
       "cuoAlp_SAMN10180424":"NNN",
       "root":"GAC",
       "uroCin_SAMN04495241":"NAC"
      },
     "388":{
       "Node16":"NNN",
       "cuoAlp_SAMN10180424":"NNN",
       "root":"GAC"
      },
     "389":{
       "Node16":"NNN",
       "cuoAlp_SAMN10180424":"NNN",
       "root":"GAC"
      },
     "39":{
       "Node16":"NNN",
       "cuoAlp_SAMN10180424":"NNN",
       "lycPic_SAMN09924608":"NNN",
       "root":"GCG",
       "uroCin_SAMN04495241":"NNN"
      },
     "390":{
       "Node16":"NNN",
       "cuoAlp_SAMN10180424":"NNN",
       "root":"TTC"
      },
     "391":{
       "Node16":"NNN",
       "cuoAlp_SAMN10180424":"NNN",
       "root":"GTC",
       "uroCin_SAMN04495241":"NTC"
      },
     "392":{
       "Node16":"NNN",
       "cuoAlp_SAMN10180424":"NNN",
       "root":"TTC"
      },
     "393":{
       "Node16":"NNN",
       "cuoAlp_SAMN10180424":"NNN",
       "lycPic_SAMN09924608":"NCC",
       "root":"ACC"
      },
     "394":{
       "Node16":"NNN",
       "cuoAlp_SAMN10180424":"NNN",
       "root":"GCG"
      },
     "395":{
       "Node16":"NNN",
       "cuoAlp_SAMN10180424":"NNN",
       "lycPic_SAMN09924608":"CGN",
       "root":"CGG"
      },
     "396":{
       "Node16":"NNN",
       "cuoAlp_SAMN10180424":"NNN",
       "lycPic_SAMN09924608":"NNN",
       "root":"ACG"
      },
     "397":{
       "Node16":"NNN",
       "cuoAlp_SAMN10180424":"NNN",
       "lycPic_SAMN09924608":"CNN",
       "root":"CGG"
      },
     "398":{
       "Node16":"NNN",
       "cuoAlp_SAMN10180424":"NNN",
       "lycPic_SAMN09924608":"NNN",
       "root":"CTC",
       "uroCin_SAMN04495241":"CTG"
      },
     "399":{
       "Node16":"NNN",
       "cuoAlp_SAMN10180424":"NNN",
       "lycPic_SAMN09924608":"NNN",
       "root":"GAG"
      },
     "4":{
       "Node16":"NNN",
       "chrBra_SAMN27257233":"NGG",
       "cuoAlp_SAMN10180424":"NNN",
       "lupMes_SAMEA5411047":"NGG",
       "lycPic_SAMN09924608":"NGN",
       "root":"CGG",
       "speVen_SAMN27257238":"NGG",
       "uroCin_SAMN04495241":"NNN",
       "vulVul_marble_Fox4":"NGG"
      },
     "40":{
       "Node16":"NNN",
       "cuoAlp_SAMN10180424":"NNN",
       "lycPic_SAMN09924608":"NNN",
       "root":"CCG",
       "uroCin_SAMN04495241":"NNN"
      },
     "400":{
       "Node16":"NNN",
       "cuoAlp_SAMN10180424":"NNN",
       "lycPic_SAMN09924608":"NNN",
       "root":"AGG"
      },
     "401":{
       "DireGB":"CNN",
       "Node16":"NNN",
       "cuoAlp_SAMN10180424":"NNN",
       "lycPic_SAMN09924608":"NNN",
       "root":"CTT"
      },
     "402":{
       "DireGB":"NNN",
       "Node16":"NNN",
       "cuoAlp_SAMN10180424":"NNN",
       "lycPic_SAMN09924608":"NNN",
       "root":"GTG",
       "uroCin_SAMN04495241":"NNN"
      },
     "403":{
       "DireGB":"NNN",
       "Node16":"NNN",
       "chrBra_SAMN27257233":"GAN",
       "cuoAlp_SAMN10180424":"NNN",
       "lupMes_SAMEA5411047":"GAN",
       "lycPic_SAMN09924608":"NNN",
       "root":"GAC",
       "speVen_SAMN27257238":"GAN",
       "uroCin_SAMN04495241":"NNN",
       "vulVul_marble_Fox4":"GAN"
      },
     "404":{
       "root":"NNN"
      },
     "405":{
       "root":"NNN"
      },
     "406":{
       "root":"NNN"
      },
     "407":{
       "root":"NNN"
      },
     "408":{
       "root":"NNN"
      },
     "409":{
       "root":"NNN"
      },
     "41":{
       "Node16":"NNN",
       "cuoAlp_SAMN10180424":"NNN",
       "lycPic_SAMN09924608":"NNN",
       "root":"GGC",
       "uroCin_SAMN04495241":"NNN"
      },
     "410":{
       "root":"NNN"
      },
     "411":{
       "root":"NNN"
      },
     "412":{
       "root":"NNN"
      },
     "413":{
       "root":"NNN"
      },
     "414":{
       "Node16":"NNN",
       "cuoAlp_SAMN10180424":"NNN",
       "lycPic_SAMN09924608":"NNN",
       "root":"GTG",
       "uroCin_SAMN04495241":"NNN"
      },
     "415":{
       "DireGB":"GNN",
       "Node16":"NNN",
       "cuoAlp_SAMN10180424":"NNN",
       "lycPic_SAMN09924608":"NNN",
       "root":"GGC",
       "uroCin_SAMN04495241":"NNN"
      },
     "416":{
       "Node16":"NNN",
       "cuoAlp_SAMN10180424":"NNN",
       "lupMes_SAMEA5411047":"GGT",
       "lycPic_SAMN09924608":"NNN",
       "root":"GGC",
       "uroCin_SAMN04495241":"NNN"
      },
     "417":{
       "Node16":"NNN",
       "cuoAlp_SAMN10180424":"NNN",
       "lycPic_SAMN09924608":"NNN",
       "root":"GCG",
       "uroCin_SAMN04495241":"NNN",
       "vulVul_marble_Fox4":"GCA"
      },
     "418":{
       "Node16":"NNN",
       "cuoAlp_SAMN10180424":"NNN",
       "lycPic_SAMN09924608":"NNN",
       "root":"GTG",
       "uroCin_SAMN04495241":"NNN"
      },
     "419":{
       "Node16":"NNN",
       "cuoAlp_SAMN10180424":"NNN",
       "lycPic_SAMN09924608":"NNN",
       "root":"CGC",
       "uroCin_SAMN04495241":"NNN"
      },
     "42":{
       "Node16":"NNN",
       "cuoAlp_SAMN10180424":"NNN",
       "lycPic_SAMN09924608":"NNN",
       "root":"CTG",
       "uroCin_SAMN04495241":"NNN"
      },
     "420":{
       "Node16":"NNN",
       "cuoAlp_SAMN10180424":"NNN",
       "lycPic_SAMN09924608":"NNN",
       "root":"GAG",
       "uroCin_SAMN04495241":"NNN"
      },
     "421":{
       "Node16":"NNN",
       "cuoAlp_SAMN10180424":"NNN",
       "lycPic_SAMN09924608":"NNN",
       "root":"ATC",
       "uroCin_SAMN04495241":"NNN"
      },
     "422":{
       "Node16":"NNN",
       "cuoAlp_SAMN10180424":"NNN",
       "lycPic_SAMN09924608":"NNN",
       "root":"TCG",
       "uroCin_SAMN04495241":"NNN"
      },
     "423":{
       "DireGB":"GNN",
       "Node16":"NNN",
       "cuoAlp_SAMN10180424":"NNN",
       "lycPic_SAMN09924608":"NNN",
       "root":"GGC",
       "uroCin_SAMN04495241":"NNN"
      },
     "424":{
       "DireGB":"NNN",
       "Node16":"NNN",
       "cuoAlp_SAMN10180424":"NNN",
       "lycPic_SAMN09924608":"NNN",
       "root":"TTC",
       "uroCin_SAMN04495241":"NNN"
      },
     "425":{
       "DireGB":"NNN",
       "Node16":"NNN",
       "cuoAlp_SAMN10180424":"NNN",
       "lycPic_SAMN09924608":"NNN",
       "root":"GCC",
       "uroCin_SAMN04495241":"NNN"
      },
     "426":{
       "DireGB":"NNN",
       "Node16":"NNN",
       "cuoAlp_SAMN10180424":"NNN",
       "lycPic_SAMN09924608":"NNN",
       "root":"ACC",
       "uroCin_SAMN04495241":"NNN"
      },
     "427":{
       "DireGB":"NNN",
       "Node16":"NNN",
       "cuoAlp_SAMN10180424":"NNN",
       "lycPic_SAMN09924608":"NNN",
       "root":"ACC",
       "uroCin_SAMN04495241":"NNN"
      },
     "428":{
       "DireGB":"NAC",
       "Node16":"NNN",
       "cuoAlp_SAMN10180424":"NNN",
       "lycPic_SAMN09924608":"NNN",
       "root":"TAC",
       "uroCin_SAMN04495241":"NNN"
      },
     "429":{
       "Node16":"NNN",
       "cuoAlp_SAMN10180424":"NNN",
       "lycPic_SAMN09924608":"NNN",
       "root":"CGG",
       "uroCin_SAMN04495241":"NNN"
      },
     "43":{
       "Node16":"NNN",
       "cuoAlp_SAMN10180424":"NNN",
       "lycPic_SAMN09924608":"NNN",
       "root":"GGC",
       "uroCin_SAMN04495241":"NNN"
      },
     "430":{
       "Node16":"NNN",
       "cuoAlp_SAMN10180424":"NNN",
       "lycPic_SAMN09924608":"NNN",
       "root":"CAG",
       "uroCin_SAMN04495241":"NNN"
      },
     "431":{
       "Node16":"NNN",
       "cuoAlp_SAMN10180424":"NNN",
       "lycPic_SAMN09924608":"NNN",
       "root":"CTG",
       "uroCin_SAMN04495241":"NNN"
      },
     "432":{
       "Node16":"NNN",
       "cuoAlp_SAMN10180424":"NNN",
       "lycPic_SAMN09924608":"NNN",
       "root":"CTG",
       "uroCin_SAMN04495241":"NNN"
      },
     "433":{
       "Node16":"NNN",
       "cuoAlp_SAMN10180424":"NNN",
       "lycPic_SAMN09924608":"NNN",
       "root":"AGC",
       "uroCin_SAMN04495241":"NNN"
      },
     "434":{
       "Node16":"NNN",
       "cuoAlp_SAMN10180424":"NNN",
       "lycPic_SAMN09924608":"NNN",
       "root":"GTG",
       "uroCin_SAMN04495241":"NNN"
      },
     "435":{
       "Node16":"NNN",
       "cuoAlp_SAMN10180424":"NNG",
       "lycPic_SAMN09924608":"NNN",
       "root":"GAG",
       "uroCin_SAMN04495241":"NNN"
      },
     "436":{
       "DireGB":"CTC",
       "Node16":"NNN",
       "cuoAlp_SAMN10180424":"NCN",
       "lycPic_SAMN09924608":"NNN",
       "root":"CCC",
       "uroCin_SAMN04495241":"NCC"
      },
     "437":{
       "Node16":"NNN",
       "cuoAlp_SAMN10180424":"GGN",
       "lycPic_SAMN09924608":"NNN",
       "root":"GGC"
      },
     "438":{
       "Node16":"NNN",
       "cuoAlp_SAMN10180424":"NCG",
       "lycPic_SAMN09924608":"NNN",
       "root":"GCG",
       "uroCin_SAMN04495241":"GNN"
      },
     "439":{
       "Node16":"NNN",
       "lycPic_SAMN09924608":"NNN",
       "root":"CCA",
       "uroCin_SAMN04495241":"NNN"
      },
     "44":{
       "Node16":"NNN",
       "cuoAlp_SAMN10180424":"NNN",
       "lycPic_SAMN09924608":"NNN",
       "root":"GTG",
       "uroCin_SAMN04495241":"NNN"
      },
     "440":{
       "Node16":"NNN",
       "lycPic_SAMN09924608":"NNN",
       "root":"GGC",
       "uroCin_SAMN04495241":"NNN"
      },
     "441":{
       "Node16":"NNN",
       "lycPic_SAMN09924608":"NNN",
       "root":"CAC",
       "uroCin_SAMN04495241":"NNN"
      },
     "442":{
       "Node16":"NNN",
       "lycPic_SAMN09924608":"NNN",
       "root":"GGG",
       "uroCin_SAMN04495241":"NNN"
      },
     "443":{
       "Node16":"NNN",
       "lycPic_SAMN09924608":"NNN",
       "root":"AAC",
       "uroCin_SAMN04495241":"NNN"
      },
     "444":{
       "Node16":"NNN",
       "lycPic_SAMN09924608":"NNN",
       "root":"TGC",
       "uroCin_SAMN04495241":"NNN"
      },
     "445":{
       "Node16":"NNN",
       "lycPic_SAMN09924608":"NNN",
       "root":"CTC",
       "uroCin_SAMN04495241":"NNN"
      },
     "446":{
       "Node16":"NNN",
       "lycPic_SAMN09924608":"NNN",
       "root":"CGG",
       "uroCin_SAMN04495241":"NNN"
      },
     "447":{
       "Node16":"NNN",
       "lycPic_SAMN09924608":"NNN",
       "root":"CAA",
       "uroCin_SAMN04495241":"NNN"
      },
     "448":{
       "Node16":"NNN",
       "lycPic_SAMN09924608":"NNN",
       "root":"AGG",
       "uroCin_SAMN04495241":"NNN"
      },
     "449":{
       "Node16":"NNN",
       "lycPic_SAMN09924608":"NGT",
       "root":"CGT",
       "uroCin_SAMN04495241":"NNN"
      },
     "45":{
       "Node16":"NNN",
       "cuoAlp_SAMN10180424":"NNN",
       "lycPic_SAMN09924608":"NNN",
       "root":"GAG",
       "uroCin_SAMN04495241":"NNN"
      },
     "450":{
       "Node16":"NNN",
       "root":"GGC",
       "uroCin_SAMN04495241":"NNN"
      },
     "451":{
       "Node16":"NNN",
       "lycPic_SAMN09924608":"TNC",
       "root":"TTC",
       "uroCin_SAMN04495241":"NNN"
      },
     "452":{
       "Node16":"NNN",
       "lycPic_SAMN09924608":"NAC",
       "root":"CAC",
       "uroCin_SAMN04495241":"NNN"
      },
     "453":{
       "Node16":"NNN",
       "root":"CAC",
       "uroCin_SAMN04495241":"NNN"
      },
     "454":{
       "Node16":"NNN",
       "root":"GAG",
       "uroCin_SAMN04495241":"GNN"
      },
     "455":{
       "Node16":"NNN",
       "root":"CTC",
       "uroCin_SAMN04495241":"CNC"
      },
     "456":{
       "Node16":"NNN",
       "root":"GTG",
       "uroCin_SAMN04495241":"GNG"
      },
     "457":{
       "Node16":"NNN",
       "root":"GGC",
       "uroCin_SAMN04495241":"GNC"
      },
     "458":{
       "Node16":"NNN",
       "root":"TTT",
       "uroCin_SAMN04495241":"TTN"
      },
     "459":{
       "Node16":"NNN",
       "root":"CCA",
       "uroCin_SAMN04495241":"NNN"
      },
     "46":{
       "Node16":"NNN",
       "cuoAlp_SAMN10180424":"NNN",
       "lycPic_SAMN09924608":"NNN",
       "root":"GAC",
       "uroCin_SAMN04495241":"NNN"
      },
     "460":{
       "Node16":"NNN",
       "root":"GGC",
       "uroCin_SAMN04495241":"NNN"
      },
     "461":{
       "Node16":"NNN",
       "root":"TGC",
       "uroCin_SAMN04495241":"NNN"
      },
     "462":{
       "Node16":"NNN",
       "chrBra_SAMN27257233":"GTN",
       "root":"GTG",
       "uroCin_SAMN04495241":"NNN"
      },
     "463":{
       "Node16":"NNN",
       "root":"GTC",
       "uroCin_SAMN04495241":"NNN"
      },
     "464":{
       "Node16":"NNN",
       "root":"ACC",
       "uroCin_SAMN04495241":"NNN"
      },
     "465":{
       "Node16":"NNN",
       "cuoAlp_SAMN10180424":"GNC",
       "root":"GAC",
       "uroCin_SAMN04495241":"NNC"
      },
     "466":{
       "Node16":"NNN",
       "cuoAlp_SAMN10180424":"NNN",
       "root":"GGC",
       "uroCin_SAMN04495241":"GGN"
      },
     "467":{
       "Node16":"NNN",
       "cuoAlp_SAMN10180424":"NNN",
       "lycPic_SAMN09924608":"GNG",
       "root":"GTG",
       "uroCin_SAMN04495241":"NNN"
      },
     "468":{
       "Node16":"NNN",
       "cuoAlp_SAMN10180424":"NNN",
       "lycPic_SAMN09924608":"GNC",
       "root":"GTC",
       "uroCin_SAMN04495241":"NNN"
      },
     "469":{
       "Node16":"NNN",
       "cuoAlp_SAMN10180424":"NNN",
       "root":"AAC",
       "uroCin_SAMN04495241":"NNN"
      },
     "47":{
       "Node16":"NNN",
       "cuoAlp_SAMN10180424":"NNN",
       "lycPic_SAMN09924608":"NNN",
       "root":"ACC",
       "uroCin_SAMN04495241":"NNN"
      },
     "470":{
       "Node16":"NNN",
       "cuoAlp_SAMN10180424":"NNN",
       "root":"TTC",
       "uroCin_SAMN04495241":"NNN"
      },
     "471":{
       "Node16":"NNN",
       "cuoAlp_SAMN10180424":"NNN",
       "root":"TTC",
       "uroCin_SAMN04495241":"NNN"
      },
     "472":{
       "Node16":"NNN",
       "cuoAlp_SAMN10180424":"NNN",
       "root":"CTG",
       "uroCin_SAMN04495241":"NNN"
      },
     "473":{
       "Node16":"NNN",
       "cuoAlp_SAMN10180424":"NNN",
       "lycPic_SAMN09924608":"NNN",
       "root":"GCG",
       "uroCin_SAMN04495241":"NNN"
      },
     "474":{
       "Node16":"NNN",
       "cuoAlp_SAMN10180424":"NNN",
       "lycPic_SAMN09924608":"NGC",
       "root":"CGC",
       "uroCin_SAMN04495241":"NNN"
      },
     "475":{
       "Node16":"NNN",
       "cuoAlp_SAMN10180424":"NNN",
       "lycPic_SAMN09924608":"NCC",
       "root":"ACC",
       "uroCin_SAMN04495241":"NNN"
      },
     "476":{
       "Node16":"NNN",
       "cuoAlp_SAMN10180424":"NNN",
       "root":"GAC",
       "uroCin_SAMN04495241":"NNN"
      },
     "477":{
       "Node16":"NNN",
       "cuoAlp_SAMN10180424":"NNN",
       "root":"AAG",
       "uroCin_SAMN04495241":"NNN"
      },
     "478":{
       "Node16":"NNN",
       "cuoAlp_SAMN10180424":"NNN",
       "root":"GTG",
       "uroCin_SAMN04495241":"NNN"
      },
     "479":{
       "DireGB":"NGC",
       "Node16":"NNN",
       "cuoAlp_SAMN10180424":"NNN",
       "root":"CGC",
       "uroCin_SAMN04495241":"NNN"
      },
     "48":{
       "Node16":"NNN",
       "cuoAlp_SAMN10180424":"NNN",
       "lycPic_SAMN09924608":"NNN",
       "root":"GAG",
       "uroCin_SAMN04495241":"NNN"
      },
     "480":{
       "Node16":"NNN",
       "cuoAlp_SAMN10180424":"NNN",
       "root":"GAG"
      },
     "481":{
       "Node16":"NNN",
       "cuoAlp_SAMN10180424":"NNN",
       "root":"GTG",
       "uroCin_SAMN04495241":"GNG"
      },
     "482":{
       "Node16":"NNN",
       "cuoAlp_SAMN10180424":"NNN",
       "root":"GGC"
      },
     "483":{
       "Node16":"NNN",
       "cuoAlp_SAMN10180424":"NNN",
       "root":"TTC",
       "uroCin_SAMN04495241":"TTN"
      },
     "484":{
       "Node16":"NNN",
       "cuoAlp_SAMN10180424":"NNN",
       "root":"GAC",
       "uroCin_SAMN04495241":"NNC"
      },
     "485":{
       "Node16":"NNN",
       "cuoAlp_SAMN10180424":"NNN",
       "root":"CCG"
      },
     "486":{
       "DireGB":"NGC",
       "Node16":"NNN",
       "cuoAlp_SAMN10180424":"NNN",
       "root":"CGC"
      },
     "487":{
       "Node16":"NNN",
       "cuoAlp_SAMN10180424":"NNN",
       "root":"CTC"
      },
     "488":{
       "Node16":"NNN",
       "cuoAlp_SAMN10180424":"NNN",
       "root":"AGC",
       "vulVul_marble_Fox4":"AAC"
      },
     "489":{
       "Node16":"NNN",
       "cuoAlp_SAMN10180424":"NNN",
       "root":"CGC",
       "uroCin_SAMN04495241":"NNC"
      },
     "49":{
       "Node16":"NNN",
       "cuoAlp_SAMN10180424":"NNN",
       "lycPic_SAMN09924608":"NNN",
       "root":"ACG",
       "uroCin_SAMN04495241":"NNN"
      },
     "490":{
       "Node16":"NNN",
       "cuoAlp_SAMN10180424":"NNN",
       "root":"GTG",
       "uroCin_SAMN04495241":"GNG"
      },
     "491":{
       "Node16":"NNN",
       "cuoAlp_SAMN10180424":"NNN",
       "root":"GCG",
       "uroCin_SAMN04495241":"GNN"
      },
     "492":{
       "Node16":"NNN",
       "cuoAlp_SAMN10180424":"NNN",
       "root":"CAT"
      },
     "493":{
       "Node16":"NNN",
       "cuoAlp_SAMN10180424":"NNN",
       "root":"CTG",
       "uroCin_SAMN04495241":"NNN"
      },
     "494":{
       "DireGB":"GNN",
       "Node16":"NNN",
       "chrBra_SAMN27257233":"GNN",
       "cuoAlp_SAMN10180424":"NNN",
       "lupMes_SAMEA5411047":"GNN",
       "lycPic_SAMN09924608":"GNN",
       "root":"GAC",
       "speVen_SAMN27257238":"GNN",
       "uroCin_SAMN04495241":"NNN",
       "vulVul_marble_Fox4":"GNN"
      },
     "495":{
       "DireGB":"NNN",
       "Node16":"NNN",
       "cuoAlp_SAMN10180424":"NNN",
       "lycPic_SAMN09924608":"NNN",
       "root":"CCC",
       "uroCin_SAMN04495241":"NNN",
       "vulVul_marble_Fox4":"NNC"
      },
     "496":{
       "DireGB":"NNN",
       "Node16":"NNN",
       "cuoAlp_SAMN10180424":"NNN",
       "lycPic_SAMN09924608":"NNN",
       "root":"ACC",
       "uroCin_SAMN04495241":"NNN",
       "vulVul_marble_Fox4":"ATC"
      },
     "497":{
       "DireGB":"NNN",
       "Node16":"NNN",
       "cuoAlp_SAMN10180424":"NNN",
       "lycPic_SAMN09924608":"NNN",
       "root":"AAG",
       "uroCin_SAMN04495241":"NNN"
      },
     "498":{
       "DireGB":"NNT",
       "Node16":"NNN",
       "cuoAlp_SAMN10180424":"NNN",
       "lycPic_SAMN09924608":"NNN",
       "root":"AGT",
       "uroCin_SAMN04495241":"NNN"
      },
     "499":{
       "Node16":"NNN",
       "cuoAlp_SAMN10180424":"NNN",
       "lycPic_SAMN09924608":"NNN",
       "root":"TAC",
       "uroCin_SAMN04495241":"NNN"
      },
     "5":{
       "Node16":"NNN",
       "cuoAlp_SAMN10180424":"NNN",
       "lycPic_SAMN09924608":"NNN",
       "root":"GCG",
       "uroCin_SAMN04495241":"NNN"
      },
     "50":{
       "Node16":"NNN",
       "cuoAlp_SAMN10180424":"NNN",
       "lycPic_SAMN09924608":"NNN",
       "root":"GAG",
       "uroCin_SAMN04495241":"NNN"
      },
     "500":{
       "Node16":"NNN",
       "cuoAlp_SAMN10180424":"NNN",
       "lycPic_SAMN09924608":"NNN",
       "root":"CGA",
       "uroCin_SAMN04495241":"NNN",
       "vulVul_marble_Fox4":"CAA"
      },
     "501":{
       "Node16":"NNN",
       "cuoAlp_SAMN10180424":"NNN",
       "lycPic_SAMN09924608":"NNN",
       "root":"GAG",
       "uroCin_SAMN04495241":"NNN"
      },
     "502":{
       "Node16":"NNN",
       "cuoAlp_SAMN10180424":"NNN",
       "root":"CCC",
       "uroCin_SAMN04495241":"NNN"
      },
     "503":{
       "Node16":"NNN",
       "cuoAlp_SAMN10180424":"NNN",
       "root":"ACC",
       "uroCin_SAMN04495241":"NNN"
      },
     "504":{
       "Node16":"NNN",
       "cuoAlp_SAMN10180424":"NNN",
       "root":"CTG",
       "uroCin_SAMN04495241":"NNN"
      },
     "505":{
       "Node16":"NNN",
       "cuoAlp_SAMN10180424":"NNN",
       "lycPic_SAMN09924608":"CCN",
       "root":"CCG",
       "uroCin_SAMN04495241":"NNN"
      },
     "506":{
       "Node16":"NNN",
       "cuoAlp_SAMN10180424":"NNN",
       "lycPic_SAMN09924608":"GNN",
       "root":"GGC",
       "uroCin_SAMN04495241":"NNN"
      },
     "507":{
       "Node16":"NNN",
       "cuoAlp_SAMN10180424":"NNN",
       "root":"CGC",
       "uroCin_SAMN04495241":"NNN"
      },
     "508":{
       "Node16":"NNN",
       "cuoAlp_SAMN10180424":"NNN",
       "lycPic_SAMN09924608":"NCA",
       "root":"ACA",
       "uroCin_SAMN04495241":"NNN"
      },
     "509":{
       "Node16":"NNN",
       "cuoAlp_SAMN10180424":"NNN",
       "root":"CCA",
       "uroCin_SAMN04495241":"NNN"
      },
     "51":{
       "Node16":"NNN",
       "cuoAlp_SAMN10180424":"NNN",
       "lycPic_SAMN09924608":"NNN",
       "root":"ATG",
       "uroCin_SAMN04495241":"NNN"
      },
     "510":{
       "Node16":"NNN",
       "cuoAlp_SAMN10180424":"NNN",
       "root":"CTC",
       "uroCin_SAMN04495241":"NNN"
      },
     "511":{
       "Node16":"NNN",
       "cuoAlp_SAMN10180424":"NNN",
       "root":"AAG",
       "uroCin_SAMN04495241":"NNN"
      },
     "512":{
       "Node16":"NNN",
       "cuoAlp_SAMN10180424":"NNN",
       "root":"CCT",
       "uroCin_SAMN04495241":"NNN"
      },
     "513":{
       "Node16":"NNN",
       "cuoAlp_SAMN10180424":"NNN",
       "root":"CCA",
       "uroCin_SAMN04495241":"NNN"
      },
     "514":{
       "Node16":"NNN",
       "cuoAlp_SAMN10180424":"NNN",
       "root":"CGC",
       "uroCin_SAMN04495241":"NNN",
       "vulVul_marble_Fox4":"CAC"
      },
     "515":{
       "Node16":"NNN",
       "cuoAlp_SAMN10180424":"NNN",
       "root":"CCA",
       "uroCin_SAMN04495241":"NNN"
      },
     "516":{
       "Node16":"NNN",
       "cuoAlp_SAMN10180424":"NNN",
       "root":"GCA",
       "uroCin_SAMN04495241":"NNN"
      },
     "517":{
       "Node16":"NNN",
       "cuoAlp_SAMN10180424":"NNN",
       "root":"CAG"
      },
     "518":{
       "Node16":"NNN",
       "cuoAlp_SAMN10180424":"NNN",
       "root":"CCA"
      },
     "519":{
       "Node16":"NNN",
       "cuoAlp_SAMN10180424":"NNN",
       "root":"CTG"
      },
     "52":{
       "Node16":"NNN",
       "lycPic_SAMN09924608":"NNN",
       "root":"CGG",
       "uroCin_SAMN04495241":"NNN"
      },
     "520":{
       "Node16":"NNN",
       "cuoAlp_SAMN10180424":"NNN",
       "lycPic_SAMN09924608":"CCN",
       "root":"CCA",
       "uroCin_SAMN04495241":"CCN"
      },
     "521":{
       "Node16":"NNN",
       "cuoAlp_SAMN10180424":"NNN",
       "root":"CCC",
       "vulVul_marble_Fox4":"CCT"
      },
     "522":{
       "Node16":"NNN",
       "cuoAlp_SAMN10180424":"NNN",
       "root":"GCC"
      },
     "523":{
       "Node16":"NNN",
       "cuoAlp_SAMN10180424":"NNN",
       "root":"ACC"
      },
     "524":{
       "Node16":"NNN",
       "cuoAlp_SAMN10180424":"NNN",
       "root":"TTT"
      },
     "525":{
       "Node16":"NNN",
       "cuoAlp_SAMN10180424":"NNN",
       "root":"ACT"
      },
     "526":{
       "Node16":"NNN",
       "cuoAlp_SAMN10180424":"NNN",
       "root":"CCA"
      },
     "527":{
       "Node16":"NNN",
       "cuoAlp_SAMN10180424":"NNN",
       "root":"CGG",
       "vulVul_marble_Fox4":"CAG"
      },
     "528":{
       "Node16":"NNN",
       "cuoAlp_SAMN10180424":"NNN",
       "root":"CCA",
       "vulVul_marble_Fox4":"CTA"
      },
     "529":{
       "Node16":"NNN",
       "cuoAlp_SAMN10180424":"NNN",
       "root":"GCT"
      },
     "53":{
       "Node16":"NNN",
       "cuoAlp_SAMN10180424":"GNG",
       "lycPic_SAMN09924608":"NNN",
       "root":"GAG",
       "uroCin_SAMN04495241":"NNN"
      },
     "530":{
       "DireGB":"NNN",
       "Node16":"NNN",
       "cuoAlp_SAMN10180424":"NNN",
       "root":"GCG",
       "vulVul_marble_Fox4":"GTG"
      },
     "531":{
       "DireGB":"NNN",
       "Node16":"NNN",
       "root":"TCC"
      },
     "532":{
       "DireGB":"NNN",
       "Node16":"NNN",
       "cuoAlp_SAMN10180424":"NCT",
       "root":"CCT",
       "uroCin_SAMN04495241":"CCN"
      },
     "533":{
       "DireGB":"NNN",
       "Node16":"NNN",
       "cuoAlp_SAMN10180424":"NNN",
       "root":"GTT",
       "uroCin_SAMN04495241":"GNN"
      },
     "534":{
       "DireGB":"NNN",
       "Node16":"NNN",
       "cuoAlp_SAMN10180424":"NNN",
       "root":"CAG",
       "uroCin_SAMN04495241":"CAN",
       "vulVul_marble_Fox4":"CTG"
      },
     "535":{
       "DireGB":"NNN",
       "Node16":"NNN",
       "cuoAlp_SAMN10180424":"NNN",
       "root":"GCC",
       "uroCin_SAMN04495241":"GCN"
      },
     "536":{
       "DireGB":"NNN",
       "Node16":"NNN",
       "chrBra_SAMN27257233":"ANT",
       "cuoAlp_SAMN10180424":"NGT",
       "root":"AGT",
       "uroCin_SAMN04495241":"NNN"
      },
     "537":{
       "DireGB":"NNN",
       "Node16":"NNN",
       "root":"GCA",
       "uroCin_SAMN04495241":"NNN"
      },
     "538":{
       "DireGB":"NNT",
       "Node16":"NNN",
       "root":"CAT",
       "uroCin_SAMN04495241":"NNN"
      },
     "539":{
       "Node16":"NNN",
       "root":"TTA",
       "uroCin_SAMN04495241":"NNN"
      },
     "54":{
       "Node16":"NNN",
       "lycPic_SAMN09924608":"NNN",
       "root":"GAG",
       "uroCin_SAMN04495241":"NNN"
      },
     "540":{
       "canBai_SAMN02921314":"NAA",
       "canLup_SAMN02921310":"NNN",
       "canRuf_SAMN02921317":"NNN",
       "root":"GAA",
       "uroCin_SAMN04495241":"NAA"
      },
     "541":{
       "canBai_SAMN02921314":"TNN",
       "canLup_SAMN02921310":"NNN",
       "canRuf_SAMN02921317":"NNN",
       "root":"TTC"
      },
     "542":{
       "canBai_SAMN02921314":"NTC",
       "canLup_SAMN02921310":"NNN",
       "canRuf_SAMN02921317":"NNN",
       "root":"TTC"
      },
     "543":{
       "canBai_SAMN02921314":"CNG",
       "canLup_SAMN02921310":"NNN",
       "canRuf_SAMN02921317":"NNN",
       "root":"CTG"
      },
     "544":{
       "canBai_SAMN02921314":"GNN",
       "canLup_SAMN02921310":"NNN",
       "canRuf_SAMN02921317":"NNN",
       "root":"GAT"
      },
     "545":{
       "canBai_SAMN02921314":"GNG",
       "canLup_SAMN02921310":"NNN",
       "canRuf_SAMN02921317":"NNN",
       "root":"GGG"
      },
     "546":{
       "canLup_SAMN02921310":"NNN",
       "canRuf_SAMN02921317":"NNN",
       "root":"CTT"
      },
     "547":{
       "canLup_SAMN02921310":"NNN",
       "canRuf_SAMN02921317":"NNN",
       "root":"GGT"
      },
     "548":{
       "canLup_SAMN02921310":"NNN",
       "canRuf_SAMN02921317":"NNN",
       "root":"TCC"
      },
     "549":{
       "canBai_SAMN02921314":"NTN",
       "canLup_SAMN02921310":"NNN",
       "canRuf_SAMN02921317":"NNN",
       "root":"CTT"
      },
     "55":{
       "Node16":"NNN",
       "lycPic_SAMN09924608":"NNN",
       "root":"AAT",
       "uroCin_SAMN04495241":"NNN"
      },
     "550":{
       "Node16":"NNN",
       "root":"CGG"
      },
     "551":{
       "Node16":"NNN",
       "chrBra_SAMN27257233":"GTC",
       "root":"GTG"
      },
     "552":{
       "Node16":"NNN",
       "root":"GGC"
      },
     "553":{
       "Node16":"NNN",
       "root":"TCC"
      },
     "554":{
       "Node16":"NNN",
       "root":"TGC"
      },
     "555":{
       "Node16":"NNN",
       "root":"TCA",
       "uroCin_SAMN04495241":"TCC"
      },
     "556":{
       "canBai_SAMN02921314":"NAN",
       "canLup_SAMN02921310":"NNN",
       "canRuf_SAMN02921317":"NNN",
       "root":"GAC"
      },
     "557":{
       "Node16":"NNN",
       "root":"GTC",
       "uroCin_SAMN04495241":"GTT"
      },
     "558":{
       "canBai_SAMN02921314":"NTT",
       "canLup_SAMN02921310":"NNN",
       "canRuf_SAMN02921317":"NNN",
       "root":"GTT",
       "speVen_SAMN27257238":"ATT"
      },
     "559":{
       "canLup_SAMN02921310":"NNN",
       "canRuf_SAMN02921317":"NNN",
       "root":"GTG"
      },
     "56":{
       "Node16":"NNN",
       "lycPic_SAMN09924608":"NNN",
       "root":"AAA",
       "uroCin_SAMN04495241":"NNN"
      },
     "560":{
       "canLup_SAMN02921310":"NNN",
       "canRuf_SAMN02921317":"NNN",
       "root":"GAT"
      },
     "561":{
       "canLup_SAMN02921310":"NNN",
       "canRuf_SAMN02921317":"NNN",
       "root":"CAT"
      },
     "562":{
       "canLup_SAMN02921310":"NNN",
       "canRuf_SAMN02921317":"NNN",
       "root":"GCA"
      },
     "563":{
       "canLup_SAMN02921310":"NNN",
       "canRuf_SAMN02921317":"NNN",
       "root":"TCT"
      },
     "564":{
       "canLup_SAMN02921310":"NNN",
       "canRuf_SAMN02921317":"NNN",
       "root":"AAG"
      },
     "565":{
       "canLup_SAMN02921310":"NNN",
       "canRuf_SAMN02921317":"NNN",
       "root":"CTG"
      },
     "566":{
       "canLup_SAMN02921310":"NNN",
       "canRuf_SAMN02921317":"NNN",
       "root":"AAG"
      },
     "567":{
       "canLup_SAMN02921310":"NNN",
       "canRuf_SAMN02921317":"NNN",
       "root":"CTG"
      },
     "568":{
       "canLup_SAMN02921310":"NNN",
       "canRuf_SAMN02921317":"NNN",
       "root":"CCT"
      },
     "569":{
       "canLup_SAMN02921310":"NNN",
       "canRuf_SAMN02921317":"NNN",
       "root":"TGG"
      },
     "57":{
       "Node16":"NNN",
       "cuoAlp_SAMN10180424":"GGN",
       "lycPic_SAMN09924608":"NNN",
       "root":"GGA",
       "uroCin_SAMN04495241":"NNN"
      },
     "570":{
       "canLup_SAMN02921310":"NNN",
       "canRuf_SAMN02921317":"NNN",
       "root":"ACA"
      },
     "571":{
       "canLup_SAMN02921310":"NNN",
       "canRuf_SAMN02921317":"NNN",
       "root":"TCA"
      },
     "572":{
       "canLup_SAMN02921310":"NNN",
       "canRuf_SAMN02921317":"NNN",
       "root":"AGG"
      },
     "573":{
       "canLup_SAMN02921310":"NNN",
       "canRuf_SAMN02921317":"NNN",
       "root":"GAT"
      },
     "574":{
       "canLup_SAMN02921310":"NNN",
       "canRuf_SAMN02921317":"NNN",
       "root":"GTG"
      },
     "575":{
       "canLup_SAMN02921310":"NNN",
       "canRuf_SAMN02921317":"NNN",
       "root":"GGG"
      },
     "576":{
       "canBai_SAMN02921314":"GCN",
       "canLup_SAMN02921310":"NNN",
       "canRuf_SAMN02921317":"NNN",
       "root":"GCA"
      },
     "577":{
       "canLup_SAMN02921310":"NNN",
       "canRuf_SAMN02921317":"NNN",
       "root":"GAG"
      },
     "578":{
       "canBai_SAMN02921314":"ANT",
       "canLup_SAMN02921310":"NNN",
       "canRuf_SAMN02921317":"NNN",
       "root":"ACT"
      },
     "579":{
       "canBai_SAMN02921314":"TNN",
       "canLup_SAMN02921310":"NNN",
       "canRuf_SAMN02921317":"NNN",
       "root":"TAT"
      },
     "58":{
       "Node16":"NNN",
       "cuoAlp_SAMN10180424":"NNN",
       "lycPic_SAMN09924608":"GNN",
       "root":"GGC",
       "uroCin_SAMN04495241":"NNN"
      },
     "580":{
       "canLup_SAMN02921310":"NNN",
       "canRuf_SAMN02921317":"NNN",
       "root":"GCC"
      },
     "581":{
       "canBai_SAMN02921314":"CNN",
       "canLup_SAMN02921310":"NNN",
       "canRuf_SAMN02921317":"NNN",
       "root":"CGG"
      },
     "582":{
       "Node16":"NNN",
       "root":"TAC"
      },
     "583":{
       "Node16":"NNN",
       "root":"CGT"
      },
     "584":{
       "Node16":"NNN",
       "root":"TAC"
      },
     "585":{
       "Node16":"NNN",
       "root":"CCA"
      },
     "586":{
       "Node16":"NNN",
       "root":"GGA"
      },
     "587":{
       "Node16":"NNN",
       "root":"TCA"
      },
     "588":{
       "Node16":"NNN",
       "root":"CTG"
      },
     "589":{
       "Node16":"NNN",
       "root":"GAT"
      },
     "59":{
       "Node16":"NNN",
       "cuoAlp_SAMN10180424":"NNN",
       "lycPic_SAMN09924608":"NNN",
       "root":"TGC",
       "uroCin_SAMN04495241":"NNN"
      },
     "590":{
       "Node16":"NNN",
       "root":"GAG"
      },
     "591":{
       "Node16":"NNN",
       "root":"AGT"
      },
     "592":{
       "Node16":"NNN",
       "root":"CAG"
      },
     "593":{
       "Node16":"NNN",
       "root":"GTG"
      },
     "594":{
       "Node16":"NNN",
       "root":"GCC"
      },
     "595":{
       "Node16":"NNN",
       "root":"AAA"
      },
     "596":{
       "Node16":"NNN",
       "root":"CAC"
      },
     "597":{
       "Node16":"NNN",
       "root":"CGC"
      },
     "598":{
       "Node16":"NNN",
       "root":"CTA"
      },
     "599":{
       "Node16":"NNN",
       "root":"CTC"
      },
     "6":{
       "Node16":"NNN",
       "cuoAlp_SAMN10180424":"NNN",
       "lycPic_SAMN09924608":"NNN",
       "root":"GCG",
       "uroCin_SAMN04495241":"NNN"
      },
     "60":{
       "Node16":"NNN",
       "cuoAlp_SAMN10180424":"NNN",
       "lycPic_SAMN09924608":"NGC",
       "root":"AGC",
       "uroCin_SAMN04495241":"NNN"
      },
     "600":{
       "Node16":"NNN",
       "root":"TTC"
      },
     "601":{
       "Node16":"NNN",
       "root":"TTC"
      },
     "602":{
       "Node16":"NNN",
       "root":"AAA"
      },
     "603":{
       "Node16":"NNN",
       "root":"CAC"
      },
     "604":{
       "Node16":"NNN",
       "root":"CGG"
      },
     "605":{
       "canBai_SAMN02921314":"NTG",
       "canLup_SAMN02921310":"NNN",
       "canRuf_SAMN02921317":"NNN",
       "root":"CTG",
       "vulVul_marble_Fox4":"CTA"
      },
     "606":{
       "DireGB":"NNN",
       "canBai_SAMN02921314":"CNN",
       "canLup_SAMN02921310":"NNN",
       "canRuf_SAMN02921317":"NNN",
       "root":"CAG"
      },
     "607":{
       "DireGB":"NNC",
       "Node16":"NNN",
       "root":"TGC"
      },
     "608":{
       "DireGB":"ANN",
       "canBai_SAMN02921314":"NNG",
       "canLup_SAMN02921310":"NNN",
       "canRuf_SAMN02921317":"NNN",
       "root":"ATG"
      },
     "609":{
       "DireGB":"NNN",
       "Node8":"ACT",
       "canBai_SAMN02921314":"ANT",
       "canLup_SAMN02921310":"NNN",
       "canRuf_SAMN02921317":"NNN",
       "root":"ACC"
      },
     "61":{
       "Node16":"NNN",
       "cuoAlp_SAMN10180424":"NNN",
       "lycPic_SAMN09924608":"NNN",
       "root":"CGC",
       "uroCin_SAMN04495241":"NNN"
      },
     "610":{
       "DireGB":"NNN",
       "Node16":"NNN",
       "root":"TCA"
      },
     "611":{
       "DireGB":"NNN",
       "Node16":"NNN",
       "root":"GAA"
      },
     "612":{
       "root":"NNN"
      },
     "62":{
       "Node16":"NNN",
       "cuoAlp_SAMN10180424":"NNN",
       "lycPic_SAMN09924608":"NAN",
       "root":"GAG",
       "uroCin_SAMN04495241":"NNN"
      },
     "63":{
       "Node16":"NNN",
       "cuoAlp_SAMN10180424":"NNN",
       "root":"CGG",
       "uroCin_SAMN04495241":"NNN"
      },
     "64":{
       "Node16":"NNN",
       "cuoAlp_SAMN10180424":"NNN",
       "root":"CTG",
       "uroCin_SAMN04495241":"NNN"
      },
     "65":{
       "Node16":"NNN",
       "cuoAlp_SAMN10180424":"NNN",
       "root":"GGC",
       "uroCin_SAMN04495241":"NNN"
      },
     "66":{
       "Node16":"NNN",
       "cuoAlp_SAMN10180424":"NNN",
       "root":"CGC",
       "uroCin_SAMN04495241":"NNN"
      },
     "67":{
       "Node16":"NNN",
       "cuoAlp_SAMN10180424":"NNN",
       "root":"CGG",
       "uroCin_SAMN04495241":"NNN"
      },
     "68":{
       "Node16":"NNN",
       "cuoAlp_SAMN10180424":"NNN",
       "root":"GCC",
       "uroCin_SAMN04495241":"NNN"
      },
     "69":{
       "Node16":"NNN",
       "cuoAlp_SAMN10180424":"NNN",
       "root":"CTC",
       "uroCin_SAMN04495241":"NNN"
      },
     "7":{
       "DireGB":"GTC",
       "Node16":"NNN",
       "cuoAlp_SAMN10180424":"NNN",
       "lycPic_SAMN09924608":"NNN",
       "root":"GGG",
       "uroCin_SAMN04495241":"NNN"
      },
     "70":{
       "Node16":"NNN",
       "cuoAlp_SAMN10180424":"NNN",
       "root":"TAC",
       "uroCin_SAMN04495241":"NNN",
       "vulVul_marble_Fox4":"TGC"
      },
     "71":{
       "Node16":"NNN",
       "cuoAlp_SAMN10180424":"NNN",
       "root":"GCG",
       "uroCin_SAMN04495241":"NNG"
      },
     "72":{
       "Node16":"NNN",
       "cuoAlp_SAMN10180424":"NNN",
       "root":"CTG",
       "uroCin_SAMN04495241":"NNG"
      },
     "73":{
       "Node16":"NNN",
       "cuoAlp_SAMN10180424":"NNN",
       "root":"GTG",
       "uroCin_SAMN04495241":"GNG"
      },
     "74":{
       "Node16":"NNN",
       "cuoAlp_SAMN10180424":"NNN",
       "root":"CTG"
      },
     "75":{
       "Node16":"NNN",
       "cuoAlp_SAMN10180424":"NNN",
       "root":"CTG"
      },
     "76":{
       "Node16":"NNN",
       "cuoAlp_SAMN10180424":"NNN",
       "root":"CTC"
      },
     "77":{
       "Node16":"NNN",
       "cuoAlp_SAMN10180424":"NNN",
       "root":"GCC",
       "uroCin_SAMN04495241":"NCC"
      },
     "78":{
       "Node16":"NNN",
       "cuoAlp_SAMN10180424":"NNN",
       "root":"TGC"
      },
     "79":{
       "Node16":"NNN",
       "cuoAlp_SAMN10180424":"NNN",
       "root":"GCC"
      },
     "8":{
       "DireGB":"NNN",
       "Node16":"NNN",
       "cuoAlp_SAMN10180424":"NNN",
       "lycPic_SAMN09924608":"NNN",
       "root":"CCG",
       "uroCin_SAMN04495241":"NNN"
      },
     "80":{
       "DireGB":"NCG",
       "Node16":"NNN",
       "cuoAlp_SAMN10180424":"NNN",
       "root":"TCG"
      },
     "81":{
       "Node16":"NNN",
       "cuoAlp_SAMN10180424":"NNN",
       "root":"CTC"
      },
     "82":{
       "Node16":"NNN",
       "cuoAlp_SAMN10180424":"NNN",
       "root":"GGG",
       "uroCin_SAMN04495241":"NGG"
      },
     "83":{
       "Node16":"NNN",
       "cuoAlp_SAMN10180424":"NNN",
       "root":"CTC"
      },
     "84":{
       "Node16":"NNN",
       "cuoAlp_SAMN10180424":"NNN",
       "root":"CTG"
      },
     "85":{
       "Node16":"NNN",
       "cuoAlp_SAMN10180424":"NNN",
       "root":"TAC"
      },
     "86":{
       "Node16":"NNN",
       "cuoAlp_SAMN10180424":"NNN",
       "root":"GTG"
      },
     "87":{
       "Node16":"NNN",
       "cuoAlp_SAMN10180424":"NNN",
       "root":"AGC"
      },
     "88":{
       "Node16":"NNN",
       "cuoAlp_SAMN10180424":"NNN",
       "root":"ACC",
       "vulVul_marble_Fox4":"ACA"
      },
     "89":{
       "Node16":"NNN",
       "cuoAlp_SAMN10180424":"NNN",
       "root":"CGG"
      },
     "9":{
       "DireGB":"NNN",
       "Node16":"NNN",
       "cuoAlp_SAMN10180424":"NNN",
       "lycPic_SAMN09924608":"NNN",
       "root":"GCC",
       "uroCin_SAMN04495241":"NNN"
      },
     "90":{
       "Node16":"NNN",
       "cuoAlp_SAMN10180424":"NNN",
       "root":"GAC"
      },
     "91":{
       "Node16":"NNN",
       "chrBra_SAMN27257233":"TCG",
       "cuoAlp_SAMN10180424":"NNN",
       "root":"GCG"
      },
     "92":{
       "Node16":"NNN",
       "cuoAlp_SAMN10180424":"NNN",
       "root":"CCG"
      },
     "93":{
       "Node16":"NNN",
       "cuoAlp_SAMN10180424":"NNN",
       "root":"GGC",
       "vulVul_marble_Fox4":"GCC"
      },
     "94":{
       "Node16":"NNN",
       "cuoAlp_SAMN10180424":"NNN",
       "root":"CTC"
      },
     "95":{
       "Node16":"NNN",
       "cuoAlp_SAMN10180424":"NNN",
       "root":"CGG"
      },
     "96":{
       "Node16":"NNN",
       "cuoAlp_SAMN10180424":"NNN",
       "lycPic_SAMN09924608":"GNN",
       "root":"GCA"
      },
     "97":{
       "DireGB":"CNN",
       "Node16":"NNN",
       "cuoAlp_SAMN10180424":"NNN",
       "lycPic_SAMN09924608":"NNN",
       "root":"CCC"
      },
     "98":{
       "DireGB":"NNN",
       "Node16":"NNN",
       "cuoAlp_SAMN10180424":"NNN",
       "lycPic_SAMN09924608":"NNN",
       "root":"CTG"
      },
     "99":{
       "root":"NNN"
      }
    }
  },
 "test results":{
   "LRT":9.200353234159593,
   "p-value":0.005025030288023646
  },
 "tested":{
   "0":{
     "DireGB":"test",
     "Node16":"background",
     "Node18":"background",
     "Node4":"background",
     "Node8":"background",
     "canBai_SAMN02921314":"background",
     "canLup_SAMN02921310":"background",
     "canRuf_SAMN02921317":"background",
     "chrBra_SAMN27257233":"background",
     "cuoAlp_SAMN10180424":"background",
     "lupMes_SAMEA5411047":"background",
     "lycPic_SAMN09924608":"background",
     "speVen_SAMN27257238":"background",
     "uroCin_SAMN04495241":"background",
     "vulVul_marble_Fox4":"background"
    }
  },
 "timers":{
   "Constrained BUSTED model fitting":{
     "order":3,
     "timer":7
    },
   "Overall":{
     "order":0,
     "timer":50
    },
   "Preliminary model fitting":{
     "order":1,
     "timer":3
    },
   "Unconstrained BUSTED model fitting":{
     "order":2,
     "timer":39
    }
  }
}
```
