## Supplementary material for "On the ancestry and evolution of the extinct dire wolf": HyPhy results: FormBio020475.t1.cds.aln.fa.BUSTED.json

```
{
 "Evidence Ratios":{
   "constrained":    [
[1, 1, 1, 1, 1, 1, 1, 0.9979397087014589, 0.997928555787912, 0.9979419351184718, 0.9979155239288866, 0.9978960390287109, 0.9979397087014589, 0.9980479539518989, 0.9978713977880764, 0.9979255060886287, 0.9979652751595492, 0.997876782119143, 0.9979299279765266, 0.9979186076580795, 0.9976476056413811, 0.9978713977880764, 0.9979188127029565, 0.9979397087014589, 0.9938383650193521, 0.9979255060886287, 0.9978960390287109, 0.9978214011935075, 0.997903810898369, 0.9981134718797359, 0.9978154423763543, 0.9979479025297242, 0.9979255060886287, 0.9979419351184718, 0.9979082628580928, 0.9979419351184718, 0.9979515695496746, 0.9978960390287109, 0.997906064127174, 0.9979015975494042, 0.9979188127029565, 0.9978679406082375, 0.9978635239688216, 0.9939545820906135, 0.9978814857478657, 0.9978621670544604, 0.9978628104221527, 0.9978889045972875, 0.9983256003862846, 1, 0.9979956561690638, 0.9978982305813957, 0.9979118852018181, 0.9979515695496746, 0.9979508651369321, 0.997876782119143, 0.997876782119143, 0.9981134718797359, 0.997881506301063, 0.9979498119705753, 0.9979479025297242, 0.9979155239288866, 0.9978214011935075, 0.9979534487769772, 0.9978987880585763, 0.9981595764239766, 0.998133767508538, 0.9979812606170471, 0.9979060716020065, 0.9980165199401329, 0.9979485388033088, 0.9979215760895284, 0.9979030439292824, 0.9978357022351975, 0.9980398499772599, 0.9979397087014589, 0.997947565701891, 0.997954085941151, 0.997876782119143, 0.9978978187234018, 0.9977691198812902, 0.997933402938798, 0.994053168925657, 0.9978357022351975, 0.9978712696368494, 0.9980757335729544, 0.9939027451500877, 0.998382439317, 0.9983974989303502, 0.9983974989303502, 0.9983593047731257, 0.998382439317, 0.9980221807239392, 0.993920099056516, 0.9980882794419457, 0.9980731081441101, 0.9979058499331614, 0.9981699697951623, 0.9983059165804287, 0.9980326625125044, 0.993846164096319, 0.9984451555625645, 0.9939599444073492, 0.9981407652872267, 1, 1, 1, 1, 1, 1, 1, 1, 1, 1, 1, 1, 0.9984343363956043, 0.9980024635787937, 0.9982956209721189, 0.9980347843861953, 0.9978151294230952, 0.9983974989303511, 0.9980258009815517, 0.9978151294230948, 0.9983859815704399, 0.9983824393166568, 0.9980074539793911, 0.9938723461630544, 0.9980670999764992, 0.9979696092186507, 0.9980797983128133, 0.9978151294230952, 1.003573808144383, 0.9980024906005024, 0.9979601910588606, 0.9979696092264273, 0.9982956209721189, 0.9982563528583854, 0.9979601910588588, 0.998233178844751, 0.998406843578203, 0.9981032294264691, 0.9979058499331614, 0.9981246406248329, 0.9983952718076134, 0.9980347843861953, 0.9980977688295001, 0.9979811231477954, 0.9978547734846919, 0.9984575109418706, 0.9980524357610134, 0.9980427983289729, 0.9987822031658207, 0.9979861306245892, 0.9980125382070294, 0.9980719598012868, 0.9980024906005042, 0.9980757335729544, 0.9980757335729544, 0.998067099979858, 0.9980719598012868, 0.9980719598012868, 0.9980024906005042, 0.998091942278401, 0.9980074539793932, 0.9982956209770004, 0.9979696092264286, 0.9980731081441101, 0.998067099979858, 0.9982528546500437, 0.9982956209770004, 0.9983970982893869, 0.9980347843943257, 0.9982528546500437, 0.9979601910705149, 0.9980074539793932, 0.998162084067258, 0.9979047780357835, 0.9981809882937316, 0.9979696092264286, 0.9980719598012868, 0.9982956209770004, 0.9980074539793932, 0.9980258009841417, 0.9980626302877993, 0.9938723463845611, 0.9980757335729544, 0.9980451207138523, 0.9979058499331614, 0.9983970982893869, 0.9938823422400804, 0.9980174154568272, 0.9979601910705149, 0.9978151294230957, 0.998382439317, 0.998067099979858, 0.9980024635787942, 0.9980347843943257, 0.9980347843943257, 0.9980931735516637, 0.9980778270957976, 0.9976787027767049, 0.9980024635787942, 0.9980778270957976, 0.9939544519380235, 0.9983631454455855, 0.9979601910705149, 0.9980825884310549, 0.9980719598012868, 0.9982982009240264, 0.9980223013170194, 0.9976787027767049, 0.9978151294230957, 0.9980657353209801, 0.9939184761685335, 0.9980426646563604, 0.9979058499331614, 0.9984175984477045, 0.9985187861431675, 1, 1, 1, 1, 1, 1, 1, 1, 1, 1, 1, 1, 0.9982072961576902, 0.9983801705866896, 0.9980136007612448, 0.9979210989091062, 0.9983627695105497, 0.9980524357610134, 0.9980394838977503, 0.9981674977789318, 0.99782492240139, 0.9980524357610134, 0.9980989123997733, 0.9984175984477045, 0.9980156730363198, 0.9942931209894351, 0.9983631454455855, 0.9939027808186592, 0.9980757335729544, 0.9979601910705149, 0.9980258009841417, 0.9980347843943257, 0.9979058499331614, 0.9980451207138523, 0.9938723463845611, 0.9979058499331614, 0.9982563528583854, 0.9939200990822588, 0.9979601910705149, 0.9939544854640857, 0.9980524357610134, 0.9981187286248068, 0.9980977688295001, 0.9978547734846919, 0.9980524357610134, 0.9981801354527162, 0.9981934378666214, 0.9941929204135103, 0.9979842506068068, 0.9984529947680204, 0.9979811231477954, 0.9980524357610134, 0.9980524357610134, 0.9983820580553113, 0.9984146573357229, 0.9981880704676078, 0.9939084698000868, 0.9981810062507791, 0.9984575109418706, 0.9986117957605657, 0.993954935873398, 0.9985718029131427, 0.9981160643033462, 0.9981863179958916, 0.9984575109414237, 0.9939201409069602, 0.9980347843943257, 0.9980223013170194, 0.9980797983169806, 0.9982956209770004, 0.9979601910705149, 0.9979696092264286, 0.9978151294230957, 0.9982956209770004, 0.9980347843943257, 0.9982956209770004, 1.004772335227877, 1, 1, 1, 1, 1, 1.000000000000001, 1, 0.9999999999999996, 1, 1, 0.9999999999999996, 1, 1, 1, 0.9980024635787942, 0.9980258009841417, 0.9979601910705149, 0.9980882794419457, 0.9982956209770004, 0.9979058499331614, 0.9980074539793932, 0.9939503866171036, 0.9939879266950464, 0.9980394838977503, 0.9980394838977503, 0.9981863179958916, 0.9980524357610134, 0.9981880704676078, 0.9979811231477954, 0.9979973607073795, 0.9980208384692262, 0.9980074539793932, 0.9979750752073968, 0.9939084697984555, 0.9982914405948566, 0.9983820580553113, 0.9983820580553113, 0.9980347843943257, 0.9980326126371418, 0.9980657353209801, 0.9980426646563604, 0.9982956209770004, 0.9939598836086446, 0.9979601910705149, 0.9976787027767049, 0.9979696092264286, 0.9983606538702107, 0.9981953402591864, 0.9985915053581692, 0.9983758111858562, 0.9984338724483953, 0.9984139890463957, 0.9981201548947736, 0.9981830225947931, 0.9980174154568272, 0.9980440801199812, 0.9979696092264286, 0.9983631454455855, 0.9939027451504655, 0.9980778270957976, 0.9979058499331614, 0.9982956209770004, 0.9980156730363198, 0.9980931735516637, 0.9979696092264286, 1519.71791987949, 0.9980882794419457, 0.9979696092264286, 0.9979601910705149, 0.9984175984477045, 0.998504706115486, 1, 1, 1, 1, 1, 1, 1, 0.9980654402150528, 0.9981717360780712, 0.9983593047731257, 0.9938285968485794, 0.9979601910705149, 0.9980074539793932, 0.9939200990565196, 0.9982982009240264, 0.9980156730363198, 0.9939412379578527, 0.9980347843943257, 0.9983621925562718, 0.9939160579157807, 0.9983621925562718, 0.9983800577286244, 0.998382439317, 0.9985689988301193, 0.9939698481201296, 0.9981017698216693, 0.9939411775572614, 0.9983114853595286, 0.993847976503241, 0.9980719598012868, 0.9980931735516637, 0.9980347843943257, 0.9980757335729544, 0.9976787027767049, 0.993838662380669, 0.9980156730363198, 0.9983621925562718, 0.9980882794419457, 0.9980719598012868, 0.9983974989303502, 0.9938108053102919, 0.9939598834628743, 0.9980797983169806, 0.9940576489449409, 0.9939363250910151, 0.9980347843943257, 0.9980074539793932, 0.9980731081441101, 0.9986349028766885, 0.9980797983169806, 0.9979058499331614, 0.9980757335729544, 0.9982463202387953, 0.9939185125226021, 0.9938447825437789, 0.9983621925562718, 0.9980797983169806, 0.9979696092264286, 0.9983621925562718, 0.9980731081441101, 0.9939502857719464, 0.9938260784031038, 0.9980757335729544, 0.9983981530781753, 0.9938386580416921, 0.9976787027767049, 0.9983859815706696, 0.9938382947302571, 0.9983800577286244, 0.9983859815706696, 0.9983631454455855, 0.9983800577286244, 0.9983859815706696, 0.9979058499331614, 0.9982331788457999, 0.9980825884310549, 0.9980174154568272, 0.9980797983169806, 0.9980931735516637, 0.9976787027767049, 0.9939598835009378, 0.9976787027767049, 0.9983631454455855, 0.9982956209770004, 0.998382439317, 0.9980731081441101, 0.9984068435783475, 0.9983361509997444, 0.9980034008639004, 0.9980412720824278, 0.9980272492944279, 0.9938386577629582, 0.9980272492944279, 0.9984217027115448, 0.9981154843712152, 0.9983300666465388, 0.9985667305745126, 1, 1, 1, 1, 1, 1, 1, 1, 1] 
    ],
   "optimized null":    [
[0.9995536963201285, 0.9992986526952956, 1.00189882144559, 1.000574673598764, 1.062472882976405, 1.002397470328574, 1.002139467774796, 1.004310964047993, 0.9985084788501263, 1.003970773063926, 1.001611116415926, 1.000641485883362, 1.004310964047993, 0.9966890809765347, 0.9989217020734534, 1.001750352983553, 1.0041548320745, 0.9988230859665171, 1.001857045145618, 1.001945271058612, 0.9996500584922018, 0.9989217020734534, 1.00178661151393, 1.004310964047993, 1.05066039517339, 1.001750352983553, 1.000641485883362, 0.9985325911833293, 1.00090485459988, 1.001767132473928, 0.9985997199164093, 1.004596591971765, 1.001750352983553, 1.003970773063926, 1.002083143380161, 1.003970773063926, 1.004262772689656, 1.000641485883362, 1.001656451589482, 1.004193245410172, 1.00178661151393, 1.001551973808753, 1.002212637743258, 0.7079993928872691, 1.001904590978603, 1.001097680120206, 1.001425352762768, 1.00424316549901, 0.9989920896168927, 1.001758171918152, 1.003427221729125, 1.001506738194681, 1.001826986896277, 1.004262772689656, 1.000797224174646, 0.9988230859665171, 0.9988230859665171, 1.001767132473928, 1.000780286839067, 1.001212266121829, 1.004596591971765, 1.001611116415926, 0.9985325911833293, 1.004512473963157, 0.9988443041539492, 1.001803184123341, 1.001678565819797, 1.004596941366419, 0.9986611893798986, 1.004755563025687, 1.004386958171563, 1.0006409453893, 1.004194008828693, 0.999283545575273, 1.002290460413195, 1.004310964047993, 1.004456922486982, 1.004406161274193, 0.9988230859665171, 1.001252337520361, 1.000559016821186, 1.004365344263428, 0.9760473007435747, 0.999283545575273, 1.001073927600469, 1.004657438796237, 0.9582752997133088, 0.9978547207708076, 0.9937476799880559, 0.9937476799880559, 0.9977823860295183, 0.9978547207708076, 1.002286363759411, 1.027294118055595, 1.004782542149922, 1.005045463528612, 0.9979148630092509, 1.00478255931127, 0.9993683940389599, 1.001424382373246, 1.053415718703592, 0.9996691610441134, 1.012959805300975, 1.000050320517318, 0.9992915486929471, 0.9950386606832176, 0.9957609293944918, 0.997653370579063, 1.000000000000001, 1.000000000000001, 1.000000000000001, 1.000000000000001, 1.000000000000001, 1.000000000000001, 1.000000000000001, 1.000000000000001, 0.9984244532311082, 1.000289454457958, 1.000732343766517, 1.001596172022131, 1.00047845708694, 0.9937476799881274, 1.001353562660219, 1.00047845708696, 0.9931085507751679, 0.9978547209032904, 1.000670845719011, 0.7157854692187753, 1.004303027549862, 0.9980074105155995, 1.004787934724618, 1.00047845708694, 0.7046996343498378, 1.00108378185253, 0.9982298770809355, 0.9980074097606253, 1.000732343766517, 1.0001472266893, 0.9982298770809749, 1.000019369592629, 0.9919764023079125, 1.000006391412092, 0.9979148630092509, 1.001049130738221, 0.9980605164772959, 1.001596172022115, 0.999914534511175, 0.9973801129131883, 1.00043989498132, 0.9995538540903314, 0.9972872851052578, 1.001404574170172, 0.9895572181565507, 0.997900265763256, 0.9988710297535811, 1.000217191443245, 1.001083781852458, 1.004657438796237, 1.004657438796237, 1.004303026431162, 1.000217191443245, 1.000217191443245, 1.001083781852458, 0.9962478273331822, 1.000670845718943, 1.000732343201591, 0.9980074097606072, 1.005045463528612, 1.004303026431162, 0.9998041118129585, 1.000732343201591, 0.9934070702250912, 1.001596171314813, 0.9998041118129585, 0.9982298763230583, 1.000670845718943, 1.001007217170257, 0.9986636934373464, 1.001406399443451, 0.9980074097606072, 1.000217191443245, 1.000732343201591, 1.000670845718943, 1.00135356148008, 1.004336110273499, 1.08375019549008, 1.004657438796237, 0.9973468575967345, 0.9979148630092509, 0.9934070702250912, 1.031672950293947, 1.000851996420759, 0.9982298763230583, 1.000478457086892, 0.9978547207708076, 1.004303026431162, 1.000289454457937, 1.001596171314813, 1.001596171314813, 1.004398386414077, 1.000730110410196, 0.9997871214249302, 1.000289454457937, 1.000730110410196, 1.072005556255464, 0.9984149566580663, 0.9982298763230583, 1.004398508623519, 1.000217191443245, 0.9981212456680968, 1.000451546043865, 0.9997871214249302, 1.000478457086892, 1.004698792873742, 1.008983809370191, 1.00163369569701, 0.9979148630092509, 0.9932177304369058, 0.9966575552654355, 0.999501231686526, 0.9982660554517997, 0.9998376037501424, 1.000027557388635, 0.9968809337333249, 0.9905050823494121, 0.9985212103578375, 0.999459572291952, 0.9968809337333249, 1.002418067788696, 0.9974151259084609, 0.9993047500318037, 1.000075156076054, 1.000041338351247, 1.000716892640643, 0.9978109877387482, 1.00037100108877, 0.9972872851052578, 0.9976212316730256, 0.9997621350782736, 1.000565934988374, 0.9972872851052578, 1.001610811802593, 0.9932177304369058, 1.001508791455361, 1.068995398639872, 0.9984149566580663, 1.046692438626823, 1.004657438796237, 0.9982298763230583, 1.00135356148008, 1.001596171314813, 0.9979148630092509, 0.9973468575967345, 1.08375019549008, 0.9979148630092509, 1.000147226689289, 1.039068252439382, 0.9982298763230583, 1.054546172793514, 0.9972872851052578, 1.00004839692243, 0.999914534511175, 1.00043989498132, 0.9972872851052578, 1.004475014883795, 1.004997137691803, 1.036285332895477, 0.9981478224618309, 0.996626310172817, 0.9973801129131883, 0.9972872851052578, 0.9972872851052578, 0.9989071825323985, 0.9993709555125628, 1.004882776928598, 1.051911972900909, 0.9996036341414678, 0.9995538540903314, 0.9936839690964587, 0.9458455018418315, 0.9909805193317803, 1.000475054722687, 1.00531344923767, 0.9995538541474019, 1.037915425330403, 1.001596171314813, 1.000451546043865, 1.004787933612906, 1.000732343201591, 0.9982298763230583, 0.9980074097606072, 1.000478457086892, 1.000732343201591, 1.001596171314813, 1.000732343201591, 0.6810920253142103, 0.9909064151042137, 0.9973684630154859, 0.9975721757279308, 0.9990509963371142, 1.000087303032055, 1.064415935735513, 1.000320155146222, 1.001985233744096, 0.99834349029363, 1.000367731113009, 0.999551930993689, 1.002470608208347, 0.9996451692696556, 1.000697295795914, 1.000289454457937, 1.00135356148008, 0.9982298763230583, 1.004782542149922, 1.000732343201591, 0.9979148630092509, 1.000670845718943, 1.033473064369872, 1.050097605568348, 0.9976212316730256, 0.9976212316730256, 1.00531344923767, 0.9972872851052578, 1.004882776928598, 0.9973801129131883, 0.9978139264510215, 1.000231417808209, 1.000670845718943, 0.9981188003708953, 1.103283858257991, 1.000361074167898, 0.9989071825323985, 0.9989071825323985, 1.001596171314813, 1.000520600605286, 1.004698792873742, 1.00163369569701, 1.000732343201591, 1.009520333358024, 0.9982298763230583, 0.9997871214249302, 0.9980074097606072, 0.9981141051649091, 1.004565094529753, 0.9906706453305439, 0.9990162058034643, 0.9927522560594936, 0.993037275695001, 1.001512268746166, 1.004988655387613, 1.000851996420759, 1.001281778672695, 0.9980074097606072, 0.9984149566580663, 1.040716008893185, 1.000730110410196, 0.9979148630092509, 1.000732343201591, 1.001508791455361, 1.004398386414077, 0.9980074097606072, 21.3737064814724, 1.004782542149922, 0.9980074097606072, 0.9982298763230583, 0.9932177304369058, 1.001261243485975, 1.078865676176462, 1.000000000000001, 0.9947301715165905, 1.142166406800806, 0.9986505350598234, 1.002459307390003, 1.003060041906618, 0.9975961718400996, 1.00066520324524, 0.9977823860295183, 1.000475880174041, 0.9982298763230583, 1.000670845718943, 1.068061925603281, 0.9981212456680968, 1.001508791455361, 0.9670886267534061, 1.001596171314813, 0.9980916379961917, 1.063819621989971, 0.9980916379961917, 0.9981781284653168, 0.9978547207708076, 0.9906553778592135, 1.039011370504372, 1.001433960317926, 1.094125669682471, 1.00059654446087, 1.099468537911179, 1.000217191443245, 1.004398386414077, 1.001596171314813, 1.004657438796237, 0.9997871214249302, 1.102968858712168, 1.001508791455361, 0.9980916379961917, 1.004782542149922, 1.000217191443245, 0.9937476799880559, 1.036354921563615, 1.052706571926566, 1.004787933612906, 1.086017785887458, 0.9483520867133631, 1.001596171314813, 1.000670845718943, 1.005045463528612, 1.003413171132341, 1.004787933612906, 0.9979148630092509, 1.004657438796237, 1.000488909075439, 1.025242057686927, 1.053930494086019, 0.9980916379961917, 1.004787933612906, 0.9980074097606072, 0.9980916379961917, 1.005045463528612, 1.072407531638384, 0.9880085604091899, 1.004657438796237, 0.9932929679801474, 1.103074202415164, 0.9997871214249302, 0.9931085507401661, 1.011492666780099, 0.9981781284653168, 0.9931085507401661, 0.9984149566580663, 0.9981781284653168, 0.9931085507401661, 0.9979148630092509, 1.000019369446213, 1.004398508623519, 1.000851996420759, 1.004787933612906, 1.004398386414077, 0.9997871214249302, 0.8383647582073199, 0.9997871214249302, 0.9984149566580663, 1.000732343201591, 0.9978547207708076, 1.005045463528612, 0.9919764022739532, 0.9943446978846707, 1.001627619513191, 1.004744514220366, 1.004956899576579, 1.001827411352973, 1.004956899576579, 0.9971753415670643, 1.000989654660202, 0.9930322431789154, 0.9941537411381223, 0.9929801818571189, 1.000025002424597, 1.000000000000001, 1.002215304982288, 0.9945219927702835, 1.00010615692172, 1.000305966794389, 1.000027557388635, 1.000000000000001] 
    ]
  },
 "Site Log Likelihood":{
   "constrained":    [
[-3.786144606610298, -4.274078772787604, -4.176673429942115, -3.767334080722323, -7.581480420529408, -3.978525703759911, -3.816530250159018, -4.20910128908336, -4.089168313259683, -4.047148321098321, -4.154282658662938, -3.953040585622556, -4.20910128908336, -4.543649541192415, -3.369953573660871, -3.583495734489523, -4.072075142074556, -3.621291101109849, -3.860439389277404, -3.60891194813638, -4.147668412570609, -3.369953573660871, -3.581803368702568, -4.20910128908336, -15.87846325317364, -3.583495734489523, -3.953040585622556, -3.526833394293206, -3.581307121158633, -3.798343867160023, -3.525313587785659, -3.982637452836194, -3.583495734489523, -4.047148321098321, -3.980226022560947, -4.047148321098321, -3.82064431449442, -3.953040585622556, -3.835348931069464, -3.80816901644046, -3.581803368702568, -4.398349458694123, -3.968971597899224, -9.15047553350286, -3.572310331198107, -3.570689026432813, -4.27328794303234, -4.196518905817717, -4.269986912898078, -4.030350845372308, -3.808136247401474, -3.99771516900445, -3.580048800698495, -3.82064431449442, -4.040948525518033, -3.621291101109849, -3.621291101109849, -3.798343867160023, -3.949380176277139, -4.010480407523723, -3.982637452836194, -4.154282658662938, -3.526833394293206, -4.192151734515127, -3.376979121464627, -3.809152564529726, -4.877988354347471, -3.82798015761675, -3.628757844702831, -4.227826789820714, -3.81989226556401, -3.959440416426702, -4.200036245504831, -3.360716166624815, -3.780828147583505, -4.20910128908336, -3.95556746726631, -3.957182582446691, -3.621291101109849, -3.743274996575059, -3.786262200883088, -4.207548331469522, -10.20672012927374, -3.360716166624815, -3.821798970107395, -3.85097833062586, -12.67827505664655, -4.841399115266008, -4.844328146521049, -4.844328146521049, -4.816350486126781, -4.841399115266008, -3.797957431152819, -11.7268793999609, -4.224941157534763, -4.013120147787899, -3.548126906562584, -3.846507578656563, -4.796258033788323, -3.866584917766192, -9.042884880009456, -3.873643046007353, -8.697229179806673, -3.611764625736063, -4.202603406076014, -4.835130723232715, -4.745487025198702, -4.329148310722626, -3.33066907387547e-16, -3.33066907387547e-16, -3.33066907387547e-16, -3.33066907387547e-16, -3.33066907387547e-16, -3.33066907387547e-16, -3.33066907387547e-16, -3.33066907387547e-16, -1.94627328979235, -3.979445192671618, -3.840395609104431, -3.610727577824727, -3.798460535386529, -4.84432814652105, -4.181618123393116, -3.798460535386529, -4.907893575602953, -4.84139911541385, -3.607247022349476, -9.788817995102551, -4.077561144838239, -3.644772914920853, -3.987822809046814, -3.798460535386529, -9.649738067850542, -3.769357168803218, -3.392560590648802, -3.644772913533375, -3.840395609104431, -5.037968332833839, -3.392560590648804, -4.334371471829376, -5.078357748271066, -4.078243456511006, -3.548126906562584, -4.205499159587732, -4.732268224366343, -3.610727577824726, -4.002513388813004, -3.566731943683261, -3.808853176659276, -3.876341325470231, -3.665269293497818, -3.869044072845144, -4.901682434845885, -3.648895002271763, -3.976459705543087, -4.07070206037602, -3.769357168803216, -3.85097833062586, -3.85097833062586, -4.077561143615906, -4.07070206037602, -4.07070206037602, -3.769357168803216, -4.115458068943916, -3.607247022349473, -3.840395607972146, -3.644772913533375, -4.013120147787899, -4.077561143615906, -4.586186156667385, -3.840395607972146, -4.682492185078082, -3.610727576487018, -4.586186156667385, -3.392560589250965, -3.607247022349473, -5.139186151108722, -3.378512418672537, -3.814138080806601, -3.644772913533375, -4.07070206037602, -3.840395607972146, -3.607247022349473, -4.181618122123892, -4.076490866977389, -8.719454924570419, -3.85097833062586, -4.117814746825313, -3.548126906562584, -4.682492185078082, -8.829014912033223, -4.311718390518562, -3.392560589250965, -3.798460535386528, -4.841399115266008, -4.077561143615906, -3.979445192671617, -3.610727576487018, -3.610727576487018, -4.10322885459205, -4.041470498573768, -4.155771352522688, -3.979445192671617, -4.041470498573768, -7.659789126906865, -4.751794540708537, -3.392560589250965, -3.825674675602111, -4.07070206037602, -4.0512323755707, -3.859639114343037, -4.155771352522688, -3.798460535386528, -4.239643120200123, -8.468606595168222, -3.888373983750412, -3.548126906562584, -4.934092771904063, -3.390038923632348, -3.798345375643899, -4.067174234431299, -3.885107338396574, -3.859168705111907, -3.642231653501498, -4.927602753252094, -3.83429527718469, -4.178569918570414, -3.642231653501498, -4.073700564492251, -5.032794431057026, -3.604178826249167, -3.78956696351486, -3.85932992753369, -3.608764505290055, -3.551924007904653, -3.855462264229537, -3.665269293497818, -3.412325546472843, -4.093566958381597, -3.80103781480145, -3.665269293497818, -3.626369435451205, -4.934092771904063, -3.86244931746123, -7.920668356821507, -4.751794540708537, -9.07827441603666, -3.85097833062586, -3.392560589250965, -4.181618122123892, -3.610727576487018, -3.548126906562584, -4.117814746825313, -8.719454924570419, -3.548126906562584, -5.037968332833839, -7.678013634785078, -3.392560589250965, -12.55115624349923, -3.665269293497818, -3.883068958724593, -4.002513388813004, -3.808853176659276, -3.665269293497818, -4.104253794098894, -4.014734993576737, -8.229966731230057, -3.398599188344003, -4.085410802942104, -3.566731943683261, -3.665269293497818, -3.665269293497818, -4.368017563564857, -4.942215889263716, -3.877651839535576, -8.150229099392293, -4.096758133837302, -3.876341325470231, -4.87450867610333, -12.28433690682871, -4.720098588786528, -4.335488824001328, -4.039904506906912, -3.876341325578236, -8.923831799729715, -3.610727576487018, -3.859639114343037, -3.987822807827939, -3.840395607972146, -3.392560589250965, -3.644772913533375, -3.798460535386528, -3.840395607972146, -3.610727576487018, -3.840395607972146, -9.41542219191909, -4.675951168056173, -3.39001166007733, -3.545567919744398, -4.037442342985649, -3.604301555149202, -7.910721601693848, -3.630486651166893, -3.803892844719679, -3.357955792282514, -3.594217558068495, -3.77370479919662, -4.094059375252156, -3.766291062117164, -3.794677106559841, -3.979445192671617, -4.181618122123892, -3.392560589250965, -4.224941157534763, -3.840395607972146, -3.548126906562584, -3.607247022349473, -16.30508374944512, -8.71608416052873, -3.412325546472843, -3.412325546472843, -4.039904506906912, -3.665269293497818, -3.877651839535576, -3.566731943683261, -3.651687239009243, -3.983934353648316, -3.607247022349473, -3.396300593883792, -9.772154354747865, -4.914548207826697, -4.368017563564857, -4.368017563564857, -3.610727576487018, -3.613443527206329, -4.239643120200123, -3.888373983750412, -3.840395607972146, -8.092099104732043, -3.392560589250965, -4.155771352522688, -3.644772913533375, -4.978317522410516, -3.852475825100924, -4.971537664663749, -4.738402127658519, -4.712796415910069, -4.460890140267492, -3.631497339978423, -4.012298371120214, -4.311718390518562, -4.186077814588793, -3.644772913533375, -4.751794540708537, -7.841662052410241, -4.041470498573768, -3.548126906562584, -3.840395607972146, -3.86244931746123, -4.10322885459205, -3.644772913533375, -21.86941503546306, -4.224941157534763, -3.644772913533375, -3.392560589250965, -4.934092771904063, -3.808070473498963, -10.36446815213557, -2.538755782190983, -5.072191834576126, -14.29718360712456, -3.827086499932235, -4.072268085795405, -4.009260838060625, -3.392533986582752, -5.018416206551253, -4.816350486126781, -12.34791638280266, -3.392560589250965, -3.607247022349473, -9.855303947254017, -4.0512323755707, -3.86244931746123, -11.79473597555807, -3.610727576487018, -4.589769453008268, -11.84803930147315, -4.589769453008268, -4.963111094873716, -4.841399115266008, -4.947116434376754, -11.1996330692304, -3.883233021724792, -9.547644396312357, -3.843975761115056, -9.891346996148746, -4.07070206037602, -4.10322885459205, -3.610727576487018, -3.85097833062586, -4.155771352522688, -12.34161881966245, -3.86244931746123, -4.589769453008268, -4.224941157534763, -4.07070206037602, -4.844328146521049, -11.91203251073435, -11.43248230037149, -3.987822807827939, -9.687112787741642, -12.58974556387862, -3.610727576487018, -3.607247022349473, -4.013120147787899, -3.987752541196469, -3.987822807827939, -3.548126906562584, -3.85097833062586, -5.158613199828956, -9.003583369392576, -11.86637312035559, -4.589769453008268, -3.987822807827939, -3.644772913533375, -4.589769453008268, -4.013120147787899, -7.920784044536119, -11.79218352705589, -3.85097833062586, -5.053491556060688, -11.61407212296701, -4.155771352522688, -4.907893575536026, -12.75573100564044, -4.963111094873716, -4.907893575536026, -4.751794540708537, -4.963111094873716, -4.907893575536026, -3.548126906562584, -4.334371471668903, -3.825674675602111, -4.311718390518562, -3.987822807827939, -4.10322885459205, -4.155771352522688, -12.62702407912079, -4.155771352522688, -4.751794540708537, -3.840395607972146, -4.841399115266008, -4.013120147787899, -5.078357748205888, -4.669032862060083, -3.602982443645591, -4.213631099562567, -4.002062812064707, -14.43748353858874, -4.002062812064707, -3.537721421376552, -3.600738918026551, -5.061805312409686, -4.53885164191002, -4.854910938338255, -2.586076431820335, -3.33066907387547e-16, -3.965817923252233, -5.076182141227685, -3.601438599927566, -4.155708732584329, -3.859168705111907, -3.741122304993978] 
    ],
   "optimized null":    [
[-3.785698203307297, -4.273377179423823, -4.1785704509051, -3.76790858925945, -7.642079520115593, -3.980920304741697, -3.81866743253175, -4.215465404163715, -4.089749271304904, -4.053171417057326, -4.157979130238249, -3.955788043248379, -4.215465404163715, -4.542287082721172, -3.37100556485847, -3.587321206044871, -4.078258164373119, -3.622238969072732, -3.864366929830515, -3.612938891054684, -4.149673575404086, -3.37100556485847, -3.585671742101348, -4.215465404163715, -15.93406286361511, -3.587321206044871, -3.955788043248379, -3.527545883183075, -3.58430995580544, -3.801997749948022, -3.526099273644205, -3.989277718648421, -3.587321206044871, -4.053171417057326, -3.984400927086035, -4.053171417057326, -3.826948558659756, -3.955788043248379, -3.839100143477835, -3.814454101878936, -3.585671742101348, -4.402034564902229, -3.973320552916443, -8.811227256141452, -3.57633387222084, -3.573926225915188, -4.276851757570737, -4.202866421380302, -4.270654297219243, -4.032107473515429, -3.813563964806508, -4.001324754443725, -3.583964418633716, -3.826948558659756, -4.043796669290683, -3.622238969072732, -3.622238969072732, -3.801997749948022, -3.952280899731731, -4.013744231986108, -3.989277718648421, -4.157979130238249, -3.527545883183075, -4.198702706063273, -3.377926179871622, -3.812796244104572, -4.881533489023121, -3.834587345101419, -3.629514260806264, -4.234556530640245, -3.826323197410726, -3.962161743329177, -4.206320641753408, -3.362166098665992, -3.785078062521705, -4.215465404163715, -3.96206903051475, -3.963627074812491, -3.622238969072732, -3.746630944536053, -3.789054433751443, -4.213972910675714, -10.18844048329822, -3.362166098665992, -3.825003320790362, -3.857551077318986, -12.64177080258693, -4.840870401975788, -4.8396599853494, -4.8396599853494, -4.8157724522504, -4.840870401975788, -3.802220962903109, -11.75990613434942, -4.231625849890968, -4.02008167631791, -3.548135938512229, -3.853110444620233, -4.797321748281787, -3.86997756190691, -9.101095678634168, -3.874868206774663, -8.716164095926761, -3.613675910222276, -4.201894703698746, -4.830157035612344, -4.741238944260755, -4.326798923651904, -1.110223024625157e-15, -1.110223024625157e-15, -1.110223024625157e-15, -1.110223024625157e-15, -1.110223024625157e-15, -1.110223024625157e-15, -1.110223024625157e-15, -1.110223024625157e-15, -1.946263391080887, -3.981734139403611, -3.842833517972389, -3.614289626501911, -3.801126138938314, -4.839659985349472, -4.184946921131117, -3.801126138938335, -4.902593593039049, -4.840870402256741, -3.609912176933421, -9.460589719144624, -4.083789711323406, -3.644810792407998, -3.994521365705693, -3.801126138938314, -9.29618701306133, -3.772439870870283, -3.392830791395735, -3.644810790256246, -3.842833517972389, -5.039860717750033, -3.392830791395778, -4.336159225059073, -5.071896215139797, -4.080148419623443, -3.548135938512229, -4.208424860436101, -4.731932874757883, -3.614289626501894, -4.004331962381685, -3.566129536217464, -3.811440505724952, -3.877438759926992, -3.664502355732526, -3.872406781016709, -4.892403283508289, -3.648808960439381, -3.977319536945595, -4.072849129497356, -3.772439870870208, -3.857551077318986, -3.857551077318986, -4.083789708983801, -4.072849129497356, -4.072849129497356, -3.772439870870208, -4.113608719601436, -3.609912176933348, -3.842833516270702, -3.644810790256226, -4.02008167631791, -4.083789708983801, -4.587738922680203, -3.842833516270702, -4.677481613674457, -3.614289624449865, -4.587738922680203, -3.392830789226998, -3.609912176933348, -5.14203246834865, -3.379272638468608, -3.817364160313698, -3.644810790256226, -4.072849129497356, -3.842833516270702, -3.609912176933348, -4.184946918680754, -4.082756852252637, -8.806028858799074, -3.857551077318986, -4.117114871158567, -3.548135938512229, -4.677481613674457, -8.866333067535876, -4.31455457666178, -3.392830789226998, -3.801126138938264, -4.840870401975788, -4.083789708983801, -3.981734139403589, -3.614289624449865, -3.614289624449865, -4.10952624313107, -4.044124365232291, -4.1578824468961, -3.981734139403589, -4.044124365232291, -7.735384268991615, -4.751846435520923, -3.392830789226998, -3.831982791214789, -4.072849129497356, -4.051055102947259, -3.86207021538197, -4.1578824468961, -3.801126138938264, -4.246267045990949, -8.483650381813149, -3.891965599846013, -3.548135938512229, -4.928871053097917, -3.388173192389441, -3.797846482904134, -4.065438784861249, -3.884944928959017, -3.859196262120844, -3.639107712809225, -4.918062471490211, -3.83281539305398, -4.178029344778678, -3.639107712809225, -4.076115713459357, -5.030206210410259, -3.603483334482632, -3.791436429425723, -3.860992407785957, -3.61146951583217, -3.551813661259223, -3.857471768730385, -3.664502355732526, -3.411906384811159, -4.09516324847283, -3.803781036224578, -3.664502355732526, -3.629881848248775, -4.928871053097917, -3.865943270183143, -7.993110909961565, -4.751846435520923, -9.130025433003771, -3.857551077318986, -3.392830789226998, -4.184946918680754, -3.614289624449865, -3.548135938512229, -4.117114871158567, -8.806028858799074, -3.548135938512229, -5.039860717750021, -7.722436494027662, -3.392830789226998, -12.61033061255571, -3.664502355732526, -3.885000397664641, -4.004331962381685, -3.811440505724952, -3.664502355732526, -4.110540348388128, -4.021527882950617, -8.271433261234147, -3.398763077154365, -4.083579612471505, -3.566129536217464, -3.664502355732526, -3.664502355732526, -4.368543400763111, -4.943173247494479, -3.884336307433929, -8.206948693518601, -4.098182339532343, -3.877438759926992, -4.869561783377456, -12.23472427576554, -4.71246740428708, -4.337849478456737, -4.047019218295858, -3.877438760092541, -8.967144519359737, -3.614289624449865, -3.86207021538197, -3.994521363376228, -3.842833516270702, -3.392830789226998, -3.644810790256226, -3.801126138938264, -3.842833516270702, -3.614289624449865, -3.842833516270702, -9.026603358839662, -4.666815984135709, -3.387376654512898, -3.543137143528145, -4.036492888733691, -3.60438885437057, -7.973147833269794, -3.630806755074392, -3.805876110491426, -3.356297909046888, -3.594585221584989, -3.773256629777396, -4.096526936525533, -3.7659361684195, -3.795374159357996, -3.981734139403589, -4.184946918680754, -3.392830789226998, -4.231625849890968, -3.842833516270702, -3.548135938512229, -3.609912176933348, -16.34407677314128, -8.77099749664338, -3.411906384811159, -3.411906384811159, -4.047019218295858, -3.664502355732526, -3.884336307433929, -3.566129536217464, -3.651503419769364, -3.986146867342532, -3.609912176933348, -3.396444600301031, -9.876555572268471, -4.916619237480431, -4.368543400763111, -4.368543400763111, -3.614289624449865, -3.615933317557593, -4.246267045990949, -3.891965599846013, -3.842833516270702, -8.107632836991492, -3.392830789226998, -4.1578824468961, -3.644810790256226, -4.978070538364824, -3.858836821291781, -4.963574006493824, -4.739043358457585, -4.707089634683393, -4.455490333090622, -3.634890080629241, -4.01909325450692, -4.31455457666178, -4.189316607673676, -3.644810790256226, -4.751846435520923, -7.887686917779646, -4.044124365232291, -3.548135938512229, -3.842833516270702, -3.865943270183143, -4.10952624313107, -3.644810790256226, -17.60529651537632, -4.231625849890968, -3.644810790256226, -3.392830789226998, -4.928871053097917, -3.810827335237619, -10.4403783414837, -2.538755782190984, -5.066908071570005, -14.43011042298007, -3.825736123644266, -4.074724374037983, -4.012316207568405, -3.392063698052104, -5.020911125883112, -4.8157724522504, -12.3545826747544, -3.392830789226998, -3.609912176933348, -9.927248127685099, -4.051055102947259, -3.865943270183143, -11.76734802988962, -3.614289624449865, -4.589498417878283, -11.9160076744846, -4.589498417878283, -4.962908817509207, -4.840870401975788, -4.939159903366819, -11.24395113165649, -3.886565989003858, -9.643677217038304, -3.84626206950206, -9.992344937012181, -4.072849129497356, -4.10952624313107, -3.614289624449865, -3.857551077318986, -4.1578824468961, -12.44580472326115, -3.865943270183143, -4.589498417878283, -4.231625849890968, -4.072849129497356, -4.8396599853494, -11.95395061143537, -11.48990526738085, -3.994521363376228, -9.775590463628696, -12.54279825132848, -3.614289624449865, -3.609912176933348, -4.02008167631791, -3.992525930397773, -3.994521363376228, -3.548135938512229, -3.857551077318986, -5.16085720868497, -9.034612162983496, -11.92507386231182, -4.589498417878283, -3.994521363376228, -3.644810790256226, -4.589498417878283, -4.02008167631791, -7.996758282942873, -11.78631266922615, -3.857551077318986, -5.04836506207294, -11.71835353559778, -4.1578824468961, -4.902593592936647, -12.77333890031066, -4.962908817509207, -4.902593592936647, -4.751846435520923, -4.962908817509207, -4.902593592936647, -3.548135938512229, -4.336159224751136, -3.831982791214789, -4.31455457666178, -3.994521363376228, -4.10952624313107, -4.1578824468961, -12.45678051003195, -4.1578824468961, -4.751846435520923, -3.842833516270702, -4.840870401975788, -4.02008167631791, -5.07189621504024, -4.665026742911059, -3.606607335018877, -4.220325042783214, -4.008982165803847, -14.44548968389107, -4.008982165803847, -3.53647231017937, -3.603614376863844, -5.056484496664201, -4.534422524316061, -4.847866365354315, -2.586101433932376, -1.110223024625157e-15, -3.968030778064354, -5.070689074694536, -3.601544751215039, -4.156014652580424, -3.859196262120844, -3.741122304993979] 
    ],
   "unconstrained":    [
[-3.786144606610298, -4.274078772787604, -4.176673429942115, -3.767334080722323, -7.581480420529408, -3.978525703759911, -3.816530250159018, -4.211163705701706, -4.091241905879717, -4.049208506705605, -4.156369310278069, -3.955146763029137, -4.211163705701706, -4.545603494965452, -3.372084444566485, -3.585572383143905, -4.074111939779879, -3.623416576213407, -3.862511606861457, -3.610995509585706, -4.150023578155702, -3.372084444566485, -3.58388672467937, -4.211163705701706, -15.88464394936626, -3.585572383143905, -3.955146763029137, -3.529014369698476, -3.583405510339698, -3.800232177015677, -3.527500535036129, -3.984691658743456, -3.585572383143905, -4.049208506705605, -3.982319950440488, -4.049208506705605, -3.822694845847927, -3.955146763029137, -3.837445062291158, -3.810269623622293, -3.58388672467937, -4.400483794160237, -3.971110359451205, -9.156539298934094, -3.574431092675973, -3.572829147805302, -4.275427419658985, -4.198632232723493, -4.271662715885585, -4.030350845372308, -3.810142602617627, -3.999819150240095, -3.582139098648025, -3.822694845847927, -4.042999762730433, -3.623416576213407, -3.623416576213407, -3.800232177015677, -3.951500917158174, -4.012532700065549, -3.984691658743456, -4.156369310278069, -3.529014369698476, -4.194200382785736, -3.379082544049091, -3.810994683766027, -4.879856330420412, -3.830000937400538, -3.630853968434009, -4.229812239582162, -3.82194583388951, -3.961521003257646, -4.202135403266367, -3.362882809866843, -3.782790221214419, -4.211163705701706, -3.957622010694087, -3.959230592246667, -3.623416576213407, -3.745379390536237, -3.788495573121954, -4.209617066889022, -10.21268471316499, -3.362882809866843, -3.82392996943761, -3.852904450832038, -12.68439097566026, -4.843017985612788, -4.845931932968934, -4.845931932968934, -4.817992528768069, -4.843017985612788, -3.799937208896179, -11.73297785876031, -4.226854707762814, -4.015048898488146, -3.550223252427764, -3.848339285412415, -4.7979535537899, -3.868554193003972, -9.049057728802904, -3.875199100469831, -8.703287550321109, -3.613625590970992, -4.202603406076014, -4.835130723232715, -4.745487025198702, -4.329148310722626, -2.220446049250314e-16, -2.220446049250314e-16, -2.220446049250314e-16, -2.220446049250314e-16, -2.220446049250314e-16, -2.220446049250314e-16, -2.220446049250314e-16, -2.220446049250314e-16, -1.947840180328816, -3.981444726829512, -3.842101442238715, -3.612694727008405, -3.800647796275469, -4.845931932968935, -4.183594273711039, -3.80064779627547, -4.909508897963494, -4.843017985760973, -3.609241556130816, -9.794964500058477, -4.079495915323657, -3.646805369739907, -3.989744856684704, -3.800647796275469, -9.646170630584134, -3.771356675885319, -3.394602482833628, -3.646805368344637, -3.842101442238715, -5.039713501897518, -3.394602482833631, -4.336139855654032, -5.079952175116056, -4.080142028231776, -3.550223252427764, -4.207376279650918, -4.733874241514148, -3.612694727008405, -4.004417431522893, -3.568752861214387, -3.811000707469064, -3.877885005389358, -3.667218756706014, -3.871003192338147, -4.902900973797188, -3.650910902208753, -3.978449144958981, -4.072631961636757, -3.771356675885315, -3.852904450832038, -3.852904450832038, -4.079495914097958, -4.072631961636757, -4.072631961636757, -3.771356675885315, -4.117367949326513, -3.609241556130811, -3.84210144110154, -3.646805368344635, -4.015048898488146, -4.079495914097958, -4.587934830055842, -3.84210144110154, -4.684096372810069, -3.61269472566255, -4.587934830055842, -3.394602481424112, -3.609241556130811, -5.141025758081262, -3.380609838685096, -3.815958748923655, -3.646805368344635, -4.072631961636757, -3.84210144110154, -3.609241556130811, -4.183594272439219, -4.078430115817727, -8.725601429303472, -3.852904450832038, -4.119771539381854, -3.550223252427764, -4.684096372810069, -8.835151359332553, -4.313702942983949, -3.394602481424112, -3.800647796275467, -4.843017985612788, -4.079495914097958, -3.981444726829511, -3.61269472566255, -3.61269472566255, -4.105137501348314, -4.04339452122304, -4.15809534813303, -3.981444726829511, -4.04339452122304, -7.66585302328231, -4.753432736373036, -3.394602481424112, -3.82759392775777, -4.072631961636757, -4.052935624351692, -3.861618771254341, -4.15809534813303, -3.800647796275467, -4.241579257984845, -8.474706686784303, -3.890333237178173, -3.550223252427764, -4.935676426776039, -3.391521235570888, -3.798345375643899, -4.067174234431299, -3.885107338396574, -3.859168705111907, -3.642231653501498, -4.927602753252094, -3.83429527718469, -4.178569918570414, -3.642231653501498, -4.073700564492251, -5.032794431057026, -3.604178826249167, -3.791361276173745, -3.860951070289116, -3.61075288003631, -3.554005072909983, -3.857100836445502, -3.667218756706014, -3.414287986902314, -4.095401141688904, -3.803215261317016, -3.667218756706014, -3.628272332411996, -4.935676426776039, -3.864435615810007, -7.926391582287255, -4.753432736373036, -9.084390299162989, -3.852904450832038, -3.394602481424112, -4.183594272439219, -3.61269472566255, -3.550223252427764, -4.119771539381854, -8.725601429303472, -3.550223252427764, -5.039713501897518, -7.684112093558588, -3.394602481424112, -12.5572201061447, -3.667218756706014, -3.884952001913303, -4.004417431522893, -3.811000707469064, -3.667218756706014, -4.106075316611483, -4.016543189511492, -8.235790737464614, -3.4006169720943, -4.086959006022222, -3.568752861214387, -3.667218756706014, -3.667218756706014, -4.369636815791111, -4.943802489913409, -3.879465412597891, -8.156339258653817, -4.098578783964586, -3.877885005389358, -4.87589784479094, -12.29040031632545, -4.72152780671894, -4.337374536536821, -4.041719835623603, -3.877885005497811, -8.929930216422679, -3.61269472566255, -3.861618771254341, -3.989744855461653, -3.84210144110154, -3.394602481424112, -3.646805368344635, -3.800647796275467, -3.84210144110154, -3.61269472566255, -3.84210144110154, -9.410661208181891, -4.675951168056173, -3.39001166007733, -3.545567919744398, -4.037442342985649, -3.604301555149202, -7.910721601693847, -3.630486651166893, -3.80389284471968, -3.357955792282514, -3.594217558068495, -3.77370479919662, -4.094059375252156, -3.766291062117164, -3.794677106559841, -3.981444726829511, -4.183594272439219, -3.394602481424112, -4.226854707762814, -3.84210144110154, -3.550223252427764, -3.609241556130811, -16.31115173587643, -8.722114379110105, -3.414287986902314, -3.414287986902314, -4.041719835623603, -3.667218756706014, -3.879465412597891, -3.568752861214387, -3.653691886265197, -3.985915476307293, -3.609241556130811, -3.398327571608427, -9.778264514011031, -4.916258228484122, -4.369636815791111, -4.369636815791111, -3.61269472566255, -3.615412852417788, -4.241579257984845, -3.890333237178173, -3.84210144110154, -8.098157536414645, -3.394602481424112, -4.15809534813303, -3.646805368344635, -4.979958213738537, -3.85428211520192, -4.972947152166561, -4.740027636897254, -4.714363771121376, -4.462477410267886, -3.633378954209929, -4.014117001231122, -4.313702942983949, -4.188035649777968, -3.646805368344635, -4.753432736373036, -7.847777971423575, -4.04339452122304, -3.550223252427764, -3.84210144110154, -3.864435615810007, -4.105137501348314, -3.646805368344635, -14.5431350178713, -4.226854707762814, -3.646805368344635, -3.394602481424112, -4.935676426776039, -3.809566886451073, -10.36446815213557, -2.538755782190983, -5.072191834576126, -14.29718360712456, -3.827086499932235, -4.072268085795405, -4.009260838060625, -3.394470420045364, -5.020246143787483, -4.817992528768069, -12.35410690777542, -3.394602481424112, -3.609241556130811, -9.861402406053424, -4.052935624351692, -3.864435615810007, -11.8008131663737, -3.61269472566255, -4.591408603124834, -11.8541418261416, -4.591408603124834, -4.964732350670321, -4.843017985612788, -4.948548460406642, -11.20568147589922, -3.885133055825229, -9.553721647896763, -3.845665702903105, -9.897518021314619, -4.072631961636757, -4.105137501348314, -3.61269472566255, -3.852904450832038, -4.15809534813303, -12.34779921665021, -3.864435615810007, -4.591408603124834, -4.226854707762814, -4.072631961636757, -4.845931932968934, -11.91824093788621, -11.43854073220075, -3.989744855461653, -9.693072864822462, -12.59582769752064, -3.61269472566255, -3.609241556130811, -4.015048898488146, -3.989118570913676, -3.989744855461653, -3.550223252427764, -3.852904450832038, -5.160368419086632, -9.009683424432149, -11.87254735925704, -4.591408603124834, -3.989744855461653, -3.646805368344635, -4.591408603124834, -4.015048898488146, -7.926852132426377, -11.79837658611619, -3.852904450832038, -5.055094687311009, -11.62025252432065, -4.15809534813303, -4.909508897896336, -12.76191177255794, -4.964732350670321, -4.909508897896336, -4.753432736373036, -4.964732350670321, -4.909508897896336, -3.550223252427764, -4.336139855492508, -3.82759392775777, -4.313702942983949, -3.989744855461653, -4.105137501348314, -4.15809534813303, -12.63308251091175, -4.15809534813303, -4.753432736373036, -3.84210144110154, -4.843017985612788, -4.015048898488146, -5.079952175050733, -4.670698096794402, -3.604981038642811, -4.215591748296315, -4.004037511205892, -14.44366394022284, -4.004037511205892, -3.539300965488251, -3.602625211588961, -5.063476641656099, -4.540285939448624, -4.854910938338255, -2.586076431820335, -2.220446049250314e-16, -3.965817923252233, -5.076182141227685, -3.601438599927566, -4.155708732584329, -3.859168705111907, -3.741122304993978] 
    ]
  },
 "Synonymous site-posteriors":  [
[0.2745956904069529, 0.2843874845951994, 0.2864157046828914, 0.2863698895900987, 0, 0.2894306160032376, 0.2892739753718127, 0.2912802358236406, 0.2894727434896513, 0.2911343134338214, 0.2880713857057964, 0.2871100833995309, 0.2912802358236406, 0.3008637672262284, 0.2835637229722105, 0.288024305310556, 0.2919663762986486, 0.2844199114475771, 0.2887607907314836, 0.2878385776432278, 0.2718055570285687, 0.2835637229722105, 0.2875392036750221, 0.2912802358236406, 0, 0.288024305310556, 0.2871100833995309, 0.2822837275045016, 0.2866315569988584, 0.3037638406341411, 0.2818567199041898, 0.291220745409466, 0.288024305310556, 0.2911343134338214, 0.2881989693645267, 0.2911343134338214, 0.2910627403148789, 0.2871100833995309, 0.2878909011864808, 0.2874685963440236, 0.2875392036750221, 0.2857127239277755, 0.2849864161376287, 0, 0.2848331526519243, 0.2836160125933833, 0.2847712816317226, 0.2876528411879781, 0.283701217614064, 0.2856956426248463, 0.2874320841130653, 0.288155877949101, 0.2870371315226147, 0.2910627403148789, 0.2904974030533852, 0.2844199114475771, 0.2844199114475771, 0.3037638406341411, 0.2860652301318082, 0.2918427490100878, 0.291220745409466, 0.2880713857057964, 0.2822837275045016, 0.2914799499853271, 0.2855550898800986, 0.3070507570220604, 0.3046203420693759, 0.2931970586116445, 0.2865431397379924, 0.2967631504320086, 0.2908448124672042, 0.2889460372321626, 0.2886623052778716, 0.2809664411247156, 0.2985115434738516, 0.2912802358236406, 0.2909292395633031, 0.2913975995678109, 0.2844199114475771, 0.2867805798717892, 0.2752420151255405, 0.2908300787105143, 0, 0.2809664411247156, 0.2844065652554832, 0.2999897931887843, 0, 0.3230850419486346, 0.3247442316980221, 0.3247442316980221, 0.3221249859857668, 0.3230850419486346, 0.2958603118829048, 0, 0.3011551396807802, 0.3001969606207534, 0.288334589172102, 0.3065103287114915, 0.3170055597168994, 0.2969876999856536, 0, 0.3274113996141103, 0, 0.2962187133246323, 0.301702795591983, 0.3205468084668162, 0.3196567634365302, 0.3099191020837058, 0.2652798775383898, 0.2652798775383898, 0.2652798775383898, 0.2652798775383898, 0.2652798775383898, 0.2652798775383898, 0.2652798775383898, 0.2652798775383898, 0.3099415661859513, 0.2947606502326245, 0.3167522190037524, 0.2959431022974426, 0.2786072234826041, 0.3247442316980226, 0.2960218531738658, 0.2786072234826042, 0.3243428625851028, 0.3230850419965108, 0.2941334756977995, 0, 0.3000869084380159, 0.291150554013559, 0.3004264365706294, 0.2786072234826041, 0, 0.2943279667164257, 0.2900214566135689, 0.2911505536073253, 0.3167522190037524, 0.3136705728866968, 0.2900214566135699, 0.3120935077812115, 0.3272715802625877, 0.3014900162975706, 0.288334589172102, 0.3031462268097461, 0.3243110836682543, 0.2959431022974425, 0.3016104778953956, 0.2937271227868697, 0.2815066019321107, 0.3282919775479651, 0.2971549999713371, 0.2977159139990322, 0.3528613140484378, 0.2923483391568544, 0.2938789917719897, 0.2992342871376719, 0.2943279667164246, 0.2999897931887843, 0.2999897931887843, 0.3000869080701999, 0.2992342871376719, 0.2992342871376719, 0.2943279667164246, 0.2971351796924042, 0.2941334756977981, 0.3167522186435499, 0.2911505536073249, 0.3001969606207534, 0.3000869080701999, 0.3131807586084517, 0.3167522186435499, 0.3246203797628515, 0.2959431018991461, 0.3131807586084517, 0.2900214562047791, 0.2941334756977981, 0.307323117060237, 0.285991549853803, 0.3085787664179596, 0.2911505536073249, 0.2992342871376719, 0.3167522186435499, 0.2941334756977981, 0.2960218527973793, 0.2997672463373807, 0, 0.2999897931887843, 0.2978502298548831, 0.288334589172102, 0.3246203797628515, 0, 0.2958823357130012, 0.2900214562047791, 0.2786072234826034, 0.3230850419486346, 0.3000869080701999, 0.2947606502326242, 0.2959431018991461, 0.2959431018991461, 0.3011667829712775, 0.30098997169881, 0.2740083873732262, 0.2947606502326242, 0.30098997169881, 0, 0.3222067811898745, 0.2900214562047791, 0.3002171649810948, 0.2992342871376719, 0.3174546422615065, 0.2953300616859043, 0.2740083873732262, 0.2786072234826034, 0.3002757940245218, 0, 0.2969073870183432, 0.288334589172102, 0.3256812678001593, 0.2891292041254375, 0.2779664903647793, 0.2976055965452188, 0.2953598262861396, 0.2942133651317309, 0.289821954631197, 0.3230624096993979, 0.3142892246782129, 0.2945382644135345, 0.289821954631197, 0.2983528291759616, 0.3115077549460615, 0.292648120509861, 0.3002751674006479, 0.3227795081340548, 0.2945783427354453, 0.2894270833334776, 0.3215391209704525, 0.2971549999713371, 0.2957872401607595, 0.3061257654245438, 0.2793234568478379, 0.2971549999713371, 0.3005892813853818, 0.3256812678001593, 0.295767048616509, 0, 0.3222067811898745, 0, 0.2999897931887843, 0.2900214562047791, 0.2960218527973793, 0.2959431018991461, 0.288334589172102, 0.2978502298548831, 0, 0.288334589172102, 0.3136705728866966, 0, 0.2900214562047791, 0, 0.2971549999713371, 0.3023020897878354, 0.3016104778953956, 0.2815066019321107, 0.2971549999713371, 0.3081699845994379, 0.3085862100474918, 0, 0.291771043712004, 0.3284413656361568, 0.2937271227868697, 0.2971549999713371, 0.2971549999713371, 0.3227247547543778, 0.3247359467695942, 0.3080645728589907, 0, 0.3071000707755386, 0.3282919775479651, 0.3338846037464037, 0, 0.3370016650879785, 0.3029698980983075, 0.3083112213613834, 0.3282919775835693, 0, 0.2959431018991461, 0.2953300616859043, 0.3004264362031927, 0.3167522186435499, 0.2900214562047791, 0.2911505536073249, 0.2786072234826034, 0.3167522186435499, 0.2959431018991461, 0.3167522186435499, 0, 0.3219870194907332, 0.2886930710351527, 0.2869954153038837, 0.2992037469771402, 0.2934695957825174, 0, 0.293503912680153, 0.2856413049721994, 0.2795855192354499, 0.2830495235440548, 0.2958117231988317, 0.2978488316479793, 0.2928407848405111, 0.2943081422296213, 0.2947606502326242, 0.2960218527973793, 0.2900214562047791, 0.3011551396807802, 0.3167522186435499, 0.288334589172102, 0.2941334756977981, 0, 0, 0.2957872401607595, 0.2957872401607595, 0.3083112213613834, 0.2971549999713371, 0.3080645728589907, 0.2937271227868697, 0.2931624867680312, 0.2960814014296981, 0.2941334756977981, 0.2911038269973278, 0, 0.3159133980391829, 0.3227247547543778, 0.3227247547543778, 0.2959431018991461, 0.2959542730855905, 0.3002757940245218, 0.2969073870183432, 0.3167522186435499, 0, 0.2900214562047791, 0.2740083873732262, 0.2911505536073249, 0.3222898210308074, 0.3083372907089078, 0.3380486845890442, 0.3228272874591688, 0.326540716829701, 0.3253773485979433, 0.3021282031633991, 0.3078384292964486, 0.2958823357130012, 0.2973395215121444, 0.2911505536073249, 0.3222067811898745, 0, 0.30098997169881, 0.288334589172102, 0.3167522186435499, 0.295767048616509, 0.3011667829712775, 0.2911505536073249, 0, 0.3011551396807802, 0.2911505536073249, 0.2900214562047791, 0.3256812678001593, 0.2872666524408685, 0, 0.2652798775383898, 0.2977239802171124, 0, 0.3120317303277804, 0.2979257510671999, 0.2984644213304818, 0.2899831581003122, 0.3076232888191114, 0.3221249859857668, 0, 0.2900214562047791, 0.2941334756977981, 0, 0.3174546422615065, 0.295767048616509, 0, 0.2959431018991461, 0.3220231663660156, 0, 0.3220231663660156, 0.3230716333218108, 0.3230850419486346, 0.3372554774853134, 0, 0.3019524596411931, 0, 0.3178832208736948, 0, 0.2992342871376719, 0.3011667829712775, 0.2959431018991461, 0.2999897931887843, 0.2740083873732262, 0, 0.295767048616509, 0.3220231663660156, 0.3011551396807802, 0.2992342871376719, 0.3247442316980221, 0, 0, 0.3004264362031927, 0, 0, 0.2959431018991461, 0.2941334756977981, 0.3001969606207534, 0.300238342674578, 0.3004264362031927, 0.288334589172102, 0.2999897931887843, 0.3133254271168604, 0, 0, 0.3220231663660156, 0.3004264362031927, 0.2911505536073249, 0.3220231663660156, 0.3001969606207534, 0, 0, 0.2999897931887843, 0.3249208420474082, 0, 0.2740083873732262, 0.3243428625633208, 0, 0.3230716333218108, 0.3243428625633208, 0.3222067811898745, 0.3230716333218108, 0.3243428625633208, 0.288334589172102, 0.3120935077308007, 0.3002171649810948, 0.2958823357130012, 0.3004264362031927, 0.3011667829712775, 0.2740083873732262, 0, 0.2740083873732262, 0.3222067811898745, 0.3167522186435499, 0.3230850419486346, 0.3001969606207534, 0.3272715802412094, 0.3203000335400204, 0.2936690712912107, 0.2977822714436965, 0.2969095085474528, 0, 0.2969095085474528, 0.2852024522413705, 0.2929780520287122, 0.3219237812801077, 0.2992681535829154, 0.3071091477416761, 0.270978069213698, 0.2652798775383898, 0.2857758663241888, 0.2989143636135995, 0.2926306070375497, 0.2733552144418195, 0.2942133651317309, 0.2652798775383898],
  [0.3522556848526844, 0.3648167529546839, 0.3674185856890691, 0.3673598133650594, 0, 0.3712861615069733, 0.3710852204331475, 0.3736588830001169, 0.3713402033113287, 0.3734716914557596, 0.3695425194323724, 0.3683093456642693, 0.3736588830001169, 0.3859527883142269, 0.3637600185455194, 0.3694821239584159, 0.3745390748289504, 0.364858350632619, 0.3704268990783326, 0.3692438695759314, 0.3486764577257892, 0.3637600185455194, 0.3688598279253102, 0.3736588830001169, 0, 0.3694821239584159, 0.3683093456642693, 0.3621180201608473, 0.367695484446203, 0.3896730482458863, 0.361570248072865, 0.3735825677580379, 0.3694821239584159, 0.3734716914557596, 0.3697061857630983, 0.3734716914557596, 0.373379876329336, 0.3683093456642693, 0.3693109910428969, 0.3687692517269014, 0.3688598279253102, 0.3665167908831687, 0.3655850717886235, 0, 0.3653884629706201, 0.363827096496705, 0.365309093849563, 0.3690056039201627, 0.3639363988417939, 0.3664948787182233, 0.3687224132608547, 0.3696509074153953, 0.3682157618453597, 0.373379876329336, 0.372654652769108, 0.364858350632619, 0.364858350632619, 0.3896730482458863, 0.3669689914043508, 0.3743804837923105, 0.3735825677580379, 0.3695425194323724, 0.3621180201608473, 0.373915079478275, 0.3663145754392985, 0.3938895564567914, 0.3907717818028436, 0.3761178135205808, 0.3675820613887144, 0.3806924523816943, 0.3731003150473749, 0.3706645362126465, 0.3703005603843106, 0.3604281844057014, 0.3829353185659135, 0.3736588830001169, 0.3732086194585345, 0.373809439063172, 0.364858350632619, 0.3678866533392221, 0.3530848004008779, 0.3730814143517903, 0, 0.3604281844057014, 0.3648412299267943, 0.384831640627433, 0, 0.4144585901862095, 0.4165870249792133, 0.4165870249792133, 0.4132270152470846, 0.4144585901862095, 0.3795342768438531, 0, 0.3863265654968668, 0.3850973982783244, 0.3698801609923753, 0.39319628649188, 0.4066597344433686, 0.3809805080925663, 0, 0.4200085100706448, 0, 0.3799940398689785, 0.3870291071419249, 0.4112025042216815, 0.4100607404116651, 0.3975691147651767, 0.3403052130986963, 0.3403052130986963, 0.3403052130986963, 0.3403052130986963, 0.3403052130986963, 0.3403052130986963, 0.3403052130986963, 0.3403052130986963, 0.3975979320700272, 0.3781236135258977, 0.4063347449787547, 0.3796404816940786, 0.3574017427852706, 0.4165870249792138, 0.3797415045610656, 0.3574017427852708, 0.4160721423474408, 0.4144585902476259, 0.3773190641356304, 0, 0.3849562216016538, 0.3734925251277281, 0.3853917736480216, 0.3574017427852706, 0, 0.377568560283448, 0.3720441011655404, 0.3734925246066051, 0.4063347449787547, 0.4023815607105373, 0.3720441011655417, 0.4003584767066817, 0.4198291476001222, 0.3867561505053345, 0.3698801609923753, 0.3888807634858294, 0.4160313758514271, 0.3796404816940784, 0.3869106805439429, 0.3767977882091244, 0.3611211112133202, 0.4211381293399659, 0.3811951231542429, 0.3819146725203542, 0.4526560619139395, 0.3750290628109401, 0.3769926081397723, 0.3838624655429642, 0.3775685602834467, 0.384831640627433, 0.384831640627433, 0.3849562211298136, 0.3838624655429642, 0.3838624655429642, 0.3775685602834467, 0.381169697387658, 0.3773190641356286, 0.4063347445166812, 0.3734925246066045, 0.3850973982783244, 0.3849562211298136, 0.4017532192249949, 0.4063347445166812, 0.4164281457623574, 0.3796404811831376, 0.4017532192249949, 0.3720441006411385, 0.3773190641356286, 0.3942389442116837, 0.3668744731810298, 0.3958497110222767, 0.3734925246066045, 0.3838624655429642, 0.4063347445166812, 0.3773190641356286, 0.3797415040781028, 0.3845461540145994, 0, 0.384831640627433, 0.3820869750197823, 0.3698801609923753, 0.4164281457623574, 0, 0.3795625293606431, 0.3720441006411385, 0.3574017427852698, 0.4144585901862095, 0.3849562211298136, 0.3781236135258973, 0.3796404811831376, 0.3796404811831376, 0.3863415016936512, 0.3861146854031974, 0.3515022832532096, 0.3781236135258973, 0.3861146854031974, 0, 0.4133319434256657, 0.3720441006411385, 0.3851233167506009, 0.3838624655429642, 0.4072358246182419, 0.3788540635236409, 0.3515022832532096, 0.3574017427852698, 0.3851985270126921, 0, 0.3808774813507389, 0.3698801609923753, 0.417789069677733, 0.3708995055937656, 0.3565798002307729, 0.3817731555497613, 0.3788922460225166, 0.3774215475621556, 0.3717881768743553, 0.4144295571797452, 0.4031751769911967, 0.3778383334878571, 0.3717881768743553, 0.382731717360023, 0.3996070637264039, 0.3754136270612126, 0.3851977231696984, 0.4140666465874553, 0.3778897465916516, 0.3712816297424586, 0.4124754583603216, 0.3811951231542429, 0.3794405392855923, 0.3927029626388646, 0.3583205382485603, 0.3811951231542429, 0.3856006735461237, 0.417789069677733, 0.3794146372539994, 0, 0.4133319434256657, 0, 0.384831640627433, 0.3720441006411385, 0.3797415040781028, 0.3796404811831376, 0.3698801609923753, 0.3820869750197823, 0, 0.3698801609923753, 0.4023815607105372, 0, 0.3720441006411385, 0, 0.3811951231542429, 0.3877978911933985, 0.3869106805439429, 0.3611211112133202, 0.3811951231542429, 0.3953253192547829, 0.3958592598277033, 0, 0.3742884991043985, 0.4213297667368849, 0.3767977882091244, 0.3811951231542429, 0.3811951231542429, 0.4139964080879818, 0.4165763969422873, 0.3951900954107098, 0, 0.3939528169179383, 0.4211381293399659, 0.4283124384805662, 0, 0.4323110539576591, 0.3886545662322785, 0.3955065000017632, 0.4211381293856394, 0, 0.3796404811831376, 0.3788540635236409, 0.385391773176668, 0.4063347445166812, 0.3720441006411385, 0.3734925246066045, 0.3574017427852698, 0.4063347445166812, 0.3796404811831376, 0.4063347445166812, 0, 0.4130500296501046, 0.3703400271832432, 0.3681622476216776, 0.3838232881431017, 0.3764674285040912, 0, 0.3765114507619087, 0.3664251735199442, 0.3586567160148084, 0.3631003954048669, 0.3794719465131807, 0.382085181377902, 0.3756607799048688, 0.3775431291189393, 0.3781236135258973, 0.3797415040781028, 0.3720441006411385, 0.3863265654968668, 0.4063347445166812, 0.3698801609923753, 0.3773190641356286, 0, 0, 0.3794405392855923, 0.3794405392855923, 0.3955065000017632, 0.3811951231542429, 0.3951900954107098, 0.3767977882091244, 0.3760734642140402, 0.3798178940033359, 0.3773190641356286, 0.3734325829739411, 0, 0.4052586922085699, 0.4139964080879818, 0.4139964080879818, 0.3796404811831376, 0.379654811757393, 0.3851985270126921, 0.3808774813507389, 0.4063347445166812, 0, 0.3720441006411385, 0.3515022832532096, 0.3734925246066045, 0.4134384682440069, 0.3955399421721492, 0.4336541870958938, 0.414127938659683, 0.4188915844551809, 0.4173991973291982, 0.3875748266875907, 0.3948999948800705, 0.3795625293606431, 0.3814318302985932, 0.3734925246066045, 0.4133319434256657, 0, 0.3861146854031974, 0.3698801609923753, 0.4063347445166812, 0.3794146372539994, 0.3863415016936512, 0.3734925246066045, 0, 0.3863265654968668, 0.3734925246066045, 0.3720441006411385, 0.417789069677733, 0.3685101949012013, 0, 0.3403052130986963, 0.3819250199921946, 0, 0.4002792276145544, 0.3821838548226887, 0.3828748695367977, 0.3719949712283732, 0.3946240092807641, 0.4132270152470846, 0, 0.3720441006411385, 0.3773190641356286, 0, 0.4072358246182419, 0.3794146372539994, 0, 0.3796404811831376, 0.413096399432125, 0, 0.413096399432125, 0.4144413893881279, 0.4144585901862095, 0.4326366485061926, 0, 0.3873493801240218, 0, 0.4077856120250502, 0, 0.3838624655429642, 0.3863415016936512, 0.3796404811831376, 0.384831640627433, 0.3515022832532096, 0, 0.3794146372539994, 0.413096399432125, 0.3863265654968668, 0.3838624655429642, 0.4165870249792133, 0, 0, 0.385391773176668, 0, 0, 0.3796404811831376, 0.3773190641356286, 0.3850973982783244, 0.3851504838299913, 0.385391773176668, 0.3698801609923753, 0.384831640627433, 0.4019388022704921, 0, 0, 0.413096399432125, 0.385391773176668, 0.3734925246066045, 0.413096399432125, 0.3850973982783244, 0, 0, 0.384831640627433, 0.4168135835223676, 0, 0.3515022832532096, 0.4160721423194985, 0, 0.4144413893881279, 0.4160721423194985, 0.4133319434256657, 0.4144413893881279, 0.4160721423194985, 0.3698801609923753, 0.400358476642014, 0.3851233167506009, 0.3795625293606431, 0.385391773176668, 0.3863415016936512, 0.3515022832532096, 0, 0.3515022832532096, 0.4133319434256657, 0.4063347445166812, 0.4144585901862095, 0.3850973982783244, 0.4198291475726977, 0.4108859374514088, 0.3767233188344237, 0.381999796897509, 0.3808802028817592, 0, 0.3808802028817592, 0.365862206311615, 0.3758368684200087, 0.4129689066755972, 0.3839059099533447, 0.3939644609933367, 0.3476149432988784, 0.3403052130986963, 0.3665977909456928, 0.3834520625977993, 0.375391160502564, 0.3506643827095451, 0.3774215475621556, 0.3403052130986963],
  [0.3731486247403628, 0.350795762450117, 0.3461657096280393, 0.346270297044842, 1, 0.3392832224897891, 0.3396408041950397, 0.3350608811762423, 0.3391870531990199, 0.335393995110419, 0.342386094861831, 0.3445805709362, 0.3350608811762423, 0.3131834444595447, 0.3526762584822702, 0.3424935707310279, 0.3334945488724009, 0.3507217379198038, 0.3408123101901838, 0.3429175527808409, 0.3795179852456422, 0.3526762584822702, 0.3436009683996676, 0.3350608811762423, 1, 0.3424935707310279, 0.3445805709362, 0.355598252334651, 0.3456729585549386, 0.3065631111199727, 0.3565730320229452, 0.3351966868324961, 0.3424935707310279, 0.335393995110419, 0.3420948448723751, 0.335393995110419, 0.335557383355785, 0.3445805709362, 0.3427981077706223, 0.3437621519290749, 0.3436009683996676, 0.3477704851890559, 0.3494285120737478, 1, 0.3497783843774555, 0.3525568909099118, 0.3499196245187144, 0.3433415548918592, 0.3523623835441423, 0.3478094786569303, 0.34384550262608, 0.3421932146355038, 0.3447471066320256, 0.335557383355785, 0.3368479441775068, 0.3507217379198038, 0.3507217379198038, 0.3065631111199727, 0.3469657784638411, 0.3337767671976017, 0.3351966868324961, 0.342386094861831, 0.355598252334651, 0.3346049705363979, 0.3481303346806029, 0.2990596865211482, 0.3046078761277805, 0.3306851278677747, 0.3458747988732931, 0.3225443971862971, 0.3360548724854209, 0.3403894265551908, 0.3410371343378177, 0.3586053744695828, 0.3185531379602349, 0.3350608811762423, 0.3358621409781624, 0.3347929613690171, 0.3507217379198038, 0.3453327667889888, 0.3716731844735816, 0.3360885069376955, 1, 0.3586053744695828, 0.3507522048177226, 0.3151785661837826, 1, 0.262456367865156, 0.2586687433227645, 0.2586687433227645, 0.2646479987671487, 0.262456367865156, 0.3246054112732421, 1, 0.3125182948223529, 0.3147056411009221, 0.3417852498355228, 0.3002933847966284, 0.2763347058397321, 0.3220317919217802, 0.9999999999999999, 0.252580090315245, 1, 0.3237872468063891, 0.311268097266092, 0.2682506873115023, 0.2702824961518046, 0.2925117831511175, 0.394414909362914, 0.394414909362914, 0.394414909362914, 0.394414909362914, 0.394414909362914, 0.394414909362914, 0.394414909362914, 0.394414909362914, 0.2924605017440216, 0.3271157362414778, 0.2769130360174928, 0.3244164160084787, 0.3639910337321254, 0.2586687433227635, 0.3242366422650685, 0.363991033732125, 0.2595849950674564, 0.2624563677558632, 0.3285474601665702, 1, 0.3149568699603303, 0.3353569208587128, 0.314181789781349, 0.3639910337321254, 1, 0.3281034730001261, 0.3379344422208906, 0.3353569217860697, 0.2769130360174928, 0.2839478664027661, 0.3379344422208884, 0.2875480155121067, 0.2528992721372901, 0.311753833197095, 0.3417852498355228, 0.3079730097044246, 0.2596575404803185, 0.3244164160084791, 0.3114788415606615, 0.3294750890040059, 0.357372286854569, 0.250569893112069, 0.32164987687442, 0.3203694134806135, 0.1944826240376226, 0.3326225980322056, 0.329128400088238, 0.3169032473193639, 0.3281034730001287, 0.3151785661837826, 0.3151785661837826, 0.3149568707999866, 0.3169032473193639, 0.3169032473193639, 0.3281034730001287, 0.3216951229199378, 0.3285474601665734, 0.2769130368397691, 0.3353569217860707, 0.3147056411009221, 0.3149568707999866, 0.2850660221665536, 0.2769130368397691, 0.2589514744747912, 0.3244164169177164, 0.2850660221665536, 0.3379344431540824, 0.3285474601665734, 0.2984379387280793, 0.3471339769651672, 0.2955715225597638, 0.3353569217860707, 0.3169032473193639, 0.2769130368397691, 0.3285474601665734, 0.3242366431245179, 0.3156865996480199, 1, 0.3151785661837826, 0.3200627951253346, 0.3417852498355228, 0.2589514744747912, 0.9999999999999999, 0.3245551349263557, 0.3379344431540824, 0.3639910337321269, 0.262456367865156, 0.3149568707999866, 0.3271157362414786, 0.3244164169177164, 0.3244164169177164, 0.3124917153350713, 0.3128953428979925, 0.374489329373564, 0.3271157362414786, 0.3128953428979925, 1, 0.2644612753844598, 0.3379344431540824, 0.3146595182683043, 0.3169032473193639, 0.2753095331202515, 0.3258158747904549, 0.374489329373564, 0.3639910337321269, 0.3145256789627861, 1, 0.3222151316309178, 0.3417852498355228, 0.2565296625221076, 0.3399712902807969, 0.3654537094044478, 0.3206212479050198, 0.3257479276913438, 0.3283650873061136, 0.3383898684944477, 0.262508033120857, 0.2825355983305903, 0.3276234020986085, 0.3383898684944477, 0.3189154534640153, 0.2888851813275346, 0.3319382524289266, 0.3145271094296537, 0.2631538452784899, 0.327531910672903, 0.3392912869240639, 0.2659854206692261, 0.32164987687442, 0.3247722205536482, 0.3011712719365917, 0.3623560049036018, 0.32164987687442, 0.3138100450684944, 0.2565296625221076, 0.3248183141294915, 0.9999999999999999, 0.2644612753844598, 1, 0.3151785661837826, 0.3379344431540824, 0.3242366431245179, 0.3244164169177164, 0.3417852498355228, 0.3200627951253346, 1, 0.3417852498355228, 0.2839478664027663, 1, 0.3379344431540824, 1, 0.32164987687442, 0.3099000190187661, 0.3114788415606615, 0.357372286854569, 0.32164987687442, 0.2965046961457791, 0.295554530124805, 1, 0.3339404571835975, 0.2502288676269582, 0.3294750890040059, 0.32164987687442, 0.32164987687442, 0.2632788371576405, 0.2586876562881184, 0.2967453317302996, 0.9999999999999999, 0.298947112306523, 0.250569893112069, 0.2378029577730302, 1, 0.2306872809543625, 0.3083755356694142, 0.2961822786368532, 0.2505698930307914, 1, 0.3244164169177164, 0.3258158747904549, 0.3141817906201393, 0.2769130368397691, 0.3379344431540824, 0.3353569217860707, 0.3639910337321269, 0.2769130368397691, 0.3244164169177164, 0.2769130368397691, 1, 0.2649629508591623, 0.3409669017816042, 0.3448423370744386, 0.3169729648797581, 0.3300629757133913, 0.9999999999999999, 0.3299846365579382, 0.3479335215078563, 0.3617577647497418, 0.3538500810510781, 0.3247163302879876, 0.3200659869741188, 0.3314984352546201, 0.3281487286514395, 0.3271157362414786, 0.3242366431245179, 0.3379344431540824, 0.3125182948223529, 0.2769130368397691, 0.3417852498355228, 0.3285474601665734, 1, 1, 0.3247722205536482, 0.3247722205536482, 0.2961822786368532, 0.32164987687442, 0.2967453317302996, 0.3294750890040059, 0.3307640490179286, 0.3241007045669659, 0.3285474601665734, 0.3354635900287312, 1, 0.2788279097522472, 0.2632788371576405, 0.2632788371576405, 0.3244164169177164, 0.3243909151570167, 0.3145256789627861, 0.3222151316309178, 0.2769130368397691, 1, 0.3379344431540824, 0.374489329373564, 0.3353569217860707, 0.2642717107251857, 0.2961227671189429, 0.2282971283150619, 0.2630447738811482, 0.254567698715118, 0.2572234540728586, 0.3102969701490101, 0.297261575823481, 0.3245551349263557, 0.3212286481892622, 0.3353569217860707, 0.2644612753844598, 1, 0.3128953428979925, 0.3417852498355228, 0.2769130368397691, 0.3248183141294915, 0.3124917153350713, 0.3353569217860707, 1, 0.3125182948223529, 0.3353569217860707, 0.3379344431540824, 0.2565296625221076, 0.3442231526579301, 1, 0.394414909362914, 0.320350999790693, 1, 0.2876890420576652, 0.3198903941101114, 0.3186607091327205, 0.3380218706713146, 0.2977527019001244, 0.2646479987671487, 1, 0.3379344431540824, 0.3285474601665734, 1, 0.2753095331202515, 0.3248183141294915, 0.9999999999999999, 0.3244164169177164, 0.2648804342018593, 1, 0.2648804342018593, 0.2624869772900612, 0.262456367865156, 0.230107874008494, 1, 0.3106981602347851, 1, 0.274331167101255, 0.9999999999999999, 0.3169032473193639, 0.3124917153350713, 0.3244164169177164, 0.3151785661837826, 0.374489329373564, 1, 0.3248183141294915, 0.2648804342018593, 0.3125182948223529, 0.3169032473193639, 0.2586687433227645, 1, 1, 0.3141817906201393, 1, 1, 0.3244164169177164, 0.3285474601665734, 0.3147056411009221, 0.3146111734954308, 0.3141817906201393, 0.3417852498355228, 0.3151785661837826, 0.2847357706126474, 1, 1, 0.2648804342018593, 0.3141817906201393, 0.3353569217860707, 0.2648804342018593, 0.3147056411009221, 1, 0.9999999999999999, 0.3151785661837826, 0.2582655744302242, 1, 0.374489329373564, 0.2595849951171808, 1, 0.2624869772900612, 0.2595849951171808, 0.2644612753844598, 0.2624869772900612, 0.2595849951171808, 0.3417852498355228, 0.2875480156271852, 0.3146595182683043, 0.3245551349263557, 0.3141817906201393, 0.3124917153350713, 0.374489329373564, 1, 0.374489329373564, 0.2644612753844598, 0.2769130368397691, 0.262456367865156, 0.3147056411009221, 0.2528992721860929, 0.2688140290085708, 0.3296076098743656, 0.3202179316587944, 0.3222102885707879, 1, 0.3222102885707879, 0.3489353414470145, 0.331185079551279, 0.2651073120442949, 0.3168259364637399, 0.2989263912649872, 0.3814069874874237, 0.394414909362914, 0.3476263427301182, 0.3176335737886012, 0.3319782324598862, 0.3759804028486353, 0.3283650873061136, 0.394414909362914] 
  ],
 "analysis":{
   "authors":"Sergei L Kosakovsky Pond",
   "citation":"*Gene-wide identification of episodic selection*, Mol Biol Evol. 32(5):1365-71, *Synonymous Site-to-Site Substitution Rate Variation Dramatically Inflates False Positive Rates of Selection Analyses: Ignore at Your Own Peril*, Mol Biol Evol. 37(8):2430-2439",
   "contact":"spond@temple.edu",
   "info":"BUSTED (branch-site unrestricted statistical test of episodic diversification) uses a random effects branch-site model fitted  jointly to all or a subset of tree branches in order to test for alignment-wide evidence of episodic diversifying selection. Assuming there is evidence of positive selection (i.e. there is an omega > 1),  BUSTED will also perform a quick evidence-ratio style analysis to explore which individual sites may have been subject to selection. v2.0 adds support for synonymous rate variation, and relaxes the test statistic to 0.5 (chi^2_0 + chi^2_2).\n                               \nVersion 2.1 adds a grid search for the initial starting point.\n\nVersion 2.2 changes the grid search to LHC, and adds an initial search phase to use adaptive Nedler-Mead. \n\nVersion 3.0 implements the option for branch-site variation in synonymous substitution rates. \n\nVersion 3.1 adds HMM auto-correlation option for SRV, and binds SRV distributions for multiple branch sets.\n\nVersion 4.0 adds support for multiple hits (MH), ancestral state reconstruction saved to JSON, and profiling of branch-site level support for selection / multiple hits.\n\nVersion 4.2 adds calculation of MH-attributable fractions of substitutions.\n\nVersion 4.5 adds an 'error absorption' component [experimental]\n",
   "requirements":"in-frame codon alignment and a phylogenetic tree (optionally annotated with {})",
   "settings":{
     "error-sink":0,
     "multiple-hit":"None",
     "srv":"Yes"
    },
   "version":"4.5"
  },
 "background":1,
 "branch attributes":{
   "0":{
     "DireGB":{
       "MG94xREV with separate rates for branch sets":0.003504793034694378,
       "Nucleotide GTR":0.003356375941586467,
       "Posterior prob omega class":        [
[0.708202370886075],
        [0.291797629113925],
        [1.134225142419365e-122] 
        ],
       "Posterior prob omega class by site":        [
[0.7036385519650743, 0.7036385519650743, 0.7036385519650743, 0.7036385519650743, 0.7036385519650743, 0.7036385519650743, 0.7036385519650743, 0.7051423505135388, 0.7051578259309326, 0.7051393984115756, 0.7051741471909905, 0.705178045842489, 0.7051423505135388, 0.7050502161409455, 0.7051882545744128, 0.7051538228076588, 0.7051315454224262, 0.7051927506226962, 0.7051577985012401, 0.7051569300480196, 0.7053424490285739, 0.7051882545744128, 0.7051587219566325, 0.7051423505135388, 0.7081490820438792, 0.7051538228076588, 0.705178045842489, 0.7052100892662689, 0.705168054497779, 0.7050008049252524, 0.7052143969928443, 0.7051365194329424, 0.7051538228076588, 0.7051393984115756, 0.7051676758530633, 0.7051393984115756, 0.7051325526222154, 0.705178045842489, 0.7051658399171125, 0.7051690758526614, 0.7051587219566325, 0.7052044066121551, 0.7052004513936941, 0.7080662820938004, 0.7051860449020962, 0.705198505512128, 0.7052113074995573, 0.7051795107131847, 0.704851461327079, 0.7036385519650743, 0.7050804483391377, 0.7051685856611042, 0.7051637925545042, 0.7051325526222154, 0.705145819001155, 0.7051927506226962, 0.7051927506226962, 0.7050008049252524, 0.705188702060628, 0.7051309586107906, 0.7051365194329424, 0.7051741471909905, 0.7052100892662689, 0.7051398533680238, 0.7051682716011652, 0.7049674518303819, 0.7050162995259583, 0.7051108539865988, 0.7051712658467433, 0.7050861748671284, 0.705134767607799, 0.7051593211382949, 0.705169168375228, 0.7052142987646022, 0.7050540715608145, 0.7051423505135388, 0.7051386514697172, 0.7051338762242926, 0.7051927506226962, 0.7051737103874571, 0.7052947218845785, 0.7051469625509913, 0.7080011339187627, 0.7052142987646022, 0.7052012494901503, 0.7050418203306337, 0.7081074734258693, 0.7048245082260082, 0.7048073511742883, 0.7048073511742883, 0.7048341451924893, 0.7048245082260082, 0.7050824280776455, 0.7080908482698336, 0.7050407553953495, 0.7050449467632505, 0.7051490441278452, 0.7049746627537283, 0.7048869382462368, 0.705073318773673, 0.7081047873773284, 0.704760924734489, 0.7080632192853029, 0.7049988751425578, 0.7036385519650743, 0.7036385519650743, 0.7036385519650743, 0.7036385519650743, 0.7036385519650743, 0.7036385519650743, 0.7036385519650743, 0.7036385519650743, 0.7036385519650743, 0.7036385519650743, 0.7036385519650743, 0.7036385519650743, 0.7047451194930611, 0.705100017831557, 0.7048690513668872, 0.7050738455707264, 0.7052604903415717, 0.7048073511742892, 0.7050927474055679, 0.7052604903415721, 0.7048122292382114, 0.7048245082262314, 0.7050922794309638, 0.7080821831678049, 0.7050479450025221, 0.7051246627922692, 0.7050418183845482, 0.7052604903415717, 0.7012994310010902, 0.7050971187293084, 0.7051234775841252, 0.7051246627869305, 0.7048690513668872, 0.7049242735891535, 0.7051234775841276, 0.7049301711073834, 0.7047835763728081, 0.7050335325339107, 0.7051490441278452, 0.7050198053094793, 0.7048104600480646, 0.7050738455707259, 0.705030156362353, 0.7050946403805336, 0.7052309973085853, 0.7047519921594863, 0.7050639209809947, 0.7050659122904916, 0.7045169851027286, 0.7051125458218193, 0.7050932237490611, 0.7050565742157636, 0.7050971187293056, 0.7050418203306337, 0.7050418203306337, 0.7050479450002718, 0.7050565742157636, 0.7050565742157636, 0.7050971187293056, 0.7050357933248139, 0.7050922794309603, 0.7048690513635262, 0.7051246627869294, 0.7050449467632505, 0.7050479450002718, 0.704923533971036, 0.7048690513635262, 0.7048065733827956, 0.7050738455651193, 0.704923533971036, 0.7051234775760244, 0.7050922794309603, 0.7049911096090322, 0.7051639014603805, 0.704951962790531, 0.7051246627869294, 0.7050565742157636, 0.7048690513635262, 0.7050922794309603, 0.7050927474039062, 0.7050512104463063, 0.7080821830099897, 0.7050418203306337, 0.7050721654314718, 0.7051490441278452, 0.7048065733827956, 0.7081303899769306, 0.7050973077292164, 0.7051234775760244, 0.7052604903415701, 0.7048245082260082, 0.7050479450002718, 0.7051000178315563, 0.7050738455651193, 0.7050738455651193, 0.705037519793331, 0.7050375922613765, 0.7053198722016577, 0.7051000178315563, 0.7050375922613765, 0.7080663753249536, 0.7048324845316528, 0.7051234775760244, 0.7050385827226883, 0.7050565742157636, 0.7048681491502814, 0.7050901575412029, 0.7053198722016577, 0.7052604903415701, 0.7050501859018319, 0.7081062851882944, 0.7050748976531157, 0.7051490441278452, 0.7047986524977964, 0.7047015496052546, 0.7036385519650743, 0.7036385519650743, 0.7036385519650743, 0.7036385519650743, 0.7036385519650743, 0.7036385519650743, 0.7036385519650743, 0.7036385519650743, 0.7036385519650743, 0.7036385519650743, 0.7036385519650743, 0.7036385519650743, 0.7049287275901327, 0.7048079105959605, 0.7050877859182401, 0.7051380222612396, 0.7048204930737938, 0.7050639209809947, 0.7050656411574838, 0.7049861795774223, 0.7052532046785797, 0.7050639209809947, 0.7050269205202065, 0.7047986524977964, 0.7050857337267148, 0.7077702358520076, 0.7048324845316528, 0.7081074480137454, 0.7050418203306337, 0.7051234775760244, 0.7050927474039062, 0.7050738455651193, 0.7051490441278452, 0.7050721654314718, 0.7080821830099897, 0.7051490441278452, 0.7049242735891534, 0.7080908482514936, 0.7051234775760244, 0.708066351441891, 0.7050639209809947, 0.7050192477278868, 0.705030156362353, 0.7052309973085853, 0.7050639209809947, 0.7049653738064093, 0.7049586213024601, 0.7078320600247606, 0.7051059275092114, 0.7047561330010879, 0.7050946403805336, 0.7050639209809947, 0.7050639209809947, 0.7048211578864354, 0.7048086031547504, 0.7049597501153829, 0.7081253402835909, 0.7049762273037136, 0.7047519921594863, 0.7046583097176753, 0.7080937139905638, 0.7046790854688983, 0.7050245863953273, 0.7049621673163529, 0.7047519921597933, 0.7080908184546474, 0.7050738455651193, 0.7050901575412029, 0.7050418183817339, 0.7048690513635262, 0.7051234775760244, 0.7051246627869294, 0.7052604903415701, 0.7048690513635262, 0.7050738455651193, 0.7048690513635262, 0.7004483354832974, 0.7036385519650743, 0.7036385519650743, 0.7036385519650743, 0.7036385519650743, 0.7036385519650743, 0.7036385519650743, 0.7036385519650743, 0.7036385519650743, 0.7036385519650743, 0.7036385519650743, 0.7036385519650743, 0.7036385519650743, 0.7036385519650743, 0.7036385519650743, 0.7051000178315563, 0.7050927474039062, 0.7051234775760244, 0.7050407553953495, 0.7048690513635262, 0.7051490441278452, 0.7050922794309603, 0.7080962027369379, 0.7080326688529264, 0.7050656411574838, 0.7050656411574838, 0.7049621673163529, 0.7050639209809947, 0.7049597501153829, 0.7050946403805336, 0.7051043097914195, 0.7050865474741563, 0.7050922794309603, 0.7051126203427343, 0.7081253402847527, 0.7048996980593066, 0.7048211578864354, 0.7048211578864354, 0.7050738455651193, 0.7050738879217413, 0.7050501859018319, 0.7050748976531157, 0.7048690513635262, 0.7080632625700328, 0.7051234775760244, 0.7053198722016577, 0.7051246627869294, 0.7048342633445193, 0.7049561062101766, 0.7046709769004759, 0.7048259627462274, 0.7047872010102326, 0.7047954388051175, 0.7050113778604836, 0.7049662456778437, 0.7050973077292164, 0.7050792566014096, 0.7051246627869294, 0.7048324845316528, 0.7081074734256001, 0.7050375922613765, 0.7051490441278452, 0.7048690513635262, 0.7050857337267148, 0.705037519793331, 0.7051246627869294, 9.259265304126647e-13, 0.7050407553953495, 0.7051246627869294, 0.7051234775760244, 0.7047986524977964, 0.7047148440209533, 0.7036385519650743, 0.7036385519650743, 0.7036385519650743, 0.7036385519650743, 0.7036385519650743, 0.7036385519650743, 0.7036385519650743, 0.7050303641557365, 0.704986782160632, 0.7048341451924893, 0.7081562253598197, 0.7051234775760244, 0.7050922794309603, 0.7080908482698285, 0.7048681491502814, 0.7050857337267148, 0.7081131310225741, 0.7050738455651193, 0.7048320919435385, 0.7080939096110426, 0.7048320919435385, 0.7048260047176345, 0.7048245082260082, 0.7046789525553304, 0.7080699822545033, 0.7050228233973581, 0.7081131740087013, 0.7048575784867031, 0.7081518354248626, 0.7050565742157636, 0.705037519793331, 0.7050738455651193, 0.7050418203306337, 0.7053198722016577, 0.7081531322331379, 0.7050857337267148, 0.7048320919435385, 0.7050407553953495, 0.7050565742157636, 0.7048073511742883, 0.7081599121087815, 0.7080632626738127, 0.7050418183817339, 0.707937165047835, 0.7081234377384482, 0.7050738455651193, 0.7050922794309603, 0.7050449467632505, 0.7046003998425082, 0.7050418183817339, 0.7051490441278452, 0.7050418203306337, 0.7049290096887233, 0.7081062592882417, 0.7081445092129786, 0.7048320919435385, 0.7050418183817339, 0.7051246627869294, 0.7048320919435385, 0.7050449467632505, 0.7080962745852604, 0.7081655989736008, 0.7050418203306337, 0.7048077323612048, 0.7081531353248434, 0.7053198722016577, 0.7048122292380564, 0.7081491322585068, 0.7048260047176345, 0.7048122292380564, 0.7048324845316528, 0.7048260047176345, 0.7048122292380564, 0.7051490441278452, 0.7049301711066588, 0.7050385827226883, 0.7050973077292164, 0.7050418183817339, 0.705037519793331, 0.7053198722016577, 0.70806326264427, 0.7053198722016577, 0.7048324845316528, 0.7048690513635262, 0.7048245082260082, 0.7050449467632505, 0.7047835763727122, 0.7048510591949717, 0.7050968123646865, 0.7050753018939994, 0.7050784842675456, 0.7081531355219253, 0.7050784842675456, 0.7047757367629054, 0.7049965311820044, 0.7048388493592186, 0.7046710917953363, 0.7036385519650743, 0.7036385519650743, 0.7036385519650743, 0.7036385519650743, 0.7036385519650743, 0.7036385519650743, 0.7036385519650743, 0.7036385519650743, 0.7036385519650743],
        [0.2899172180963975, 0.2899172180963975, 0.2899172180963975, 0.2899172180963975, 0.2899172180963975, 0.2899172180963975, 0.2899172180963975, 0.2905368218553596, 0.2905431981261696, 0.290535605513267, 0.2905499229059569, 0.2905515292508532, 0.2905368218553596, 0.2904988601192968, 0.2905557355115127, 0.2905415487362094, 0.2905323698793445, 0.2905575879992808, 0.2905431868244294, 0.2905428289993201, 0.2906192676006392, 0.2905557355115127, 0.290543567311851, 0.2905368218553596, 0.2917756727375413, 0.2905415487362094, 0.2905515292508532, 0.290564731967297, 0.2905474125593284, 0.2904785014249693, 0.290566506861668, 0.2905344192998711, 0.2905415487362094, 0.290535605513267, 0.2905472565479468, 0.290535605513267, 0.290532784871616, 0.2905515292508532, 0.290546500095018, 0.2905478333838631, 0.290543567311851, 0.2905623905673446, 0.2905607609154019, 0.2917415570241281, 0.290554825069569, 0.290559959162046, 0.2905652339108091, 0.2905521328153335, 0.2904169680135296, 0.2899172180963975, 0.2905113165641183, 0.2905476314123079, 0.2905456565288573, 0.290532784871616, 0.2905382509616499, 0.2905575879992808, 0.2905575879992808, 0.2904785014249693, 0.2905559198873663, 0.2905321280978269, 0.2905344192998711, 0.2905499229059569, 0.290564731967297, 0.2905357929670491, 0.2905475020115189, 0.2904647590902824, 0.2904848855997983, 0.2905238444745088, 0.2905487357178669, 0.2905136760412387, 0.2905336975027626, 0.2905438141901385, 0.2905478715055451, 0.2905664663891006, 0.2905004486516475, 0.2905368218553596, 0.2905352977539706, 0.2905333302297846, 0.2905575879992808, 0.2905497429316435, 0.2905996027872543, 0.2905387221336548, 0.2917147142969662, 0.2905664663891006, 0.290561089751711, 0.2904954008290654, 0.2917585289145536, 0.2904058626412334, 0.2903987934937407, 0.2903987934937407, 0.2904098333197945, 0.2904058626412334, 0.2905121322674067, 0.2917516789217912, 0.290494962048282, 0.2904966889998802, 0.2905395797969665, 0.2904677301765463, 0.2904315854185597, 0.2905083789993985, 0.2917574221933279, 0.2903796646040073, 0.2917402950680902, 0.2904777063047633, 0.2899172180963975, 0.2899172180963975, 0.2899172180963975, 0.2899172180963975, 0.2899172180963975, 0.2899172180963975, 0.2899172180963975, 0.2899172180963975, 0.2899172180963975, 0.2899172180963975, 0.2899172180963975, 0.2899172180963975, 0.2903731524371947, 0.2905193796993543, 0.2904242155632739, 0.2905085960533614, 0.2905854985092951, 0.2903987934937411, 0.2905163840964681, 0.2905854985092953, 0.2904008033817981, 0.2904058626413253, 0.2905161912788701, 0.291748108676432, 0.2904979243517329, 0.2905295340583356, 0.290495400027228, 0.2905854985092951, 0.2889534399737018, 0.2905181851945101, 0.2905290457220343, 0.290529534056136, 0.2904242155632739, 0.2904469685420751, 0.2905290457220353, 0.290449398471581, 0.2903889976627893, 0.2904919860432164, 0.2905395797969665, 0.2904863300729625, 0.2904000744298607, 0.2905085960533613, 0.2904905949735214, 0.2905171640509411, 0.2905733466195887, 0.2903759841528893, 0.2905045068666082, 0.2905053273374424, 0.2902791551887316, 0.2905245415542229, 0.2905165803622639, 0.2905014798099868, 0.2905181851945089, 0.2904954008290654, 0.2904954008290654, 0.2904979243508058, 0.2905014798099868, 0.2905014798099868, 0.2905181851945089, 0.2904929175473352, 0.2905161912788687, 0.2904242155618891, 0.2905295340561355, 0.2904966889998802, 0.2904979243508058, 0.2904466638003487, 0.2904242155618891, 0.2903984730235999, 0.2905085960510512, 0.2904466638003487, 0.2905290457186965, 0.2905161912788687, 0.2904745067048118, 0.2905457014008851, 0.2904583772066689, 0.2905295340561355, 0.2905014798099868, 0.2904242155618891, 0.2905161912788687, 0.2905163840957834, 0.2904992697987314, 0.2917481086114081, 0.2904954008290654, 0.2905079037926868, 0.2905395797969665, 0.2903984730235999, 0.2917679711242129, 0.2905182630673432, 0.2905290457186965, 0.2905854985092944, 0.2904058626412334, 0.2904979243508058, 0.290519379699354, 0.2905085960510512, 0.2905085960510512, 0.29049362889686, 0.2904936587555625, 0.2906099653660832, 0.290519379699354, 0.2904936587555625, 0.291741595437766, 0.2904091490847301, 0.2905290457186965, 0.2904940668511499, 0.2905014798099868, 0.2904238438267797, 0.2905153170056018, 0.2906099653660832, 0.2905854985092944, 0.2904988476600027, 0.2917580393300486, 0.2905090295384209, 0.2905395797969665, 0.2903952094148374, 0.2903552005205035, 0.2899172180963975, 0.2899172180963975, 0.2899172180963975, 0.2899172180963975, 0.2899172180963975, 0.2899172180963975, 0.2899172180963975, 0.2899172180963975, 0.2899172180963975, 0.2899172180963975, 0.2899172180963975, 0.2899172180963975, 0.2904488037052703, 0.2903990239898875, 0.2905143398358179, 0.2905350385038615, 0.2904042082950396, 0.2905045068666082, 0.2905052156236554, 0.2904724754047281, 0.290582496628371, 0.2905045068666082, 0.2904892617231606, 0.2903952094148374, 0.2905134942800189, 0.2916195783425894, 0.2904091490847301, 0.2917585184441036, 0.2904954008290654, 0.2905290457186965, 0.2905163840957834, 0.2905085960510512, 0.2905395797969665, 0.2905079037926868, 0.2917481086114081, 0.2905395797969665, 0.290446968542075, 0.2917516789142346, 0.2905290457186965, 0.2917415855973287, 0.2905045068666082, 0.2904861003349761, 0.2904905949735214, 0.2905733466195887, 0.2905045068666082, 0.2904639028908493, 0.2904611206851918, 0.2916450514951414, 0.2905218146388565, 0.2903776902863499, 0.2905171640509411, 0.2905045068666082, 0.2905045068666082, 0.290404482214982, 0.2903993093419581, 0.2904615857852085, 0.2917658905204126, 0.2904683748114629, 0.2903759841528893, 0.2903373845724109, 0.2917528596725895, 0.2903459447173626, 0.2904883000035536, 0.290462581734306, 0.2903759841530158, 0.2917516666371661, 0.2905085960510512, 0.2905153170056018, 0.2904954000260684, 0.2904242155618891, 0.2905290457186965, 0.2905295340561355, 0.2905854985092944, 0.2904242155618891, 0.2905085960510512, 0.2904242155618891, 0.2886027666853158, 0.2899172180963975, 0.2899172180963975, 0.2899172180963975, 0.2899172180963975, 0.2899172180963975, 0.2899172180963975, 0.2899172180963975, 0.2899172180963975, 0.2899172180963975, 0.2899172180963975, 0.2899172180963975, 0.2899172180963975, 0.2899172180963975, 0.2899172180963975, 0.290519379699354, 0.2905163840957834, 0.2905290457186965, 0.290494962048282, 0.2904242155618891, 0.2905395797969665, 0.2905161912788687, 0.2917538851002374, 0.291727707502583, 0.2905052156236554, 0.2905052156236554, 0.290462581734306, 0.2905045068666082, 0.2904615857852085, 0.2905171640509411, 0.2905211480974332, 0.2905138295649373, 0.2905161912788687, 0.2905245722587604, 0.2917658905208912, 0.2904368427903997, 0.290404482214982, 0.290404482214982, 0.2905085960510512, 0.2905086135030711, 0.2904988476600027, 0.2905090295384209, 0.2904242155618891, 0.2917403129025145, 0.2905290457186965, 0.2906099653660832, 0.2905295340561355, 0.2904098820014759, 0.2904600844023501, 0.2903426037781925, 0.2904064619410507, 0.290390491106825, 0.290393885290628, 0.290482857746778, 0.2904642621243508, 0.2905182630673432, 0.29051082553746, 0.2905295340561355, 0.2904091490847301, 0.2917585289144426, 0.2904936587555625, 0.2905395797969665, 0.2904242155618891, 0.2905134942800189, 0.29049362889686, 0.2905295340561355, 3.815055941849722e-13, 0.290494962048282, 0.2905295340561355, 0.2905290457186965, 0.2903952094148374, 0.2903606781624047, 0.2899172180963975, 0.2899172180963975, 0.2899172180963975, 0.2899172180963975, 0.2899172180963975, 0.2899172180963975, 0.2899172180963975, 0.2904906805897509, 0.2904727236845407, 0.2904098333197945, 0.2917786159678116, 0.2905290457186965, 0.2905161912788687, 0.2917516789217891, 0.2904238438267797, 0.2905134942800189, 0.2917608599902077, 0.2905085960510512, 0.2904089873283089, 0.2917529402732684, 0.2904089873283089, 0.2904064792343521, 0.2904058626412334, 0.290345889953547, 0.2917430815857009, 0.290487573602953, 0.2917608777016, 0.2904194884409506, 0.2917768072014686, 0.2905014798099868, 0.29049362889686, 0.2905085960510512, 0.2904954008290654, 0.2906099653660832, 0.2917773415199004, 0.2905134942800189, 0.2904089873283089, 0.290494962048282, 0.2905014798099868, 0.2903987934937407, 0.2917801350034014, 0.2917403129452745, 0.2904954000260684, 0.2916883574734915, 0.29176510662278, 0.2905085960510512, 0.2905161912788687, 0.2904966889998802, 0.2903135242113464, 0.2904954000260684, 0.2905395797969665, 0.2904954008290654, 0.29044891993716, 0.2917580286585594, 0.291773788613356, 0.2904089873283089, 0.2904954000260684, 0.2905295340561355, 0.2904089873283089, 0.2904966889998802, 0.291753914703598, 0.291782478138273, 0.2904954008290654, 0.2903989505525745, 0.2917773427937627, 0.2906099653660832, 0.2904008033817342, 0.2917756934272621, 0.2904064792343521, 0.2904008033817342, 0.2904091490847301, 0.2904064792343521, 0.2904008033817342, 0.2905395797969665, 0.2904493984712824, 0.2904940668511499, 0.2905182630673432, 0.2904954000260684, 0.29049362889686, 0.2906099653660832, 0.2917403129331021, 0.2906099653660832, 0.2904091490847301, 0.2904242155618891, 0.2904058626412334, 0.2904966889998802, 0.2903889976627498, 0.2904168023247373, 0.29051805896439, 0.2905091960960834, 0.2905105073160029, 0.2917773428749655, 0.2905105073160029, 0.2903857675414612, 0.2904767405326051, 0.2904117715577262, 0.2903426511178362, 0.2899172180963975, 0.2899172180963975, 0.2899172180963975, 0.2899172180963975, 0.2899172180963975, 0.2899172180963975, 0.2899172180963975, 0.2899172180963975, 0.2899172180963975],
        [0.006444229938528242, 0.006444229938528242, 0.006444229938528242, 0.006444229938528242, 0.006444229938528242, 0.00644422993852824, 0.006444229938528242, 0.004320827631101592, 0.004298975942897864, 0.004324996075157365, 0.004275929903052599, 0.004270424906657751, 0.004320827631101592, 0.004450923739757624, 0.004256009914074561, 0.004304628456131846, 0.004336084698229356, 0.00424966137802305, 0.004299014674330507, 0.004300240952660328, 0.00403828337078697, 0.004256009914074561, 0.004297710731516488, 0.004320827631101592, 7.524521857940546e-05, 0.004304628456131846, 0.004270424906657751, 0.004225178766433993, 0.004284532942892574, 0.0045206936497783, 0.004219096145487734, 0.004329061267186533, 0.004304628456131846, 0.004324996075157365, 0.004285067598989881, 0.004324996075157365, 0.004334662506168568, 0.004270424906657751, 0.004287659987869551, 0.004283090763475458, 0.004297710731516488, 0.004233202820500288, 0.004238787690903908, 0.0001921608820714734, 0.004259130028334718, 0.004241535325825999, 0.004223458589633599, 0.00426835647148168, 0.004731570659391497, 0.006444229938528242, 0.00440823509674395, 0.004283782926587833, 0.004290550916638412, 0.004334662506168568, 0.004315930037195109, 0.00424966137802305, 0.00424966137802305, 0.0045206936497783, 0.004255378052005685, 0.00433691329138261, 0.004329061267186533, 0.004275929903052599, 0.004225178766433993, 0.004324353664927166, 0.004284226387315937, 0.004567789079335803, 0.004498814874243272, 0.004365301538892336, 0.004279998435389746, 0.004400149091632848, 0.00433153488943832, 0.004296864671566679, 0.004282960119226896, 0.004219234846297248, 0.004445479787537971, 0.004320827631101592, 0.004326050776312222, 0.004332793545922756, 0.00424966137802305, 0.004276546680899377, 0.004105675328167259, 0.004314315315353913, 0.0002841517842711097, 0.004219234846297248, 0.004237660758138791, 0.004462778840300933, 0.0001339976595771684, 0.004769629132758562, 0.004793855331971083, 0.004793855331971083, 0.004756021487716053, 0.004769629132758562, 0.004405439654947741, 0.0001574728083751962, 0.004464282556368521, 0.004458364236869326, 0.004311376075188244, 0.0045576070697255, 0.004681476335203512, 0.004418302226928538, 0.0001377904293436591, 0.004859410661503648, 0.0001964856466068317, 0.004523418552678869, 0.006444229938528242, 0.006444229938528242, 0.006444229938528242, 0.006444229938528242, 0.006444229938528242, 0.006444229938528242, 0.006444229938528242, 0.006444229938528242, 0.006444229938528242, 0.006444229938528242, 0.006444229938528242, 0.006444229938528242, 0.004881728069744226, 0.004380602469088698, 0.004706733069839001, 0.004417558375912115, 0.004154011149133103, 0.004793855331969744, 0.004390868497964028, 0.004154011149132593, 0.004786967379990529, 0.004769629132443158, 0.004391529290166156, 0.000169708155763054, 0.004454130645744946, 0.004345803149395237, 0.004462781588223911, 0.004154011149133103, 0.009747129025208136, 0.004384696076181608, 0.00434747669384053, 0.004345803156933449, 0.004706733069839001, 0.004628757868771378, 0.004347476693837205, 0.00462043042103564, 0.00482742596440252, 0.004474481422873022, 0.004311376075188244, 0.004493864617558157, 0.004789465522074733, 0.004417558375912791, 0.00447924866412562, 0.004388195568525393, 0.004195656071826007, 0.00487202368762447, 0.004431572152397119, 0.004428760372065801, 0.005203859708539712, 0.004362912623957847, 0.004390195888675015, 0.004441945974249524, 0.004384696076185451, 0.004462778840300933, 0.004462778840300933, 0.00445413064892239, 0.004441945974249524, 0.004441945974249524, 0.004384696076185451, 0.004471289127850814, 0.004391529290170886, 0.004706733074584762, 0.004345803156935028, 0.004458364236869326, 0.00445413064892239, 0.004629802228615294, 0.004706733074584762, 0.004794953593604537, 0.004417558383829561, 0.004629802228615294, 0.00434747670527894, 0.004391529290170886, 0.004534383686155947, 0.004290397138734294, 0.004589660002800258, 0.004345803156935028, 0.004441945974249524, 0.004706733074584762, 0.004391529290170886, 0.004390868500310374, 0.004449519754962335, 0.0001697083786022345, 0.004462778840300933, 0.004419930775841531, 0.004311376075188244, 0.004794953593604537, 0.0001016388988566006, 0.004384429203440329, 0.00434747670527894, 0.004154011149135499, 0.004769629132758562, 0.00445413064892239, 0.00438060246908972, 0.004417558383829561, 0.004417558383829561, 0.004468851309809012, 0.004468748983060834, 0.004070162432259025, 0.00438060246908972, 0.004468748983060834, 0.0001920292372804047, 0.004758366383617051, 0.00434747670527894, 0.004467350426161831, 0.004441945974249524, 0.004708007022938965, 0.004394525453195412, 0.004070162432259025, 0.004154011149135499, 0.004450966438165436, 0.0001356754816569612, 0.004416072808463363, 0.004311376075188244, 0.004806138087366229, 0.004943249874242003, 0.006444229938528242, 0.006444229938528242, 0.006444229938528242, 0.006444229938528242, 0.006444229938528242, 0.006444229938528242, 0.006444229938528242, 0.006444229938528242, 0.006444229938528242, 0.006444229938528242, 0.006444229938528242, 0.006444229938528242, 0.004622468704597145, 0.00479306541415204, 0.004397874245942049, 0.004326939234898962, 0.004775298631166551, 0.004431572152397119, 0.004429143218860787, 0.004541345017849542, 0.004164298693049312, 0.004431572152397119, 0.004483817756632871, 0.004806138087366229, 0.00440077199326624, 0.0006101858054029557, 0.004758366383617051, 0.0001340335421511007, 0.004462778840300933, 0.00434747670527894, 0.004390868500310374, 0.004417558383829561, 0.004311376075188244, 0.004419930775841531, 0.0001697083786022345, 0.004311376075188244, 0.004628757868771627, 0.0001574728342717258, 0.00434747670527894, 0.0001920629607802954, 0.004431572152397119, 0.004494651937137084, 0.004479248664125628, 0.004195656071826007, 0.004431572152397119, 0.004570723302741332, 0.004580258012348151, 0.0005228884800980473, 0.004372257851932217, 0.004866176712562212, 0.004388195568525393, 0.004431572152397119, 0.004431572152397119, 0.004774359898582604, 0.004792087503291518, 0.004578664099408565, 0.0001087691959964916, 0.004555397884823538, 0.00487202368762447, 0.005004305709913871, 0.0001534263368467034, 0.004974969813739024, 0.00448711360111916, 0.00457525094934115, 0.004872023687190847, 0.0001575149081865505, 0.004417558383829561, 0.004394525453195412, 0.004462781592197796, 0.004706733074584762, 0.00434747670527894, 0.004345803156935028, 0.004154011149135499, 0.004706733074584762, 0.004417558383829561, 0.004706733074584762, 0.01094889783138683, 0.006444229938528242, 0.006444229938528242, 0.006444229938528245, 0.006444229938528242, 0.006444229938528242, 0.006444229938528242, 0.006444229938528242, 0.006444229938528242, 0.006444229938528242, 0.006444229938528242, 0.006444229938528242, 0.006444229938528242, 0.006444229938528242, 0.006444229938528242, 0.00438060246908972, 0.004390868500310374, 0.00434747670527894, 0.004464282556368521, 0.004706733074584762, 0.004311376075188244, 0.004391529290170886, 0.0001499121628247656, 0.0002396236444905373, 0.004429143218860787, 0.004429143218860787, 0.004575250949341162, 0.004431572152397119, 0.004578664099408565, 0.004388195568525393, 0.004374542111147296, 0.004399622960906399, 0.004391529290170886, 0.004362807398505389, 0.0001087691943560761, 0.004663459150293708, 0.004774359898582604, 0.004774359898582604, 0.004417558383829561, 0.004417498575187541, 0.004450966438165436, 0.004416072808463363, 0.004706733074584762, 0.000196424527452667, 0.00434747670527894, 0.004070162432259025, 0.004345803156935028, 0.004755854654004809, 0.004583809387473349, 0.00498641932133158, 0.004767575312721837, 0.004822307882942323, 0.004810675904254444, 0.004505764392738414, 0.004569492197805484, 0.004384429203440329, 0.004409917861130485, 0.004345803156935028, 0.004758366383617051, 0.0001339976599572519, 0.004468748983060834, 0.004311376075188244, 0.004706733074584762, 0.00440077199326624, 0.004468851309809012, 0.004345803156935028, 0.9999999999986925, 0.004464282556368521, 0.004345803156935028, 0.00434747670527894, 0.004806138087366229, 0.004924477816642078, 0.006444229938528242, 0.006444229938528242, 0.006444229938528242, 0.006444229938528231, 0.006444229938528242, 0.006444229938528236, 0.006444229938528236, 0.004478955254512641, 0.004540494154827214, 0.004756021487716053, 6.515867236873416e-05, 0.00434747670527894, 0.004391529290170886, 0.0001574728083823729, 0.004708007022938965, 0.00440077199326624, 0.0001260089872181946, 0.004417558383829561, 0.004758920728152554, 0.0001531501156889267, 0.004758920728152554, 0.004767516048013496, 0.004769629132758562, 0.004975157491122513, 0.0001869361597956302, 0.004489602999688824, 0.0001259482896987079, 0.004722933072346407, 7.135737366873079e-05, 0.004441945974249524, 0.004468851309809012, 0.004417558383829561, 0.004462778840300933, 0.004070162432259025, 6.952624696159246e-05, 0.00440077199326624, 0.004758920728152554, 0.004464282556368521, 0.004441945974249524, 0.004793855331971083, 5.995288781712218e-05, 0.0001964243809128686, 0.004462781592197796, 0.0003744774786735816, 0.0001114556387717886, 0.004417558383829561, 0.004391529290170886, 0.004458364236869326, 0.005086075946145486, 0.004462781592197796, 0.004311376075188244, 0.004462778840300933, 0.004622070374116611, 0.0001357120531989964, 8.17021736653979e-05, 0.004758920728152554, 0.004462781592197796, 0.004345803156935028, 0.004758920728152554, 0.004458364236869326, 0.0001498107111416732, 5.192288812635528e-05, 0.004462778840300933, 0.004793317086220799, 6.952188139390576e-05, 0.004070162432259025, 0.004786967380209488, 7.517431423111384e-05, 0.004767516048013496, 0.004786967380209488, 0.004758366383617051, 0.004767516048013496, 0.004786967380209488, 0.004311376075188244, 0.004620430422058825, 0.004467350426161831, 0.004384429203440329, 0.004462781592197796, 0.004468851309809012, 0.004070162432259025, 0.0001964244226278375, 0.004070162432259025, 0.004758366383617051, 0.004706733074584762, 0.004769629132758562, 0.004458364236869326, 0.004827425964538162, 0.004732138480291024, 0.004385128670923487, 0.004415502009917243, 0.004411008416451635, 6.952160310922825e-05, 0.004411008416451635, 0.004838495695633378, 0.004526728285390484, 0.004749379083055272, 0.004986257086827541, 0.006444229938528242, 0.006444229938528242, 0.006444229938528242, 0.006444229938528242, 0.006444229938528242, 0.006444229938528242, 0.006444229938528242, 0.006444229938528242, 0.00644422993852824] 
        ],
       "constrained":0.003610457340282779,
       "original name":"DireGB",
       "unconstrained":296738.0124913384
      },
     "Node4":{
       "MG94xREV with separate rates for branch sets":0.003629862994420064,
       "Nucleotide GTR":0.003488495970311112,
       "Posterior prob omega class":null,
       "constrained":0.004894488142822465,
       "unconstrained":0.005257136829207734
      },
     "Node5":{
       "MG94xREV with separate rates for branch sets":0.001499108072227407,
       "Nucleotide GTR":0.001458497681918605,
       "Posterior prob omega class":null,
       "constrained":0.001432844367317593,
       "unconstrained":0.00146282183410496
      },
     "Node8":{
       "MG94xREV with separate rates for branch sets":0.001191509452151859,
       "Nucleotide GTR":0.001122885514811937,
       "Posterior prob omega class":null,
       "constrained":0.001436991753543183,
       "unconstrained":0.001495985588576105
      },
     "canBai_SAMN02921314":{
       "MG94xREV with separate rates for branch sets":0.01127793119823989,
       "Nucleotide GTR":0.01045526098265728,
       "Posterior prob omega class":null,
       "constrained":0.01986322676514429,
       "original name":"canBai_SAMN02921314",
       "unconstrained":0.02052511301570879
      },
     "canLup_SAMN02921310":{
       "MG94xREV with separate rates for branch sets":0,
       "Nucleotide GTR":1e-06,
       "Posterior prob omega class":null,
       "constrained":0,
       "original name":"canLup_SAMN02921310",
       "unconstrained":0
      },
     "canRuf_SAMN02921317":{
       "MG94xREV with separate rates for branch sets":0.000198232363680649,
       "Nucleotide GTR":0.000285803796619417,
       "Posterior prob omega class":null,
       "constrained":7.069028990387526e-07,
       "original name":"canRuf_SAMN02921317",
       "unconstrained":0.0001596685479383023
      },
     "chrBra_SAMN27257233":{
       "MG94xREV with separate rates for branch sets":0,
       "Nucleotide GTR":1e-06,
       "Posterior prob omega class":null,
       "constrained":0,
       "original name":"chrBra_SAMN27257233",
       "unconstrained":0
      },
     "cuoAlp_SAMN10180424":{
       "MG94xREV with separate rates for branch sets":0.004896733389014122,
       "Nucleotide GTR":0.004739597567930186,
       "Posterior prob omega class":null,
       "constrained":0.007072712087121531,
       "original name":"cuoAlp_SAMN10180424",
       "unconstrained":0.0073481087218329
      },
     "lupMes_SAMEA5411047":{
       "MG94xREV with separate rates for branch sets":0.005748728210897982,
       "Nucleotide GTR":0.005530814583460567,
       "Posterior prob omega class":null,
       "constrained":0.007565527380136366,
       "original name":"lupMes_SAMEA5411047",
       "unconstrained":0.007899684558783319
      },
     "lycPic_SAMN09924608":{
       "MG94xREV with separate rates for branch sets":0.005009503810248416,
       "Nucleotide GTR":0.004831352474029652,
       "Posterior prob omega class":null,
       "constrained":0.007499182311044921,
       "original name":"lycPic_SAMN09924608",
       "unconstrained":0.007890909900416829
      },
     "speVen_SAMN27257238":{
       "MG94xREV with separate rates for branch sets":0.001525346993707513,
       "Nucleotide GTR":0.001467852906643222,
       "Posterior prob omega class":null,
       "constrained":0.001246048411233798,
       "original name":"speVen_SAMN27257238",
       "unconstrained":0.001234546192736572
      },
     "uroCin_SAMN04495241":{
       "MG94xREV with separate rates for branch sets":0.009724157693559192,
       "Nucleotide GTR":0.009369650077106906,
       "Posterior prob omega class":null,
       "constrained":0.01242370983152915,
       "original name":"uroCin_SAMN04495241",
       "unconstrained":0.01287226800342612
      },
     "vulVul_marble_Fox4":{
       "MG94xREV with separate rates for branch sets":0.01515222784712811,
       "Nucleotide GTR":0.014382597370305,
       "Posterior prob omega class":null,
       "constrained":0.02651140033329322,
       "original name":"vulVul_marble_Fox4",
       "unconstrained":0.02776329620030019
      }
    },
   "attributes":{
     "MG94xREV with separate rates for branch sets":{
       "attribute type":"branch length",
       "display order":1
      },
     "Nucleotide GTR":{
       "attribute type":"branch length",
       "display order":0
      },
     "Posterior prob omega class":{
       "attribute type":"branch annotations",
       "display order":4
      },
     "Posterior prob omega class by site":{
       "attribute type":"branch annotations",
       "display order":5
      },
     "constrained":{
       "attribute type":"branch length",
       "display order":1
      },
     "original name":{
       "attribute type":"node label",
       "display order":0
      },
     "unconstrained":{
       "attribute type":"branch length",
       "display order":0
      }
    }
  },
 "data partitions":{
   "0":{
     "coverage":      [
[0, 1, 2, 3, 4, 5, 6, 7, 8, 9, 10, 11, 12, 13, 14, 15, 16, 17, 18, 19, 20, 21, 22, 23, 24, 25, 26, 27, 28, 29, 30, 31, 32, 33, 34, 35, 36, 37, 38, 39, 40, 41, 42, 43, 44, 45, 46, 47, 48, 49, 50, 51, 52, 53, 54, 55, 56, 57, 58, 59, 60, 61, 62, 63, 64, 65, 66, 67, 68, 69, 70, 71, 72, 73, 74, 75, 76, 77, 78, 79, 80, 81, 82, 83, 84, 85, 86, 87, 88, 89, 90, 91, 92, 93, 94, 95, 96, 97, 98, 99, 100, 101, 102, 103, 104, 105, 106, 107, 108, 109, 110, 111, 112, 113, 114, 115, 116, 117, 118, 119, 120, 121, 122, 123, 124, 125, 126, 127, 128, 129, 130, 131, 132, 133, 134, 135, 136, 137, 138, 139, 140, 141, 142, 143, 144, 145, 146, 147, 148, 149, 150, 151, 152, 153, 154, 155, 156, 157, 158, 159, 160, 161, 162, 163, 164, 165, 166, 167, 168, 169, 170, 171, 172, 173, 174, 175, 176, 177, 178, 179, 180, 181, 182, 183, 184, 185, 186, 187, 188, 189, 190, 191, 192, 193, 194, 195, 196, 197, 198, 199, 200, 201, 202, 203, 204, 205, 206, 207, 208, 209, 210, 211, 212, 213, 214, 215, 216, 217, 218, 219, 220, 221, 222, 223, 224, 225, 226, 227, 228, 229, 230, 231, 232, 233, 234, 235, 236, 237, 238, 239, 240, 241, 242, 243, 244, 245, 246, 247, 248, 249, 250, 251, 252, 253, 254, 255, 256, 257, 258, 259, 260, 261, 262, 263, 264, 265, 266, 267, 268, 269, 270, 271, 272, 273, 274, 275, 276, 277, 278, 279, 280, 281, 282, 283, 284, 285, 286, 287, 288, 289, 290, 291, 292, 293, 294, 295, 296, 297, 298, 299, 300, 301, 302, 303, 304, 305, 306, 307, 308, 309, 310, 311, 312, 313, 314, 315, 316, 317, 318, 319, 320, 321, 322, 323, 324, 325, 326, 327, 328, 329, 330, 331, 332, 333, 334, 335, 336, 337, 338, 339, 340, 341, 342, 343, 344, 345, 346, 347, 348, 349, 350, 351, 352, 353, 354, 355, 356, 357, 358, 359, 360, 361, 362, 363, 364, 365, 366, 367, 368, 369, 370, 371, 372, 373, 374, 375, 376, 377, 378, 379, 380, 381, 382, 383, 384, 385, 386, 387, 388, 389, 390, 391, 392, 393, 394, 395, 396, 397, 398, 399, 400, 401, 402, 403, 404, 405, 406, 407, 408, 409, 410, 411, 412, 413, 414, 415, 416, 417, 418, 419, 420, 421, 422, 423, 424, 425, 426, 427, 428, 429, 430, 431, 432, 433, 434, 435, 436, 437, 438, 439, 440, 441, 442, 443, 444, 445, 446, 447, 448, 449, 450, 451, 452, 453, 454, 455, 456, 457, 458, 459, 460, 461, 462, 463, 464, 465, 466, 467, 468, 469, 470, 471, 472] 
      ],
     "name":"busted.filter.default"
    }
  },
 "fits":{
   "Constrained model":{
     "AIC-c":4494.768723537652,
     "Log Likelihood":-2205.034361768826,
     "Rate Distributions":{
       "Background":{
         "0":{
           "omega":0.08328524644222454,
           "proportion":0.8319683241707426
          },
         "1":{
           "omega":0.08914015374678015,
           "proportion":0.1627580250976039
          },
         "2":{
           "omega":51.04483719595328,
           "proportion":0.005273650731653467
          }
        },
       "Synonymous site-to-site rates":{
         "0":{
           "proportion":0.2811460213243066,
           "rate":0
          },
         "1":{
           "proportion":0.347821613947239,
           "rate":0
          },
         "2":{
           "proportion":0.3710323647284543,
           "rate":2.695182671549058
          }
        },
       "Test":{
         "0":{
           "omega":0.001225925877630524,
           "proportion":0
          },
         "1":{
           "omega":0,
           "proportion":0.873473368604307
          },
         "2":{
           "omega":1,
           "proportion":0.126526631395693
          }
        }
      },
     "display order":3,
     "estimated parameters":42
    },
   "MG94xREV with separate rates for branch sets":{
     "AIC-c":4494.831793335444,
     "Equilibrium frequencies":      [
[0.01103597891148088],
      [0.02341658850031048],
      [0.02861711599131428],
      [0.01201091195283656],
      [0.008821682741652678],
      [0.01871820490945937],
      [0.02287528095888456],
      [0.009601001917067834],
      [0.007035331777870562],
      [0.01492785284630871],
      [0.01824313974678349],
      [0.007656842335489525],
      [0.009054671447744555],
      [0.01921256981351855],
      [0.02347943804185626],
      [0.009854573155045069],
      [0.01203746579301438],
      [0.02554158406087034],
      [0.0312140461306795],
      [0.01310087151623387],
      [0.009622227904857426],
      [0.0204168341668221],
      [0.02495115424348127],
      [0.01047226830373323],
      [0.007673770156494436],
      [0.0162825173409543],
      [0.0198986580547588],
      [0.008351681208820981],
      [0.009876359740577228],
      [0.02095606142247482],
      [0.02561013703768664],
      [0.01074885048350415],
      [0.01414665272848004],
      [0.03001694260714749],
      [0.0366833250830698],
      [0.01539638682821012],
      [0.01130822043318313],
      [0.02399424162356608],
      [0.02932305855125342],
      [0.01230720365231328],
      [0.009018356802733312],
      [0.01913551592409162],
      [0.02338527146027743],
      [0.009815050426039598],
      [0.01160688087292997],
      [0.02462795148065887],
      [0.03009750733507275],
      [0.01263224815215941],
      [0.02073221589130387],
      [0.01063403491308514],
      [0.007810404624999403],
      [0.01657243390835648],
      [0.02025296141696897],
      [0.008500386147829926],
      [0.01321659079413655],
      [0.01615182808377605],
      [0.006779096295044834],
      [0.008016684551508267],
      [0.01701012703858776],
      [0.02078786064348369],
      [0.008724889117145867] 
      ],
     "Log Likelihood":-2217.236082282571,
     "Rate Distributions":{
       "non-synonymous/synonymous rate ratio for *background*":        [
[0.1573632514270085, 1] 
        ],
       "non-synonymous/synonymous rate ratio for *test*":        [
[0.1247932228978821, 1] 
        ]
      },
     "display order":1,
     "estimated parameters":30
    },
   "Nucleotide GTR":{
     "AIC-c":4686.866789492396,
     "Equilibrium frequencies":      [
[0.2220992170453087],
      [0.2823610576305994],
      [0.2942337312283404],
      [0.2013059940957515] 
      ],
     "Log Likelihood":-2316.384874112092,
     "Rate Distributions":{
       "Substitution rate from nucleotide A to nucleotide C":0.3114619612186739,
       "Substitution rate from nucleotide A to nucleotide G":1,
       "Substitution rate from nucleotide A to nucleotide T":0.1608882436827035,
       "Substitution rate from nucleotide C to nucleotide G":0.182615161370849,
       "Substitution rate from nucleotide C to nucleotide T":1.674708244890422,
       "Substitution rate from nucleotide G to nucleotide T":0.1690790595532849
      },
     "display order":0,
     "estimated parameters":27
    },
   "Unconstrained model":{
     "AIC-c":4489.911883132246,
     "Log Likelihood":-2201.589203826251,
     "Rate Distributions":{
       "Background":{
         "0":{
           "omega":0.07206743311318708,
           "proportion":0.8409362475109596
          },
         "1":{
           "omega":0.1415593421651286,
           "proportion":0.1540983418196193
          },
         "2":{
           "omega":60.23000223120734,
           "proportion":0.00496541066942104
          }
        },
       "Synonymous site-to-site rates":{
         "0":{
           "proportion":0.2652798775383898,
           "rate":0
          },
         "1":{
           "proportion":0.3403052130986963,
           "rate":0
          },
         "2":{
           "proportion":0.394414909362914,
           "rate":2.535401112537223
          }
        },
       "Test":{
         "0":{
           "omega":0,
           "proportion":0.7036385519650743
          },
         "1":{
           "omega":0,
           "proportion":0.2899172180963975
          },
         "2":{
           "omega":9999999171.596359,
           "proportion":0.006444229938528242
          }
        }
      },
     "display order":2,
     "estimated parameters":43
    }
  },
 "input":{
   "file name":"/home/morrillk/species-x/dw/analysis/2025-03-10_hyphy-analysis/data/res/FormBio020475/FormBio020475.t1.cds.aln.fa",
   "number of sequences":11,
   "number of sites":473,
   "partition count":1,
   "trees":{
     "0":"(vulVul_marble_Fox4,((chrBra_SAMN27257233,speVen_SAMN27257238)Node5,(DireGB,lupMes_SAMEA5411047,lycPic_SAMN09924608,cuoAlp_SAMN10180424,canRuf_SAMN02921317,canLup_SAMN02921310,canBai_SAMN02921314)Node8)Node4,uroCin_SAMN04495241)"
    }
  },
 "runtime":"2.5.64",
 "substitutions":{
   "0":{
     "0":{
       "DireGB":"NNN",
       "canBai_SAMN02921314":"NNN",
       "canLup_SAMN02921310":"NNN",
       "canRuf_SAMN02921317":"NNN",
       "cuoAlp_SAMN10180424":"NNN",
       "root":"ATG",
       "uroCin_SAMN04495241":"NNN"
      },
     "1":{
       "DireGB":"NNN",
       "canBai_SAMN02921314":"NNN",
       "canLup_SAMN02921310":"NNN",
       "canRuf_SAMN02921317":"NNN",
       "cuoAlp_SAMN10180424":"NNN",
       "lycPic_SAMN09924608":"AGN",
       "root":"AGC",
       "uroCin_SAMN04495241":"NNN"
      },
     "10":{
       "canBai_SAMN02921314":"NNN",
       "canLup_SAMN02921310":"NNN",
       "canRuf_SAMN02921317":"NNN",
       "cuoAlp_SAMN10180424":"NNN",
       "root":"TTC",
       "uroCin_SAMN04495241":"NNN"
      },
     "100":{
       "Node4":"TTG",
       "canBai_SAMN02921314":"TNG",
       "canLup_SAMN02921310":"NNN",
       "canRuf_SAMN02921317":"NNN",
       "root":"CTG"
      },
     "101":{
       "canBai_SAMN02921314":"CNG",
       "canLup_SAMN02921310":"NNN",
       "canRuf_SAMN02921317":"NNN",
       "root":"CTG"
      },
     "102":{
       "canBai_SAMN02921314":"NNN",
       "canLup_SAMN02921310":"NNN",
       "canRuf_SAMN02921317":"NNN",
       "cuoAlp_SAMN10180424":"GAT",
       "root":"GAC"
      },
     "103":{
       "DireGB":"GTN",
       "canBai_SAMN02921314":"NTN",
       "canLup_SAMN02921310":"NNN",
       "canRuf_SAMN02921317":"NNN",
       "root":"GTG"
      },
     "104":{
       "DireGB":"NNN",
       "canLup_SAMN02921310":"NNN",
       "canRuf_SAMN02921317":"NNN",
       "root":"TTC"
      },
     "105":{
       "DireGB":"NNN",
       "canBai_SAMN02921314":"NNN",
       "canLup_SAMN02921310":"NNN",
       "canRuf_SAMN02921317":"NNN",
       "root":"ACT"
      },
     "106":{
       "DireGB":"NNN",
       "canBai_SAMN02921314":"NNN",
       "canLup_SAMN02921310":"NNN",
       "canRuf_SAMN02921317":"NNN",
       "root":"CCT"
      },
     "107":{
       "DireGB":"NNN",
       "canBai_SAMN02921314":"NNN",
       "canLup_SAMN02921310":"NNN",
       "canRuf_SAMN02921317":"NNN",
       "root":"GAT"
      },
     "108":{
       "root":"NNN"
      },
     "109":{
       "root":"NNN"
      },
     "11":{
       "canBai_SAMN02921314":"NNN",
       "canLup_SAMN02921310":"NNN",
       "canRuf_SAMN02921317":"NNN",
       "cuoAlp_SAMN10180424":"NNN",
       "root":"TAC",
       "uroCin_SAMN04495241":"NNN"
      },
     "110":{
       "root":"NNN"
      },
     "111":{
       "root":"NNN"
      },
     "112":{
       "root":"NNN"
      },
     "113":{
       "root":"NNN"
      },
     "114":{
       "root":"NNN"
      },
     "115":{
       "root":"NNN"
      },
     "116":{
       "DireGB":"NNT",
       "canBai_SAMN02921314":"NNN",
       "canLup_SAMN02921310":"NNN",
       "canRuf_SAMN02921317":"NNN",
       "chrBra_SAMN27257233":"NNT",
       "cuoAlp_SAMN10180424":"NNT",
       "lupMes_SAMEA5411047":"NNT",
       "lycPic_SAMN09924608":"NNT",
       "root":"GAT",
       "speVen_SAMN27257238":"NNT",
       "uroCin_SAMN04495241":"NNT",
       "vulVul_marble_Fox4":"NNT"
      },
     "117":{
       "canBai_SAMN02921314":"NNN",
       "canLup_SAMN02921310":"TNN",
       "canRuf_SAMN02921317":"NNN",
       "root":"TAC"
      },
     "118":{
       "canBai_SAMN02921314":"NNN",
       "canLup_SAMN02921310":"NNG",
       "canRuf_SAMN02921317":"NNN",
       "root":"CTG"
      },
     "119":{
       "canBai_SAMN02921314":"NNN",
       "canLup_SAMN02921310":"NTG",
       "canRuf_SAMN02921317":"NNN",
       "root":"GTG"
      },
     "12":{
       "canBai_SAMN02921314":"NNN",
       "canLup_SAMN02921310":"NNN",
       "canRuf_SAMN02921317":"NNN",
       "cuoAlp_SAMN10180424":"NNN",
       "root":"CGC",
       "uroCin_SAMN04495241":"NNN"
      },
     "120":{
       "canBai_SAMN02921314":"NNN",
       "canLup_SAMN02921310":"ANG",
       "canRuf_SAMN02921317":"NNN",
       "root":"ATG"
      },
     "121":{
       "canBai_SAMN02921314":"NNN",
       "canLup_SAMN02921310":"CCN",
       "canRuf_SAMN02921317":"NNN",
       "root":"CCA"
      },
     "122":{
       "canBai_SAMN02921314":"NNN",
       "canRuf_SAMN02921317":"NNN",
       "root":"TTC"
      },
     "123":{
       "canBai_SAMN02921314":"NNN",
       "canLup_SAMN02921310":"NTG",
       "canRuf_SAMN02921317":"NNN",
       "root":"ATG"
      },
     "124":{
       "canBai_SAMN02921314":"NNN",
       "canRuf_SAMN02921317":"NNN",
       "root":"GGA"
      },
     "125":{
       "canBai_SAMN02921314":"NNN",
       "canLup_SAMN02921310":"ANT",
       "canRuf_SAMN02921317":"NNN",
       "root":"ACT"
      },
     "126":{
       "canBai_SAMN02921314":"NNN",
       "canLup_SAMN02921310":"GAN",
       "canRuf_SAMN02921317":"NNN",
       "root":"GAC"
      },
     "127":{
       "canBai_SAMN02921314":"NNN",
       "canRuf_SAMN02921317":"NNN",
       "root":"CTG",
       "vulVul_marble_Fox4":"CTC"
      },
     "128":{
       "canBai_SAMN02921314":"NNN",
       "canRuf_SAMN02921317":"NNN",
       "root":"GGC"
      },
     "129":{
       "canBai_SAMN02921314":"NNN",
       "canRuf_SAMN02921317":"NNN",
       "root":"AAG"
      },
     "13":{
       "canBai_SAMN02921314":"NNN",
       "canLup_SAMN02921310":"NNN",
       "canRuf_SAMN02921317":"NNN",
       "cuoAlp_SAMN10180424":"NNN",
       "root":"CAA",
       "uroCin_SAMN04495241":"NNN"
      },
     "130":{
       "canBai_SAMN02921314":"NNN",
       "canRuf_SAMN02921317":"NNN",
       "root":"CTC"
      },
     "131":{
       "canBai_SAMN02921314":"NNN",
       "canLup_SAMN02921310":"ANG",
       "canRuf_SAMN02921317":"NNN",
       "root":"ATG"
      },
     "132":{
       "DireGB":"AAA",
       "canBai_SAMN02921314":"NNN",
       "canRuf_SAMN02921317":"NNN",
       "root":"AAG"
      },
     "133":{
       "canBai_SAMN02921314":"NNN",
       "canLup_SAMN02921310":"CAN",
       "canRuf_SAMN02921317":"NNN",
       "root":"CAC"
      },
     "134":{
       "canBai_SAMN02921314":"NNN",
       "canLup_SAMN02921310":"NAG",
       "canRuf_SAMN02921317":"NNN",
       "root":"GAG"
      },
     "135":{
       "canBai_SAMN02921314":"NNN",
       "canLup_SAMN02921310":"ANN",
       "canRuf_SAMN02921317":"NNN",
       "root":"AAG"
      },
     "136":{
       "canBai_SAMN02921314":"NNN",
       "canLup_SAMN02921310":"NNG",
       "canRuf_SAMN02921317":"NNN",
       "root":"CTG"
      },
     "137":{
       "canBai_SAMN02921314":"NNN",
       "canLup_SAMN02921310":"ANN",
       "canRuf_SAMN02921317":"NNN",
       "root":"AGT"
      },
     "138":{
       "canBai_SAMN02921314":"NNN",
       "canRuf_SAMN02921317":"NNN",
       "root":"GAG"
      },
     "139":{
       "canBai_SAMN02921314":"NNN",
       "canLup_SAMN02921310":"NAT",
       "canRuf_SAMN02921317":"NNN",
       "root":"GAT"
      },
     "14":{
       "canBai_SAMN02921314":"NNN",
       "canLup_SAMN02921310":"NNN",
       "canRuf_SAMN02921317":"NNN",
       "cuoAlp_SAMN10180424":"NNN",
       "root":"GAG",
       "uroCin_SAMN04495241":"NNN"
      },
     "140":{
       "canBai_SAMN02921314":"NNN",
       "canLup_SAMN02921310":"CNA",
       "canRuf_SAMN02921317":"NNN",
       "root":"CGA"
      },
     "141":{
       "canBai_SAMN02921314":"ATN",
       "canLup_SAMN02921310":"ANN",
       "canRuf_SAMN02921317":"NNN",
       "root":"ATC"
      },
     "142":{
       "canBai_SAMN02921314":"NNN",
       "canLup_SAMN02921310":"NNN",
       "canRuf_SAMN02921317":"NNN",
       "root":"CAG"
      },
     "143":{
       "canLup_SAMN02921310":"NTC",
       "canRuf_SAMN02921317":"NNN",
       "root":"TTC"
      },
     "144":{
       "canBai_SAMN02921314":"CTN",
       "canLup_SAMN02921310":"NTT",
       "canRuf_SAMN02921317":"NNN",
       "root":"CTT"
      },
     "145":{
       "canBai_SAMN02921314":"NNN",
       "canLup_SAMN02921310":"GNG",
       "canRuf_SAMN02921317":"NNN",
       "root":"GTG"
      },
     "146":{
       "canLup_SAMN02921310":"NAN",
       "canRuf_SAMN02921317":"NNN",
       "root":"TAC"
      },
     "147":{
       "canLup_SAMN02921310":"NNN",
       "canRuf_SAMN02921317":"NNN",
       "root":"CAG"
      },
     "148":{
       "canLup_SAMN02921310":"NNN",
       "canRuf_SAMN02921317":"NNN",
       "root":"ATG"
      },
     "149":{
       "canLup_SAMN02921310":"NNN",
       "canRuf_SAMN02921317":"NNN",
       "root":"CTG"
      },
     "15":{
       "canBai_SAMN02921314":"NNN",
       "canLup_SAMN02921310":"NNN",
       "canRuf_SAMN02921317":"NNN",
       "cuoAlp_SAMN10180424":"NNN",
       "root":"GTG",
       "uroCin_SAMN04495241":"NNN"
      },
     "150":{
       "canLup_SAMN02921310":"NNN",
       "canRuf_SAMN02921317":"NNN",
       "root":"AAG"
      },
     "151":{
       "canBai_SAMN02921314":"GGN",
       "canLup_SAMN02921310":"GNG",
       "canRuf_SAMN02921317":"NNN",
       "root":"GGG"
      },
     "152":{
       "canBai_SAMN02921314":"NNA",
       "canLup_SAMN02921310":"NNN",
       "canRuf_SAMN02921317":"NNN",
       "root":"CTA"
      },
     "153":{
       "canBai_SAMN02921314":"ANN",
       "canLup_SAMN02921310":"NNN",
       "canRuf_SAMN02921317":"NNN",
       "root":"AAG"
      },
     "154":{
       "DireGB":"TAN",
       "canBai_SAMN02921314":"NNN",
       "canLup_SAMN02921310":"NNN",
       "canRuf_SAMN02921317":"NNN",
       "root":"TAC"
      },
     "155":{
       "canBai_SAMN02921314":"NNN",
       "canLup_SAMN02921310":"NNN",
       "canRuf_SAMN02921317":"NNN",
       "root":"ATC"
      },
     "156":{
       "canBai_SAMN02921314":"NNN",
       "canLup_SAMN02921310":"NNN",
       "canRuf_SAMN02921317":"NNN",
       "root":"CAC"
      },
     "157":{
       "canBai_SAMN02921314":"NNN",
       "canLup_SAMN02921310":"NNN",
       "canRuf_SAMN02921317":"NNN",
       "root":"GCC"
      },
     "158":{
       "canBai_SAMN02921314":"NNN",
       "canLup_SAMN02921310":"NNN",
       "canRuf_SAMN02921317":"NNN",
       "root":"GCC"
      },
     "159":{
       "canBai_SAMN02921314":"NNN",
       "canLup_SAMN02921310":"NNN",
       "canRuf_SAMN02921317":"NNN",
       "root":"GGC"
      },
     "16":{
       "canBai_SAMN02921314":"NNN",
       "canLup_SAMN02921310":"NNN",
       "canRuf_SAMN02921317":"NNN",
       "cuoAlp_SAMN10180424":"NNN",
       "root":"ACC",
       "uroCin_SAMN04495241":"NNN"
      },
     "160":{
       "canBai_SAMN02921314":"NNN",
       "canLup_SAMN02921310":"NNN",
       "canRuf_SAMN02921317":"NNN",
       "root":"ATC"
      },
     "161":{
       "canBai_SAMN02921314":"NNN",
       "canLup_SAMN02921310":"NNN",
       "canRuf_SAMN02921317":"NNN",
       "root":"ATC"
      },
     "162":{
       "canBai_SAMN02921314":"NNN",
       "canLup_SAMN02921310":"NNN",
       "canRuf_SAMN02921317":"NNN",
       "root":"CAC"
      },
     "163":{
       "DireGB":"AGN",
       "canBai_SAMN02921314":"NNN",
       "canLup_SAMN02921310":"NNN",
       "canRuf_SAMN02921317":"NNN",
       "root":"AGG"
      },
     "164":{
       "canBai_SAMN02921314":"NNN",
       "canLup_SAMN02921310":"NNN",
       "canRuf_SAMN02921317":"NNN",
       "root":"GAC"
      },
     "165":{
       "canBai_SAMN02921314":"NNN",
       "canLup_SAMN02921310":"NNN",
       "canRuf_SAMN02921317":"NNN",
       "root":"CTG"
      },
     "166":{
       "canBai_SAMN02921314":"NNN",
       "canLup_SAMN02921310":"NNN",
       "canRuf_SAMN02921317":"NNN",
       "root":"AAG"
      },
     "167":{
       "canBai_SAMN02921314":"NNN",
       "canLup_SAMN02921310":"NNN",
       "canRuf_SAMN02921317":"NNN",
       "root":"CCC"
      },
     "168":{
       "canBai_SAMN02921314":"NNN",
       "canLup_SAMN02921310":"NNN",
       "canRuf_SAMN02921317":"NNN",
       "root":"GGC"
      },
     "169":{
       "canBai_SAMN02921314":"NNN",
       "canLup_SAMN02921310":"NNN",
       "canRuf_SAMN02921317":"NNN",
       "root":"AAT"
      },
     "17":{
       "canBai_SAMN02921314":"NNN",
       "canLup_SAMN02921310":"NNN",
       "canRuf_SAMN02921317":"NNN",
       "cuoAlp_SAMN10180424":"NNN",
       "root":"AAG",
       "uroCin_SAMN04495241":"NNN"
      },
     "170":{
       "canBai_SAMN02921314":"NNN",
       "canLup_SAMN02921310":"NNN",
       "canRuf_SAMN02921317":"NNN",
       "root":"CTG"
      },
     "171":{
       "canBai_SAMN02921314":"NNN",
       "canLup_SAMN02921310":"NNN",
       "canRuf_SAMN02921317":"NNN",
       "root":"GCA"
      },
     "172":{
       "canBai_SAMN02921314":"NNN",
       "canLup_SAMN02921310":"NNN",
       "canRuf_SAMN02921317":"NNN",
       "root":"GTG"
      },
     "173":{
       "canBai_SAMN02921314":"NNN",
       "canLup_SAMN02921310":"NNN",
       "canRuf_SAMN02921317":"NNN",
       "root":"AAT"
      },
     "174":{
       "canBai_SAMN02921314":"NNN",
       "canLup_SAMN02921310":"NNN",
       "canRuf_SAMN02921317":"NNN",
       "root":"GAG"
      },
     "175":{
       "canBai_SAMN02921314":"NNN",
       "canLup_SAMN02921310":"NNN",
       "canRuf_SAMN02921317":"NNN",
       "root":"GAC"
      },
     "176":{
       "canBai_SAMN02921314":"NNN",
       "canLup_SAMN02921310":"NNN",
       "canRuf_SAMN02921317":"NNN",
       "root":"TGT",
       "uroCin_SAMN04495241":"TGN"
      },
     "177":{
       "canBai_SAMN02921314":"NNN",
       "canLup_SAMN02921310":"NNN",
       "canRuf_SAMN02921317":"NNN",
       "root":"GAG",
       "uroCin_SAMN04495241":"NNN"
      },
     "178":{
       "canBai_SAMN02921314":"NNN",
       "canLup_SAMN02921310":"NNN",
       "canRuf_SAMN02921317":"NNN",
       "root":"CTG",
       "uroCin_SAMN04495241":"NNN"
      },
     "179":{
       "canBai_SAMN02921314":"NNN",
       "canLup_SAMN02921310":"NNN",
       "canRuf_SAMN02921317":"NNN",
       "root":"AAG"
      },
     "18":{
       "canBai_SAMN02921314":"NNN",
       "canLup_SAMN02921310":"NNN",
       "canRuf_SAMN02921317":"NNN",
       "cuoAlp_SAMN10180424":"NNN",
       "root":"ACG",
       "uroCin_SAMN04495241":"NNN"
      },
     "180":{
       "canBai_SAMN02921314":"NNN",
       "canLup_SAMN02921310":"NNN",
       "canRuf_SAMN02921317":"NNN",
       "root":"ATC"
      },
     "181":{
       "canBai_SAMN02921314":"NNN",
       "canLup_SAMN02921310":"NNN",
       "canRuf_SAMN02921317":"NNN",
       "root":"CTG"
      },
     "182":{
       "canBai_SAMN02921314":"NNN",
       "canLup_SAMN02921310":"NNN",
       "canRuf_SAMN02921317":"NNN",
       "root":"GAC"
      },
     "183":{
       "canBai_SAMN02921314":"NNN",
       "canLup_SAMN02921310":"NNN",
       "canRuf_SAMN02921317":"NNN",
       "root":"TTC"
      },
     "184":{
       "canBai_SAMN02921314":"NNN",
       "canLup_SAMN02921310":"NNN",
       "canRuf_SAMN02921317":"NNN",
       "lycPic_SAMN09924608":"NGC",
       "root":"GGC"
      },
     "185":{
       "canBai_SAMN02921314":"NNN",
       "canLup_SAMN02921310":"NNN",
       "canRuf_SAMN02921317":"NNN",
       "root":"CTG",
       "uroCin_SAMN04495241":"CTA"
      },
     "186":{
       "canBai_SAMN02921314":"NNN",
       "canLup_SAMN02921310":"NNN",
       "canRuf_SAMN02921317":"NNN",
       "root":"GCC"
      },
     "187":{
       "canBai_SAMN02921314":"NNN",
       "canLup_SAMN02921310":"NNN",
       "canRuf_SAMN02921317":"NNN",
       "root":"AGG"
      },
     "188":{
       "canBai_SAMN02921314":"NNN",
       "canLup_SAMN02921310":"NNN",
       "canRuf_SAMN02921317":"NNN",
       "root":"CAG"
      },
     "189":{
       "canBai_SAMN02921314":"NNN",
       "canLup_SAMN02921310":"NNN",
       "canRuf_SAMN02921317":"NNN",
       "root":"GCA"
      },
     "19":{
       "canBai_SAMN02921314":"NNN",
       "canLup_SAMN02921310":"NNN",
       "canRuf_SAMN02921317":"NNN",
       "cuoAlp_SAMN10180424":"NNN",
       "root":"GCG",
       "uroCin_SAMN04495241":"NNN"
      },
     "190":{
       "Node4":"GAT",
       "canBai_SAMN02921314":"NNN",
       "canLup_SAMN02921310":"NNN",
       "canRuf_SAMN02921317":"NNN",
       "root":"GAC"
      },
     "191":{
       "canBai_SAMN02921314":"NNN",
       "canLup_SAMN02921310":"NNN",
       "canRuf_SAMN02921317":"NNN",
       "root":"AGC"
      },
     "192":{
       "canBai_SAMN02921314":"NNN",
       "canLup_SAMN02921310":"NNN",
       "canRuf_SAMN02921317":"NNN",
       "root":"GAG"
      },
     "193":{
       "canBai_SAMN02921314":"NNN",
       "canLup_SAMN02921310":"NNN",
       "canRuf_SAMN02921317":"NNN",
       "root":"ATG"
      },
     "194":{
       "canBai_SAMN02921314":"NNN",
       "canLup_SAMN02921310":"NNN",
       "canRuf_SAMN02921317":"NNN",
       "root":"ACT"
      },
     "195":{
       "canBai_SAMN02921314":"NNN",
       "canLup_SAMN02921310":"NNN",
       "canRuf_SAMN02921317":"NNN",
       "root":"GGC"
      },
     "196":{
       "canBai_SAMN02921314":"NNN",
       "canLup_SAMN02921310":"NNN",
       "canRuf_SAMN02921317":"NNN",
       "root":"TAC"
      },
     "197":{
       "canBai_SAMN02921314":"NNN",
       "canLup_SAMN02921310":"NNN",
       "canRuf_SAMN02921317":"NNN",
       "root":"GTG"
      },
     "198":{
       "canBai_SAMN02921314":"NNN",
       "canLup_SAMN02921310":"NNN",
       "canRuf_SAMN02921317":"NNN",
       "root":"GTG"
      },
     "199":{
       "canBai_SAMN02921314":"NNN",
       "canLup_SAMN02921310":"NNN",
       "canRuf_SAMN02921317":"NNN",
       "root":"ACC"
      },
     "2":{
       "DireGB":"NNN",
       "canBai_SAMN02921314":"NNN",
       "canLup_SAMN02921310":"NNN",
       "canRuf_SAMN02921317":"NNN",
       "cuoAlp_SAMN10180424":"NNN",
       "lycPic_SAMN09924608":"NNN",
       "root":"TCC",
       "uroCin_SAMN04495241":"NNN"
      },
     "20":{
       "canBai_SAMN02921314":"NNN",
       "canLup_SAMN02921310":"NNN",
       "canRuf_SAMN02921317":"NNN",
       "cuoAlp_SAMN10180424":"NNN",
       "root":"TGG",
       "uroCin_SAMN04495241":"NNN"
      },
     "200":{
       "canBai_SAMN02921314":"NNN",
       "canLup_SAMN02921310":"NNN",
       "canRuf_SAMN02921317":"NNN",
       "root":"CGG"
      },
     "201":{
       "canBai_SAMN02921314":"NNN",
       "canLup_SAMN02921310":"NNN",
       "canRuf_SAMN02921317":"NNN",
       "root":"TGG"
      },
     "202":{
       "canBai_SAMN02921314":"NNN",
       "canLup_SAMN02921310":"NNN",
       "canRuf_SAMN02921317":"NNN",
       "root":"TAC"
      },
     "203":{
       "canBai_SAMN02921314":"NNN",
       "canLup_SAMN02921310":"NNN",
       "canRuf_SAMN02921317":"NNN",
       "root":"CGG"
      },
     "204":{
       "canBai_SAMN02921314":"NNN",
       "canLup_SAMN02921310":"NNN",
       "canRuf_SAMN02921317":"NNN",
       "root":"GCG",
       "vulVul_marble_Fox4":"GCA"
      },
     "205":{
       "canBai_SAMN02921314":"NNN",
       "canLup_SAMN02921310":"NNN",
       "canRuf_SAMN02921317":"NNN",
       "root":"CCT"
      },
     "206":{
       "canBai_SAMN02921314":"NNN",
       "canLup_SAMN02921310":"NNN",
       "canRuf_SAMN02921317":"NNN",
       "root":"GAG"
      },
     "207":{
       "canBai_SAMN02921314":"NNN",
       "canLup_SAMN02921310":"NNN",
       "canRuf_SAMN02921317":"NNN",
       "root":"GTC"
      },
     "208":{
       "canBai_SAMN02921314":"NNN",
       "canLup_SAMN02921310":"NNN",
       "canRuf_SAMN02921317":"NNN",
       "root":"ATC"
      },
     "209":{
       "canBai_SAMN02921314":"NNN",
       "canLup_SAMN02921310":"NNN",
       "canRuf_SAMN02921317":"NNN",
       "root":"TTG"
      },
     "21":{
       "canBai_SAMN02921314":"NNN",
       "canLup_SAMN02921310":"NNN",
       "canRuf_SAMN02921317":"NNN",
       "cuoAlp_SAMN10180424":"NNN",
       "root":"GAG",
       "uroCin_SAMN04495241":"NNN"
      },
     "210":{
       "canBai_SAMN02921314":"NNN",
       "canLup_SAMN02921310":"NNN",
       "canRuf_SAMN02921317":"NNN",
       "root":"AAC"
      },
     "211":{
       "canBai_SAMN02921314":"NNN",
       "canLup_SAMN02921310":"NNN",
       "canRuf_SAMN02921317":"NNN",
       "root":"TGG"
      },
     "212":{
       "canBai_SAMN02921314":"NNN",
       "canLup_SAMN02921310":"NNN",
       "canRuf_SAMN02921317":"NNN",
       "root":"ATG"
      },
     "213":{
       "canBai_SAMN02921314":"NNN",
       "canLup_SAMN02921310":"NNN",
       "canRuf_SAMN02921317":"NNN",
       "root":"CGC"
      },
     "214":{
       "canBai_SAMN02921314":"NNN",
       "canLup_SAMN02921310":"NNN",
       "canRuf_SAMN02921317":"NNN",
       "root":"TAC",
       "uroCin_SAMN04495241":"TAT"
      },
     "215":{
       "canBai_SAMN02921314":"NNN",
       "canLup_SAMN02921310":"NNN",
       "canRuf_SAMN02921317":"NNN",
       "root":"ACG"
      },
     "216":{
       "canBai_SAMN02921314":"NNN",
       "canLup_SAMN02921310":"NNN",
       "canRuf_SAMN02921317":"NNN",
       "root":"CAG"
      },
     "217":{
       "canBai_SAMN02921314":"NNN",
       "canLup_SAMN02921310":"NNN",
       "canRuf_SAMN02921317":"NNN",
       "root":"ACA"
      },
     "218":{
       "DireGB":"GNN",
       "canBai_SAMN02921314":"NNN",
       "canLup_SAMN02921310":"NNN",
       "canRuf_SAMN02921317":"NNN",
       "root":"GAG"
      },
     "219":{
       "DireGB":"NNN",
       "canBai_SAMN02921314":"NNN",
       "canLup_SAMN02921310":"NNN",
       "canRuf_SAMN02921317":"NNN",
       "root":"ATG"
      },
     "22":{
       "canBai_SAMN02921314":"NNN",
       "canLup_SAMN02921310":"NNN",
       "canRuf_SAMN02921317":"NNN",
       "cuoAlp_SAMN10180424":"NNN",
       "lycPic_SAMN09924608":"GNG",
       "root":"GTG",
       "uroCin_SAMN04495241":"NNN"
      },
     "220":{
       "DireGB":"NNN",
       "canBai_SAMN02921314":"NNN",
       "canLup_SAMN02921310":"NNN",
       "canRuf_SAMN02921317":"NNN",
       "root":"ATC"
      },
     "221":{
       "DireGB":"NNN",
       "canBai_SAMN02921314":"NNN",
       "canLup_SAMN02921310":"NNN",
       "canRuf_SAMN02921317":"NNN",
       "root":"ACG"
      },
     "222":{
       "DireGB":"NNN",
       "canBai_SAMN02921314":"NNN",
       "canLup_SAMN02921310":"NNN",
       "canRuf_SAMN02921317":"NNN",
       "root":"GGG"
      },
     "223":{
       "DireGB":"NNN",
       "canBai_SAMN02921314":"NNN",
       "canLup_SAMN02921310":"NNN",
       "canRuf_SAMN02921317":"NNN",
       "root":"AAG"
      },
     "224":{
       "DireGB":"NNN",
       "canBai_SAMN02921314":"NNN",
       "canLup_SAMN02921310":"NNN",
       "canRuf_SAMN02921317":"NNN",
       "root":"ACA"
      },
     "225":{
       "DireGB":"NNN",
       "canBai_SAMN02921314":"NNN",
       "canLup_SAMN02921310":"NNN",
       "canRuf_SAMN02921317":"NNN",
       "root":"CTG"
      },
     "226":{
       "DireGB":"NNN",
       "canBai_SAMN02921314":"NNN",
       "canLup_SAMN02921310":"NNN",
       "canRuf_SAMN02921317":"NNN",
       "root":"TTC"
      },
     "227":{
       "DireGB":"NNN",
       "canBai_SAMN02921314":"NNN",
       "canLup_SAMN02921310":"NNN",
       "canRuf_SAMN02921317":"NNN",
       "root":"AAG"
      },
     "228":{
       "DireGB":"NNN",
       "canBai_SAMN02921314":"NNN",
       "canLup_SAMN02921310":"NNN",
       "canRuf_SAMN02921317":"NNN",
       "root":"GGC"
      },
     "229":{
       "DireGB":"NNN",
       "canBai_SAMN02921314":"NNN",
       "canLup_SAMN02921310":"NNN",
       "canRuf_SAMN02921317":"NNN",
       "root":"AGT"
      },
     "23":{
       "canBai_SAMN02921314":"NNN",
       "canLup_SAMN02921310":"NNN",
       "canRuf_SAMN02921317":"NNN",
       "cuoAlp_SAMN10180424":"NNN",
       "root":"CGC",
       "uroCin_SAMN04495241":"NNN"
      },
     "230":{
       "DireGB":"NNN",
       "canBai_SAMN02921314":"NNN",
       "canLup_SAMN02921310":"NNN",
       "canRuf_SAMN02921317":"NNN",
       "root":"GAC"
      },
     "231":{
       "DireGB":"NAC",
       "canBai_SAMN02921314":"NAC",
       "canLup_SAMN02921310":"NNN",
       "canRuf_SAMN02921317":"NNN",
       "root":"CAC"
      },
     "232":{
       "canBai_SAMN02921314":"CNN",
       "canLup_SAMN02921310":"NNN",
       "canRuf_SAMN02921317":"NNN",
       "root":"CTG"
      },
     "233":{
       "canBai_SAMN02921314":"GNN",
       "canLup_SAMN02921310":"NNN",
       "canRuf_SAMN02921317":"NNN",
       "root":"GAC",
       "uroCin_SAMN04495241":"GNC"
      },
     "234":{
       "canBai_SAMN02921314":"NAN",
       "canLup_SAMN02921310":"NNN",
       "canRuf_SAMN02921317":"NNN",
       "root":"CAG"
      },
     "235":{
       "canBai_SAMN02921314":"NNG",
       "canLup_SAMN02921310":"NNN",
       "canRuf_SAMN02921317":"NNN",
       "root":"CTG"
      },
     "236":{
       "canLup_SAMN02921310":"NNN",
       "canRuf_SAMN02921317":"NNN",
       "root":"AAG"
      },
     "237":{
       "canLup_SAMN02921310":"NNN",
       "canRuf_SAMN02921317":"NNN",
       "root":"GAG"
      },
     "238":{
       "canBai_SAMN02921314":"NTC",
       "canLup_SAMN02921310":"NNN",
       "canRuf_SAMN02921317":"NNN",
       "root":"ATC"
      },
     "239":{
       "canBai_SAMN02921314":"NNG",
       "canLup_SAMN02921310":"NNN",
       "canRuf_SAMN02921317":"NNN",
       "root":"ATG"
      },
     "24":{
       "canBai_SAMN02921314":"NNN",
       "canLup_SAMN02921310":"NNN",
       "canRuf_SAMN02921317":"NNN",
       "cuoAlp_SAMN10180424":"NNN",
       "lycPic_SAMN09924608":"GCT",
       "root":"GCA",
       "uroCin_SAMN04495241":"NNN",
       "vulVul_marble_Fox4":"ACA"
      },
     "240":{
       "canLup_SAMN02921310":"NNN",
       "canRuf_SAMN02921317":"NNN",
       "root":"AAG"
      },
     "241":{
       "canBai_SAMN02921314":"NNG",
       "canLup_SAMN02921310":"NNN",
       "canRuf_SAMN02921317":"NNN",
       "root":"GTG",
       "uroCin_SAMN04495241":"GNG"
      },
     "242":{
       "canBai_SAMN02921314":"NNN",
       "canLup_SAMN02921310":"NNN",
       "canRuf_SAMN02921317":"NNN",
       "root":"ACA"
      },
     "243":{
       "canBai_SAMN02921314":"NNN",
       "canLup_SAMN02921310":"NNN",
       "canRuf_SAMN02921317":"NNN",
       "root":"GGG"
      },
     "244":{
       "DireGB":"ANG",
       "canBai_SAMN02921314":"NNN",
       "canLup_SAMN02921310":"NNN",
       "canRuf_SAMN02921317":"NNN",
       "root":"ACG",
       "vulVul_marble_Fox4":"ACA"
      },
     "245":{
       "canBai_SAMN02921314":"NNN",
       "canLup_SAMN02921310":"NNN",
       "canRuf_SAMN02921317":"NNN",
       "root":"CCT"
      },
     "246":{
       "canBai_SAMN02921314":"NNN",
       "canLup_SAMN02921310":"NNN",
       "canRuf_SAMN02921317":"NNN",
       "lycPic_SAMN09924608":"CCT",
       "root":"CCC"
      },
     "247":{
       "canBai_SAMN02921314":"NNN",
       "canLup_SAMN02921310":"NNN",
       "canRuf_SAMN02921317":"NNN",
       "root":"GCC"
      },
     "248":{
       "canBai_SAMN02921314":"NNN",
       "canLup_SAMN02921310":"NNN",
       "canRuf_SAMN02921317":"NNN",
       "root":"GAG"
      },
     "249":{
       "canBai_SAMN02921314":"NNN",
       "canLup_SAMN02921310":"NNN",
       "canRuf_SAMN02921317":"NNN",
       "root":"TTC"
      },
     "25":{
       "canBai_SAMN02921314":"NNN",
       "canLup_SAMN02921310":"NNN",
       "canRuf_SAMN02921317":"NNN",
       "cuoAlp_SAMN10180424":"NNN",
       "root":"GTG",
       "uroCin_SAMN04495241":"NNN"
      },
     "250":{
       "canBai_SAMN02921314":"NNN",
       "canLup_SAMN02921310":"NNN",
       "canRuf_SAMN02921317":"NNN",
       "root":"GTG"
      },
     "251":{
       "canBai_SAMN02921314":"NNN",
       "canLup_SAMN02921310":"NNN",
       "canRuf_SAMN02921317":"NNN",
       "root":"CAG"
      },
     "252":{
       "canBai_SAMN02921314":"NNN",
       "canLup_SAMN02921310":"NNN",
       "canRuf_SAMN02921317":"NNN",
       "root":"AGG"
      },
     "253":{
       "canBai_SAMN02921314":"NNN",
       "canLup_SAMN02921310":"NNN",
       "canRuf_SAMN02921317":"NNN",
       "root":"CTG",
       "uroCin_SAMN04495241":"CTA"
      },
     "254":{
       "canBai_SAMN02921314":"NNN",
       "canLup_SAMN02921310":"NNN",
       "canRuf_SAMN02921317":"NNN",
       "root":"CAG"
      },
     "255":{
       "canBai_SAMN02921314":"NNN",
       "canLup_SAMN02921310":"NNN",
       "canRuf_SAMN02921317":"NNN",
       "root":"AGT"
      },
     "256":{
       "canBai_SAMN02921314":"NNN",
       "canLup_SAMN02921310":"NNN",
       "canRuf_SAMN02921317":"NNN",
       "root":"GCC",
       "vulVul_marble_Fox4":"GCT"
      },
     "257":{
       "canBai_SAMN02921314":"NNN",
       "canLup_SAMN02921310":"NNN",
       "canRuf_SAMN02921317":"NNN",
       "root":"GAG"
      },
     "258":{
       "canBai_SAMN02921314":"GNG",
       "canLup_SAMN02921310":"NNN",
       "canRuf_SAMN02921317":"NNN",
       "lycPic_SAMN09924608":"GCA",
       "root":"GCG",
       "uroCin_SAMN04495241":"GCA"
      },
     "259":{
       "canLup_SAMN02921310":"NNN",
       "canRuf_SAMN02921317":"NNN",
       "root":"AAG"
      },
     "26":{
       "canBai_SAMN02921314":"NNN",
       "canLup_SAMN02921310":"NNN",
       "canRuf_SAMN02921317":"NNN",
       "cuoAlp_SAMN10180424":"NNN",
       "root":"TAC",
       "uroCin_SAMN04495241":"NNN"
      },
     "260":{
       "canLup_SAMN02921310":"NNN",
       "canRuf_SAMN02921317":"NNN",
       "root":"AAC"
      },
     "261":{
       "canLup_SAMN02921310":"NNN",
       "canRuf_SAMN02921317":"NNN",
       "root":"TAC"
      },
     "262":{
       "canLup_SAMN02921310":"NNN",
       "canRuf_SAMN02921317":"NNN",
       "root":"ATG"
      },
     "263":{
       "canLup_SAMN02921310":"NNN",
       "canRuf_SAMN02921317":"NNN",
       "root":"AAG"
      },
     "264":{
       "canLup_SAMN02921310":"NNN",
       "canRuf_SAMN02921317":"NNN",
       "root":"GGC"
      },
     "265":{
       "canLup_SAMN02921310":"NNN",
       "canRuf_SAMN02921317":"NNN",
       "root":"CTC"
      },
     "266":{
       "DireGB":"NCC",
       "canBai_SAMN02921314":"CCT",
       "canLup_SAMN02921310":"NNN",
       "canRuf_SAMN02921317":"NNN",
       "root":"CCC"
      },
     "267":{
       "canBai_SAMN02921314":"GAN",
       "canLup_SAMN02921310":"NNN",
       "canRuf_SAMN02921317":"NNN",
       "root":"GAG"
      },
     "268":{
       "canBai_SAMN02921314":"TNG",
       "canLup_SAMN02921310":"NNN",
       "canRuf_SAMN02921317":"NNN",
       "root":"TTG"
      },
     "269":{
       "canLup_SAMN02921310":"NNN",
       "canRuf_SAMN02921317":"NNN",
       "root":"CAG"
      },
     "27":{
       "canBai_SAMN02921314":"NNN",
       "canLup_SAMN02921310":"NNN",
       "canRuf_SAMN02921317":"NNN",
       "cuoAlp_SAMN10180424":"NNN",
       "root":"CAG",
       "uroCin_SAMN04495241":"NNN"
      },
     "270":{
       "canLup_SAMN02921310":"NNN",
       "canRuf_SAMN02921317":"NNN",
       "root":"AAG"
      },
     "271":{
       "canLup_SAMN02921310":"NNN",
       "canRuf_SAMN02921317":"NNN",
       "root":"AAG"
      },
     "272":{
       "canLup_SAMN02921310":"NNN",
       "canRuf_SAMN02921317":"NNN",
       "root":"GAT"
      },
     "273":{
       "canLup_SAMN02921310":"NNN",
       "canRuf_SAMN02921317":"NNN",
       "root":"TTT"
      },
     "274":{
       "canLup_SAMN02921310":"NNN",
       "canRuf_SAMN02921317":"NNN",
       "root":"GCC"
      },
     "275":{
       "canLup_SAMN02921310":"NNN",
       "canRuf_SAMN02921317":"NNN",
       "root":"TCC",
       "vulVul_marble_Fox4":"TCT"
      },
     "276":{
       "canLup_SAMN02921310":"NNN",
       "canRuf_SAMN02921317":"NNN",
       "root":"ATC"
      },
     "277":{
       "canLup_SAMN02921310":"NNN",
       "canRuf_SAMN02921317":"NNN",
       "root":"CTG"
      },
     "278":{
       "DireGB":"ACN",
       "canLup_SAMN02921310":"NNN",
       "canRuf_SAMN02921317":"NNN",
       "root":"ACT"
      },
     "279":{
       "canBai_SAMN02921314":"AAN",
       "canLup_SAMN02921310":"NNN",
       "canRuf_SAMN02921317":"NNN",
       "lupMes_SAMEA5411047":"AAT",
       "root":"AAC",
       "uroCin_SAMN04495241":"AAT"
      },
     "28":{
       "canBai_SAMN02921314":"NNN",
       "canLup_SAMN02921310":"NNN",
       "canRuf_SAMN02921317":"NNN",
       "cuoAlp_SAMN10180424":"NNN",
       "root":"GAC",
       "uroCin_SAMN04495241":"NNN"
      },
     "280":{
       "canBai_SAMN02921314":"NCA",
       "canLup_SAMN02921310":"NNN",
       "canRuf_SAMN02921317":"NNN",
       "root":"GCA"
      },
     "281":{
       "canLup_SAMN02921310":"NNN",
       "canRuf_SAMN02921317":"NNN",
       "root":"AGC"
      },
     "282":{
       "canLup_SAMN02921310":"NCN",
       "canRuf_SAMN02921317":"NNN",
       "root":"CCC"
      },
     "283":{
       "canLup_SAMN02921310":"NNG",
       "canRuf_SAMN02921317":"NNN",
       "root":"CTG"
      },
     "284":{
       "canBai_SAMN02921314":"GNN",
       "canLup_SAMN02921310":"GNN",
       "canRuf_SAMN02921317":"NNN",
       "lupMes_SAMEA5411047":"GCT",
       "root":"GCC"
      },
     "285":{
       "canBai_SAMN02921314":"NNN",
       "canLup_SAMN02921310":"NNN",
       "canRuf_SAMN02921317":"NNN",
       "root":"GTG"
      },
     "286":{
       "canBai_SAMN02921314":"NNN",
       "canLup_SAMN02921310":"NNN",
       "canRuf_SAMN02921317":"NNN",
       "root":"AAC"
      },
     "287":{
       "canBai_SAMN02921314":"NNN",
       "canLup_SAMN02921310":"NNN",
       "canRuf_SAMN02921317":"NNN",
       "root":"CTC"
      },
     "288":{
       "canBai_SAMN02921314":"NNN",
       "canLup_SAMN02921310":"NNN",
       "canRuf_SAMN02921317":"NNN",
       "root":"CTG"
      },
     "289":{
       "canBai_SAMN02921314":"NNN",
       "canLup_SAMN02921310":"NNN",
       "canRuf_SAMN02921317":"NNN",
       "root":"GAG"
      },
     "29":{
       "canBai_SAMN02921314":"NNN",
       "canLup_SAMN02921310":"NNN",
       "canRuf_SAMN02921317":"NNN",
       "cuoAlp_SAMN10180424":"NNN",
       "root":"CTG",
       "uroCin_SAMN04495241":"NNN"
      },
     "290":{
       "canBai_SAMN02921314":"NNN",
       "canLup_SAMN02921310":"NNN",
       "canRuf_SAMN02921317":"NNN",
       "root":"AAG"
      },
     "291":{
       "canBai_SAMN02921314":"NNN",
       "canLup_SAMN02921310":"NNN",
       "canRuf_SAMN02921317":"NNN",
       "root":"ATG"
      },
     "292":{
       "canBai_SAMN02921314":"NNN",
       "canLup_SAMN02921310":"NNN",
       "canRuf_SAMN02921317":"NNN",
       "root":"CTG"
      },
     "293":{
       "canBai_SAMN02921314":"NNN",
       "canLup_SAMN02921310":"NNN",
       "canRuf_SAMN02921317":"NNN",
       "root":"GTG"
      },
     "294":{
       "canBai_SAMN02921314":"NNN",
       "canLup_SAMN02921310":"NNN",
       "canRuf_SAMN02921317":"NNN",
       "root":"CTG"
      },
     "295":{
       "DireGB":"GAT",
       "canBai_SAMN02921314":"NNN",
       "canLup_SAMN02921310":"NNN",
       "canRuf_SAMN02921317":"NNN",
       "root":"GAC"
      },
     "296":{
       "DireGB":"NNN",
       "canBai_SAMN02921314":"NNN",
       "canLup_SAMN02921310":"NNN",
       "canRuf_SAMN02921317":"NNN",
       "root":"GCA"
      },
     "297":{
       "DireGB":"NNN",
       "canBai_SAMN02921314":"NNN",
       "canLup_SAMN02921310":"NNN",
       "canRuf_SAMN02921317":"NNN",
       "root":"GAG"
      },
     "298":{
       "DireGB":"NNN",
       "canBai_SAMN02921314":"NNN",
       "canLup_SAMN02921310":"NNN",
       "canRuf_SAMN02921317":"NNN",
       "root":"CAG"
      },
     "299":{
       "DireGB":"NNN",
       "canBai_SAMN02921314":"NNN",
       "canLup_SAMN02921310":"NNN",
       "canRuf_SAMN02921317":"NNN",
       "root":"CGG"
      },
     "3":{
       "DireGB":"NNN",
       "canBai_SAMN02921314":"NNN",
       "canLup_SAMN02921310":"NNN",
       "canRuf_SAMN02921317":"NNN",
       "cuoAlp_SAMN10180424":"NNN",
       "root":"CCG",
       "uroCin_SAMN04495241":"NNN"
      },
     "30":{
       "canBai_SAMN02921314":"NNN",
       "canLup_SAMN02921310":"NNN",
       "canRuf_SAMN02921317":"NNN",
       "cuoAlp_SAMN10180424":"NNN",
       "lycPic_SAMN09924608":"CNG",
       "root":"CAG",
       "uroCin_SAMN04495241":"NNN"
      },
     "300":{
       "DireGB":"NNN",
       "canBai_SAMN02921314":"NNN",
       "canLup_SAMN02921310":"NNN",
       "canRuf_SAMN02921317":"NNN",
       "cuoAlp_SAMN10180424":"NNG",
       "root":"GTG"
      },
     "301":{
       "DireGB":"NNN",
       "canBai_SAMN02921314":"NNN",
       "canLup_SAMN02921310":"NNN",
       "canRuf_SAMN02921317":"NNN",
       "root":"ACG",
       "vulVul_marble_Fox4":"ACA"
      },
     "302":{
       "DireGB":"NNN",
       "canBai_SAMN02921314":"NNN",
       "canLup_SAMN02921310":"NNN",
       "canRuf_SAMN02921317":"NNN",
       "root":"GCG",
       "uroCin_SAMN04495241":"GNG"
      },
     "303":{
       "DireGB":"NNN",
       "canBai_SAMN02921314":"NNN",
       "canLup_SAMN02921310":"NNN",
       "canRuf_SAMN02921317":"NNN",
       "cuoAlp_SAMN10180424":"NNN",
       "lycPic_SAMN09924608":"NNN",
       "root":"GCC",
       "uroCin_SAMN04495241":"NNN"
      },
     "304":{
       "DireGB":"NNN",
       "canBai_SAMN02921314":"NNN",
       "canLup_SAMN02921310":"NNN",
       "canRuf_SAMN02921317":"NNN",
       "cuoAlp_SAMN10180424":"NNN",
       "lycPic_SAMN09924608":"NNN",
       "root":"GAG",
       "uroCin_SAMN04495241":"NNN"
      },
     "305":{
       "DireGB":"NNN",
       "canBai_SAMN02921314":"NNN",
       "canLup_SAMN02921310":"NNN",
       "canRuf_SAMN02921317":"NNN",
       "cuoAlp_SAMN10180424":"NNN",
       "lycPic_SAMN09924608":"NNN",
       "root":"GCG",
       "uroCin_SAMN04495241":"NNN"
      },
     "306":{
       "DireGB":"NNN",
       "canBai_SAMN02921314":"NNN",
       "canLup_SAMN02921310":"NNN",
       "canRuf_SAMN02921317":"NNN",
       "cuoAlp_SAMN10180424":"NNN",
       "lycPic_SAMN09924608":"NNN",
       "root":"CTG",
       "uroCin_SAMN04495241":"NNN"
      },
     "307":{
       "DireGB":"NNN",
       "canBai_SAMN02921314":"NNN",
       "canLup_SAMN02921310":"NNN",
       "canRuf_SAMN02921317":"NNN",
       "cuoAlp_SAMN10180424":"NCC",
       "lycPic_SAMN09924608":"NCC",
       "root":"ACC",
       "uroCin_SAMN04495241":"NCC"
      },
     "308":{
       "DireGB":"NNN",
       "canBai_SAMN02921314":"NNN",
       "canLup_SAMN02921310":"NNN",
       "canRuf_SAMN02921317":"NNN",
       "root":"CAC"
      },
     "309":{
       "DireGB":"NNN",
       "canBai_SAMN02921314":"NNN",
       "canLup_SAMN02921310":"NNN",
       "canRuf_SAMN02921317":"NNN",
       "root":"CCG"
      },
     "31":{
       "canBai_SAMN02921314":"NNN",
       "canLup_SAMN02921310":"NNN",
       "canRuf_SAMN02921317":"NNN",
       "cuoAlp_SAMN10180424":"NNN",
       "root":"CCC",
       "uroCin_SAMN04495241":"NNN"
      },
     "310":{
       "canBai_SAMN02921314":"NNN",
       "canLup_SAMN02921310":"NNN",
       "canRuf_SAMN02921317":"NNN",
       "root":"TAC"
      },
     "311":{
       "canBai_SAMN02921314":"NNN",
       "canLup_SAMN02921310":"NNN",
       "canRuf_SAMN02921317":"NNN",
       "root":"TTC"
      },
     "312":{
       "canBai_SAMN02921314":"NNN",
       "canLup_SAMN02921310":"NNN",
       "canRuf_SAMN02921317":"NNN",
       "root":"GAG"
      },
     "313":{
       "canBai_SAMN02921314":"NNN",
       "canLup_SAMN02921310":"NNN",
       "canRuf_SAMN02921317":"NNN",
       "root":"TCC"
      },
     "314":{
       "canBai_SAMN02921314":"NNN",
       "canLup_SAMN02921310":"NNN",
       "canRuf_SAMN02921317":"NNN",
       "root":"CTG"
      },
     "315":{
       "canBai_SAMN02921314":"NNN",
       "canLup_SAMN02921310":"NNN",
       "canRuf_SAMN02921317":"NNN",
       "root":"CAG"
      },
     "316":{
       "canBai_SAMN02921314":"NNN",
       "canLup_SAMN02921310":"NNN",
       "canRuf_SAMN02921317":"NNN",
       "root":"GAC"
      },
     "317":{
       "canBai_SAMN02921314":"NNN",
       "canLup_SAMN02921310":"NNN",
       "canRuf_SAMN02921317":"NNN",
       "cuoAlp_SAMN10180424":"ACA",
       "lupMes_SAMEA5411047":"CCG",
       "root":"ACG"
      },
     "318":{
       "canBai_SAMN02921314":"NNG",
       "canLup_SAMN02921310":"NNN",
       "canRuf_SAMN02921317":"NNN",
       "cuoAlp_SAMN10180424":"GAA",
       "root":"GAG"
      },
     "319":{
       "canLup_SAMN02921310":"NNN",
       "canRuf_SAMN02921317":"NNN",
       "root":"GAG"
      },
     "32":{
       "canBai_SAMN02921314":"NNN",
       "canLup_SAMN02921310":"NNN",
       "canRuf_SAMN02921317":"NNN",
       "cuoAlp_SAMN10180424":"NNN",
       "root":"GTG",
       "uroCin_SAMN04495241":"NNN"
      },
     "320":{
       "canLup_SAMN02921310":"NNN",
       "canRuf_SAMN02921317":"NNN",
       "root":"GAG"
      },
     "321":{
       "canLup_SAMN02921310":"NNN",
       "canRuf_SAMN02921317":"NNN",
       "root":"CCC"
      },
     "322":{
       "canLup_SAMN02921310":"NNN",
       "canRuf_SAMN02921317":"NNN",
       "root":"AAG"
      },
     "323":{
       "canLup_SAMN02921310":"NNN",
       "canRuf_SAMN02921317":"NNN",
       "root":"GCC"
      },
     "324":{
       "canLup_SAMN02921310":"NNN",
       "canRuf_SAMN02921317":"NNN",
       "root":"CAG"
      },
     "325":{
       "canBai_SAMN02921314":"AAN",
       "canLup_SAMN02921310":"NNN",
       "canRuf_SAMN02921317":"NNN",
       "root":"AAG"
      },
     "326":{
       "canBai_SAMN02921314":"TNN",
       "canLup_SAMN02921310":"NNN",
       "canRuf_SAMN02921317":"NNN",
       "root":"TAC"
      },
     "327":{
       "canBai_SAMN02921314":"NNN",
       "canLup_SAMN02921310":"NNN",
       "canRuf_SAMN02921317":"NNN",
       "root":"GAC"
      },
     "328":{
       "canBai_SAMN02921314":"NAN",
       "canLup_SAMN02921310":"NNN",
       "canRuf_SAMN02921317":"NNN",
       "root":"GAG"
      },
     "329":{
       "canLup_SAMN02921310":"NNN",
       "canRuf_SAMN02921317":"NNN",
       "root":"TCC",
       "vulVul_marble_Fox4":"TCA"
      },
     "33":{
       "canBai_SAMN02921314":"NNN",
       "canLup_SAMN02921310":"NNN",
       "canRuf_SAMN02921317":"NNN",
       "cuoAlp_SAMN10180424":"NNN",
       "root":"GGC",
       "uroCin_SAMN04495241":"NNN"
      },
     "330":{
       "canBai_SAMN02921314":"TTN",
       "canLup_SAMN02921310":"NNN",
       "canRuf_SAMN02921317":"NNN",
       "root":"TTT"
      },
     "331":{
       "canLup_SAMN02921310":"NNN",
       "canRuf_SAMN02921317":"NNN",
       "root":"GAT"
      },
     "332":{
       "canLup_SAMN02921310":"NNN",
       "canRuf_SAMN02921317":"NNN",
       "root":"GAT"
      },
     "333":{
       "canBai_SAMN02921314":"NNN",
       "canLup_SAMN02921310":"NNN",
       "canRuf_SAMN02921317":"NNN",
       "root":"GTG"
      },
     "334":{
       "canBai_SAMN02921314":"GAN",
       "canLup_SAMN02921310":"NNN",
       "canRuf_SAMN02921317":"NNN",
       "root":"GAC"
      },
     "335":{
       "canBai_SAMN02921314":"NNN",
       "canLup_SAMN02921310":"NNN",
       "canRuf_SAMN02921317":"NNN",
       "root":"CGC"
      },
     "336":{
       "canBai_SAMN02921314":"NNN",
       "canLup_SAMN02921310":"NNN",
       "canRuf_SAMN02921317":"NNN",
       "root":"ACG"
      },
     "337":{
       "canBai_SAMN02921314":"NNN",
       "canLup_SAMN02921310":"NNN",
       "canRuf_SAMN02921317":"NNN",
       "root":"CTG"
      },
     "338":{
       "canBai_SAMN02921314":"NNN",
       "canLup_SAMN02921310":"NNN",
       "canRuf_SAMN02921317":"NNN",
       "root":"GAC",
       "uroCin_SAMN04495241":"GAT"
      },
     "339":{
       "canBai_SAMN02921314":"NNN",
       "canLup_SAMN02921310":"NNN",
       "canRuf_SAMN02921317":"NNN",
       "root":"GAG"
      },
     "34":{
       "canBai_SAMN02921314":"NNN",
       "canLup_SAMN02921310":"NNN",
       "canRuf_SAMN02921317":"NNN",
       "cuoAlp_SAMN10180424":"NNN",
       "root":"TCG",
       "uroCin_SAMN04495241":"NNN"
      },
     "340":{
       "canBai_SAMN02921314":"NNN",
       "canLup_SAMN02921310":"NNN",
       "canRuf_SAMN02921317":"NNN",
       "root":"TGG"
      },
     "341":{
       "canBai_SAMN02921314":"NNN",
       "canLup_SAMN02921310":"NNN",
       "canRuf_SAMN02921317":"NNN",
       "root":"AAG"
      },
     "342":{
       "canBai_SAMN02921314":"NNN",
       "canLup_SAMN02921310":"NNN",
       "canRuf_SAMN02921317":"NNN",
       "root":"CGT"
      },
     "343":{
       "canLup_SAMN02921310":"NNN",
       "canRuf_SAMN02921317":"NNN",
       "root":"GTC"
      },
     "344":{
       "canBai_SAMN02921314":"ANA",
       "canLup_SAMN02921310":"NNN",
       "canRuf_SAMN02921317":"NNN",
       "root":"ACA"
      },
     "345":{
       "canLup_SAMN02921310":"NNN",
       "canRuf_SAMN02921317":"NNN",
       "root":"TAT"
      },
     "346":{
       "canLup_SAMN02921310":"NNN",
       "canRuf_SAMN02921317":"NNN",
       "root":"AAA"
      },
     "347":{
       "canLup_SAMN02921310":"NNN",
       "canRuf_SAMN02921317":"NNN",
       "root":"GAA"
      },
     "348":{
       "canBai_SAMN02921314":"GNG",
       "canLup_SAMN02921310":"NNN",
       "canRuf_SAMN02921317":"NNN",
       "root":"GTG"
      },
     "349":{
       "canBai_SAMN02921314":"NTC",
       "canLup_SAMN02921310":"NNN",
       "canRuf_SAMN02921317":"NNN",
       "root":"CTC"
      },
     "35":{
       "canBai_SAMN02921314":"NNN",
       "canLup_SAMN02921310":"NNN",
       "canRuf_SAMN02921317":"NNN",
       "cuoAlp_SAMN10180424":"NNN",
       "root":"GGC",
       "uroCin_SAMN04495241":"NNN"
      },
     "350":{
       "canBai_SAMN02921314":"NNN",
       "canLup_SAMN02921310":"NNN",
       "canRuf_SAMN02921317":"NNN",
       "root":"AGC"
      },
     "351":{
       "canBai_SAMN02921314":"TNN",
       "canLup_SAMN02921310":"NNN",
       "canRuf_SAMN02921317":"NNN",
       "root":"TTC"
      },
     "352":{
       "canBai_SAMN02921314":"NNN",
       "canLup_SAMN02921310":"NNN",
       "canRuf_SAMN02921317":"NNN",
       "root":"AAG"
      },
     "353":{
       "canBai_SAMN02921314":"NNN",
       "canLup_SAMN02921310":"NNN",
       "canRuf_SAMN02921317":"NNN",
       "root":"CCT"
      },
     "354":{
       "canBai_SAMN02921314":"NNN",
       "canLup_SAMN02921310":"NNN",
       "canRuf_SAMN02921317":"NNN",
       "root":"CCC",
       "vulVul_marble_Fox4":"CCT"
      },
     "355":{
       "canBai_SAMN02921314":"NNN",
       "canLup_SAMN02921310":"NNN",
       "canRuf_SAMN02921317":"NNN",
       "root":"CGG"
      },
     "356":{
       "canBai_SAMN02921314":"NNN",
       "canLup_SAMN02921310":"NNN",
       "canRuf_SAMN02921317":"NNN",
       "root":"CAG"
      },
     "357":{
       "canBai_SAMN02921314":"NNN",
       "canLup_SAMN02921310":"NNN",
       "canRuf_SAMN02921317":"NNN",
       "root":"CTG"
      },
     "358":{
       "canBai_SAMN02921314":"NNN",
       "canLup_SAMN02921310":"NNN",
       "canRuf_SAMN02921317":"NNN",
       "root":"GGG"
      },
     "359":{
       "canBai_SAMN02921314":"NNN",
       "canLup_SAMN02921310":"NNN",
       "canRuf_SAMN02921317":"NNN",
       "root":"ACC"
      },
     "36":{
       "canBai_SAMN02921314":"NNN",
       "canLup_SAMN02921310":"NNN",
       "canRuf_SAMN02921317":"NNN",
       "cuoAlp_SAMN10180424":"NNN",
       "root":"GCC",
       "uroCin_SAMN04495241":"NNN"
      },
     "360":{
       "canBai_SAMN02921314":"NNN",
       "canLup_SAMN02921310":"NNN",
       "canRuf_SAMN02921317":"NNN",
       "root":"AAG"
      },
     "361":{
       "DireGB":"CTT",
       "canBai_SAMN02921314":"NNN",
       "canLup_SAMN02921310":"NNN",
       "canRuf_SAMN02921317":"NNN",
       "root":"GTC"
      },
     "362":{
       "canBai_SAMN02921314":"NNN",
       "canLup_SAMN02921310":"NNN",
       "canRuf_SAMN02921317":"NNN",
       "root":"TCC"
      },
     "363":{
       "canBai_SAMN02921314":"NNN",
       "canLup_SAMN02921310":"NNN",
       "canRuf_SAMN02921317":"NNN",
       "root":"AAG"
      },
     "364":{
       "canBai_SAMN02921314":"NNN",
       "canLup_SAMN02921310":"NNN",
       "canRuf_SAMN02921317":"NNN",
       "root":"GAG"
      },
     "365":{
       "canBai_SAMN02921314":"NNN",
       "canLup_SAMN02921310":"NNN",
       "canRuf_SAMN02921317":"NNN",
       "root":"ACA"
      },
     "366":{
       "DireGB":"GNN",
       "canBai_SAMN02921314":"NNN",
       "canLup_SAMN02921310":"NNN",
       "canRuf_SAMN02921317":"NNN",
       "cuoAlp_SAMN10180424":"GNN",
       "lupMes_SAMEA5411047":"GNC",
       "lycPic_SAMN09924608":"GNN",
       "root":"GCC",
       "uroCin_SAMN04495241":"GNN"
      },
     "367":{
       "DireGB":"NNN",
       "canBai_SAMN02921314":"NNN",
       "canLup_SAMN02921310":"NNN",
       "canRuf_SAMN02921317":"NNN",
       "cuoAlp_SAMN10180424":"NNN",
       "lupMes_SAMEA5411047":"CTT",
       "lycPic_SAMN09924608":"NNN",
       "root":"CTG",
       "uroCin_SAMN04495241":"NNN"
      },
     "368":{
       "DireGB":"NNN",
       "Node5":"NNN",
       "canBai_SAMN02921314":"NNN",
       "canLup_SAMN02921310":"NNN",
       "canRuf_SAMN02921317":"NNN",
       "cuoAlp_SAMN10180424":"NNN",
       "lupMes_SAMEA5411047":"GTN",
       "lycPic_SAMN09924608":"NNN",
       "root":"GTG",
       "uroCin_SAMN04495241":"NNN",
       "vulVul_marble_Fox4":"NNN"
      },
     "369":{
       "DireGB":"NNN",
       "canBai_SAMN02921314":"NNN",
       "canLup_SAMN02921310":"NNN",
       "canRuf_SAMN02921317":"NNN",
       "cuoAlp_SAMN10180424":"NNN",
       "lupMes_SAMEA5411047":"NGA",
       "lycPic_SAMN09924608":"NNN",
       "root":"AGA",
       "uroCin_SAMN04495241":"NNN"
      },
     "37":{
       "canBai_SAMN02921314":"NNN",
       "canLup_SAMN02921310":"NNN",
       "canRuf_SAMN02921317":"NNN",
       "cuoAlp_SAMN10180424":"NNN",
       "root":"TAC",
       "uroCin_SAMN04495241":"NNN"
      },
     "370":{
       "DireGB":"NNN",
       "canBai_SAMN02921314":"NNN",
       "canLup_SAMN02921310":"NNN",
       "canRuf_SAMN02921317":"NNN",
       "cuoAlp_SAMN10180424":"NNN",
       "lupMes_SAMEA5411047":"AGC",
       "lycPic_SAMN09924608":"NNC",
       "root":"CCC",
       "uroCin_SAMN04495241":"NNC"
      },
     "371":{
       "DireGB":"NNN",
       "canBai_SAMN02921314":"NNN",
       "canLup_SAMN02921310":"NNN",
       "canRuf_SAMN02921317":"NNN",
       "cuoAlp_SAMN10180424":"CNN",
       "root":"CTG"
      },
     "372":{
       "DireGB":"NNN",
       "canBai_SAMN02921314":"NNN",
       "canLup_SAMN02921310":"NNN",
       "canRuf_SAMN02921317":"NNN",
       "cuoAlp_SAMN10180424":"GNC",
       "root":"GGC"
      },
     "373":{
       "DireGB":"NNN",
       "canBai_SAMN02921314":"NNN",
       "canLup_SAMN02921310":"NNN",
       "canRuf_SAMN02921317":"NNN",
       "root":"CCC"
      },
     "374":{
       "DireGB":"NAG",
       "canBai_SAMN02921314":"NNN",
       "canLup_SAMN02921310":"NNN",
       "canRuf_SAMN02921317":"NNN",
       "root":"GAG"
      },
     "375":{
       "canBai_SAMN02921314":"NNN",
       "canLup_SAMN02921310":"NNN",
       "canRuf_SAMN02921317":"NNN",
       "root":"AGT",
       "uroCin_SAMN04495241":"AGN"
      },
     "376":{
       "canBai_SAMN02921314":"NNN",
       "canLup_SAMN02921310":"NNN",
       "canRuf_SAMN02921317":"NNN",
       "root":"GGT"
      },
     "377":{
       "canBai_SAMN02921314":"NNN",
       "canLup_SAMN02921310":"NNN",
       "canRuf_SAMN02921317":"NNN",
       "root":"GGT",
       "uroCin_SAMN04495241":"GGN",
       "vulVul_marble_Fox4":"GAC"
      },
     "378":{
       "canBai_SAMN02921314":"NNN",
       "canLup_SAMN02921310":"NNN",
       "canRuf_SAMN02921317":"NNN",
       "root":"GAG"
      },
     "379":{
       "canBai_SAMN02921314":"NNN",
       "canLup_SAMN02921310":"NNN",
       "canRuf_SAMN02921317":"NNN",
       "root":"GAC"
      },
     "38":{
       "canBai_SAMN02921314":"NNN",
       "canLup_SAMN02921310":"NNN",
       "canRuf_SAMN02921317":"NNN",
       "cuoAlp_SAMN10180424":"NNN",
       "root":"GGG",
       "uroCin_SAMN04495241":"NNN"
      },
     "380":{
       "canBai_SAMN02921314":"NNN",
       "canLup_SAMN02921310":"NNN",
       "canRuf_SAMN02921317":"NNN",
       "root":"GCC",
       "vulVul_marble_Fox4":"ACC"
      },
     "381":{
       "canBai_SAMN02921314":"NNN",
       "canLup_SAMN02921310":"NNN",
       "canRuf_SAMN02921317":"NNN",
       "root":"TTG"
      },
     "382":{
       "canBai_SAMN02921314":"NNN",
       "canLup_SAMN02921310":"NNN",
       "canRuf_SAMN02921317":"NNN",
       "root":"GGG"
      },
     "383":{
       "canBai_SAMN02921314":"NNN",
       "canLup_SAMN02921310":"NNN",
       "canRuf_SAMN02921317":"NNN",
       "lycPic_SAMN09924608":"ATT",
       "root":"ATC",
       "vulVul_marble_Fox4":"ATT"
      },
     "384":{
       "canBai_SAMN02921314":"NNN",
       "canLup_SAMN02921310":"NNN",
       "canRuf_SAMN02921317":"NNN",
       "root":"GTG"
      },
     "385":{
       "canBai_SAMN02921314":"NNN",
       "canLup_SAMN02921310":"NNN",
       "canRuf_SAMN02921317":"NNN",
       "root":"GCT"
      },
     "386":{
       "Node5":"AGG",
       "canBai_SAMN02921314":"NNN",
       "canLup_SAMN02921310":"NNN",
       "canRuf_SAMN02921317":"NNN",
       "root":"GGG"
      },
     "387":{
       "canBai_SAMN02921314":"NNN",
       "canLup_SAMN02921310":"NNN",
       "canRuf_SAMN02921317":"NNN",
       "root":"GCT"
      },
     "388":{
       "canBai_SAMN02921314":"NNN",
       "canLup_SAMN02921310":"NNN",
       "canRuf_SAMN02921317":"NNN",
       "root":"TCT"
      },
     "389":{
       "canBai_SAMN02921314":"NNN",
       "canLup_SAMN02921310":"NNN",
       "canRuf_SAMN02921317":"NNN",
       "root":"ACT"
      },
     "39":{
       "canBai_SAMN02921314":"NNN",
       "canLup_SAMN02921310":"NNN",
       "canRuf_SAMN02921317":"NNN",
       "cuoAlp_SAMN10180424":"NNN",
       "lycPic_SAMN09924608":"NNN",
       "root":"GCC",
       "uroCin_SAMN04495241":"NNN"
      },
     "390":{
       "canLup_SAMN02921310":"NNN",
       "canRuf_SAMN02921317":"NNN",
       "root":"GGA"
      },
     "391":{
       "Node4":"AAG",
       "canBai_SAMN02921314":"ANN",
       "canLup_SAMN02921310":"NNN",
       "canRuf_SAMN02921317":"NNN",
       "root":"AGG"
      },
     "392":{
       "canBai_SAMN02921314":"GNG",
       "canLup_SAMN02921310":"NNN",
       "canRuf_SAMN02921317":"NNN",
       "root":"GGG"
      },
     "393":{
       "canBai_SAMN02921314":"NTC",
       "canLup_SAMN02921310":"NNN",
       "canRuf_SAMN02921317":"NNN",
       "root":"ATC",
       "vulVul_marble_Fox4":"ATA"
      },
     "394":{
       "canBai_SAMN02921314":"NTN",
       "canLup_SAMN02921310":"NNN",
       "canRuf_SAMN02921317":"NNN",
       "root":"CTG"
      },
     "395":{
       "canBai_SAMN02921314":"NNG",
       "canLup_SAMN02921310":"NNN",
       "canRuf_SAMN02921317":"NNN",
       "root":"CTT"
      },
     "396":{
       "canBai_SAMN02921314":"NNN",
       "canLup_SAMN02921310":"NNN",
       "canRuf_SAMN02921317":"NNN",
       "root":"ATC"
      },
     "397":{
       "canBai_SAMN02921314":"NNN",
       "canLup_SAMN02921310":"NNN",
       "canRuf_SAMN02921317":"NNN",
       "root":"ACC"
      },
     "398":{
       "canBai_SAMN02921314":"NNN",
       "canLup_SAMN02921310":"NNN",
       "canRuf_SAMN02921317":"NNN",
       "root":"GTG"
      },
     "399":{
       "canBai_SAMN02921314":"NNN",
       "canLup_SAMN02921310":"NNN",
       "canRuf_SAMN02921317":"NNN",
       "root":"GCC"
      },
     "4":{
       "DireGB":"NNN",
       "canBai_SAMN02921314":"NNN",
       "canLup_SAMN02921310":"NNN",
       "canRuf_SAMN02921317":"NNN",
       "cuoAlp_SAMN10180424":"NNN",
       "root":"CCG",
       "uroCin_SAMN04495241":"NNN",
       "vulVul_marble_Fox4":"CCA"
      },
     "40":{
       "canBai_SAMN02921314":"NNN",
       "canLup_SAMN02921310":"NNN",
       "canRuf_SAMN02921317":"NNN",
       "cuoAlp_SAMN10180424":"NNN",
       "lycPic_SAMN09924608":"GNG",
       "root":"GTG",
       "uroCin_SAMN04495241":"NNN"
      },
     "400":{
       "canBai_SAMN02921314":"NNN",
       "canLup_SAMN02921310":"NNN",
       "canRuf_SAMN02921317":"NNN",
       "root":"TGG"
      },
     "401":{
       "Node8":"CCT",
       "canBai_SAMN02921314":"NNN",
       "canLup_SAMN02921310":"NNN",
       "canRuf_SAMN02921317":"NNN",
       "root":"CCG"
      },
     "402":{
       "canBai_SAMN02921314":"NNN",
       "canLup_SAMN02921310":"NNN",
       "canRuf_SAMN02921317":"NNN",
       "root":"GGG"
      },
     "403":{
       "canBai_SAMN02921314":"NNN",
       "canLup_SAMN02921310":"NNN",
       "canRuf_SAMN02921317":"NNN",
       "root":"GCT"
      },
     "404":{
       "canBai_SAMN02921314":"NNN",
       "canLup_SAMN02921310":"NNN",
       "canRuf_SAMN02921317":"NNN",
       "root":"TCC"
      },
     "405":{
       "canBai_SAMN02921314":"NNN",
       "canLup_SAMN02921310":"NNN",
       "canRuf_SAMN02921317":"NNN",
       "root":"ATC"
      },
     "406":{
       "canBai_SAMN02921314":"NNN",
       "canLup_SAMN02921310":"NNN",
       "canRuf_SAMN02921317":"NNN",
       "root":"CCA"
      },
     "407":{
       "canBai_SAMN02921314":"NNN",
       "canLup_SAMN02921310":"NNN",
       "canRuf_SAMN02921317":"NNN",
       "lycPic_SAMN09924608":"GAA",
       "root":"GGA"
      },
     "408":{
       "canBai_SAMN02921314":"NNN",
       "canLup_SAMN02921310":"NNN",
       "canRuf_SAMN02921317":"NNN",
       "root":"GAC",
       "vulVul_marble_Fox4":"GAA"
      },
     "409":{
       "canBai_SAMN02921314":"NNN",
       "canLup_SAMN02921310":"NNN",
       "canRuf_SAMN02921317":"NNN",
       "root":"CTC"
      },
     "41":{
       "canBai_SAMN02921314":"NNN",
       "canLup_SAMN02921310":"NNN",
       "canRuf_SAMN02921317":"NNN",
       "cuoAlp_SAMN10180424":"NNN",
       "lycPic_SAMN09924608":"TGN",
       "root":"TGC",
       "uroCin_SAMN04495241":"NNN"
      },
     "410":{
       "DireGB":"TNG",
       "Node4":"TCG",
       "canBai_SAMN02921314":"NNN",
       "canLup_SAMN02921310":"NNN",
       "canRuf_SAMN02921317":"NNN",
       "root":"TCA"
      },
     "411":{
       "canBai_SAMN02921314":"NNN",
       "canLup_SAMN02921310":"NNN",
       "canRuf_SAMN02921317":"NNN",
       "lupMes_SAMEA5411047":"TTT",
       "root":"TTC",
       "uroCin_SAMN04495241":"TTT"
      },
     "412":{
       "canBai_SAMN02921314":"NNN",
       "canLup_SAMN02921310":"NNN",
       "canRuf_SAMN02921317":"NNN",
       "root":"GTG"
      },
     "413":{
       "canBai_SAMN02921314":"NNN",
       "canLup_SAMN02921310":"NNN",
       "canRuf_SAMN02921317":"NNN",
       "root":"GAC"
      },
     "414":{
       "canBai_SAMN02921314":"NNN",
       "canLup_SAMN02921310":"NNN",
       "canRuf_SAMN02921317":"NNN",
       "root":"CCC"
      },
     "415":{
       "DireGB":"NNC",
       "canBai_SAMN02921314":"NNN",
       "canLup_SAMN02921310":"NNN",
       "canRuf_SAMN02921317":"NNN",
       "root":"CTC"
      },
     "416":{
       "canBai_SAMN02921314":"NNN",
       "canLup_SAMN02921310":"NNN",
       "canRuf_SAMN02921317":"NNN",
       "root":"CTC"
      },
     "417":{
       "canBai_SAMN02921314":"NNN",
       "canLup_SAMN02921310":"NNN",
       "canRuf_SAMN02921317":"NNN",
       "root":"CAG"
      },
     "418":{
       "canBai_SAMN02921314":"NNN",
       "canLup_SAMN02921310":"NNN",
       "canRuf_SAMN02921317":"NNN",
       "root":"GCC"
      },
     "419":{
       "canBai_SAMN02921314":"NNN",
       "canLup_SAMN02921310":"NNN",
       "canRuf_SAMN02921317":"NNN",
       "root":"TGT"
      },
     "42":{
       "canBai_SAMN02921314":"NNN",
       "canLup_SAMN02921310":"NNN",
       "canRuf_SAMN02921317":"NNN",
       "cuoAlp_SAMN10180424":"NNN",
       "lycPic_SAMN09924608":"NNN",
       "root":"TCG",
       "uroCin_SAMN04495241":"NNN"
      },
     "420":{
       "canBai_SAMN02921314":"NNN",
       "canLup_SAMN02921310":"NNN",
       "canRuf_SAMN02921317":"NNN",
       "lycPic_SAMN09924608":"TAT",
       "root":"TAC"
      },
     "421":{
       "canBai_SAMN02921314":"NNN",
       "canLup_SAMN02921310":"NNN",
       "canRuf_SAMN02921317":"NNN",
       "lupMes_SAMEA5411047":"ACT",
       "root":"GCT"
      },
     "422":{
       "canBai_SAMN02921314":"NNN",
       "canLup_SAMN02921310":"NNN",
       "canRuf_SAMN02921317":"NNN",
       "root":"GCT"
      },
     "423":{
       "canBai_SAMN02921314":"NNN",
       "canLup_SAMN02921310":"NNN",
       "canRuf_SAMN02921317":"NNN",
       "root":"CTC"
      },
     "424":{
       "canBai_SAMN02921314":"NNN",
       "canLup_SAMN02921310":"NNN",
       "canRuf_SAMN02921317":"NNN",
       "root":"AAG"
      },
     "425":{
       "canBai_SAMN02921314":"NNN",
       "canLup_SAMN02921310":"NNN",
       "canRuf_SAMN02921317":"NNN",
       "root":"GCT"
      },
     "426":{
       "canBai_SAMN02921314":"NNN",
       "canLup_SAMN02921310":"NNN",
       "canRuf_SAMN02921317":"NNN",
       "root":"CCC"
      },
     "427":{
       "canBai_SAMN02921314":"NNN",
       "canLup_SAMN02921310":"NNN",
       "canRuf_SAMN02921317":"NNN",
       "root":"ACG",
       "vulVul_marble_Fox4":"ACA"
      },
     "428":{
       "canBai_SAMN02921314":"NNN",
       "canLup_SAMN02921310":"NNN",
       "canRuf_SAMN02921317":"NNN",
       "root":"TCA",
       "uroCin_SAMN04495241":"TTA"
      },
     "429":{
       "canBai_SAMN02921314":"NNN",
       "canLup_SAMN02921310":"NNN",
       "canRuf_SAMN02921317":"NNN",
       "root":"GCC"
      },
     "43":{
       "canBai_SAMN02921314":"NNN",
       "canLup_SAMN02921310":"NNN",
       "canRuf_SAMN02921317":"NNN",
       "cuoAlp_SAMN10180424":"NNN",
       "lycPic_SAMN09924608":"NNN",
       "root":"GCG",
       "uroCin_SAMN04495241":"NNN",
       "vulVul_marble_Fox4":"GCC"
      },
     "430":{
       "canBai_SAMN02921314":"NNN",
       "canLup_SAMN02921310":"NNN",
       "canRuf_SAMN02921317":"NNN",
       "root":"TCA"
      },
     "431":{
       "canBai_SAMN02921314":"NNN",
       "canLup_SAMN02921310":"NNN",
       "canRuf_SAMN02921317":"NNN",
       "cuoAlp_SAMN10180424":"CCA",
       "root":"CCT"
      },
     "432":{
       "canBai_SAMN02921314":"NNN",
       "canLup_SAMN02921310":"NNN",
       "canRuf_SAMN02921317":"NNN",
       "root":"TGG"
      },
     "433":{
       "canBai_SAMN02921314":"NNN",
       "canLup_SAMN02921310":"NNN",
       "canRuf_SAMN02921317":"NNN",
       "root":"GGA"
      },
     "434":{
       "canBai_SAMN02921314":"NNN",
       "canLup_SAMN02921310":"NNN",
       "canRuf_SAMN02921317":"NNN",
       "root":"GCA",
       "speVen_SAMN27257238":"GTA"
      },
     "435":{
       "canBai_SAMN02921314":"NNN",
       "canLup_SAMN02921310":"NNN",
       "canRuf_SAMN02921317":"NNN",
       "root":"TCT"
      },
     "436":{
       "canBai_SAMN02921314":"NNN",
       "canLup_SAMN02921310":"NNN",
       "canRuf_SAMN02921317":"NNN",
       "root":"GGA"
      },
     "437":{
       "canBai_SAMN02921314":"NNN",
       "canLup_SAMN02921310":"NNN",
       "canRuf_SAMN02921317":"NNN",
       "root":"CCT"
      },
     "438":{
       "canBai_SAMN02921314":"NNN",
       "canLup_SAMN02921310":"NNN",
       "canRuf_SAMN02921317":"NNN",
       "root":"TCT"
      },
     "439":{
       "canBai_SAMN02921314":"NNN",
       "canLup_SAMN02921310":"NNN",
       "canRuf_SAMN02921317":"NNN",
       "root":"GGA"
      },
     "44":{
       "canBai_SAMN02921314":"NNN",
       "canLup_SAMN02921310":"NNN",
       "canRuf_SAMN02921317":"NNN",
       "cuoAlp_SAMN10180424":"NNN",
       "lycPic_SAMN09924608":"NNN",
       "root":"GTG",
       "uroCin_SAMN04495241":"NNN"
      },
     "440":{
       "canBai_SAMN02921314":"NNN",
       "canLup_SAMN02921310":"NNN",
       "canRuf_SAMN02921317":"NNN",
       "root":"CAG"
      },
     "441":{
       "canBai_SAMN02921314":"NNN",
       "canLup_SAMN02921310":"NNN",
       "canRuf_SAMN02921317":"NNN",
       "root":"GAT"
      },
     "442":{
       "canBai_SAMN02921314":"NNN",
       "canLup_SAMN02921310":"NNN",
       "canRuf_SAMN02921317":"NNN",
       "root":"GTC"
      },
     "443":{
       "canBai_SAMN02921314":"NNN",
       "canLup_SAMN02921310":"NNN",
       "canRuf_SAMN02921317":"NNN",
       "root":"AGC"
      },
     "444":{
       "canBai_SAMN02921314":"NNN",
       "canLup_SAMN02921310":"NNN",
       "canRuf_SAMN02921317":"NNN",
       "root":"CTC"
      },
     "445":{
       "canBai_SAMN02921314":"NNN",
       "canLup_SAMN02921310":"NNN",
       "canRuf_SAMN02921317":"NNN",
       "root":"ACC"
      },
     "446":{
       "canBai_SAMN02921314":"NNN",
       "canLup_SAMN02921310":"NNN",
       "canRuf_SAMN02921317":"NNN",
       "root":"TGG"
      },
     "447":{
       "canBai_SAMN02921314":"NNN",
       "canLup_SAMN02921310":"NNN",
       "canRuf_SAMN02921317":"NNN",
       "cuoAlp_SAMN10180424":"CAC",
       "root":"GAC"
      },
     "448":{
       "canBai_SAMN02921314":"NNN",
       "canLup_SAMN02921310":"NNN",
       "canRuf_SAMN02921317":"NNN",
       "root":"TGG"
      },
     "449":{
       "canBai_SAMN02921314":"NNN",
       "canLup_SAMN02921310":"NNN",
       "canRuf_SAMN02921317":"NNN",
       "root":"CCT"
      },
     "45":{
       "canBai_SAMN02921314":"NNN",
       "canLup_SAMN02921310":"NNN",
       "canRuf_SAMN02921317":"NNN",
       "cuoAlp_SAMN10180424":"NNN",
       "lycPic_SAMN09924608":"NNN",
       "root":"GAC",
       "uroCin_SAMN04495241":"NNN"
      },
     "450":{
       "canBai_SAMN02921314":"NNN",
       "canLup_SAMN02921310":"NNN",
       "canRuf_SAMN02921317":"NNN",
       "root":"CTG"
      },
     "451":{
       "canBai_SAMN02921314":"NNN",
       "canLup_SAMN02921310":"NNN",
       "canRuf_SAMN02921317":"NNN",
       "root":"ACT"
      },
     "452":{
       "canBai_SAMN02921314":"NNN",
       "canLup_SAMN02921310":"NNN",
       "canRuf_SAMN02921317":"NNN",
       "root":"CCC"
      },
     "453":{
       "canBai_SAMN02921314":"NNN",
       "canLup_SAMN02921310":"NNN",
       "canRuf_SAMN02921317":"NNN",
       "root":"CGA"
      },
     "454":{
       "canBai_SAMN02921314":"NNN",
       "canLup_SAMN02921310":"NNN",
       "canRuf_SAMN02921317":"NNN",
       "cuoAlp_SAMN10180424":"GCN",
       "root":"GCA"
      },
     "455":{
       "canBai_SAMN02921314":"NNN",
       "canLup_SAMN02921310":"NNN",
       "canRuf_SAMN02921317":"NNN",
       "cuoAlp_SAMN10180424":"NTN",
       "root":"GTG"
      },
     "456":{
       "canBai_SAMN02921314":"NNN",
       "canLup_SAMN02921310":"NNN",
       "canRuf_SAMN02921317":"NNN",
       "cuoAlp_SAMN10180424":"NNN",
       "root":"TCC"
      },
     "457":{
       "canBai_SAMN02921314":"NNN",
       "canLup_SAMN02921310":"NNN",
       "canRuf_SAMN02921317":"NNN",
       "cuoAlp_SAMN10180424":"NNN",
       "root":"CCC"
      },
     "458":{
       "canBai_SAMN02921314":"NNN",
       "canLup_SAMN02921310":"NNN",
       "canRuf_SAMN02921317":"NNN",
       "cuoAlp_SAMN10180424":"NNN",
       "root":"CCT",
       "uroCin_SAMN04495241":"ATT"
      },
     "459":{
       "canBai_SAMN02921314":"NNN",
       "canLup_SAMN02921310":"NNN",
       "canRuf_SAMN02921317":"NNN",
       "cuoAlp_SAMN10180424":"NNN",
       "root":"CCC"
      },
     "46":{
       "canBai_SAMN02921314":"NNN",
       "canLup_SAMN02921310":"NNN",
       "canRuf_SAMN02921317":"NNN",
       "cuoAlp_SAMN10180424":"NNN",
       "lycPic_SAMN09924608":"NNN",
       "root":"AGC",
       "uroCin_SAMN04495241":"NNN"
      },
     "460":{
       "DireGB":"NAN",
       "canBai_SAMN02921314":"NNN",
       "canLup_SAMN02921310":"NNN",
       "canRuf_SAMN02921317":"NNN",
       "cuoAlp_SAMN10180424":"NNN",
       "root":"CAG"
      },
     "461":{
       "DireGB":"NTG",
       "canBai_SAMN02921314":"NNN",
       "canLup_SAMN02921310":"NNN",
       "canRuf_SAMN02921317":"NNN",
       "cuoAlp_SAMN10180424":"NNN",
       "root":"GTG"
      },
     "462":{
       "canBai_SAMN02921314":"NNN",
       "canLup_SAMN02921310":"NNN",
       "canRuf_SAMN02921317":"NNN",
       "cuoAlp_SAMN10180424":"NNN",
       "root":"CGA"
      },
     "463":{
       "DireGB":"NAN",
       "canBai_SAMN02921314":"NNN",
       "canLup_SAMN02921310":"NNN",
       "canRuf_SAMN02921317":"NNN",
       "cuoAlp_SAMN10180424":"NNN",
       "root":"CAA",
       "uroCin_SAMN04495241":"CNN"
      },
     "464":{
       "DireGB":"NNN",
       "canBai_SAMN02921314":"NNN",
       "canLup_SAMN02921310":"NNN",
       "canRuf_SAMN02921317":"NNN",
       "cuoAlp_SAMN10180424":"NNN",
       "root":"GGA",
       "uroCin_SAMN04495241":"NNN"
      },
     "465":{
       "DireGB":"NNN",
       "canBai_SAMN02921314":"NNN",
       "canLup_SAMN02921310":"NNN",
       "canRuf_SAMN02921317":"NNN",
       "chrBra_SAMN27257233":"GCN",
       "cuoAlp_SAMN10180424":"NNN",
       "lupMes_SAMEA5411047":"GCN",
       "lycPic_SAMN09924608":"NNN",
       "root":"GCG",
       "speVen_SAMN27257238":"GCN",
       "uroCin_SAMN04495241":"NNN",
       "vulVul_marble_Fox4":"GCN"
      },
     "466":{
       "root":"NNN"
      },
     "467":{
       "DireGB":"NNN",
       "canBai_SAMN02921314":"NNN",
       "canLup_SAMN02921310":"NNN",
       "canRuf_SAMN02921317":"NNN",
       "cuoAlp_SAMN10180424":"NNN",
       "lycPic_SAMN09924608":"NNN",
       "root":"CCC",
       "uroCin_SAMN04495241":"NNN"
      },
     "468":{
       "DireGB":"NNN",
       "canBai_SAMN02921314":"NNN",
       "canLup_SAMN02921310":"NNN",
       "canRuf_SAMN02921317":"NNN",
       "cuoAlp_SAMN10180424":"NNN",
       "lycPic_SAMN09924608":"NNN",
       "root":"AGA",
       "uroCin_SAMN04495241":"NNN"
      },
     "469":{
       "DireGB":"NNN",
       "canBai_SAMN02921314":"NNN",
       "canLup_SAMN02921310":"NNN",
       "canRuf_SAMN02921317":"NNN",
       "cuoAlp_SAMN10180424":"NNG",
       "lycPic_SAMN09924608":"NTG",
       "root":"GTG",
       "uroCin_SAMN04495241":"NTG"
      },
     "47":{
       "canBai_SAMN02921314":"NNN",
       "canLup_SAMN02921310":"NNN",
       "canRuf_SAMN02921317":"NNN",
       "cuoAlp_SAMN10180424":"NNN",
       "lycPic_SAMN09924608":"NNN",
       "root":"CGC",
       "uroCin_SAMN04495241":"NNN"
      },
     "470":{
       "DireGB":"NNN",
       "canBai_SAMN02921314":"NNN",
       "canLup_SAMN02921310":"NNN",
       "canRuf_SAMN02921317":"NNN",
       "root":"TGG"
      },
     "471":{
       "DireGB":"NNN",
       "canBai_SAMN02921314":"NNN",
       "canLup_SAMN02921310":"NNN",
       "canRuf_SAMN02921317":"NNN",
       "root":"GGG"
      },
     "472":{
       "Node4":"NNN",
       "root":"GGA",
       "uroCin_SAMN04495241":"NGA",
       "vulVul_marble_Fox4":"NNN"
      },
     "48":{
       "DireGB":"ANN",
       "canBai_SAMN02921314":"NNN",
       "canLup_SAMN02921310":"NNN",
       "canRuf_SAMN02921317":"NNN",
       "cuoAlp_SAMN10180424":"NNN",
       "lycPic_SAMN09924608":"NNN",
       "root":"AGC",
       "uroCin_SAMN04495241":"NNN"
      },
     "49":{
       "DireGB":"NNN",
       "canBai_SAMN02921314":"NNN",
       "canLup_SAMN02921310":"NNN",
       "canRuf_SAMN02921317":"NNN",
       "cuoAlp_SAMN10180424":"NNN",
       "lycPic_SAMN09924608":"NNN",
       "root":"GGC",
       "uroCin_SAMN04495241":"NNN"
      },
     "5":{
       "DireGB":"NNN",
       "canBai_SAMN02921314":"NNN",
       "canLup_SAMN02921310":"NNN",
       "canRuf_SAMN02921317":"NNN",
       "cuoAlp_SAMN10180424":"NNN",
       "root":"CCC",
       "uroCin_SAMN04495241":"NNN"
      },
     "50":{
       "DireGB":"NCC",
       "canBai_SAMN02921314":"NNN",
       "canLup_SAMN02921310":"NNN",
       "canRuf_SAMN02921317":"NNN",
       "cuoAlp_SAMN10180424":"NNN",
       "lycPic_SAMN09924608":"NNN",
       "root":"GCC",
       "uroCin_SAMN04495241":"NNN"
      },
     "51":{
       "canBai_SAMN02921314":"NNN",
       "canLup_SAMN02921310":"NNN",
       "canRuf_SAMN02921317":"NNN",
       "cuoAlp_SAMN10180424":"NNN",
       "lycPic_SAMN09924608":"NNN",
       "root":"CGG",
       "uroCin_SAMN04495241":"NNN"
      },
     "52":{
       "canBai_SAMN02921314":"NNN",
       "canLup_SAMN02921310":"NNN",
       "canRuf_SAMN02921317":"NNN",
       "cuoAlp_SAMN10180424":"NNN",
       "lycPic_SAMN09924608":"NNG",
       "root":"GTG",
       "uroCin_SAMN04495241":"NNN"
      },
     "53":{
       "canBai_SAMN02921314":"NNN",
       "canLup_SAMN02921310":"NNN",
       "canRuf_SAMN02921317":"NNN",
       "cuoAlp_SAMN10180424":"NNN",
       "root":"GCC",
       "uroCin_SAMN04495241":"NNN"
      },
     "54":{
       "canBai_SAMN02921314":"NNN",
       "canLup_SAMN02921310":"NNN",
       "canRuf_SAMN02921317":"NNN",
       "cuoAlp_SAMN10180424":"NNN",
       "root":"ATC",
       "uroCin_SAMN04495241":"NNN"
      },
     "55":{
       "canBai_SAMN02921314":"NNN",
       "canLup_SAMN02921310":"NNN",
       "canRuf_SAMN02921317":"NNN",
       "cuoAlp_SAMN10180424":"NNN",
       "root":"AAG",
       "uroCin_SAMN04495241":"NNN"
      },
     "56":{
       "canBai_SAMN02921314":"NNN",
       "canLup_SAMN02921310":"NNN",
       "canRuf_SAMN02921317":"NNN",
       "cuoAlp_SAMN10180424":"NNN",
       "root":"AAG",
       "uroCin_SAMN04495241":"NNN"
      },
     "57":{
       "canBai_SAMN02921314":"NNN",
       "canLup_SAMN02921310":"NNN",
       "canRuf_SAMN02921317":"NNN",
       "cuoAlp_SAMN10180424":"NNN",
       "root":"CTG",
       "uroCin_SAMN04495241":"NNN"
      },
     "58":{
       "canBai_SAMN02921314":"NNN",
       "canLup_SAMN02921310":"NNN",
       "canRuf_SAMN02921317":"NNN",
       "cuoAlp_SAMN10180424":"NNN",
       "lycPic_SAMN09924608":"NNC",
       "root":"TAC",
       "uroCin_SAMN04495241":"NNN"
      },
     "59":{
       "canBai_SAMN02921314":"NNN",
       "canLup_SAMN02921310":"NNN",
       "canRuf_SAMN02921317":"NNN",
       "cuoAlp_SAMN10180424":"NNN",
       "root":"CGG",
       "uroCin_SAMN04495241":"NNN"
      },
     "6":{
       "DireGB":"NNN",
       "canBai_SAMN02921314":"NNN",
       "canLup_SAMN02921310":"NNN",
       "canRuf_SAMN02921317":"NNN",
       "cuoAlp_SAMN10180424":"NNN",
       "root":"GCC",
       "uroCin_SAMN04495241":"NNN"
      },
     "60":{
       "canBai_SAMN02921314":"NNN",
       "canLup_SAMN02921310":"NNN",
       "canRuf_SAMN02921317":"NNN",
       "cuoAlp_SAMN10180424":"NNN",
       "root":"CCC",
       "uroCin_SAMN04495241":"NNN"
      },
     "61":{
       "canBai_SAMN02921314":"NNN",
       "canLup_SAMN02921310":"NNN",
       "canRuf_SAMN02921317":"NNN",
       "cuoAlp_SAMN10180424":"NNN",
       "root":"TTC",
       "uroCin_SAMN04495241":"NNN"
      },
     "62":{
       "canBai_SAMN02921314":"NNN",
       "canLup_SAMN02921310":"NNN",
       "canRuf_SAMN02921317":"NNN",
       "cuoAlp_SAMN10180424":"NNN",
       "root":"CAG",
       "uroCin_SAMN04495241":"NNN"
      },
     "63":{
       "canBai_SAMN02921314":"NNN",
       "canLup_SAMN02921310":"NNN",
       "canRuf_SAMN02921317":"NNN",
       "cuoAlp_SAMN10180424":"NNN",
       "lycPic_SAMN09924608":"NCC",
       "root":"TCC",
       "uroCin_SAMN04495241":"NNN"
      },
     "64":{
       "canBai_SAMN02921314":"NNN",
       "canLup_SAMN02921310":"NNN",
       "canRuf_SAMN02921317":"NNN",
       "cuoAlp_SAMN10180424":"NNN",
       "lycPic_SAMN09924608":"GNN",
       "root":"GAG"
      },
     "65":{
       "canBai_SAMN02921314":"NNN",
       "canLup_SAMN02921310":"NNN",
       "canRuf_SAMN02921317":"NNN",
       "cuoAlp_SAMN10180424":"NNN",
       "lycPic_SAMN09924608":"NNN",
       "root":"CTG"
      },
     "66":{
       "canBai_SAMN02921314":"NNN",
       "canLup_SAMN02921310":"NNN",
       "canRuf_SAMN02921317":"NNN",
       "cuoAlp_SAMN10180424":"NNN",
       "lycPic_SAMN09924608":"NNN",
       "root":"TTT"
      },
     "67":{
       "canBai_SAMN02921314":"NNN",
       "canLup_SAMN02921310":"NNN",
       "canRuf_SAMN02921317":"NNN",
       "cuoAlp_SAMN10180424":"NNN",
       "lycPic_SAMN09924608":"NNN",
       "root":"GCC"
      },
     "68":{
       "canBai_SAMN02921314":"NNN",
       "canLup_SAMN02921310":"NNN",
       "canRuf_SAMN02921317":"NNN",
       "cuoAlp_SAMN10180424":"NAN",
       "lycPic_SAMN09924608":"NNN",
       "root":"AAG"
      },
     "69":{
       "canBai_SAMN02921314":"NNN",
       "canLup_SAMN02921310":"NNN",
       "canRuf_SAMN02921317":"NNN",
       "lycPic_SAMN09924608":"NNN",
       "root":"CGC"
      },
     "7":{
       "canBai_SAMN02921314":"NNN",
       "canLup_SAMN02921310":"NNN",
       "canRuf_SAMN02921317":"NNN",
       "cuoAlp_SAMN10180424":"NNN",
       "root":"CGC",
       "uroCin_SAMN04495241":"NNN"
      },
     "70":{
       "canBai_SAMN02921314":"NNN",
       "canLup_SAMN02921310":"NNN",
       "canRuf_SAMN02921317":"NNN",
       "lycPic_SAMN09924608":"NNN",
       "root":"GCC",
       "uroCin_SAMN04495241":"NNN"
      },
     "71":{
       "canBai_SAMN02921314":"NNN",
       "canLup_SAMN02921310":"NNN",
       "canRuf_SAMN02921317":"NNN",
       "lycPic_SAMN09924608":"NNC",
       "root":"TAC",
       "uroCin_SAMN04495241":"NNN"
      },
     "72":{
       "canBai_SAMN02921314":"NNN",
       "canLup_SAMN02921310":"NNN",
       "canRuf_SAMN02921317":"NNN",
       "cuoAlp_SAMN10180424":"CGN",
       "lycPic_SAMN09924608":"NNN",
       "root":"CGC",
       "uroCin_SAMN04495241":"NNN"
      },
     "73":{
       "canBai_SAMN02921314":"NNN",
       "canLup_SAMN02921310":"NNN",
       "canRuf_SAMN02921317":"NNN",
       "cuoAlp_SAMN10180424":"NNN",
       "lycPic_SAMN09924608":"NNN",
       "root":"GAG",
       "uroCin_SAMN04495241":"NNN"
      },
     "74":{
       "canBai_SAMN02921314":"NNN",
       "canLup_SAMN02921310":"NNN",
       "canRuf_SAMN02921317":"NNN",
       "cuoAlp_SAMN10180424":"NNN",
       "lycPic_SAMN09924608":"NNN",
       "root":"CTG",
       "uroCin_SAMN04495241":"NNN"
      },
     "75":{
       "canBai_SAMN02921314":"NNN",
       "canLup_SAMN02921310":"NNN",
       "canRuf_SAMN02921317":"NNN",
       "cuoAlp_SAMN10180424":"NNN",
       "root":"CGC",
       "uroCin_SAMN04495241":"NNN"
      },
     "76":{
       "canBai_SAMN02921314":"NNN",
       "canLup_SAMN02921310":"NNN",
       "canRuf_SAMN02921317":"NNN",
       "cuoAlp_SAMN10180424":"NNN",
       "lycPic_SAMN09924608":"CNC",
       "root":"CTC",
       "uroCin_SAMN04495241":"NNN"
      },
     "77":{
       "canBai_SAMN02921314":"NNN",
       "canLup_SAMN02921310":"NNN",
       "canRuf_SAMN02921317":"NNN",
       "cuoAlp_SAMN10180424":"NNN",
       "root":"CTC",
       "uroCin_SAMN04495241":"NNN"
      },
     "78":{
       "canBai_SAMN02921314":"NNN",
       "canLup_SAMN02921310":"NNN",
       "canRuf_SAMN02921317":"NNN",
       "cuoAlp_SAMN10180424":"NNN",
       "root":"AAG",
       "uroCin_SAMN04495241":"NNN"
      },
     "79":{
       "canBai_SAMN02921314":"NNN",
       "canLup_SAMN02921310":"NNN",
       "canRuf_SAMN02921317":"NNN",
       "cuoAlp_SAMN10180424":"NNN",
       "root":"CAC",
       "uroCin_SAMN04495241":"NNN"
      },
     "8":{
       "canBai_SAMN02921314":"NNN",
       "canLup_SAMN02921310":"NNN",
       "canRuf_SAMN02921317":"NNN",
       "cuoAlp_SAMN10180424":"NNN",
       "root":"AGG",
       "uroCin_SAMN04495241":"NNN"
      },
     "80":{
       "canBai_SAMN02921314":"NNN",
       "canLup_SAMN02921310":"NNN",
       "canRuf_SAMN02921317":"NNN",
       "cuoAlp_SAMN10180424":"NNN",
       "root":"ATG",
       "uroCin_SAMN04495241":"NNN"
      },
     "81":{
       "canBai_SAMN02921314":"NNN",
       "canLup_SAMN02921310":"NNN",
       "canRuf_SAMN02921317":"NNN",
       "cuoAlp_SAMN10180424":"NNN",
       "lycPic_SAMN09924608":"CNC",
       "root":"CGC",
       "uroCin_SAMN04495241":"NNN"
      },
     "82":{
       "Node5":"CAT",
       "canBai_SAMN02921314":"NNN",
       "canLup_SAMN02921310":"NNN",
       "canRuf_SAMN02921317":"NNN",
       "cuoAlp_SAMN10180424":"NNN",
       "lycPic_SAMN09924608":"CNN",
       "root":"CAC",
       "uroCin_SAMN04495241":"NNN"
      },
     "83":{
       "canBai_SAMN02921314":"NNN",
       "canLup_SAMN02921310":"NNN",
       "canRuf_SAMN02921317":"NNN",
       "cuoAlp_SAMN10180424":"NNN",
       "lycPic_SAMN09924608":"NNN",
       "root":"GAG",
       "uroCin_SAMN04495241":"NNN"
      },
     "84":{
       "canBai_SAMN02921314":"NNN",
       "canLup_SAMN02921310":"NNN",
       "canRuf_SAMN02921317":"NNN",
       "cuoAlp_SAMN10180424":"NNN",
       "lycPic_SAMN09924608":"NNN",
       "root":"AAC",
       "uroCin_SAMN04495241":"NNN"
      },
     "85":{
       "canBai_SAMN02921314":"NNN",
       "canLup_SAMN02921310":"NNN",
       "canRuf_SAMN02921317":"NNN",
       "root":"GCC"
      },
     "86":{
       "canBai_SAMN02921314":"NNN",
       "canLup_SAMN02921310":"NNN",
       "canRuf_SAMN02921317":"NNN",
       "root":"CCC",
       "vulVul_marble_Fox4":"TCT"
      },
     "87":{
       "canBai_SAMN02921314":"NNN",
       "canLup_SAMN02921310":"NNN",
       "canRuf_SAMN02921317":"NNN",
       "root":"ACT"
      },
     "88":{
       "canBai_SAMN02921314":"NNN",
       "canLup_SAMN02921310":"NNN",
       "canRuf_SAMN02921317":"NNN",
       "root":"CCA"
      },
     "89":{
       "canBai_SAMN02921314":"NNN",
       "canLup_SAMN02921310":"NNN",
       "canRuf_SAMN02921317":"NNN",
       "root":"CCA"
      },
     "9":{
       "canBai_SAMN02921314":"NNN",
       "canLup_SAMN02921310":"NNN",
       "canRuf_SAMN02921317":"NNN",
       "cuoAlp_SAMN10180424":"NNN",
       "root":"GGC",
       "uroCin_SAMN04495241":"NNN"
      },
     "90":{
       "canBai_SAMN02921314":"NNN",
       "canLup_SAMN02921310":"NNN",
       "canRuf_SAMN02921317":"NNN",
       "root":"GGT"
      },
     "91":{
       "canBai_SAMN02921314":"NNN",
       "canLup_SAMN02921310":"NNN",
       "canRuf_SAMN02921317":"NNN",
       "root":"ACT"
      },
     "92":{
       "canBai_SAMN02921314":"NNN",
       "canLup_SAMN02921310":"NNN",
       "canRuf_SAMN02921317":"NNN",
       "root":"CCG"
      },
     "93":{
       "canBai_SAMN02921314":"NNN",
       "canLup_SAMN02921310":"NNN",
       "canRuf_SAMN02921317":"NNN",
       "root":"GCC",
       "speVen_SAMN27257238":"GTC"
      },
     "94":{
       "canBai_SAMN02921314":"NNN",
       "canLup_SAMN02921310":"NNN",
       "canRuf_SAMN02921317":"NNN",
       "root":"TCC"
      },
     "95":{
       "canBai_SAMN02921314":"NNN",
       "canLup_SAMN02921310":"NNN",
       "canRuf_SAMN02921317":"NNN",
       "root":"CCC"
      },
     "96":{
       "canBai_SAMN02921314":"NNN",
       "canLup_SAMN02921310":"NNN",
       "canRuf_SAMN02921317":"NNN",
       "root":"CAG"
      },
     "97":{
       "canBai_SAMN02921314":"NNC",
       "canLup_SAMN02921310":"NNN",
       "canRuf_SAMN02921317":"NNN",
       "root":"GTC"
      },
     "98":{
       "canBai_SAMN02921314":"NNN",
       "canLup_SAMN02921310":"NNN",
       "canRuf_SAMN02921317":"NNN",
       "root":"ATT"
      },
     "99":{
       "canBai_SAMN02921314":"NGN",
       "canLup_SAMN02921310":"NNN",
       "canRuf_SAMN02921317":"NNN",
       "root":"GGG"
      }
    }
  },
 "test results":{
   "LRT":6.890315885150812,
   "p-value":0.01594986166095302
  },
 "tested":{
   "0":{
     "DireGB":"test",
     "Node4":"background",
     "Node5":"background",
     "Node8":"background",
     "canBai_SAMN02921314":"background",
     "canLup_SAMN02921310":"background",
     "canRuf_SAMN02921317":"background",
     "chrBra_SAMN27257233":"background",
     "cuoAlp_SAMN10180424":"background",
     "lupMes_SAMEA5411047":"background",
     "lycPic_SAMN09924608":"background",
     "speVen_SAMN27257238":"background",
     "uroCin_SAMN04495241":"background",
     "vulVul_marble_Fox4":"background"
    }
  },
 "timers":{
   "Constrained BUSTED model fitting":{
     "order":3,
     "timer":143
    },
   "Overall":{
     "order":0,
     "timer":315
    },
   "Preliminary model fitting":{
     "order":1,
     "timer":10
    },
   "Unconstrained BUSTED model fitting":{
     "order":2,
     "timer":157
    }
  }
}
```
