## Supplementary material for "On the ancestry and evolution of the extinct dire wolf": HyPhy results: FormBio020475.t1.cds.aln.fa.FEL.json

```
{
 "MLE":{
   "content":{
     "0":      [
[0, 0, 0, 0, 1, 0],
      [0, 0, 0, 0, 1, 0],
      [0, 0, 0, 0, 1, 0],
      [0, 0, 0, 0, 1, 0],
      [17.01837697779385, 0, 3.962541456562945, 2.783078238817611, 0.09526490915919483, 0.6382459735755487],
      [0, 0, 0, 0, 1, 0],
      [0, 0, 0, 0, 1, 0],
      [0, 0, 0, 0, 1, 0],
      [0, 0, 0, 0, 1, 0],
      [0, 0, 0, 0, 1, 0],
      [0, 0, 0, 0, 1, 0],
      [0, 0, 0, 0, 1, 0],
      [0, 0, 0, 0, 1, 0],
      [0, 0, 0, 0, 1, 0],
      [0, 0, 0, 0, 1, 0],
      [0, 0, 0, 0, 1, 0],
      [0, 0, 0, 0, 1, 0],
      [0, 0, 0, 0, 1, 0],
      [0, 0, 0, 0, 1, 0],
      [0, 0, 0, 0, 1, 0],
      [0.08149244584781141, 0.01010855113179126, 0.0005855886936109761, -0.002977319449090743, 1, 9.432068533934195e-05],
      [0, 0, 0, 0, 1, 0],
      [0, 0, 0, 0, 1, 0],
      [0, 0, 0, 0, 1, 0],
      [9.471107507947167, 5.239957368229301, 6.752896613262361, 0.1528580836105178, 0.6958188979840199, 1.087688071060614],
      [0, 0, 0, 0, 1, 0],
      [0, 0, 0, 0, 1, 0],
      [0, 0, 0, 0, 1, 0],
      [0, 0, 0, 0, 1, 0],
      [0, 0, 0, 0, 1, 0],
      [0, 0, 0, 0, 1, 0],
      [0, 0, 0, 0, 1, 0],
      [0, 0, 0, 0, 1, 0],
      [0, 0, 0, 0, 1, 0],
      [0, 0, 0, 0, 1, 0],
      [0, 0, 0, 0, 1, 0],
      [0, 0, 0, 0, 1, 0],
      [0, 0, 0, 0, 1, 0],
      [0, 0, 0, 0, 1, 0],
      [0, 0, 0, 0, 1, 0],
      [0, 0, 0, 0, 1, 0],
      [0, 0, 0, 0, 1, 0],
      [0, 0, 0, 0, 1, 0],
      [41.34955125285745, 0, 5.658915135422649, 4.026441902098755, 0.04479231534541783, 0.9114806342296414],
      [0, 0, 0, 0, 1, 0],
      [0, 0, 0, 0, 1, 0],
      [0, 0, 0, 0, 1, 0],
      [0, 0, 0, 0, 1, 0],
      [0, 0, 0, 0, 1, 0],
      [0, 0, 0, 0, 1, 0],
      [0, 0, 0, 0, 1, 0],
      [0, 0, 0, 0, 1, 0],
      [0, 0, 0, 0, 1, 0],
      [0, 0, 0, 0, 1, 0],
      [0, 0, 0, 0, 1, 0],
      [0, 0, 0, 0, 1, 0],
      [0, 0, 0, 0, 1, 0],
      [0, 0, 0, 0, 1, 0],
      [0, 0, 0, 0, 1, 0],
      [0, 0, 0, 0, 1, 0],
      [0, 0, 0, 0, 1, 0],
      [0, 0, 0, 0, 1, 0],
      [0, 0, 0, 0, 1, 0],
      [0, 0, 0, 0, 1, 0],
      [0, 0, 0, 0, 1, 0],
      [0, 0, 0, 0, 1, 0],
      [0, 0, 0, 0, 1, 0],
      [0, 0, 0, 0, 1, 0],
      [0, 0, 0, 0, 1, 0],
      [0, 0, 0, 0, 1, 0],
      [0, 0, 0, 0, 1, 0],
      [0, 0, 0, 0, 1, 0],
      [0, 0, 0, 0, 1, 0],
      [0, 0, 0, 0, 1, 0],
      [0, 0, 0, 0, 1, 0],
      [0, 0, 0, 0, 1, 0],
      [0, 0, 0, 0, 1, 0],
      [0, 0, 0, 0, 1, 0],
      [0, 0, 0, 0, 1, 0],
      [0, 0, 0, 0, 1, 0],
      [0.08149244584781141, 0.01010855113179126, 5.419237926426962e-05, -0.005639783624296513, 1, 8.728758611878446e-06],
      [0, 0, 0, 0, 1, 0],
      [93.13900567198459, 0, 5.468860520818081, 6.310724872214516, 0.0120009763772021, 0.8808685652177418],
      [0, 0, 0, 0, 1, 0],
      [0, 0, 0, 0, 1, 0],
      [0, 0, 0, 0, 1, 0],
      [9.408353362699717, 3.444654492712027, 5.052332532455928, 0.457275743203887, 0.4988999179466009, 0.8137784629770797],
      [0, 0, 0, 0, 1, 0],
      [0, 0, 0, 0, 1, 0],
      [0, 0, 0, 0, 1, 0],
      [0, 0, 0, 0, 1, 0],
      [0, 0, 0, 0, 1, 0],
      [0, 0, 0, 0, 1, 0],
      [0, 3.77619320055634, 2.646301908790707, 0.6976150887626318, 0.4035862212356639, 0.4262394618871614],
      [0, 0, 0, 0, 1, 0],
      [0, 0, 0, 0, 1, 0],
      [0, 0, 0, 0, 1, 0],
      [0, 0, 0, 0, 1, 0],
      [0, 0, 0, 0, 1, 0],
      [0, 0, 0, 0, 1, 0],
      [7.720803158119016, 0, 3.040932287353925, 1.911674549009172, 0.1667773657126536, 0.4898025193162285],
      [0, 0, 0, 0, 1, 0],
      [26.47207943947573, 0, 2.957215989613983, 3.474923294372864, 0.06230561068915941, 0.4763183474682155],
      [0, 0, 0, 0, 1, 0],
      [0, 0, 0, 0, 1, 0],
      [0, 0, 0, 0, 1, 0],
      [0, 0, 0, 0, 1, 0],
      [0, 0, 0, 0, 1, 0],
      [1, 1, 0.9994001799460163, 0, 1, 0.1609732409953126],
      [1, 1, 0.9994001799460163, 0, 1, 0.1609732409953126],
      [1, 1, 0.9994001799460163, 0, 1, 0.1609732409953126],
      [1, 1, 0.9994001799460163, 0, 1, 0.1609732409953126],
      [1, 1, 0.9994001799460163, 0, 1, 0.1609732409953126],
      [1, 1, 0.9994001799460163, 0, 1, 0.1609732409953126],
      [1, 1, 0.9994001799460163, 0, 1, 0.1609732409953126],
      [1, 1, 0.9994001799460163, 0, 1, 0.1609732409953126],
      [0, 0, 0, 0, 1, 0],
      [0, 0, 0, 0, 1, 0],
      [0, 0, 0, 0, 1, 0],
      [0, 0, 0, 0, 1, 0],
      [0.08149244584781141, 0.01010855113179126, 0, -0.007894684167068178, 1, 0],
      [0, 0, 0, 0, 1, 0],
      [0, 0, 0, 0, 1, 0],
      [0.08149244584781141, 0.01010855113179126, 0, -0.007894684167068178, 1, 0],
      [0, 0, 0, 0, 1, 0],
      [0, 0, 0, 0, 1, 0],
      [0, 0, 0, 0, 1, 0],
      [8.114045680974069, 0, 2.993268391391719, 1.922606059358525, 0.1655696544800875, 0.4821253025561571],
      [0, 0, 0, 0, 1, 0],
      [0, 0, 0, 0, 1, 0],
      [0, 0, 0, 0, 1, 0],
      [0.08149244584781141, 0.01010855113179126, 0, -0.007894684167068178, 1, 0],
      [69.04767139109359, 0, 2.977988959796801, 4.375569094607973, 0.03645765419099511, 0.4796642467411253],
      [0, 0, 0, 0, 1, 0],
      [0, 0, 0, 0, 1, 0],
      [0, 0, 0, 0, 1, 0],
      [0, 0, 0, 0, 1, 0],
      [0, 0, 0, 0, 1, 0],
      [0, 0, 0, 0, 1, 0],
      [0, 0, 0, 0, 1, 0],
      [0, 0, 0, 0, 1, 0],
      [0, 0, 0, 0, 1, 0],
      [0, 0, 0, 0, 1, 0],
      [0, 0, 0, 0, 1, 0],
      [0, 0, 0, 0, 1, 0],
      [0, 0, 0, 0, 1, 0],
      [0, 0, 0, 0, 1, 0],
      [0, 0, 0, 0, 1, 0],
      [0.08149244584781141, 0.01010855113179126, 0, -0.009609030498745064, 1, 0],
      [0, 0, 0, 0, 1, 0],
      [0, 0, 0, 0, 1, 0],
      [0, 0, 0, 0, 1, 0],
      [0, 0, 0, 0, 1, 0],
      [0, 0, 0, 0, 1, 0],
      [0, 0, 0, 0, 1, 0],
      [0, 0, 0, 0, 1, 0],
      [0, 0, 0, 0, 1, 0],
      [0, 0, 0, 0, 1, 0],
      [0, 0, 0, 0, 1, 0],
      [0, 0, 0, 0, 1, 0],
      [0, 0, 0, 0, 1, 0],
      [0, 0, 0, 0, 1, 0],
      [0, 0, 0, 0, 1, 0],
      [0, 0, 0, 0, 1, 0],
      [0, 0, 0, 0, 1, 0],
      [0, 0, 0, 0, 1, 0],
      [0, 0, 0, 0, 1, 0],
      [0, 0, 0, 0, 1, 0],
      [0, 0, 0, 0, 1, 0],
      [0, 0, 0, 0, 1, 0],
      [0, 0, 0, 0, 1, 0],
      [0, 0, 0, 0, 1, 0],
      [0, 0, 0, 0, 1, 0],
      [0, 0, 0, 0, 1, 0],
      [0, 0, 0, 0, 1, 0],
      [0, 0, 0, 0, 1, 0],
      [0, 0, 0, 0, 1, 0],
      [0, 0, 0, 0, 1, 0],
      [0, 0, 0, 0, 1, 0],
      [0, 0, 0, 0, 1, 0],
      [0, 0, 0, 0, 1, 0],
      [0, 0, 0, 0, 1, 0],
      [0, 0, 0, 0, 1, 0],
      [0, 0, 0, 0, 1, 0],
      [0, 0, 0, 0, 1, 0],
      [6.407001855007986, 0, 2.80748401327946, 1.573956418399318, 0.2096333749542194, 0.4522010399122938],
      [0, 0, 0, 0, 1, 0],
      [0, 0, 0, 0, 1, 0],
      [0, 0, 0, 0, 1, 0],
      [0, 0, 0, 0, 1, 0],
      [15.67759667163005, 0, 3.415654831037236, 3.606798266929635, 0.05754380342946752, 0.5501590246892496],
      [0, 0, 0, 0, 1, 0],
      [0, 0, 0, 0, 1, 0],
      [0.08149244584781141, 0.01010855113179126, 0, -0.007894684167068178, 1, 0],
      [0, 0, 0, 0, 1, 0],
      [0, 0, 0, 0, 1, 0],
      [0, 0, 0, 0, 1, 0],
      [0, 0, 0, 0, 1, 0],
      [0, 0, 0, 0, 1, 0],
      [0, 0, 0, 0, 1, 0],
      [0, 0, 0, 0, 1, 0],
      [0.08149244584781141, 0.01010855113179126, 0.000281864526793422, -0.004277559219406868, 1, 4.539987815691422e-05],
      [0, 0, 0, 0, 1, 0],
      [0, 0, 0, 0, 1, 0],
      [12.17970950131904, 0, 2.794395988697361, 2.86866343104659, 0.0903198495978883, 0.4500929537047042],
      [0, 0, 0, 0, 1, 0],
      [0, 0, 0, 0, 1, 0],
      [0, 0, 0, 0, 1, 0],
      [0, 0, 0, 0, 1, 0],
      [0, 0, 0, 0, 1, 0],
      [0, 0, 0, 0, 1, 0],
      [0.08149244584781141, 0.01010855113179126, 0.000281864526793422, -0.004277559219406868, 1, 4.539987815691422e-05],
      [0.08149244584781141, 0.01010855113179126, 0, -0.007894684167068178, 1, 0],
      [0, 0, 0, 0, 1, 0],
      [19.94751637761722, 0, 3.031159314801238, 3.530787967321139, 0.06023915354449161, 0.4882283880547659],
      [0, 0, 0, 0, 1, 0],
      [0, 0, 0, 0, 1, 0],
      [0, 0, 0, 0, 1, 0],
      [0, 0, 0, 0, 1, 0],
      [0.08149244584781141, 0.01010855113179126, 0, -0.007362607255420706, 1, 0],
      [0, 0, 0, 0, 1, 0],
      [0, 0, 0, 0, 1, 0],
      [0, 0, 0, 0, 1, 0],
      [0, 0, 0, 0, 1, 0],
      [0, 0, 0, 0, 1, 0],
      [0, 0, 0, 0, 1, 0],
      [0, 0, 0, 0, 1, 0],
      [0, 0, 0, 0, 1, 0],
      [0, 0, 0, 0, 1, 0],
      [0, 0, 0, 0, 1, 0],
      [0, 0, 0, 0, 1, 0],
      [0, 0, 0, 0, 1, 0],
      [0, 0, 0, 0, 1, 0],
      [0, 0, 0, 0, 1, 0],
      [0, 0, 0, 0, 1, 0],
      [0, 0, 0, 0, 1, 0],
      [0, 0, 0, 0, 1, 0],
      [0, 0, 0, 0, 1, 0],
      [0, 0, 0, 0, 1, 0],
      [0.08149244584781141, 0.01010855113179126, 0, -0.008257422003457471, 1, 0],
      [0, 0, 0, 0, 1, 0],
      [0, 0, 0, 0, 1, 0],
      [0, 0, 0, 0, 1, 0],
      [0, 0, 0, 0, 1, 0],
      [12.16259860267264, 0, 2.555439844833139, 3.041976925023487, 0.08113705023812012, 0.411604322518302],
      [0, 0, 0, 0, 1, 0],
      [10.27969973429234, 0, 2.439892142176511, 2.707295765250063, 0.09989019252266862, 0.3929930709301696],
      [0, 0, 0, 0, 1, 0],
      [0, 0, 0, 0, 1, 0],
      [0, 0, 0, 0, 1, 0],
      [0, 0, 0, 0, 1, 0],
      [0, 0, 0, 0, 1, 0],
      [0, 0, 0, 0, 1, 0],
      [6.407001855007986, 0, 2.80748401327946, 1.573956418399318, 0.2096333749542194, 0.4522010399122938],
      [0, 0, 0, 0, 1, 0],
      [0, 0, 0, 0, 1, 0],
      [9.420944158518559, 0, 2.609707072214563, 2.505108505273315, 0.1134776689254505, 0.4203451369054768],
      [0, 0, 0, 0, 1, 0],
      [24.51866808884454, 0, 5.305786484184401, 5.813856391258941, 0.01590038927715831, 0.8546022539583918],
      [0, 0, 0, 0, 1, 0],
      [0, 0, 0, 0, 1, 0],
      [0, 0, 0, 0, 1, 0],
      [0.08149244584781141, 0.01010855113179126, 0, -0.009609030498745064, 1, 0],
      [0, 0, 0, 0, 1, 0],
      [0, 0, 0, 0, 1, 0],
      [0, 0, 0, 0, 1, 0],
      [7.743944945314265, 0, 2.020799633564847, 2.598000553068843, 0.1069986272229594, 0.325489901787535],
      [0, 0, 0, 0, 1, 0],
      [0, 0, 0, 0, 1, 0],
      [0, 0, 0, 0, 1, 0],
      [0, 0, 0, 0, 1, 0],
      [0, 0, 0, 0, 1, 0],
      [0, 0, 0, 0, 1, 0],
      [0, 0, 0, 0, 1, 0],
      [0, 0, 0, 0, 1, 0],
      [7.773467050346529, 0, 1.923907047610392, 2.721646180579924, 0.09899587024259449, 0.3098834271215525],
      [0, 0, 0, 0, 1, 0],
      [0, 0, 0, 0, 1, 0],
      [0, 0, 0, 0, 1, 0],
      [57.56596553992221, 0, 4.722443564264996, 8.375507281089243, 0.003803113893889654, 0.7606432950594975],
      [0, 0, 0, 0, 1, 0],
      [0, 0, 0, 0, 1, 0],
      [0, 0, 0, 0, 1, 0],
      [0, 0, 0, 0, 1, 0],
      [10.13809418950472, 0, 2.45574068779282, 2.682919592757322, 0.1014296160370645, 0.3955457938574931],
      [0, 0, 0, 0, 1, 0],
      [0, 0, 0, 0, 1, 0],
      [0, 0, 0, 0, 1, 0],
      [0, 0, 0, 0, 1, 0],
      [0, 0, 0, 0, 1, 0],
      [0, 0, 0, 0, 1, 0],
      [0.08149244584781141, 0.01010855113179126, 0, -0.007894684167068178, 1, 0],
      [0, 0, 0, 0, 1, 0],
      [0, 0, 0, 0, 1, 0],
      [0, 0, 0, 0, 1, 0],
      [111.3143069957332, 0, 2.965426836155217, 3.713329667699274, 0.05397960834014481, 0.4776408673212025],
      [0, 0, 0, 0, 1, 0],
      [0, 0, 0, 0, 1, 0],
      [0, 0, 0, 0, 1, 0],
      [0, 0, 0, 0, 1, 0],
      [0, 0, 0, 0, 1, 0],
      [13.0948518229706, 0, 2.66816948754142, 3.092512809186209, 0.07865326111462956, 0.4297616696022057],
      [0, 0, 0, 0, 1, 0],
      [0, 0, 0, 0, 1, 0],
      [0, 0, 0, 0, 1, 0],
      [0, 0, 0, 0, 1, 0],
      [0, 0, 0, 0, 1, 0],
      [0, 0, 0, 0, 1, 0],
      [0, 0, 0, 0, 1, 0],
      [0, 0, 0, 0, 1, 0],
      [0, 0, 0, 0, 1, 0],
      [0, 0, 0, 0, 1, 0],
      [0, 0, 0, 0, 1, 0],
      [0, 0, 0, 0, 1, 0],
      [0, 0, 0, 0, 1, 0],
      [0, 0, 0, 0, 1, 0],
      [0, 0, 0, 0, 1, 0],
      [14.36403497590624, 3.299133270326761, 5.339439800406589, 0.8867834665087031, 0.3463504490054659, 0.8600227886863512],
      [35.04396483080066, 0, 3.2106028241191, 3.596906550335039, 0.05788719311990775, 0.5171313278881658],
      [0, 0, 0, 0, 1, 0],
      [0, 0, 0, 0, 1, 0],
      [0, 0, 0, 0, 1, 0],
      [0, 0, 0, 0, 1, 0],
      [0, 0, 0, 0, 1, 0],
      [0, 0, 0, 0, 1, 0],
      [0, 0, 0, 0, 1, 0],
      [0, 0, 0, 0, 1, 0],
      [0, 0, 0, 0, 1, 0],
      [0, 0, 0, 0, 1, 0],
      [8.769041351931659, 0, 1.99172664236405, 2.834896076917751, 0.09223676823973848, 0.3208071193416949],
      [0, 0, 0, 0, 1, 0],
      [0, 0, 0, 0, 1, 0],
      [0, 0, 0, 0, 1, 0],
      [0, 0, 0, 0, 1, 0],
      [0, 0, 0, 0, 1, 0],
      [0, 0, 0, 0, 1, 0],
      [0, 0, 0, 0, 1, 0],
      [0, 0, 0, 0, 1, 0],
      [19.94751637761722, 0, 3.047292752814705, 3.517979869597502, 0.06070639803747135, 0.4908269985588832],
      [0, 0, 0, 0, 1, 0],
      [0.08149244584781141, 0.01010855113179126, 0.000281864526793422, -0.004277559219406868, 1, 4.539987815691422e-05],
      [0, 0, 0, 0, 1, 0],
      [0, 0, 0, 0, 1, 0],
      [0, 0, 0, 0, 1, 0],
      [0, 0, 0, 0, 1, 0],
      [0, 0, 0, 0, 1, 0],
      [0, 0, 0, 0, 1, 0],
      [0, 0, 0, 0, 1, 0],
      [0, 0, 0, 0, 1, 0],
      [0, 0, 0, 0, 1, 0],
      [0, 0, 0, 0, 1, 0],
      [0, 0, 0, 0, 1, 0],
      [0, 0, 0, 0, 1, 0],
      [0, 0, 0, 0, 1, 0],
      [9.420944158518559, 0, 2.42945378332858, 2.64346260006713, 0.103976701954662, 0.3913117659953294],
      [0, 0, 0, 0, 1, 0],
      [0, 0, 0, 0, 1, 0],
      [0, 0, 0, 0, 1, 0],
      [0, 0, 0, 0, 1, 0],
      [0, 0, 0, 0, 1, 0],
      [0, 0, 0, 0, 1, 0],
      [10.41190281520388, 4.180396668891856, 5.935597557806359, 0.3524108242860819, 0.5527515833711485, 0.9560458315862648],
      [0, 0, 0, 0, 1, 0],
      [0, 0, 0, 0, 1, 0],
      [0, 0, 0, 0, 1, 0],
      [0, 0, 0, 0, 1, 0],
      [0, 0, 0, 0, 1, 0],
      [115.017768862581, 0, 5.892712282283076, 2.963141799914045, 0.08518227590073868, 0.9491383065222485],
      [1, 1, 1, 0, 1, 0.1610698539237884],
      [0, 0, 0, 0, 1, 0],
      [0, 49.86611543264839, 12.83218153731411, 3.340417013696896, 0.06759747514019643, 2.066877605738719],
      [0, 0, 0, 0, 1, 0],
      [0, 0, 0, 0, 1, 0],
      [0, 0, 0, 0, 1, 0],
      [0, 0, 0, 0, 1, 0],
      [0, 0, 0, 0, 1, 0],
      [0, 0, 0, 0, 1, 0],
      [8.329230796467955, 4.09344519010901, 5.508559178599326, 0.233035065894601, 0.6292824480274934, 0.8872628222275372],
      [0, 0, 0, 0, 1, 0],
      [0, 0, 0, 0, 1, 0],
      [0, 3.7134644994987, 2.631162148044941, 0.6916574769841386, 0.4056011829660796, 0.4238009028353997],
      [0, 0, 0, 0, 1, 0],
      [0, 0, 0, 0, 1, 0],
      [29.73340880190198, 0, 4.983713611149915, 6.397611189026193, 0.01142740233624628, 0.8027260233459126],
      [0, 0, 0, 0, 1, 0],
      [0, 0, 0, 0, 1, 0],
      [0, 4.383146328866811, 3.131576431039501, 0.5791081711504837, 0.4466621018638655, 0.5044025582987107],
      [0, 0, 0, 0, 1, 0],
      [0, 0, 0, 0, 1, 0],
      [0, 0, 0, 0, 1, 0],
      [0, 0, 0, 0, 1, 0],
      [0, 3.77619320055634, 3.030422164298745, 0.4494867311194817, 0.5025787984213463, 0.4881096553310094],
      [0, 0, 0, 0, 1, 0],
      [13.12718361273019, 0, 2.182103545634048, 3.346827044252391, 0.06733468829258016, 0.3514710993418567],
      [0, 0, 0, 0, 1, 0],
      [5.604873066291601, 0, 2.131365399977629, 1.894955567985335, 0.1686440400449033, 0.3432987136326136],
      [0, 0, 0, 0, 1, 0],
      [0, 0, 0, 0, 1, 0],
      [0, 0, 0, 0, 1, 0],
      [0, 0, 0, 0, 1, 0],
      [0.08149244584781141, 0.01010855113179126, 0.000281864526793422, -0.004277559219406868, 1, 4.539987815691422e-05],
      [10.04230646156886, 0, 2.447641052638003, 2.702810392583551, 0.1001715290258715, 0.3942411868062707],
      [0, 0, 0, 0, 1, 0],
      [0, 0, 0, 0, 1, 0],
      [0, 0, 0, 0, 1, 0],
      [0, 0, 0, 0, 1, 0],
      [0, 0, 0, 0, 1, 0],
      [0, 4.38314631677914, 2.369152584577098, 1.169949137571933, 0.2794116916724229, 0.3815990607209986],
      [0, 3.815803412736609, 3.053574186986555, 0.4349882680263377, 0.5095513773275711, 0.4918387482433754],
      [0, 0, 0, 0, 1, 0],
      [13.63973898939233, 0, 2.88307347363553, 2.893297869395116, 0.08894867990885424, 0.4643762232500235],
      [57.80548985038804, 0, 5.164621598999291, 8.038126762390698, 0.004580287816429385, 0.8318648465224581],
      [0, 0, 0, 0, 1, 0],
      [0, 0, 0, 0, 1, 0],
      [0, 0, 0, 0, 1, 0],
      [0, 0, 0, 0, 1, 0],
      [0, 0, 0, 0, 1, 0],
      [0, 0, 0, 0, 1, 0],
      [0, 0, 0, 0, 1, 0],
      [0, 0, 0, 0, 1, 0],
      [25.327117533102, 0, 2.940299181405406, 3.479356472208893, 0.06213890018384405, 0.473593559641203],
      [0, 3.7134644994987, 2.221340337915841, 1.01533311261969, 0.313628571594845, 0.3577909637431231],
      [0, 0, 0, 0, 1, 0],
      [0, 0, 0, 0, 1, 0],
      [0, 0, 0, 0, 1, 0],
      [0, 0, 0, 0, 1, 0],
      [0, 0, 0, 0, 1, 0],
      [12.16259860267264, 0, 2.483466754665463, 3.097830797222841, 0.07839669028708873, 0.4000116273985509],
      [0, 4.179740390673913, 2.281887739219712, 1.186713524698739, 0.27599348109874, 0.3675433248266028],
      [0, 0, 0, 0, 1, 0],
      [0, 0, 0, 0, 1, 0],
      [6.533774704025071, 0, 2.17746923671959, 2.150136379733713, 0.1425572261898406, 0.3507246518819674],
      [0.08149244584781141, 0.01010855113179126, 0.000281864526793422, -0.004277559219406868, 1, 4.539987815691422e-05],
      [0, 0, 0, 0, 1, 0],
      [0, 3.788363686771114, 2.180328822894634, 1.068069413931084, 0.3013819270033756, 0.351185245009464],
      [0, 0, 0, 0, 1, 0],
      [0, 0, 0, 0, 1, 0],
      [0, 0, 0, 0, 1, 0],
      [0, 0, 0, 0, 1, 0],
      [0, 0, 0, 0, 1, 0],
      [0, 0, 0, 0, 1, 0],
      [0, 0, 0, 0, 1, 0],
      [0, 0, 0, 0, 1, 0],
      [0, 0, 0, 0, 1, 0],
      [0, 0, 0, 0, 1, 0],
      [0, 0, 0, 0, 1, 0],
      [0.08149244584781141, 0.01010855113179126, 0.000281864526793422, -0.004277559219406868, 1, 4.539987815691422e-05],
      [0, 3.991146440891664, 3.106797523417718, 0.4917154192127775, 0.4831630915899557, 0.5004114232676793],
      [0.08149244584781141, 0.01010855113179126, 0.000281864526793422, -0.004277559219406868, 1, 4.539987815691422e-05],
      [0, 0, 0, 0, 1, 0],
      [0, 0, 0, 0, 1, 0],
      [0, 0, 0, 0, 1, 0],
      [0, 0, 0, 0, 1, 0],
      [0, 0, 0, 0, 1, 0],
      [0, 0, 0, 0, 1, 0],
      [0, 0, 0, 0, 1, 0],
      [0, 0, 0, 0, 1, 0],
      [0, 0, 0, 0, 1, 0],
      [0, 9.134773085964234, 5.178253166981639, 2.109386193182655, 0.1463980284744714, 0.834060481186127],
      [0, 0, 0, 0, 1, 0],
      [0, 0, 0, 0, 1, 0],
      [0, 0, 0, 0, 1, 0],
      [0, 0, 0, 0, 1, 0],
      [0, 0, 0, 0, 1, 0],
      [0, 0, 0, 0, 1, 0],
      [0.08149244584781141, 0.01010855113179126, 0.0005855886936109761, -0.002956539754308096, 1, 9.432068533934195e-05],
      [1, 1, 0.9994001799460163, 0, 1, 0.1609732409953126],
      [0, 0, 0, 0, 1, 0],
      [0, 0, 0, 0, 1, 0],
      [0, 0, 0, 0, 1, 0],
      [0.08149244584781141, 0.01010855113179126, 0.000281864526793422, -0.00398926821663359, 1, 4.539987815691422e-05],
      [0, 0, 0, 0, 1, 0],
      [0.01, 0.1, 0.07446233920358003, -8.881784197001252e-16, 1, 0.01199363809834421] 
      ]
    },
   "headers":    [
["alpha", "Synonymous substitution rate at a site"],
    ["beta", "Non-synonymous substitution rate at a site"],
    ["alpha=beta", "The rate estimate under the neutral model"],
    ["LRT", "Likelihood ratio test statistic for beta = alpha, versus beta &neq; alpha"],
    ["p-value", "Asymptotic p-value for evidence of selection, i.e. beta &neq; alpha"],
    ["Total branch length", "The total length of branches contributing to inference at this site, and used to scale dN-dS"] 
    ]
  },
 "analysis":{
   "authors":"Sergei L Kosakovsky Pond and Simon DW Frost",
   "citation":"Not So Different After All: A Comparison of Methods for Detecting Amino Acid Sites Under Selection (2005). _Mol Biol Evol_ 22 (5): 1208-1222",
   "contact":"spond@temple.edu",
   "info":"FEL (Fixed Effects Likelihood)\n    estimates site-wise synonymous (&alpha;) and non-synonymous (&beta;) rates, and\n    uses a likelihood ratio test to determine if beta &neq; alpha at a site.\n    The estimates aggregate information over all branches,\n    so the signal is derived from\n    pervasive diversification or conservation. A subset of branches can be selected\n    for testing as well, in which case an additional (nuisance) parameter will be\n    inferred -- the non-synonymous rate on branches NOT selected for testing.\n    Multiple partitions within a NEXUS file are also supported\n    for recombination - aware analysis. Version 2.5 adds MH support.\n    ",
   "requirements":"in-frame codon alignment and a phylogenetic tree",
   "settings":{
     "ci":0,
     "multihit":"None",
     "pvalue":0.1,
     "resample":0,
     "site-filter":{
       "site-filter":null,
       "site-save-filter":null
      },
     "srv":1
    },
   "version":"2.5"
  },
 "branch attributes":{
   "0":{
     "DireGB":{
       "Global MG94xREV":0.003497954070978476,
       "Nucleotide GTR":0.003356375941586467,
       "original name":"DireGB"
      },
     "Node4":{
       "Global MG94xREV":0.003631174642875574,
       "Nucleotide GTR":0.003488495970311112
      },
     "Node5":{
       "Global MG94xREV":0.001500701549013,
       "Nucleotide GTR":0.001458497681918605
      },
     "Node8":{
       "Global MG94xREV":0.001192366930424914,
       "Nucleotide GTR":0.001122885514811937
      },
     "canBai_SAMN02921314":{
       "Global MG94xREV":0.01127107556393537,
       "Nucleotide GTR":0.01045526098265728,
       "original name":"canBai_SAMN02921314"
      },
     "canLup_SAMN02921310":{
       "Global MG94xREV":0,
       "Nucleotide GTR":1e-06,
       "original name":"canLup_SAMN02921310"
      },
     "canRuf_SAMN02921317":{
       "Global MG94xREV":0.0001971877260472817,
       "Nucleotide GTR":0.000285803796619417,
       "original name":"canRuf_SAMN02921317"
      },
     "chrBra_SAMN27257233":{
       "Global MG94xREV":0,
       "Nucleotide GTR":1e-06,
       "original name":"chrBra_SAMN27257233"
      },
     "cuoAlp_SAMN10180424":{
       "Global MG94xREV":0.004897713806417764,
       "Nucleotide GTR":0.004739597567930186,
       "original name":"cuoAlp_SAMN10180424"
      },
     "lupMes_SAMEA5411047":{
       "Global MG94xREV":0.005745168860702411,
       "Nucleotide GTR":0.005530814583460567,
       "original name":"lupMes_SAMEA5411047"
      },
     "lycPic_SAMN09924608":{
       "Global MG94xREV":0.005010351387593881,
       "Nucleotide GTR":0.004831352474029652,
       "original name":"lycPic_SAMN09924608"
      },
     "speVen_SAMN27257238":{
       "Global MG94xREV":0.001525783776572408,
       "Nucleotide GTR":0.001467852906643222,
       "original name":"speVen_SAMN27257238"
      },
     "uroCin_SAMN04495241":{
       "Global MG94xREV":0.0097261402200684,
       "Nucleotide GTR":0.009369650077106906,
       "original name":"uroCin_SAMN04495241"
      },
     "vulVul_marble_Fox4":{
       "Global MG94xREV":0.01517555496399481,
       "Nucleotide GTR":0.014382597370305,
       "original name":"vulVul_marble_Fox4"
      }
    },
   "attributes":{
     "Global MG94xREV":{
       "attribute type":"branch length",
       "display order":1
      },
     "Nucleotide GTR":{
       "attribute type":"branch length",
       "display order":0
      },
     "original name":{
       "attribute type":"node label",
       "display order":-1
      }
    }
  },
 "data partitions":{
   "0":{
     "coverage":      [
[0, 1, 2, 3, 4, 5, 6, 7, 8, 9, 10, 11, 12, 13, 14, 15, 16, 17, 18, 19, 20, 21, 22, 23, 24, 25, 26, 27, 28, 29, 30, 31, 32, 33, 34, 35, 36, 37, 38, 39, 40, 41, 42, 43, 44, 45, 46, 47, 48, 49, 50, 51, 52, 53, 54, 55, 56, 57, 58, 59, 60, 61, 62, 63, 64, 65, 66, 67, 68, 69, 70, 71, 72, 73, 74, 75, 76, 77, 78, 79, 80, 81, 82, 83, 84, 85, 86, 87, 88, 89, 90, 91, 92, 93, 94, 95, 96, 97, 98, 99, 100, 101, 102, 103, 104, 105, 106, 107, 108, 109, 110, 111, 112, 113, 114, 115, 116, 117, 118, 119, 120, 121, 122, 123, 124, 125, 126, 127, 128, 129, 130, 131, 132, 133, 134, 135, 136, 137, 138, 139, 140, 141, 142, 143, 144, 145, 146, 147, 148, 149, 150, 151, 152, 153, 154, 155, 156, 157, 158, 159, 160, 161, 162, 163, 164, 165, 166, 167, 168, 169, 170, 171, 172, 173, 174, 175, 176, 177, 178, 179, 180, 181, 182, 183, 184, 185, 186, 187, 188, 189, 190, 191, 192, 193, 194, 195, 196, 197, 198, 199, 200, 201, 202, 203, 204, 205, 206, 207, 208, 209, 210, 211, 212, 213, 214, 215, 216, 217, 218, 219, 220, 221, 222, 223, 224, 225, 226, 227, 228, 229, 230, 231, 232, 233, 234, 235, 236, 237, 238, 239, 240, 241, 242, 243, 244, 245, 246, 247, 248, 249, 250, 251, 252, 253, 254, 255, 256, 257, 258, 259, 260, 261, 262, 263, 264, 265, 266, 267, 268, 269, 270, 271, 272, 273, 274, 275, 276, 277, 278, 279, 280, 281, 282, 283, 284, 285, 286, 287, 288, 289, 290, 291, 292, 293, 294, 295, 296, 297, 298, 299, 300, 301, 302, 303, 304, 305, 306, 307, 308, 309, 310, 311, 312, 313, 314, 315, 316, 317, 318, 319, 320, 321, 322, 323, 324, 325, 326, 327, 328, 329, 330, 331, 332, 333, 334, 335, 336, 337, 338, 339, 340, 341, 342, 343, 344, 345, 346, 347, 348, 349, 350, 351, 352, 353, 354, 355, 356, 357, 358, 359, 360, 361, 362, 363, 364, 365, 366, 367, 368, 369, 370, 371, 372, 373, 374, 375, 376, 377, 378, 379, 380, 381, 382, 383, 384, 385, 386, 387, 388, 389, 390, 391, 392, 393, 394, 395, 396, 397, 398, 399, 400, 401, 402, 403, 404, 405, 406, 407, 408, 409, 410, 411, 412, 413, 414, 415, 416, 417, 418, 419, 420, 421, 422, 423, 424, 425, 426, 427, 428, 429, 430, 431, 432, 433, 434, 435, 436, 437, 438, 439, 440, 441, 442, 443, 444, 445, 446, 447, 448, 449, 450, 451, 452, 453, 454, 455, 456, 457, 458, 459, 460, 461, 462, 463, 464, 465, 466, 467, 468, 469, 470, 471, 472] 
      ],
     "name":"fel.filter.default"
    }
  },
 "fits":{
   "Global MG94xREV":{
     "AIC-c":4492.848118114602,
     "Equilibrium frequencies":      [
[0.01103597891148088],
      [0.02341658850031048],
      [0.02861711599131428],
      [0.01201091195283656],
      [0.008821682741652678],
      [0.01871820490945937],
      [0.02287528095888456],
      [0.009601001917067834],
      [0.007035331777870562],
      [0.01492785284630871],
      [0.01824313974678349],
      [0.007656842335489525],
      [0.009054671447744555],
      [0.01921256981351855],
      [0.02347943804185626],
      [0.009854573155045069],
      [0.01203746579301438],
      [0.02554158406087034],
      [0.0312140461306795],
      [0.01310087151623387],
      [0.009622227904857426],
      [0.0204168341668221],
      [0.02495115424348127],
      [0.01047226830373323],
      [0.007673770156494436],
      [0.0162825173409543],
      [0.0198986580547588],
      [0.008351681208820981],
      [0.009876359740577228],
      [0.02095606142247482],
      [0.02561013703768664],
      [0.01074885048350415],
      [0.01414665272848004],
      [0.03001694260714749],
      [0.0366833250830698],
      [0.01539638682821012],
      [0.01130822043318313],
      [0.02399424162356608],
      [0.02932305855125342],
      [0.01230720365231328],
      [0.009018356802733312],
      [0.01913551592409162],
      [0.02338527146027743],
      [0.009815050426039598],
      [0.01160688087292997],
      [0.02462795148065887],
      [0.03009750733507275],
      [0.01263224815215941],
      [0.02073221589130387],
      [0.01063403491308514],
      [0.007810404624999403],
      [0.01657243390835648],
      [0.02025296141696897],
      [0.008500386147829926],
      [0.01321659079413655],
      [0.01615182808377605],
      [0.006779096295044834],
      [0.008016684551508267],
      [0.01701012703858776],
      [0.02078786064348369],
      [0.008724889117145867] 
      ],
     "Log Likelihood":-2217.255878117807,
     "Rate Distributions":{
       "non-synonymous/synonymous rate ratio for *test*":        [
[0.1552759179703905, 1] 
        ]
      },
     "display order":1,
     "estimated parameters":29
    },
   "Nucleotide GTR":{
     "AIC-c":4686.866789492396,
     "Equilibrium frequencies":      [
[0.2220992170453087],
      [0.2823610576305994],
      [0.2942337312283404],
      [0.2013059940957515] 
      ],
     "Log Likelihood":-2316.384874112092,
     "Rate Distributions":{
       "Substitution rate from nucleotide A to nucleotide C":0.3114619612186739,
       "Substitution rate from nucleotide A to nucleotide G":1,
       "Substitution rate from nucleotide A to nucleotide T":0.1608882436827035,
       "Substitution rate from nucleotide C to nucleotide G":0.182615161370849,
       "Substitution rate from nucleotide C to nucleotide T":1.674708244890422,
       "Substitution rate from nucleotide G to nucleotide T":0.1690790595532849
      },
     "display order":0,
     "estimated parameters":27
    }
  },
 "input":{
   "file name":"/home/morrillk/species-x/dw/analysis/2025-03-10_hyphy-analysis/data/res/FormBio020475/FormBio020475.t1.cds.aln.fa",
   "number of sequences":11,
   "number of sites":473,
   "partition count":1,
   "trees":{
     "0":"(vulVul_marble_Fox4,((chrBra_SAMN27257233,speVen_SAMN27257238)Node5,(DireGB,lupMes_SAMEA5411047,lycPic_SAMN09924608,cuoAlp_SAMN10180424,canRuf_SAMN02921317,canLup_SAMN02921310,canBai_SAMN02921314)Node8)Node4,uroCin_SAMN04495241)"
    }
  },
 "runtime":"2.5.64",
 "tested":{
   "0":{
     "DireGB":"test",
     "Node4":"test",
     "Node5":"test",
     "Node8":"test",
     "canBai_SAMN02921314":"test",
     "canLup_SAMN02921310":"test",
     "canRuf_SAMN02921317":"test",
     "chrBra_SAMN27257233":"test",
     "cuoAlp_SAMN10180424":"test",
     "lupMes_SAMEA5411047":"test",
     "lycPic_SAMN09924608":"test",
     "speVen_SAMN27257238":"test",
     "uroCin_SAMN04495241":"test",
     "vulVul_marble_Fox4":"test"
    }
  },
 "timers":{
   "FEL analysis":{
     "order":2,
     "timer":16
    },
   "Model fitting":{
     "order":1,
     "timer":2
    },
   "Total time":{
     "order":0,
     "timer":18
    }
  }
}
```
