## Supplementary material for "On the ancestry and evolution of the extinct dire wolf": HyPhy results: FormBio020475.t1.cds.aln.fa.MEME.json

```
{
 "MLE":{
   "content":{
     "0":      [
[0, 0, 1, 0, 0, 0, 1, 0, 0, 0, 0, 1, 0],
      [0, 0, 0.9991362520746339, 0.1, 0.0008637479253661429, -0.0009405287057706602, 0.6666666666666666, 0, 0, -4.204526492488121, -4.204996756841006, 1, 0],
      [0, 0, 0.9991362520746339, 0.1, 0.0008637479253661429, -0.0007697936914166092, 0.6666666666666666, 0, 0, -4.100014571887666, -4.100399468733374, 1, 0],
      [0, 0, 0.9991362520746339, 0.1, 0.0008637479253661429, -0.0008641050074977841, 0.6666666666666666, 0, 0, -3.690835195590896, -3.691267248094645, 1, 0],
      [118.2702955332249, 0, 0.7499755130035771, 0.9665816829928887, 0.2500244869964229, 0, 0.6666666666666666, 0, 0, -5.909822640646547, -5.916799089527498, 1, 119.7713711473885],
      [0, 0, 1, 0.4038594381508789, 0, 0, 0.6666666666666666, 0, 0, -3.899166885376242, -3.891395514169818, 0.9922587478258243, 0.6504327334979301],
      [0, 0, 0.9991362520746339, 0.1, 0.0008637479253661429, -0.0007850240554416743, 0.6666666666666666, 0, 0, -3.729941409773976, -3.730333921801697, 1, 0],
      [0, 0, 0.9991362520746339, 0.1, 0.0008637479253661429, -0.0008826449034131656, 0.6666666666666666, 0, 0, -4.117663302538647, -4.118104624990353, 1, 0],
      [0, 0, 1, 0.3207917243606901, 0, 0, 0.6666666666666666, 0, 0, -4.014564689421395, -4.003966173909199, 0.9894574508581329, 0.9400491821868175],
      [0, 0, 0.9991362520746339, 0.1, 0.0008637479253661429, -0.0007953729551051225, 0.6666666666666666, 0, 0, -3.956209198142805, -3.956606884620357, 1, 0],
      [0, 0, 0.9991362520746339, 0.1, 0.0008637479253661429, -0.001075008798128607, 0.6666666666666666, 0, 0, -4.073946404137367, -4.074483908536431, 1, 0],
      [0, 0, 0.9991362520746339, 0.1, 0.0008637479253661429, -0.0008619130359619476, 0.6666666666666666, 0, 0, -3.87606646527537, -3.876497421793351, 1, 0],
      [0, 0, 0.9991362520746339, 0.1, 0.0008637479253661429, -0.0008826449034131656, 0.6666666666666666, 0, 0, -4.117663302538647, -4.118104624990353, 1, 0],
      [0, 0, 0.9991362520746339, 0.1, 0.0008637479253661429, -0.0006864544617855017, 0.6666666666666666, 0, 0, -4.419731343563748, -4.420074570794641, 1, 0],
      [0, 0, 0.9991362520746339, 0.1, 0.0008637479253661429, -0.000775946611248024, 0.6666666666666666, 0, 0, -3.305432984582759, -3.305820957888383, 1, 0],
      [0, 0, 0.9991362520746339, 0.1, 0.0008637479253661429, -0.0008176177759429137, 0.6666666666666666, 0, 0, -3.503312923444756, -3.503721732332727, 1, 0],
      [0, 0, 0.9991362520746339, 0.1, 0.0008637479253661429, -0.001001283157197719, 0.6666666666666666, 0, 0, -3.978258704119292, -3.978759345697891, 1, 0],
      [0, 0, 0.9991362520746339, 0.1, 0.0008637479253661429, -0.0009057403151073729, 0.6666666666666666, 0, 0, -3.553750278928075, -3.554203149085629, 1, 0],
      [0, 0, 0.9991362520746339, 0.1, 0.0008637479253661429, -0.00100128316056125, 0.6666666666666666, 0, 0, -3.777698385540371, -3.778199027120651, 1, 0],
      [0, 0, 1, 0.3207917243606901, 0, 0, 0.6666666666666666, 0, 0, -3.539501869918243, -3.529381091195055, 0.989930264014717, 0.9400491821868175],
      [1.760385800730935, 0, 1, 0.5291672311064352, 0, 0, 0.6666666666666666, 0, 0, -4.126996719605613, -4.125722041677573, 0.9987261341287299, 1.301235659993812],
      [0, 0, 0.9991362520746339, 0.1, 0.0008637479253661429, -0.000775946611248024, 0.6666666666666666, 0, 0, -3.305432984582759, -3.305820957888383, 1, 0],
      [0, 0, 0.9991362520746339, 0.1, 0.0008637479253661429, -0.0007552328447593126, 0.6666666666666666, 0, 0, -3.503312923444756, -3.503690539867136, 1, 0],
      [0, 0, 0.9991362520746339, 0.1, 0.0008637479253661429, -0.0008826449034131656, 0.6666666666666666, 0, 0, -4.117663302538647, -4.118104624990353, 1, 0],
      [66.70017012028157, 37.64685619772718, 0.7976243847107726, 34.11616353227971, 0.2023756152892274, 0, 0.6666666666666666, 0, 0, -12.88601941833176, -12.88634019110316, 1, 65.4502054990578],
      [0, 0, 0.9991362520746339, 0.1, 0.0008637479253661429, -0.0008176177759429137, 0.6666666666666666, 0, 0, -3.503312923444756, -3.503721732332727, 1, 0],
      [0, 0, 0.9991362520746339, 0.1, 0.0008637479253661429, -0.0008619130359619476, 0.6666666666666666, 0, 0, -3.87606646527537, -3.876497421793351, 1, 0],
      [0, 0, 0.9991362520746339, 0.1, 0.0008637479253661429, -0.0006144952453830399, 0.6666666666666666, 0, 0, -3.466887088978601, -3.467194336601292, 1, 0],
      [0, 0, 0.9991362520746339, 0.1, 0.0008637479253661429, -0.0008569744272994839, 0.6666666666666666, 0, 0, -3.50599330316168, -3.50642179037533, 1, 0],
      [0, 0, 0.9991362520746339, 0.1, 0.0008637479253661429, -0.0006109363455921724, 0.6666666666666666, 0, 0, -3.664767027840598, -3.665072496013394, 1, 0],
      [0, 0, 1, 0.3207917243606901, 0, 0, 0.6666666666666666, 0, 0, -3.473424190925646, -3.466887088978601, 0.9934842184204459, 0.9400491821868175],
      [0, 0, 1, 0.4038594381508789, 0, 0, 0.6666666666666666, 0, 0, -3.899971636128625, -3.891395514169818, 0.9914605480709155, 0.6504327334979301],
      [0, 0, 0.9991362520746339, 0.1, 0.0008637479253661429, -0.0008176177759429137, 0.6666666666666666, 0, 0, -3.503312923444756, -3.503721732332727, 1, 0],
      [0, 0, 0.9991362520746339, 0.1, 0.0008637479253661429, -0.0007953729551051225, 0.6666666666666666, 0, 0, -3.956209198142805, -3.956606884620357, 1, 0],
      [0, 0, 1, 0.3207917243606901, 0, 0, 0.6666666666666666, 0, 0, -3.909598658498927, -3.899454253308744, 0.9899068757362981, 0.9400491821868175],
      [0, 0, 0.9991362520746339, 0.1, 0.0008637479253661429, -0.0007953729551051225, 0.6666666666666666, 0, 0, -3.956209198142805, -3.956606884620357, 1, 0],
      [0, 0, 0.9991362520746339, 0.1, 0.0008637479253661429, -0.0008662777491972307, 0.6666666666666666, 0, 0, -3.729941409773976, -3.730374548648575, 1, 0],
      [0, 0, 0.9991362520746339, 0.1, 0.0008637479253661429, -0.0008619130359619476, 0.6666666666666666, 0, 0, -3.87606646527537, -3.876497421793351, 1, 0],
      [0, 0, 0.9991362520746339, 0.1, 0.0008637479253661429, -0.0007953729525169706, 0.6666666666666666, 0, 0, -3.755648879563884, -3.756046566040142, 1, 0],
      [0, 0, 0.9991362520746339, 0.1, 0.0008637479253661429, -0.0007498219052433086, 0.6666666666666666, 0, 0, -3.729941409773976, -3.730316320726598, 1, 0],
      [0, 0, 0.9991362520746339, 0.1, 0.0008637479253661429, -0.0007552328447593126, 0.6666666666666666, 0, 0, -3.503312923444756, -3.503690539867136, 1, 0],
      [0, 0, 0.9991362520746339, 0.1, 0.0008637479253661429, -0.0009853951349434453, 0.6666666666666666, 0, 0, -4.326282360256495, -4.326775057823967, 1, 0],
      [0, 0, 1, 0.3207917243606901, 0, 0, 0.6666666666666666, 0, 0, -3.908234243894118, -3.899454253308744, 0.9912584409730234, 0.9400491821868175],
      [288.816994854318, 0, 0.75, 0.9954046809401813, 0.25, 0, 0.6666666666666666, 0, 0, -5.864374591765975, -5.870573312292932, 1, 288.816994854318],
      [0, 0, 0.9991362520746339, 0.1, 0.0008637479253661429, -0.0007077039811820285, 0.6666666666666666, 0, 0, -3.503312923444756, -3.503666775435347, 1, 0],
      [0, 0, 0.9991362520746339, 0.1, 0.0008637479253661429, -0.0007417701689975686, 0.6666666666666666, 0, 0, -3.50599330316168, -3.506364188246179, 1, 0],
      [0, 0, 0.9991362520746339, 0.1, 0.0008637479253661429, -0.0009145633082408011, 0.6666666666666666, 0, 0, -4.204526492488121, -4.204983774142241, 1, 0],
      [0, 0, 0.9991362520746339, 0.1, 0.0008637479253661429, -0.0007639894296023186, 0.6666666666666666, 0, 0, -4.117663302538647, -4.118045297253448, 1, 0],
      [0, 0, 0.9991362520746339, 0.1, 0.0008637479253661429, -0.0008612827790290822, 0.6666666666666666, 0, 0, -4.204526492488121, -4.204957133877635, 1, 0],
      [0, 0, 0.9991362520746339, 0.1, 0.0008637479253661429, -0.0006138494092047253, 0.6666666666666666, 0, 0, -3.956209198142805, -3.956516122847407, 1, 0],
      [0, 0, 0.9991362520746339, 0.1, 0.0008637479253661429, -0.0007166653570696013, 0.6666666666666666, 0, 0, -3.729941409773976, -3.730299742452511, 1, 0],
      [0, 0, 0.9991362520746339, 0.1, 0.0008637479253661429, -0.0006834484495126247, 0.6666666666666666, 0, 0, -3.917102983959725, -3.917444708184481, 1, 0],
      [0, 0, 1, 0.4038594381508789, 0, 0, 0.6666666666666666, 0, 0, -3.509530694046862, -3.503312923444756, 0.9938015197315379, 0.6504327334979301],
      [0, 0, 0.9991362520746339, 0.1, 0.0008637479253661429, -0.0008662777491972307, 0.6666666666666666, 0, 0, -3.729941409773976, -3.730374548648575, 1, 0],
      [0, 0, 0.9991362520746339, 0.1, 0.0008637479253661429, -0.001020618537884488, 0.6666666666666666, 0, 0, -3.952190536368993, -3.952700845637935, 1, 0],
      [0, 0, 0.9991362520746339, 0.1, 0.0008637479253661429, -0.0009057403151073729, 0.6666666666666666, 0, 0, -3.553750278928075, -3.554203149085629, 1, 0],
      [0, 0, 0.9991362520746339, 0.1, 0.0008637479253661429, -0.0009057403151073729, 0.6666666666666666, 0, 0, -3.553750278928075, -3.554203149085629, 1, 0],
      [0, 0, 0.9991362520746339, 0.1, 0.0008637479253661429, -0.0006109363455921724, 0.6666666666666666, 0, 0, -3.664767027840598, -3.665072496013394, 1, 0],
      [0, 0, 1, 0.3207917243606901, 0, 0, 0.6666666666666666, 0, 0, -3.884990137522991, -3.87606646527537, 0.9911160255439878, 0.9400491821868175],
      [0, 0, 0.9991362520746339, 0.1, 0.0008637479253661429, -0.0007895938440034556, 0.6666666666666666, 0, 0, -3.917102983959725, -3.917497780881727, 1, 0],
      [0, 0, 1, 0.4038594381508789, 0, 0, 0.6666666666666666, 0, 0, -3.899971636128625, -3.891395514169818, 0.9914605480709155, 0.6504327334979301],
      [0, 0, 0.9991362520746339, 0.1, 0.0008637479253661429, -0.001075008798128607, 0.6666666666666666, 0, 0, -4.073946404137367, -4.074483908536431, 1, 0],
      [0, 0, 0.9991362520746339, 0.1, 0.0008637479253661429, -0.0006144952453830399, 0.6666666666666666, 0, 0, -3.466887088978601, -3.467194336601292, 1, 0],
      [0, 0, 1, 0.4384831310563012, 0, 0, 0.6666666666666666, 0, 0, -4.113240322522485, -4.100014571887666, 0.9868613253001677, 0.7685003037841395],
      [0, 0, 0.9991362520746339, 0.1, 0.0008637479253661429, -0.0009157491926377048, 0.6666666666666666, 0, 0, -3.305432984582759, -3.305890859179078, 1, 0],
      [0, 0, 0.9991362520746339, 0.1, 0.0008637479253661429, -0.0006883785508060569, 0.6666666666666666, 0, 0, -3.664767027840598, -3.665111217116001, 1, 0],
      [0, 0, 0.9991362520746339, 0.1, 0.0008637479253661429, -0.001202627469716333, 0.6666666666666666, 0, 0, -4.741575519610978, -4.742176833345837, 1, 0],
      [0, 0, 0.9991362520746339, 0.1, 0.0008637479253661429, -0.000976080052275563, 0.6666666666666666, 0, 0, -3.729941409773976, -3.730429449800114, 1, 0],
      [0, 0, 0.9991362520746339, 0.1, 0.0008637479253661429, -0.0010701320013764, 0.6666666666666666, 0, 0, -3.553750278928075, -3.554285344928763, 1, 0],
      [0, 0, 0.9991362520746339, 0.1, 0.0008637479253661429, -0.001110550612295924, 0.6666666666666666, 0, 0, -4.117663302538647, -4.118218577844795, 1, 0],
      [0, 0, 0.9991362520746339, 0.1, 0.0008637479253661429, -0.000863699775825566, 0.6666666666666666, 0, 0, -3.729941409773976, -3.730373259661889, 1, 0],
      [0, 0, 1, 0.3207917243606901, 0, 0, 0.6666666666666666, 0, 0, -3.886201883707493, -3.87606646527537, 0.9899157718298661, 0.9400491821868175],
      [0, 0, 0.9991362520746339, 0.1, 0.0008637479253661429, -0.0008800182203358986, 0.6666666666666666, 0, 0, -4.117663302538647, -4.118103311648815, 1, 0],
      [0, 0, 0.9991362520746339, 0.1, 0.0008637479253661429, -0.000671635908994439, 0.6666666666666666, 0, 0, -3.305432984582759, -3.305768802537256, 1, 0],
      [0, 0, 0.9991362520746339, 0.1, 0.0008637479253661429, -0.0005288100091194181, 0.6666666666666666, 0, 0, -3.664767027840598, -3.665031432845157, 1, 0],
      [0, 0, 0.9991362520746339, 0.1, 0.0008637479253661429, -0.0008826449034131656, 0.6666666666666666, 0, 0, -4.117663302538647, -4.118104624990353, 1, 0],
      [0, 0, 0.9991362520746339, 0.1, 0.0008637479253661429, -0.0008425057828498339, 0.6666666666666666, 0, 0, -3.865327346419519, -3.865748599310944, 1, 0],
      [0, 0, 1, 0.4384831310563012, 0, 0, 0.6666666666666666, 0, 0, -3.878429380787539, -3.865327346419519, 0.986983423651809, 0.7685003037841395],
      [0, 0, 0.9991362520746339, 0.1, 0.0008637479253661429, -0.0009057403151073729, 0.6666666666666666, 0, 0, -3.553750278928075, -3.554203149085629, 1, 0],
      [0, 0, 0.9991362520746339, 0.1, 0.0008637479253661429, -0.0009442428664625524, 0.6666666666666666, 0, 0, -3.667447407557522, -3.667919528990753, 1, 0],
      [1.564710131201556, 0, 1, 0.4617509062051341, 0, 0, 0.6666666666666666, 0, 0, -3.753914502788119, -3.751630217790072, 0.9977183219953937, 1.301235659993812],
      [0, 0, 0.9991362520746339, 0.1, 0.0008637479253661429, -0.0008232549794957578, 0.6666666666666666, 0, 0, -4.117663302538647, -4.118074930028395, 1, 0],
      [651.8944844980726, 0, 0.75, 0.9979588540216188, 0.25, 0, 0.6666666666666666, 0, 0, -6.043517046834052, -6.05076785318615, 1, 651.8944844980726],
      [0, 0, 0.9991362520746339, 0.1, 0.0008637479253661429, -0.000671635908994439, 0.6666666666666666, 0, 0, -3.305432984582759, -3.305768802537256, 1, 0],
      [0, 0, 0.9991362520746339, 0.1, 0.0008637479253661429, -0.0008586254587088504, 0.6666666666666666, 0, 0, -3.754310597506996, -3.754739910236351, 1, 0],
      [0, 0, 0.9991362520746339, 0.1, 0.0008637479253661429, -0.001206413766803749, 0.6666666666666666, 0, 0, -3.729941409773976, -3.730544616657378, 1, 0],
      [63.81509650992467, 24.37090852157402, 0.7424232248966561, 24.04269251516684, 0.2575767751033439, 0, 0.6666666666666666, 0, 0, -9.914363630717588, -9.914442201494342, 1, 63.83463263038691],
      [0, 0, 0.9991362520746339, 0.1, 0.0008637479253661429, -0.001394427704717316, 0.6666666666666666, 0, 0, -4.645887819592904, -4.646585033445263, 1, 0],
      [0, 0, 0.9991362520746339, 0.1, 0.0008637479253661429, -0.001327947236339, 0.6666666666666666, 0, 0, -4.643679450176044, -4.644343423794213, 1, 0],
      [0, 0, 0.9991362520746339, 0.1, 0.0008637479253661429, -0.001327947236339, 0.6666666666666666, 0, 0, -4.643679450176044, -4.644343423794213, 1, 0],
      [0, 0, 0.9991362520746339, 0.1, 0.0008637479253661429, -0.001107667070279206, 0.6666666666666666, 0, 0, -4.623838313616417, -4.624392147151556, 1, 0],
      [0, 0, 0.9991362520746339, 0.1, 0.0008637479253661429, -0.001394427704717316, 0.6666666666666666, 0, 0, -4.645887819592904, -4.646585033445263, 1, 0],
      [0, 0, 0.9991362520746339, 0.1, 0.0008637479253661429, -0.001327947236926974, 0.6666666666666666, 0, 0, -3.690835195590896, -3.69149916920936, 1, 0],
      [0, 0, 0.8385709429862473, 909.2653271643479, 0.1614290570137527, 1.950397418992786, 0.187039592866125, 1, 0, -9.117411311456015, -8.491121494751193, 0.5345714844092027, 0],
      [0, 0, 0.9991362520746339, 0.1, 0.0008637479253661429, -0.001389081093691402, 0.6666666666666666, 0, 0, -4.100014571887666, -4.100709112434512, 1, 0],
      [0, 0, 0.9991362520746339, 0.1, 0.0008637479253661429, -0.001327947246370087, 0.6666666666666666, 0, 0, -3.891395514169818, -3.892059487793003, 1, 0],
      [0, 0, 0.9991362520746339, 0.1, 0.0008637479253661429, -0.0008557681910126291, 0.6666666666666666, 0, 0, -3.466887088978601, -3.467314973074107, 1, 0],
      [0, 0, 0.9991362520746339, 0.1, 0.0008637479253661429, -0.001138652892702652, 0.6666666666666666, 0, 0, -3.703873242023677, -3.704442568470029, 1, 0],
      [0, 0, 0.9991362520746339, 0.1, 0.0008637479253661429, -0.001442116898909163, 0.6666666666666666, 0, 0, -4.619819651842604, -4.620540710292059, 1, 0],
      [0, 0, 1, 0.2423466250594633, 0, 0, 0.6666666666666666, 0, 0, -3.769834346710732, -3.755648879563884, 0.9859146725229554, 0.9400491821868175],
      [53.56612322180932, 0, 0.7666023707003243, 0, 0.2333976292996757, 0, 0.6666666666666666, 0, 0, -7.612211536769672, -7.612216912078679, 1, 53.81862800522097],
      [0, 0, 0.9991362520746339, 0.1, 0.0008637479253661429, -0.0008952778737514322, 0.6666666666666666, 0, 0, -3.664767027840598, -3.665214666777473, 1, 0],
      [185.9771113240359, 0, 0.761145881556891, 0.5761476731838443, 0.238854118443109, 0, 0.6666666666666666, 0, 0, -6.683201864011963, -6.688971884274521, 1, 176.916916631077],
      [0, 0, 0.9991362520746339, 0.1, 0.0008637479253661429, -0.001279140422714597, 0.6666666666666666, 0, 0, -3.503312923444756, -3.503952493656113, 1, 0],
      [0, 0, 0.9991362520746339, 0.1, 0.0008637479253661429, -0.001721641431199572, 0.6666666666666666, 0, 0, -4.073946404137367, -4.074807224852966, 1, 0],
      [0, 0, 0.9991362520746339, 0.1, 0.0008637479253661429, -0.001300509219154478, 0.6666666666666666, 0, 0, -4.645887819592904, -4.646538074202481, 1, 0],
      [0, 0, 0.9991362520746339, 0.1, 0.0008637479253661429, -0.001238506600628853, 0.6666666666666666, 0, 0, -4.559024629643429, -4.559643882943743, 1, 0],
      [0, 0, 0.9991362520746339, 0.1, 0.0008637479253661429, -0.001103121208959834, 0.6666666666666666, 0, 0, -4.173622418635292, -4.174173979239772, 1, 0],
      [1.500000000000001, 0.1908722960249426, 0.7210770170949596, 1.833333333333334, 0.2789229829050404, -2.220446049250313e-16, 0.6666666666666666, 0, 0, 0, -1.110223024625157e-16, 1, 1.222222222222223],
      [1.500000000000001, 0.1908722960249426, 0.7210770170949596, 1.833333333333334, 0.2789229829050404, -2.220446049250313e-16, 0.6666666666666666, 0, 0, 0, -1.110223024625157e-16, 1, 1.222222222222223],
      [1.500000000000001, 0.1908722960249426, 0.7210770170949596, 1.833333333333334, 0.2789229829050404, -2.220446049250313e-16, 0.6666666666666666, 0, 0, 0, -1.110223024625157e-16, 1, 1.222222222222223],
      [1.500000000000001, 0.1908722960249426, 0.7210770170949596, 1.833333333333334, 0.2789229829050404, -2.220446049250313e-16, 0.6666666666666666, 0, 0, 0, -1.110223024625157e-16, 1, 1.222222222222223],
      [1.500000000000001, 0.1908722960249426, 0.7210770170949596, 1.833333333333334, 0.2789229829050404, -2.220446049250313e-16, 0.6666666666666666, 0, 0, 0, -1.110223024625157e-16, 1, 1.222222222222223],
      [1.500000000000001, 0.1908722960249426, 0.7210770170949596, 1.833333333333334, 0.2789229829050404, -2.220446049250313e-16, 0.6666666666666666, 0, 0, 0, -1.110223024625157e-16, 1, 1.222222222222223],
      [1.500000000000001, 0.1908722960249426, 0.7210770170949596, 1.833333333333334, 0.2789229829050404, -2.220446049250313e-16, 0.6666666666666666, 0, 0, 0, -1.110223024625157e-16, 1, 1.222222222222223],
      [1.500000000000001, 0.1908722960249426, 0.7210770170949596, 1.833333333333334, 0.2789229829050404, -2.220446049250313e-16, 0.6666666666666666, 0, 0, 0, -1.110223024625157e-16, 1, 1.222222222222223],
      [0, 0, 0.9991362520746339, 0.2434233443732025, 0.0008637479253661429, -0.000165395506172672, 0.6666666666666666, 0, 0, -1.792793005409623, -1.792324504859999, 0.9995316091795977, 0],
      [0, 0, 0.9991362520746339, 0.1, 0.0008637479253661429, -0.001200334343160137, 0.6666666666666666, 0, 0, -3.87606646527537, -3.87666663244695, 1, 0],
      [0, 0, 0.9991362520746339, 0.1, 0.0008637479253661429, -0.0008508131000724006, 0.6666666666666666, 0, 0, -3.664767027840598, -3.665192434390634, 1, 0],
      [0, 0, 0.9991362520746339, 0.1, 0.0008637479253661429, -0.001138647857587216, 0.6666666666666666, 0, 0, -3.503312923444756, -3.50388224737355, 1, 0],
      [1.564710131201556, 0, 1, 0.4617509062051341, 0, 0, 0.6666666666666666, 0, 0, -3.754811434342518, -3.751630217790072, 0.9968238381553046, 1.301235659993812],
      [0, 0, 0.9991362520746339, 0.1, 0.0008637479253661429, -0.001327947236339, 0.6666666666666666, 0, 0, -4.643679450176044, -4.644343423794213, 1, 0],
      [0, 0, 0.9991362520746339, 0.1, 0.0008637479253661429, -0.00149710153261573, 0.6666666666666666, 0, 0, -4.073946404137367, -4.074694954903674, 1, 0],
      [1.564710131201556, 0, 1, 0.4617509062051341, 0, 0, 0.6666666666666666, 0, 0, -3.754811434342518, -3.751630217790072, 0.9968238381553046, 1.301235659993812],
      [0, 0, 0.9991362520746339, 0.182145785621925, 0.0008637479253661429, -0.001902326038406343, 0.6666666666666666, 0, 0, -4.714837003618713, -4.709444297168234, 0.9946218080880687, 0],
      [0, 0, 0.9991362520746339, 0.1, 0.0008637479253661429, -0.001394427704717316, 0.6666666666666666, 0, 0, -4.645887819592904, -4.646585033445263, 1, 0],
      [0, 0, 0.9991362520746339, 0.1, 0.0008637479253661429, -0.001193456383650648, 0.6666666666666666, 0, 0, -3.50599330316168, -3.506590031353506, 1, 0],
      [57.11743760456361, 0, 0.7524773924117443, 0, 0.2475226075882557, 0, 0.6666666666666666, 0, 0, -7.876016787290366, -7.876094016867715, 1, 56.54531754713923],
      [0, 0, 0.9991362520746339, 0.1, 0.0008637479253661429, -0.001107667070494145, 0.6666666666666666, 0, 0, -3.956209198142805, -3.956763031678052, 1, 0],
      [0, 0, 0.9991362520746339, 0.1, 0.0008637479253661429, -0.001261369577974847, 0.6666666666666666, 0, 0, -3.553750278928075, -3.554380963717062, 1, 0],
      [0, 0, 1, 0.4581436735227161, 0, 0, 0.6666666666666666, 0, 0, -3.883578043694211, -3.865327346419519, 0.981914838124641, 0.7685003037841395],
      [1.564710131201556, 0, 1, 0.4617509062051341, 0, 0, 0.6666666666666666, 0, 0, -3.754811434342518, -3.751630217790072, 0.9968238381553046, 1.301235659993812],
      [508.4356460404423, 0, 0.75, 0.9973844361126656, 0.25, 0, 0.6666666666666666, 0, 0, -6.926849928496763, -6.937414691705467, 1, 508.4356460404423],
      [0, 0, 0.9991362520746339, 0.1, 0.0008637479253661429, -0.001314990586648968, 0.6666666666666666, 0, 0, -3.667447407557522, -3.668104902850846, 1, 0],
      [0, 0, 0.9991362520746339, 0.1, 0.0008637479253661429, -0.001080613821163645, 0.6666666666666666, 0, 0, -3.305432984582759, -3.305973291493341, 1, 0],
      [0, 0, 0.9991362520746339, 0.1, 0.0008637479253661429, -0.001261369577974847, 0.6666666666666666, 0, 0, -3.553750278928075, -3.554380963717062, 1, 0],
      [0, 0, 0.9991362520746339, 0.1, 0.0008637479253661429, -0.0008508131000724006, 0.6666666666666666, 0, 0, -3.664767027840598, -3.665192434390634, 1, 0],
      [0, 0, 0.9991362520746339, 0.1, 0.0008637479253661429, -0.001460799549942493, 0.6666666666666666, 0, 0, -4.872155607961733, -4.872886007736704, 1, 0],
      [0, 0, 0.9991362520746339, 0.1, 0.0008637479253661429, -0.001080613821163645, 0.6666666666666666, 0, 0, -3.305432984582759, -3.305973291493341, 1, 0],
      [0, 0, 0.9991362520746339, 0.1, 0.0008637479253661429, -0.001182782271012428, 0.6666666666666666, 0, 0, -4.173622418635292, -4.174213809770798, 1, 0],
      [0, 0, 0.9991362520746339, 0.1, 0.0008637479253661429, -0.0006902170548581665, 0.6666666666666666, 0, 0, -4.869947238544873, -4.870292347072302, 1, 0],
      [0, 0, 0.9991362520746339, 0.1, 0.0008637479253661429, -0.001709691966028437, 0.6666666666666666, 0, 0, -3.952190536368993, -3.953045382352007, 1, 0],
      [0, 0, 0.9991362520746339, 0.1, 0.0008637479253661429, -0.0008557681910126291, 0.6666666666666666, 0, 0, -3.466887088978601, -3.467314973074107, 1, 0],
      [0, 0, 0.9991362520746339, 0.1, 0.0008637479253661429, -0.001822476649591565, 0.6666666666666666, 0, 0, -4.073946404137367, -4.074857642462162, 1, 0],
      [0, 0, 0.9991362520746339, 0.1, 0.0008637479253661429, -0.001534073294120475, 0.6666666666666666, 0, 0, -4.53295646189313, -4.533723498540191, 1, 0],
      [0, 0, 0.9991362520746339, 0.1, 0.0008637479253661429, -0.001138647857587216, 0.6666666666666666, 0, 0, -3.503312923444756, -3.50388224737355, 1, 0],
      [0, 0, 0.9991362520746339, 0.1, 0.0008637479253661429, -0.001461217038138507, 0.6666666666666666, 0, 0, -3.87606646527537, -3.876797073794439, 1, 0],
      [0, 0, 0.9991362520746339, 0.1, 0.0008637479253661429, -0.001041768610217986, 0.6666666666666666, 0, 0, -3.466887088978601, -3.46740797328371, 1, 0],
      [1.564710131201556, 0, 1, 0.4617509062051341, 0, 0, 0.6666666666666666, 0, 0, -3.755502917616466, -3.751630217790072, 0.9961347894044101, 1.301235659993812],
      [0, 0, 0.9991362520746339, 0.1, 0.0008637479253661429, -0.001035735340704669, 0.6666666666666666, 0, 0, -3.664767027840598, -3.66528489551095, 1, 0],
      [0, 0, 0.9991362520746339, 0.1, 0.0008637479253661429, -0.001535517177491563, 0.6666666666666666, 0, 0, -3.553750278928075, -3.554518037516821, 1, 0],
      [0, 0, 0.9991362520746339, 0.1, 0.0008637479253661429, -0.001348411614993772, 0.6666666666666666, 0, 0, -3.755648879563884, -3.756323085371381, 1, 0],
      [0, 0, 0.9991362520746339, 0.1, 0.0008637479253661429, -0.0008508210073454592, 0.6666666666666666, 0, 0, -4.617611282425745, -4.618036692929418, 1, 0],
      [0, 0, 0.9991362520746339, 0.1, 0.0008637479253661429, -0.00139399919734462, 0.6666666666666666, 0, 0, -3.553750278928075, -3.554447278526747, 1, 0],
      [0, 0, 0.9991362520746339, 0.1, 0.0008637479253661429, -0.001200334343160137, 0.6666666666666666, 0, 0, -3.87606646527537, -3.87666663244695, 1, 0],
      [0, 0, 0.9991362520746339, 0.1, 0.0008637479253661429, -0.001421354819500564, 0.6666666666666666, 0, 0, -3.952190536368993, -3.952901213778743, 1, 0],
      [0, 0, 0.9991362520746339, 0.1, 0.0008637479253661429, -0.001314990586648968, 0.6666666666666666, 0, 0, -3.667447407557522, -3.668104902850846, 1, 0],
      [0, 0, 0.9991362520746339, 0.1, 0.0008637479253661429, -0.001206413766803749, 0.6666666666666666, 0, 0, -3.729941409773976, -3.730544616657378, 1, 0],
      [0, 0, 0.9991362520746339, 0.1, 0.0008637479253661429, -0.001206413766803749, 0.6666666666666666, 0, 0, -3.729941409773976, -3.730544616657378, 1, 0],
      [0, 0, 0.9991362520746339, 0.1, 0.0008637479253661429, -0.001107667070494145, 0.6666666666666666, 0, 0, -3.956209198142805, -3.956763031678052, 1, 0],
      [0, 0, 0.9991362520746339, 0.1, 0.0008637479253661429, -0.001421354819500564, 0.6666666666666666, 0, 0, -3.952190536368993, -3.952901213778743, 1, 0],
      [0, 0, 0.9991362520746339, 0.1, 0.0008637479253661429, -0.001421354819500564, 0.6666666666666666, 0, 0, -3.952190536368993, -3.952901213778743, 1, 0],
      [0, 0, 0.9991362520746339, 0.1, 0.0008637479253661429, -0.001314990586648968, 0.6666666666666666, 0, 0, -3.667447407557522, -3.668104902850846, 1, 0],
      [0, 0, 0.9991362520746339, 0.1, 0.0008637479253661429, -0.001271806618971638, 0.6666666666666666, 0, 0, -4.003966173909199, -4.004602077218685, 1, 0],
      [0, 0, 0.9991362520746339, 0.1, 0.0008637479253661429, -0.001193456383650648, 0.6666666666666666, 0, 0, -3.50599330316168, -3.506590031353506, 1, 0],
      [0, 0, 0.9991362520746339, 0.1, 0.0008637479253661429, -0.0008508131000724006, 0.6666666666666666, 0, 0, -3.664767027840598, -3.665192434390634, 1, 0],
      [0, 0, 0.9991362520746339, 0.1, 0.0008637479253661429, -0.001261369577974847, 0.6666666666666666, 0, 0, -3.553750278928075, -3.554380963717062, 1, 0],
      [0, 0, 0.9991362520746339, 0.1, 0.0008637479253661429, -0.001327947246370087, 0.6666666666666666, 0, 0, -3.891395514169818, -3.892059487793003, 1, 0],
      [0, 0, 0.9991362520746339, 0.1, 0.0008637479253661429, -0.001107667070494145, 0.6666666666666666, 0, 0, -3.956209198142805, -3.956763031678052, 1, 0],
      [0, 0, 0.9991362520746339, 0.1, 0.0008637479253661429, -0.001370798258131245, 0.6666666666666666, 0, 0, -4.421939712980607, -4.422625112109673, 1, 0],
      [0, 0, 0.9991362520746339, 0.1, 0.0008637479253661429, -0.0008508131000724006, 0.6666666666666666, 0, 0, -3.664767027840598, -3.665192434390634, 1, 0],
      [0, 0, 0.9991362520746339, 0.1, 0.0008637479253661429, -0.001206413766688286, 0.6666666666666666, 0, 0, -4.482225345780202, -4.482828552663547, 1, 0],
      [0, 0, 0.9991362520746339, 0.1, 0.0008637479253661429, -0.001138647857587216, 0.6666666666666666, 0, 0, -3.503312923444756, -3.50388224737355, 1, 0],
      [0, 0, 0.9991362520746339, 0.1, 0.0008637479253661429, -0.001370798258131245, 0.6666666666666666, 0, 0, -4.421939712980607, -4.422625112109673, 1, 0],
      [0, 0, 0.9991362520746339, 0.1, 0.0008637479253661429, -0.001080613821163645, 0.6666666666666666, 0, 0, -3.305432984582759, -3.305973291493341, 1, 0],
      [0, 0, 0.9991362520746339, 0.1, 0.0008637479253661429, -0.001193456383650648, 0.6666666666666666, 0, 0, -3.50599330316168, -3.506590031353506, 1, 0],
      [0, 0, 1, 0.4038594381508789, 0, 0, 0.6666666666666666, 0, 0, -5.006090038323542, -4.993911475730106, 0.9878952959649497, 0.6504327334979301],
      [0, 0, 0.9991362520746339, 0.1, 0.0008637479253661429, -0.0008779481457077409, 0.6666666666666666, 0, 0, -3.305432984582759, -3.305871958655613, 1, 0],
      [0, 0, 0.9991362520746339, 0.1, 0.0008637479253661429, -0.0006912445583857618, 0.6666666666666666, 0, 0, -3.664767027840598, -3.665112650119791, 1, 0],
      [0, 0, 0.9991362520746339, 0.1, 0.0008637479253661429, -0.001261369577974847, 0.6666666666666666, 0, 0, -3.553750278928075, -3.554380963717062, 1, 0],
      [0, 0, 0.9991362520746339, 0.1, 0.0008637479253661429, -0.001421354819500564, 0.6666666666666666, 0, 0, -3.952190536368993, -3.952901213778743, 1, 0],
      [0, 0, 0.9991362520746339, 0.1, 0.0008637479253661429, -0.0008508131000724006, 0.6666666666666666, 0, 0, -3.664767027840598, -3.665192434390634, 1, 0],
      [0, 0, 0.9991362520746339, 0.1, 0.0008637479253661429, -0.001193456383650648, 0.6666666666666666, 0, 0, -3.50599330316168, -3.506590031353506, 1, 0],
      [0, 0, 0.9991362520746339, 0.1, 0.0008637479253661429, -0.00149710153261573, 0.6666666666666666, 0, 0, -4.073946404137367, -4.074694954903674, 1, 0],
      [0, 0, 0.9991362520746339, 0.1, 0.0008637479253661429, -0.001060147399290834, 0.6666666666666666, 0, 0, -3.956209198142805, -3.95673927184245, 1, 0],
      [44.66752671090417, 0, 0.7690179458230404, 0, 0.2309820541769596, 0, 0.6666666666666666, 0, 0, -7.472859214230937, -7.472856622662489, 0.9999974084349101, 43.52079624454619],
      [0, 0, 0.9991362520746339, 0.1, 0.0008637479253661429, -0.001206413766803749, 0.6666666666666666, 0, 0, -3.729941409773976, -3.730544616657378, 1, 0],
      [0, 0, 1, 0.2423466250594633, 0, 0, 0.6666666666666666, 0, 0, -4.018730481189653, -4.003966173909199, 0.9853441506785583, 0.9400491821868175],
      [0, 0, 0.9991362520746339, 0.1, 0.0008637479253661429, -0.0008557681910126291, 0.6666666666666666, 0, 0, -3.466887088978601, -3.467314973074107, 1, 0],
      [0, 0, 0.9991362520746339, 0.1, 0.0008637479253661429, -0.001206413766688286, 0.6666666666666666, 0, 0, -4.482225345780202, -4.482828552663547, 1, 0],
      [107.176990171934, 0, 0.7410718849901559, 0.7069323477065637, 0.2589281150098441, 0, 0.6666666666666666, 0, 0, -6.719837728067199, -6.727246869535508, 1, 108.7523633335806],
      [0, 0, 0.9991362520746339, 0.1, 0.0008637479253661429, -0.00147147229334621, 0.6666666666666666, 0, 0, -4.204526492488121, -4.205262228634794, 1, 0],
      [0, 0, 0.9991362520746339, 0.1, 0.0008637479253661429, -0.001080613821163645, 0.6666666666666666, 0, 0, -3.305432984582759, -3.305973291493341, 1, 0],
      [1.564710131201556, 0, 1, 0.4617509062051341, 0, 0, 0.6666666666666666, 0, 0, -3.754811434342518, -3.751630217790072, 0.9968238381553046, 1.301235659993812],
      [0, 0, 0.9991362520746339, 0.1, 0.0008637479253661429, -0.001394427704717316, 0.6666666666666666, 0, 0, -4.645887819592904, -4.646585033445263, 1, 0],
      [0, 0, 0.9991362520746339, 0.1, 0.0008637479253661429, -0.001107667070494145, 0.6666666666666666, 0, 0, -3.956209198142805, -3.956763031678052, 1, 0],
      [0, 0, 0.9991362520746339, 0.1, 0.0008637479253661429, -0.001200334343160137, 0.6666666666666666, 0, 0, -3.87606646527537, -3.87666663244695, 1, 0],
      [0, 0, 0.9991362520746339, 0.1, 0.0008637479253661429, -0.001138647857587216, 0.6666666666666666, 0, 0, -3.503312923444756, -3.50388224737355, 1, 0],
      [0, 0, 0.9991362520746339, 0.1, 0.0008637479253661429, -0.001138647857587216, 0.6666666666666666, 0, 0, -3.503312923444756, -3.50388224737355, 1, 0],
      [0, 0, 0.9991362520746339, 0.1, 0.0008637479253661429, -0.001394427704410894, 0.6666666666666666, 0, 0, -3.978258704119292, -3.978955917971498, 1, 0],
      [0, 0, 0.9991362520746339, 0.1, 0.0008637479253661429, -0.001099619414103081, 0.6666666666666666, 0, 0, -3.917102983959725, -3.917652793666777, 1, 0],
      [1.564710131201556, 0, 1, 0.4617509062051341, 0, 0, 0.6666666666666666, 0, 0, -4.127497215729523, -4.125722041677573, 0.9982264006374947, 1.301235659993812],
      [0, 0, 0.9991362520746339, 0.1, 0.0008637479253661429, -0.001200334343160137, 0.6666666666666666, 0, 0, -3.87606646527537, -3.87666663244695, 1, 0],
      [0, 0, 0.9991362520746339, 0.1, 0.0008637479253661429, -0.001099619414103081, 0.6666666666666666, 0, 0, -3.917102983959725, -3.917652793666777, 1, 0],
      [84.58228684510206, 0, 0.7646915434174085, 0, 0.2353084565825915, 0, 0.6666666666666666, 0, 0, -6.249558943336345, -6.249559070614504, 1, 84.64967921632056],
      [0, 0, 0.9991362520746339, 0.1, 0.0008637479253661429, -0.0013279472463541, 0.6666666666666666, 0, 0, -4.559024629643429, -4.559688603266606, 1, 0],
      [0, 0, 0.9991362520746339, 0.1, 0.0008637479253661429, -0.001080613821163645, 0.6666666666666666, 0, 0, -3.305432984582759, -3.305973291493341, 1, 0],
      [0, 0, 0.9991362520746339, 0.1, 0.0008637479253661429, -0.001138647854794783, 0.6666666666666666, 0, 0, -3.703873242023677, -3.704442565951075, 1, 0],
      [0, 0, 0.9991362520746339, 0.1, 0.0008637479253661429, -0.001421354819500564, 0.6666666666666666, 0, 0, -3.952190536368993, -3.952901213778743, 1, 0],
      [0, 0, 0.9991362520746339, 0.1, 0.0008637479253661429, -0.0008391939353202815, 0.6666666666666666, 0, 0, -3.873386085558446, -3.873805682526106, 1, 0],
      [0, 0, 0.9991362520746339, 0.1, 0.0008637479253661429, -0.001381471444978466, 0.6666666666666666, 0, 0, -3.754310597506996, -3.755001333229485, 1, 0],
      [1.564710131201556, 0, 1, 0.4617509062051341, 0, 0, 0.6666666666666666, 0, 0, -4.127497215729523, -4.125722041677573, 0.9982264006374947, 1.301235659993812],
      [1.564710131201556, 0, 1, 0.4617509062051341, 0, 0, 0.6666666666666666, 0, 0, -3.754811434342518, -3.751630217790072, 0.9968238381553046, 1.301235659993812],
      [0, 0, 0.9991362520746339, 0.1, 0.0008637479253661429, -0.001229206086097889, 0.6666666666666666, 0, 0, -4.117663302538647, -4.118277905581696, 1, 0],
      [134.4237279357787, 0, 0.7868731012348824, 0.003460404466552618, 0.2131268987651176, 0, 0.6666666666666666, 0, 0, -6.311577173513388, -6.311968801538497, 1, 138.121341298834],
      [0, 0, 0.9991362520746339, 0.1, 0.0008637479253661429, -0.001394427708216739, 0.6666666666666666, 0, 0, -3.777698385540371, -3.778395599394479, 1, 0],
      [0, 0, 0.9991362520746339, 0.1, 0.0008637479253661429, -0.0008557681910126291, 0.6666666666666666, 0, 0, -3.466887088978601, -3.467314973074107, 1, 0],
      [0, 0, 0.9991362520746339, 0.1, 0.0008637479253661429, -0.001394427712105184, 0.6666666666666666, 0, 0, -4.730542640125518, -4.73123985398157, 1, 0],
      [0, 0, 0.9991362520746339, 0.1, 0.0008637479253661429, -0.001036752400051633, 0.6666666666666666, 0, 0, -3.305432984582759, -3.305951360782785, 1, 0],
      [1.564710131201556, 0, 1, 0.4617509062051341, 0, 0, 0.6666666666666666, 0, 0, -3.754597215584653, -3.751630217790072, 0.9970373993933308, 1.301235659993812],
      [0, 0, 0.9991362520746339, 0.1, 0.0008637479253661429, -0.00132562252229107, 0.6666666666666666, 0, 0, -3.952190536368993, -3.952853347630139, 1, 0],
      [0, 0, 0.9991362520746339, 0.1, 0.0008637479253661429, -0.001300509222622814, 0.6666666666666666, 0, 0, -3.777698385540371, -3.778348640151682, 1, 0],
      [0, 0, 0.9991362520746339, 0.1, 0.0008637479253661429, -0.00103306591395036, 0.6666666666666666, 0, 0, -3.755648879563884, -3.756165412520859, 1, 0],
      [0, 0, 0.9991362520746339, 0.1, 0.0008637479253661429, -0.001176414841083329, 0.6666666666666666, 0, 0, -3.553750278928075, -3.554338486348616, 1, 0],
      [0, 0, 0.9991362520746339, 0.1, 0.0008637479253661429, -0.00130050922647662, 0.6666666666666666, 0, 0, -4.730542640125518, -4.731192894738756, 1, 0],
      [0, 0, 0.9991362520746339, 0.1, 0.0008637479253661429, -0.0007935127983200729, 0.6666666666666666, 0, 0, -3.664767027840598, -3.665163784239758, 1, 0],
      [0, 0, 0.9991362520746339, 0.1, 0.0008637479253661429, -0.001396266314223737, 0.6666666666666666, 0, 0, -4.073946404137367, -4.074644537294478, 1, 0],
      [0, 0, 0.9991362520746339, 0.1, 0.0008637479253661429, -0.001176414841083329, 0.6666666666666666, 0, 0, -3.553750278928075, -3.554338486348616, 1, 0],
      [0, 0, 0.9991362520746339, 0.1, 0.0008637479253661429, -0.001033065916853815, 0.6666666666666666, 0, 0, -3.956209198142805, -3.956725731101232, 1, 0],
      [0, 0, 0.9991362520746339, 0.1, 0.0008637479253661429, -0.00136241120854308, 0.6666666666666666, 0, 0, -4.872155607961733, -4.872836813566004, 1, 0],
      [0, 0, 0.9991362520746339, 0.1, 0.0008637479253661429, -0.001113076194052098, 0.6666666666666666, 0, 0, -3.50599330316168, -3.506549841258706, 1, 0],
      [0, 0, 0.9991362520746339, 0.1, 0.0008637479253661429, -0.00142605026209619, 0.6666666666666666, 0, 0, -3.667447407557522, -3.66816043268857, 1, 0],
      [0, 0, 0.9991362520746339, 0.1, 0.0008637479253661429, -0.0008952768439787206, 0.6666666666666666, 0, 0, -3.664767027840598, -3.665214666262587, 1, 0],
      [0, 0, 0.9991362520746339, 0.1, 0.0008637479253661429, -0.001201977350245187, 0.6666666666666666, 0, 0, -3.50599330316168, -3.506594291836803, 1, 0],
      [0, 0, 0.9991362520746339, 0.1, 0.0008637479253661429, -0.0009699583122788624, 0.6666666666666666, 0, 0, -3.466887088978601, -3.46737206813474, 1, 0],
      [0, 0, 0.9991362520746339, 0.1, 0.0008637479253661429, -0.0008508177520862859, 0.6666666666666666, 0, 0, -3.664767027840598, -3.665192436716641, 1, 0],
      [0, 0, 0.9991362520746339, 0.1, 0.0008637479253661429, -0.001535517177491563, 0.6666666666666666, 0, 0, -3.553750278928075, -3.554518037516821, 1, 0],
      [0, 0, 0.9991362520746339, 0.1, 0.0008637479253661429, -0.001315478221352251, 0.6666666666666666, 0, 0, -3.305432984582759, -3.306090723693435, 1, 0],
      [0, 0, 0.9991362520746339, 0.1, 0.0008637479253661429, -0.001582429897323046, 0.6666666666666666, 0, 0, -3.952190536368993, -3.952981751317655, 1, 0],
      [1.564710131201556, 0, 1, 0.4617509062051341, 0, 0, 0.6666666666666666, 0, 0, -3.754958164173376, -3.751630217790072, 0.9966775850922348, 1.301235659993812],
      [0, 0, 0.9991362520746339, 0.1, 0.0008637479253661429, -0.001535517177491563, 0.6666666666666666, 0, 0, -3.553750278928075, -3.554518037516821, 1, 0],
      [0, 0, 0.9991362520746339, 0.1, 0.0008637479253661429, -0.001017461210729209, 0.6666666666666666, 0, 0, -3.503312923444756, -3.503821654050121, 1, 0],
      [0, 0, 0.9991362520746339, 0.1, 0.0008637479253661429, -0.001394427712105184, 0.6666666666666666, 0, 0, -4.730542640125518, -4.73123985398157, 1, 0],
      [0, 0, 0.9991362520746339, 0.1, 0.0008637479253661429, -0.001107667067565821, 0.6666666666666666, 0, 0, -3.755648879563884, -3.756202713097667, 1, 0],
      [84.58228684510206, 0, 0.7646915434174085, 0, 0.2353084565825915, 0, 0.6666666666666666, 0, 0, -6.497876237681662, -6.49787636495982, 1, 84.64967921632056],
      [0, 0, 0.9991362520746339, 0.1, 0.0008637479253661429, -0.0013279472463541, 0.6666666666666666, 0, 0, -4.559024629643429, -4.559688603266606, 1, 0],
      [70.03910478177973, 0, 0.7591429861666955, 0, 0.2408570138333045, 0, 0.6666666666666666, 0, 0, -7.618136112812897, -7.618083048189059, 0.9999469367840622, 69.77275412263754],
      [0, 0, 0.9991362520746339, 0.1, 0.0008637479253661429, -0.001206413766803749, 0.6666666666666666, 0, 0, -3.729941409773976, -3.730544616657378, 1, 0],
      [0, 0, 0.9991362520746339, 0.1, 0.0008637479253661429, -0.001080613821163645, 0.6666666666666666, 0, 0, -3.305432984582759, -3.305973291493341, 1, 0],
      [0, 0, 0.9991362520746339, 0.1, 0.0008637479253661429, -0.00149710153261573, 0.6666666666666666, 0, 0, -4.073946404137367, -4.074694954903674, 1, 0],
      [0, 0, 0.9991362520746339, 0.1, 0.0008637479253661429, -0.001138647857587216, 0.6666666666666666, 0, 0, -3.503312923444756, -3.50388224737355, 1, 0],
      [0, 0, 0.9991362520746339, 0.1, 0.0008637479253661429, -0.0008557681910126291, 0.6666666666666666, 0, 0, -3.466887088978601, -3.467314973074107, 1, 0],
      [0, 0, 1, 0.2423466250594633, 0, 0, 0.6666666666666666, 0, 0, -4.018730481189653, -4.003966173909199, 0.9853441506785583, 0.9400491821868175],
      [44.66752671090417, 0, 0.7690179458230404, 0, 0.2309820541769596, 0, 0.6666666666666666, 0, 0, -7.472859214230937, -7.472856622662489, 0.9999974084349101, 43.52079624454619],
      [0, 0, 0.9991362520746339, 0.1, 0.0008637479253661429, -0.0008557681910126291, 0.6666666666666666, 0, 0, -3.466887088978601, -3.467314973074107, 1, 0],
      [0, 0, 0.9991362520746339, 0.1, 0.0008637479253661429, -0.001460799549942493, 0.6666666666666666, 0, 0, -4.872155607961733, -4.872886007736704, 1, 0],
      [64.18345806581702, 0, 0.7583163092441811, 0, 0.2416836907558189, 0, 0.6666666666666666, 0, 0, -6.381422274176042, -6.381579048138241, 1, 64.9248518653893],
      [0, 0, 0.9991362520746339, 0.1, 0.0008637479253661429, -0.001080613821163645, 0.6666666666666666, 0, 0, -3.305432984582759, -3.305973291493341, 1, 0],
      [172.6652880992345, 0, 0.7851245210609407, 0, 0.2148754789390593, 0, 0.6666666666666666, 0, 0, -9.239433055738473, -9.239422038626422, 0.9999889829486365, 171.5277341102194],
      [0, 0, 0.9991362520746339, 0.1, 0.0008637479253661429, -0.001535517177491563, 0.6666666666666666, 0, 0, -3.553750278928075, -3.554518037516821, 1, 0],
      [0, 0, 0.9991362520746339, 0.1, 0.0008637479253661429, -0.001681719779083934, 0.6666666666666666, 0, 0, -3.754310597506996, -3.755151457396538, 1, 0],
      [0, 0, 0.9991362520746339, 0.1, 0.0008637479253661429, -0.001461217038138507, 0.6666666666666666, 0, 0, -3.87606646527537, -3.876797073794439, 1, 0],
      [1.564710131201556, 0, 1, 0.4617509062051341, 0, 0, 0.6666666666666666, 0, 0, -3.755502917616466, -3.751630217790072, 0.9961347894044101, 1.301235659993812],
      [0, 0, 0.9991362520746339, 0.1, 0.0008637479253661429, -0.001535517177491563, 0.6666666666666666, 0, 0, -3.553750278928075, -3.554518037516821, 1, 0],
      [0, 0, 0.9991362520746339, 0.1, 0.0008637479253661429, -0.001348411619547463, 0.6666666666666666, 0, 0, -3.956209198142805, -3.956883403952578, 1, 0],
      [0, 0, 1, 0.4581436735227161, 0, 0, 0.6666666666666666, 0, 0, -3.887544275261576, -3.865327346419519, 0.9780280495440347, 0.7685003037841395],
      [52.44253296350157, 0, 0.7519153125766725, 0, 0.2480846874233275, 0, 0.6666666666666666, 0, 0, -7.047361295382332, -7.047761995556858, 1, 53.81862800522097],
      [0, 0, 0.9991362520746339, 0.1, 0.0008637479253661429, -0.001288104812101842, 0.6666666666666666, 0, 0, -3.305432984582759, -3.30607703698881, 1, 0],
      [0, 0, 0.9991362520746339, 0.1, 0.0008637479253661429, -0.0009036876656116632, 0.6666666666666666, 0, 0, -3.873386085558446, -3.873837929391251, 1, 0],
      [0, 0, 0.9991362520746339, 0.1, 0.0008637479253661429, -0.001041768610217986, 0.6666666666666666, 0, 0, -3.466887088978601, -3.46740797328371, 1, 0],
      [0, 0, 0.9991362520746339, 0.1, 0.0008637479253661429, -0.001535517177491563, 0.6666666666666666, 0, 0, -3.553750278928075, -3.554518037516821, 1, 0],
      [0, 0, 0.9991362520746339, 0.1, 0.0008637479253661429, -0.001535517177491563, 0.6666666666666666, 0, 0, -3.553750278928075, -3.554518037516821, 1, 0],
      [0, 0, 0.9991362520746339, 0.1, 0.0008637479253661429, -0.001439850951760135, 0.6666666666666666, 0, 0, -4.173622418635292, -4.174342344111172, 1, 0],
      [0, 0, 0.9991362520746339, 0.1, 0.0008637479253661429, -0.00180948493681754, 0.6666666666666666, 0, 0, -4.741575519610978, -4.742480262079387, 1, 0],
      [0, 0, 0.9991362520746339, 0.1, 0.0008637479253661429, -0.001468616656582711, 0.6666666666666666, 0, 0, -3.729941409773976, -3.730675718102268, 1, 0],
      [53.4739112054148, 0, 0.7204167890914184, 0, 0.2795832109085816, 0, 0.6666666666666666, 0, 0, -6.943699151424301, -6.943744438291597, 1, 53.81862800522097],
      [0, 0, 0.9991362520746339, 0.1, 0.0008637479253661429, -0.001730269437443255, 0.6666666666666666, 0, 0, -3.952190536368993, -3.953055671087715, 1, 0],
      [0, 0, 0.9991362520746339, 0.1, 0.0008637479253661429, -0.001035735340704669, 0.6666666666666666, 0, 0, -3.664767027840598, -3.66528489551095, 1, 0],
      [0, 0, 0.9991362520746339, 0.1, 0.0008637479253661429, -0.001697490391364909, 0.6666666666666666, 0, 0, -4.645887819592904, -4.646736564788586, 1, 0],
      [409.414251022463, 0, 0.7217299835234877, 0, 0.2782700164765123, 0, 0.6666666666666666, 0, 0, -7.629009557506342, -7.629156436300306, 1, 401.8419213158153],
      [0, 0, 0.9991362520746339, 0.1, 0.0008637479253661429, -0.001361637478362709, 0.6666666666666666, 0, 0, -4.482225345780202, -4.482906164519384, 1, 0],
      [0, 0, 0.9991362520746339, 0.1, 0.0008637479253661429, -0.001791280128260908, 0.6666666666666666, 0, 0, -4.204526492488121, -4.205422132552251, 1, 0],
      [0, 0, 0.9991362520746339, 0.1, 0.0008637479253661429, -0.001616561547428397, 0.6666666666666666, 0, 0, -3.891395514169818, -3.892203794943532, 1, 0],
      [0, 0, 0.9991362520746339, 0.1, 0.0008637479253661429, -0.001035735340704669, 0.6666666666666666, 0, 0, -3.664767027840598, -3.66528489551095, 1, 0],
      [70.90592222749176, 0, 0.7622042609264807, 0, 0.2377957390735193, 0, 0.6666666666666666, 0, 0, -7.325151772790626, -7.325160360726459, 1, 70.70864626804568],
      [0, 0, 0.9991362520746339, 0.1, 0.0008637479253661429, -0.001138647857587216, 0.6666666666666666, 0, 0, -3.503312923444756, -3.50388224737355, 1, 0],
      [0, 0, 0.9991362520746339, 0.1, 0.0008637479253661429, -0.001381471444978466, 0.6666666666666666, 0, 0, -3.754310597506996, -3.755001333229485, 1, 0],
      [0, 0, 1, 0.4581436735227161, 0, 0, 0.6666666666666666, 0, 0, -3.88357804369421, -3.865327346419519, 0.9819148381246419, 0.7685003037841395],
      [0, 0, 0.9991362520746339, 0.1, 0.0008637479253661429, -0.0008508131000724006, 0.6666666666666666, 0, 0, -3.664767027840598, -3.665192434390634, 1, 0],
      [0, 0, 0.9991362520746339, 0.1, 0.0008637479253661429, -0.001080613821163645, 0.6666666666666666, 0, 0, -3.305432984582759, -3.305973291493341, 1, 0],
      [0, 0, 0.9991362520746339, 0.1, 0.0008637479253661429, -0.001261369577974847, 0.6666666666666666, 0, 0, -3.553750278928075, -3.554380963717062, 1, 0],
      [1.564710131201556, 0, 1, 0.4617509062051341, 0, 0, 0.6666666666666666, 0, 0, -3.754811434342518, -3.751630217790072, 0.9968238381553046, 1.301235659993812],
      [0, 0, 0.9991362520746339, 0.1, 0.0008637479253661429, -0.0008508131000724006, 0.6666666666666666, 0, 0, -3.664767027840598, -3.665192434390634, 1, 0],
      [0, 0, 0.9991362520746339, 0.1, 0.0008637479253661429, -0.001138647857587216, 0.6666666666666666, 0, 0, -3.503312923444756, -3.50388224737355, 1, 0],
      [0, 0, 0.9991362520746339, 0.1, 0.0008637479253661429, -0.0008508131000724006, 0.6666666666666666, 0, 0, -3.664767027840598, -3.665192434390634, 1, 0],
      [768.2137559970344, 0, 0.7493413645209286, 0.991648968373769, 0.2506586354790714, 0, 0.6666666666666666, 0, 0, -6.898569171282337, -6.908416400726091, 1, 773.0017782296103],
      [0, 0, 0.9991362520746339, 0.1, 0.0008637479253661429, -0.00112516007294694, 0.6666666666666666, 0, 0, -4.482225345780202, -4.482787925816676, 1, 0],
      [0, 0, 0.9991362520746339, 0.1, 0.0008637479253661429, -0.001007834539573871, 0.6666666666666666, 0, 0, -3.305432984582759, -3.305936901852546, 1, 0],
      [0, 0, 0.9991362520746339, 0.1, 0.0008637479253661429, -0.0007981348253736087, 0.6666666666666666, 0, 0, -3.466887088978601, -3.467286156391288, 1, 0],
      [0, 0, 0.9991362520746339, 0.1, 0.0008637479253661429, -0.001025560007383852, 0.6666666666666666, 0, 0, -3.917102983959725, -3.917615763963417, 1, 0],
      [0, 0, 0.9991362520746339, 0.1, 0.0008637479253661429, -0.0009544804777394944, 0.6666666666666666, 0, 0, -3.503312923444756, -3.503790163683626, 1, 0],
      [88.59783516061027, 0, 0.7611762873391172, 0, 0.2388237126608828, 0, 0.6666666666666666, 0, 0, -6.430796765973427, -6.430958073572977, 1, 89.28857169259491],
      [0, 0, 0.9991362520746339, 0.1, 0.0008637479253661429, -0.0009912531056164298, 0.6666666666666666, 0, 0, -3.529381091195055, -3.529876717747863, 1, 0],
      [0, 0, 0.9991362520746339, 0.1, 0.0008637479253661429, -0.0006685676429789567, 0.6666666666666666, 0, 0, -3.729941409773976, -3.730275693595466, 1, 0],
      [0, 0, 0.9991362520746339, 0.1, 0.0008637479253661429, -0.0005988561617673582, 0.6666666666666666, 0, 0, -3.305432984582759, -3.305732412663643, 1, 0],
      [0, 0, 1, 0.3207917243606901, 0, 0, 0.6666666666666666, 0, 0, -3.537190404867857, -3.529381091195055, 0.9922210997958787, 0.9400491821868175],
      [0, 0, 0.9991362520746339, 0.1, 0.0008637479253661429, -0.0004715093565428319, 0.6666666666666666, 0, 0, -3.664767027840598, -3.665002782518869, 1, 0],
      [0, 0, 0.9991362520746339, 0.1, 0.0008637479253661429, -0.001043046939421366, 0.6666666666666666, 0, 0, -3.978258704119292, -3.978780227589003, 1, 0],
      [0, 0, 0.9991362520746339, 0.1, 0.0008637479253661429, -0.001226423424825818, 0.6666666666666666, 0, 0, -3.667447407557522, -3.668060619269935, 1, 0],
      [0, 0, 0.9991362520746339, 0.1, 0.0008637479253661429, -0.001238506591284327, 0.6666666666666666, 0, 0, -3.690835195590896, -3.691454448886538, 1, 0],
      [0, 0, 0.9991362520746339, 0.1, 0.0008637479253661429, -0.001200334343160137, 0.6666666666666666, 0, 0, -3.87606646527537, -3.87666663244695, 1, 0],
      [0, 0, 0.9991362520746339, 0.1, 0.0008637479253661429, -0.00149710153261573, 0.6666666666666666, 0, 0, -4.073946404137367, -4.074694954903674, 1, 0],
      [0, 0, 0.9991362520746339, 0.1, 0.0008637479253661429, -0.001080613821163645, 0.6666666666666666, 0, 0, -3.305432984582759, -3.305973291493341, 1, 0],
      [0, 0, 0.9991362520746339, 0.1, 0.0008637479253661429, -0.001389081093691402, 0.6666666666666666, 0, 0, -4.100014571887666, -4.100709112434512, 1, 0],
      [0, 0, 0.9991362520746339, 0.1, 0.0008637479253661429, -0.0008508131000724006, 0.6666666666666666, 0, 0, -3.664767027840598, -3.665192434390634, 1, 0],
      [0, 0, 0.9991362520746339, 0.1, 0.0008637479253661429, -0.0008557681910126291, 0.6666666666666666, 0, 0, -3.466887088978601, -3.467314973074107, 1, 0],
      [0, 0, 0.9991362520746339, 0.1, 0.0008637479253661429, -0.001193456383650648, 0.6666666666666666, 0, 0, -3.50599330316168, -3.506590031353506, 1, 0],
      [94.01523399222235, 1.257963082050232, 0.7200909603743383, 120.1082220701786, 0.2799090396256617, -0.01442076670135606, 0.6666666666666666, 0, 0, -12.9765631626913, -12.97782059173969, 1, 100.2127217855225],
      [236.6379254341421, 0, 0.75, 0.9943970824870236, 0.25, 0, 0.6666666666666666, 0, 0, -6.659182605136809, -6.668513188708578, 1, 236.6379254341421],
      [0, 0, 0.9991362520746339, 0.1, 0.0008637479253661429, -0.001315478221352251, 0.6666666666666666, 0, 0, -3.305432984582759, -3.306090723693435, 1, 0],
      [0, 0, 0.9991362520746339, 0.1, 0.0008637479253661429, -0.001315478221352251, 0.6666666666666666, 0, 0, -3.305432984582759, -3.306090723693435, 1, 0],
      [0, 0, 0.9991362520746339, 0.1, 0.0008637479253661429, -0.001616561547428397, 0.6666666666666666, 0, 0, -3.891395514169818, -3.892203794943532, 1, 0],
      [0, 0, 0.9991362520746339, 0.1, 0.0008637479253661429, -0.001535517177491563, 0.6666666666666666, 0, 0, -3.553750278928075, -3.554518037516821, 1, 0],
      [0, 0, 0.9991362520746339, 0.1, 0.0008637479253661429, -0.001468616656582711, 0.6666666666666666, 0, 0, -3.729941409773976, -3.730675718102268, 1, 0],
      [0, 0, 0.9991362520746339, 0.1, 0.0008637479253661429, -0.001041768610217986, 0.6666666666666666, 0, 0, -3.466887088978601, -3.46740797328371, 1, 0],
      [0, 0, 0.9991362520746339, 0.1, 0.0008637479253661429, -0.001508146889072748, 0.6666666666666666, 0, 0, -3.553750278928075, -3.554504352372611, 1, 0],
      [0, 0, 0.9991362520746339, 0.1, 0.0008637479253661429, -0.001347074396930381, 0.6666666666666666, 0, 0, -3.87606646527537, -3.876740002473835, 1, 0],
      [0, 0, 0.9991362520746339, 0.1, 0.0008637479253661429, -0.001193456383650648, 0.6666666666666666, 0, 0, -3.50599330316168, -3.506590031353506, 1, 0],
      [0, 0, 0.9991362520746339, 0.1, 0.0008637479253661429, -0.001194803941328537, 0.6666666666666666, 0, 0, -3.305432984582759, -3.306030386553423, 1, 0],
      [63.16130076124206, 0, 0.7716253519953977, 0.6099012557571063, 0.2283746480046023, 0, 0.6666666666666666, 0, 0, -8.211374891985644, -8.219592456344939, 1, 60.59606561890369],
      [0, 0, 0.9991362520746339, 0.1, 0.0008637479253661429, -0.001773595491478375, 0.6666666666666666, 0, 0, -4.741575519610978, -4.742462317356718, 1, 0],
      [0, 0, 0.9991362520746339, 0.1, 0.0008637479253661429, -0.001439850951760135, 0.6666666666666666, 0, 0, -4.173622418635292, -4.174342344111172, 1, 0],
      [0, 0, 0.9991362520746339, 0.1, 0.0008637479253661429, -0.001439850951760135, 0.6666666666666666, 0, 0, -4.173622418635292, -4.174342344111172, 1, 0],
      [0, 0, 0.9991362520746339, 0.1, 0.0008637479253661429, -0.001138647857587216, 0.6666666666666666, 0, 0, -3.503312923444756, -3.50388224737355, 1, 0],
      [0, 0, 0.9991362520746339, 0.1, 0.0008637479253661429, -0.0014146361717291, 0.6666666666666666, 0, 0, -3.50599330316168, -3.506700621247545, 1, 0],
      [0, 0, 0.9991362520746339, 0.1, 0.0008637479253661429, -0.001229206086097889, 0.6666666666666666, 0, 0, -4.117663302538647, -4.118277905581696, 1, 0],
      [0, 0, 0.9991362520746339, 0.1, 0.0008637479253661429, -0.001394427708216739, 0.6666666666666666, 0, 0, -3.777698385540371, -3.778395599394479, 1, 0],
      [0, 0, 0.9991362520746339, 0.1, 0.0008637479253661429, -0.0008508131000724006, 0.6666666666666666, 0, 0, -3.664767027840598, -3.665192434390634, 1, 0],
      [134.4237279357787, 0, 0.7868731012348824, 0.003460404466552618, 0.2131268987651176, 0, 0.6666666666666666, 0, 0, -5.941504011399699, -5.941895431449211, 1, 138.121341298834],
      [0, 0, 0.9991362520746339, 0.1, 0.0008637479253661429, -0.001080613821163645, 0.6666666666666666, 0, 0, -3.305432984582759, -3.305973291493341, 1, 0],
      [1.564710131201556, 0, 1, 0.4617509062051341, 0, 0, 0.6666666666666666, 0, 0, -4.127497215729523, -4.125722041677573, 0.9982264006374947, 1.301235659993812],
      [0, 0, 0.9991362520746339, 0.1, 0.0008637479253661429, -0.001261369577974847, 0.6666666666666666, 0, 0, -3.553750278928075, -3.554380963717062, 1, 0],
      [0, 0, 0.9991362520746339, 0.1, 0.0008637479253661429, -0.001229206086264867, 0.6666666666666666, 0, 0, -4.785292418012258, -4.78590702105539, 1, 0],
      [0, 0, 0.9991362520746339, 0.1, 0.0008637479253661429, -0.001386123498859249, 0.6666666666666666, 0, 0, -3.703873242023677, -3.704566303773107, 1, 0],
      [0, 0, 0.9991362520746339, 0.1, 0.0008637479253661429, -0.001542355971068332, 0.6666666666666666, 0, 0, -4.730542640125518, -4.731313818111052, 1, 0],
      [0, 0, 0.9991362520746339, 0.1, 0.0008637479253661429, -0.001461217038189133, 0.6666666666666666, 0, 0, -4.543695580748982, -4.544426189268076, 1, 0],
      [0, 0, 0.9991362520746339, 0.1, 0.0008637479253661429, -0.001657485932220482, 0.6666666666666666, 0, 0, -4.506594533513222, -4.507423276479332, 1, 0],
      [0, 0, 0.9991362520746339, 0.1, 0.0008637479253661429, -0.00143745775699422, 0.6666666666666666, 0, 0, -4.258277239167906, -4.258995968046404, 1, 0],
      [0, 0, 0.9991362520746339, 0.1, 0.0008637479253661429, -0.001245673542610071, 0.6666666666666666, 0, 0, -3.503312923444756, -3.503935760216061, 1, 0],
      [0, 0, 0.9991362520746339, 0.1, 0.0008637479253661429, -0.001400684852163714, 0.6666666666666666, 0, 0, -3.865327346419519, -3.866027688845601, 1, 0],
      [0, 0, 0.9991362520746339, 0.1, 0.0008637479253661429, -0.00147147229334621, 0.6666666666666666, 0, 0, -4.204526492488121, -4.205262228634794, 1, 0],
      [0, 0, 0.9991362520746339, 0.1, 0.0008637479253661429, -0.001643834600720595, 0.6666666666666666, 0, 0, -4.073946404137367, -4.074768321437727, 1, 0],
      [0, 0, 0.9991362520746339, 0.1, 0.0008637479253661429, -0.001261369577974847, 0.6666666666666666, 0, 0, -3.553750278928075, -3.554380963717062, 1, 0],
      [0, 0, 0.9991362520746339, 0.1, 0.0008637479253661429, -0.0013279472463541, 0.6666666666666666, 0, 0, -4.559024629643429, -4.559688603266606, 1, 0],
      [64.18345806581702, 0, 0.7583163092441811, 0, 0.2416836907558189, 0, 0.6666666666666666, 0, 0, -6.542876378571884, -6.543033152534083, 1, 64.9248518653893],
      [0, 0, 0.9991362520746339, 0.1, 0.0008637479253661429, -0.001099619414103081, 0.6666666666666666, 0, 0, -3.917102983959725, -3.917652793666777, 1, 0],
      [0, 0, 0.9991362520746339, 0.1, 0.0008637479253661429, -0.0008557681910126291, 0.6666666666666666, 0, 0, -3.466887088978601, -3.467314973074107, 1, 0],
      [0, 0, 0.9991362520746339, 0.1, 0.0008637479253661429, -0.0008508131000724006, 0.6666666666666666, 0, 0, -3.664767027840598, -3.665192434390634, 1, 0],
      [0, 0, 0.9991362520746339, 0.1, 0.0008637479253661429, -0.001107667067565821, 0.6666666666666666, 0, 0, -3.755648879563884, -3.756202713097667, 1, 0],
      [0, 0, 0.9991362520746339, 0.1, 0.0008637479253661429, -0.001394427704410894, 0.6666666666666666, 0, 0, -3.978258704119292, -3.978955917971498, 1, 0],
      [0, 0, 0.9991362520746339, 0.1, 0.0008637479253661429, -0.001261369577974847, 0.6666666666666666, 0, 0, -3.553750278928075, -3.554380963717062, 1, 0],
      [0, 0, 0.617478392772705, 100000, 0.382521607227295, 5.410063243467704, 0.03052464061465376, 1, 0, -14.29936211044851, -11.46271529369168, 0.05862190676342971, 68.87831791652947],
      [0, 0, 0.9991362520746339, 0.1, 0.0008637479253661429, -0.001389081093691402, 0.6666666666666666, 0, 0, -4.100014571887666, -4.100709112434512, 1, 0],
      [0, 0, 0.9991362520746339, 0.1, 0.0008637479253661429, -0.001261369577974847, 0.6666666666666666, 0, 0, -3.553750278928075, -3.554380963717062, 1, 0],
      [0, 0, 0.9991362520746339, 0.1, 0.0008637479253661429, -0.001080613821163645, 0.6666666666666666, 0, 0, -3.305432984582759, -3.305973291493341, 1, 0],
      [0, 0, 0.9991362520746339, 0.1, 0.0008637479253661429, -0.001394427712105184, 0.6666666666666666, 0, 0, -4.730542640125518, -4.73123985398157, 1, 0],
      [0, 0, 0.9991362520746339, 0.1, 0.0008637479253661429, -0.000792658708158811, 0.6666666666666666, 0, 0, -3.729941409773976, -3.730337739128056, 1, 0],
      [793.5825590312667, 0, 0.75, 0.9983226736990158, 0.25, 0, 0.6666666666666666, 0, 0, -8.000495911923137, -8.004912530151731, 1, 793.5825590312667],
      [1.131749355382826, 0.5658746776914128, 0.45, 3.330847294631131, 0.55, -2.664535259100376e-15, 0.6666666666666666, 0, 0, -2.538755782190983, -2.538755782190983, 1, 1],
      [0, 0, 0.9991362520746339, 0.1, 0.0008637479253661429, -0.0006634666261149391, 0.6666666666666666, 0, 0, -4.956810428494347, -4.957142161807404, 1, 0],
      [0.009799833754732142, 0.004994548450566714, 0.7893671665070369, 2712.340221284011, 0.2106328334929631, 6.927948582339454, 0.01402430531096022, 0, 0, -11.58966847542136, -9.796243313280891, 0.1663892822206885, 0],
      [0, 0, 0.9991362520746339, 0.1, 0.0008637479253661429, -0.0007325071822501528, 0.6666666666666666, 0, 0, -3.664767027840598, -3.665133281431723, 1, 0],
      [0, 0, 0.9991362520746339, 0.1, 0.0008637479253661429, -0.0009749886990979562, 0.6666666666666666, 0, 0, -3.956209198142805, -3.956696692492354, 1, 0],
      [0, 0, 1, 0.4038594381508789, 0, 0, 0.6666666666666666, 0, 0, -3.902537099015862, -3.891395514169818, 0.98892025274051, 0.6504327334979301],
      [0, 0, 0.9991362520746339, 0.1, 0.0008637479253661429, -0.001051699865002753, 0.6666666666666666, 0, 0, -3.305432984582759, -3.30595883451526, 1, 0],
      [0, 0, 0.9991362520746339, 0.1, 0.0008637479253661429, -0.001429834068082059, 0.6666666666666666, 0, 0, -4.872155607961733, -4.872870524995774, 1, 0],
      [0, 0, 0.9991362520746339, 0.1, 0.0008637479253661429, -0.001107667070279206, 0.6666666666666666, 0, 0, -4.623838313616417, -4.624392147151556, 1, 0],
      [54.76686123339399, 30.09995493868108, 0.7665444717675408, 24.7021662497723, 0.2334555282324592, 0, 0.6666666666666666, 0, 0, -9.547228714284715, -9.544655089551057, 0.9974296841990835, 58.10150282371816],
      [0, 0, 0.9991362520746339, 0.1, 0.0008637479253661429, -0.001080613821163645, 0.6666666666666666, 0, 0, -3.305432984582759, -3.305973291493341, 1, 0],
      [0, 0, 0.9991362520746339, 0.1, 0.0008637479253661429, -0.001193456383650648, 0.6666666666666666, 0, 0, -3.50599330316168, -3.506590031353506, 1, 0],
      [0, 0, 0.0007229613617635769, 25.93579117668492, 0.9992770386382365, 0.692109724771754, 0.3810413264531418, 0, 0, -7.131890721510665, -7.131894235957936, 1, 0],
      [0, 0, 0.9991362520746339, 0.1, 0.0008637479253661429, -0.0008391939353202815, 0.6666666666666666, 0, 0, -3.873386085558446, -3.873805682526106, 1, 0],
      [0, 0, 0.9991362520746339, 0.1, 0.0008637479253661429, -0.001107667067565821, 0.6666666666666666, 0, 0, -3.755648879563884, -3.756202713097667, 1, 0],
      [201.8838932017611, 0, 0.8763984692230211, 0.04629464153581433, 0.1236015307769789, 0, 0.6666666666666666, 0, 0, -8.407698529025508, -8.408539746609195, 1, 208.8041397047578],
      [0, 0, 0.9991362520746339, 0.1, 0.0008637479253661429, -0.001138647857587216, 0.6666666666666666, 0, 0, -3.503312923444756, -3.50388224737355, 1, 0],
      [0, 0, 0.9991362520746339, 0.1, 0.0008637479253661429, -0.001206413766785985, 0.6666666666666666, 0, 0, -4.397570525247588, -4.398173732130981, 1, 0],
      [0.01278707133598963, 0.006554177247436762, 0.7809287564857574, 579.6343621789499, 0.2190712435142426, 1.457418541821504, 0.2451305735026182, 1, 0, -9.357352137770514, -8.9188891669949, 0.6450270850101498, 0],
      [0, 0, 0.9991362520746339, 0.1, 0.0008637479253661429, -0.001206413766785985, 0.6666666666666666, 0, 0, -4.397570525247588, -4.398173732130981, 1, 0],
      [0, 0, 0.9991362520746339, 0.1, 0.0008637479253661429, -0.001389081093529754, 0.6666666666666666, 0, 0, -4.767643687361277, -4.768338227908042, 1, 0],
      [0, 0, 0.9991362520746339, 0.1, 0.0008637479253661429, -0.001394427704717316, 0.6666666666666666, 0, 0, -4.645887819592904, -4.646585033445263, 1, 0],
      [0, 0, 0.9991362520746339, 0.182145785621925, 0.0008637479253661429, -0.00231574910075949, 0.6666666666666666, 0, 0, -4.716215888295523, -4.709651008699411, 0.9934566221477539, 0],
      [0.02276598791077245, 0.0005067534623557053, 0.0007222390815699289, 25.82419889728041, 0.9992777609184301, 0.4486627939712307, 0.4438763026102505, 0, 0, -8.543231959691422, -8.54357308732779, 1, 0],
      [0, 0, 0.9991362520746339, 0.1, 0.0008637479253661429, -0.001214694607545752, 0.6666666666666666, 0, 0, -3.755648879563884, -3.756256226867657, 1, 0],
      [90.88118732537929, 0, 0.6230600678959111, 0, 0.3769399321040889, 0, 0.6666666666666666, 0, 0, -7.717587622912751, -7.717475999032636, 0.9998883823495927, 93.06346514330218],
      [0, 0, 0.9991362520746339, 0.182145785621925, 0.0008637479253661429, -0.001805188990896767, 0.6666666666666666, 0, 0, -3.670786479325741, -3.665669622336046, 0.994896211822849, 0],
      [38.86407119688819, 0, 0.8023697661567202, 0, 0.1976302338432798, 0, 0.6666666666666666, 0, 0, -8.989794171437167, -8.989370607679302, 0.999576525932578, 40.15113168803051],
      [0, 0, 0.9991362520746339, 0.1, 0.0008637479253661429, -0.001421354819500564, 0.6666666666666666, 0, 0, -3.952190536368993, -3.952901213778743, 1, 0],
      [0, 0, 0.9991362520746339, 0.1, 0.0008637479253661429, -0.001394427704410894, 0.6666666666666666, 0, 0, -3.978258704119292, -3.978955917971498, 1, 0],
      [0, 0, 0.9991362520746339, 0.1, 0.0008637479253661429, -0.001138647857587216, 0.6666666666666666, 0, 0, -3.503312923444756, -3.50388224737355, 1, 0],
      [0, 0, 0.9991362520746339, 0.1, 0.0008637479253661429, -0.001206413766803749, 0.6666666666666666, 0, 0, -3.729941409773976, -3.730544616657378, 1, 0],
      [1.564710131201556, 0, 1, 0.4617509062051341, 0, 0, 0.6666666666666666, 0, 0, -4.127497215729523, -4.125722041677573, 0.9982264006374947, 1.301235659993812],
      [68.91812784404843, 0, 0.7583163092441811, 0, 0.2416836907558189, 0, 0.6666666666666666, 0, 0, -10.72493576537986, -10.72504778973188, 1, 69.77275412263754],
      [0, 0, 0.9991362520746339, 0.1, 0.0008637479253661429, -0.001107667067565821, 0.6666666666666666, 0, 0, -3.755648879563884, -3.756202713097667, 1, 0],
      [0, 0, 0.9991362520746339, 0.1, 0.0008637479253661429, -0.001206413766785985, 0.6666666666666666, 0, 0, -4.397570525247588, -4.398173732130981, 1, 0],
      [0, 0, 0.9991362520746339, 0.1, 0.0008637479253661429, -0.001389081093691402, 0.6666666666666666, 0, 0, -4.100014571887666, -4.100709112434512, 1, 0],
      [0, 0, 0.9991362520746339, 0.1, 0.0008637479253661429, -0.001421354819500564, 0.6666666666666666, 0, 0, -3.952190536368993, -3.952901213778743, 1, 0],
      [0, 0, 0.9991362520746339, 0.1, 0.0008637479253661429, -0.001327947236339, 0.6666666666666666, 0, 0, -4.643679450176044, -4.644343423794213, 1, 0],
      [0, 0, 0.00962765202399, 30.08562569989282, 0.99037234797601, 1.170172338984344, 0.2880642977679471, 1, 0, -8.807445650731497, -8.807457873439564, 1, 0],
      [0.03237015146102537, 0.001014971911118142, 0.0007064890110442829, 25.28575391047029, 0.9992935109889557, 0.4329723816139257, 0.4484528854593024, 1, 0, -8.395445531710442, -8.396663030449906, 1, 0],
      [0, 0, 1, 0.4581436735227161, 0, 0, 0.6666666666666666, 0, 0, -3.88357804369421, -3.865327346419519, 0.9819148381246419, 0.7685003037841395],
      [92.20503611282842, 0, 0.7665675707998885, 0, 0.2334324292001115, 0, 0.6666666666666666, 0, 0, -8.011992091970333, -8.01232609660957, 1, 95.80306064947989],
      [401.3645895744571, 0, 0.7055456781463554, 0, 0.2944543218536446, 0, 0.6666666666666666, 0, 0, -7.948645364136714, -7.948643752717491, 0.9999983885820753, 401.8419213158153],
      [0, 0, 0.9991362520746339, 0.1, 0.0008637479253661429, -0.001138647857587216, 0.6666666666666666, 0, 0, -3.503312923444756, -3.50388224737355, 1, 0],
      [0, 0, 0.9991362520746339, 0.1, 0.0008637479253661429, -0.001193456383650648, 0.6666666666666666, 0, 0, -3.50599330316168, -3.506590031353506, 1, 0],
      [0, 0, 0.9991362520746339, 0.1, 0.0008637479253661429, -0.001327947246370087, 0.6666666666666666, 0, 0, -3.891395514169818, -3.892059487793003, 1, 0],
      [0, 0, 0.9991362520746339, 0.1, 0.0008637479253661429, -0.001175309858290952, 0.6666666666666666, 0, 0, -3.865327346419519, -3.865915001348665, 1, 0],
      [0, 0, 1, 0.4581436735227161, 0, 0, 0.6666666666666666, 0, 0, -3.88357804369421, -3.865327346419519, 0.9819148381246419, 0.7685003037841395],
      [0, 0, 0.9991362520746339, 0.1, 0.0008637479253661429, -0.0008557681910126291, 0.6666666666666666, 0, 0, -3.466887088978601, -3.467314973074107, 1, 0],
      [0, 0, 0.9991362520746339, 0.1, 0.0008637479253661429, -0.001206413766803749, 0.6666666666666666, 0, 0, -3.729941409773976, -3.730544616657378, 1, 0],
      [0, 0, 0.9991362520746339, 0.1, 0.0008637479253661429, -0.001405793878484829, 0.6666666666666666, 0, 0, -4.993911475730106, -4.994614372669348, 1, 0],
      [168.8736256795959, 0, 0.7782083901175416, 0.6298131408339582, 0.2217916098824584, 0, 0.6666666666666666, 0, 0, -7.033905122709868, -7.039688568268144, 1, 177.1749662802835],
      [0, 0, 0.01099579837389, 26.05593919993607, 0.98900420162611, 1.015682621242643, 0.3147211186874447, 1, 0, -8.773273676073213, -8.773455813276872, 1, 0],
      [0, 0, 0.9991362520746339, 0.1, 0.0008637479253661429, -0.001206413766785985, 0.6666666666666666, 0, 0, -4.397570525247588, -4.398173732130981, 1, 0],
      [0, 0, 1, 0.4581436735227161, 0, 0, 0.6666666666666666, 0, 0, -3.88357804369421, -3.865327346419519, 0.9819148381246419, 0.7685003037841395],
      [0, 0, 0.9991362520746339, 0.1, 0.0008637479253661429, -0.001261369577974847, 0.6666666666666666, 0, 0, -3.553750278928075, -3.554380963717062, 1, 0],
      [0, 0, 0.9991362520746339, 0.1, 0.0008637479253661429, -0.001206413766785985, 0.6666666666666666, 0, 0, -4.397570525247588, -4.398173732130981, 1, 0],
      [0, 0, 0.9991362520746339, 0.1, 0.0008637479253661429, -0.001327947246370087, 0.6666666666666666, 0, 0, -3.891395514169818, -3.892059487793003, 1, 0],
      [84.58228684510206, 0, 0.7646915434174085, 0, 0.2353084565825915, 0, 0.6666666666666666, 0, 0, -6.497876237681662, -6.49787636495982, 1, 84.64967921632056],
      [0, 0, 0.000722239122640936, 29.18745100841016, 0.9992777608773591, 1.185078513485898, 0.2856352393455029, 0, 0, -8.28301087421846, -8.283005770265088, 0.999994896059653, 0],
      [0, 0, 0.9991362520746339, 0.1, 0.0008637479253661429, -0.001206413766803749, 0.6666666666666666, 0, 0, -3.729941409773976, -3.730544616657378, 1, 0],
      [0, 0, 0.9991362520746339, 0.1, 0.0008637479253661429, -0.001171072130670581, 0.6666666666666666, 0, 0, -4.852298507893892, -4.852884043959227, 1, 0],
      [46.17996703620339, 0, 0.7480543165523451, 0, 0.2519456834476549, 0, 0.6666666666666666, 0, 0, -10.54415880747457, -10.54425435643178, 1, 45.74604004564841],
      [1.564710131201556, 0, 1, 0.4617509062051341, 0, 0, 0.6666666666666666, 0, 0, -4.127497215729523, -4.125722041677573, 0.9982264006374947, 1.301235659993812],
      [0, 0, 0.9991362520746339, 0.182145785621925, 0.0008637479253661429, -0.001902326038406343, 0.6666666666666666, 0, 0, -4.714837003618713, -4.709444297168234, 0.9946218080880687, 0],
      [0, 0, 0.7147431298049982, 875.5587908839577, 0.2852568701950018, 2.30462291078107, 0.1545289727672475, 1, 0, -9.869688438837464, -9.250851624105261, 0.5385705306759413, 0],
      [0, 0, 0.9991362520746339, 0.1, 0.0008637479253661429, -0.001389081093529754, 0.6666666666666666, 0, 0, -4.767643687361277, -4.768338227908042, 1, 0],
      [0, 0, 0.9991362520746339, 0.182145785621925, 0.0008637479253661429, -0.001902326038406343, 0.6666666666666666, 0, 0, -4.714837003618713, -4.709444297168234, 0.9946218080880687, 0],
      [0, 0, 0.9991362520746339, 0.1, 0.0008637479253661429, -0.0013279472463541, 0.6666666666666666, 0, 0, -4.559024629643429, -4.559688603266606, 1, 0],
      [0, 0, 0.9991362520746339, 0.1, 0.0008637479253661429, -0.001389081093529754, 0.6666666666666666, 0, 0, -4.767643687361277, -4.768338227908042, 1, 0],
      [0, 0, 0.9991362520746339, 0.182145785621925, 0.0008637479253661429, -0.001902326038406343, 0.6666666666666666, 0, 0, -4.714837003618713, -4.709444297168234, 0.9946218080880687, 0],
      [0, 0, 0.9991362520746339, 0.1, 0.0008637479253661429, -0.0008557681910126291, 0.6666666666666666, 0, 0, -3.466887088978601, -3.467314973074107, 1, 0],
      [0, 0, 0.9991362520746339, 0.1, 0.0008637479253661429, -0.001182782271012428, 0.6666666666666666, 0, 0, -4.173622418635292, -4.174213809770798, 1, 0],
      [0, 0, 0.9991362520746339, 0.1, 0.0008637479253661429, -0.001138647854794783, 0.6666666666666666, 0, 0, -3.703873242023677, -3.704442565951075, 1, 0],
      [0, 0, 0.9991362520746339, 0.1, 0.0008637479253661429, -0.00147147229334621, 0.6666666666666666, 0, 0, -4.204526492488121, -4.205262228634794, 1, 0],
      [0, 0, 1, 0.4581436735227161, 0, 0, 0.6666666666666666, 0, 0, -3.88357804369421, -3.865327346419519, 0.9819148381246419, 0.7685003037841395],
      [0, 0, 0.9991362520746339, 0.1, 0.0008637479253661429, -0.001394427704410894, 0.6666666666666666, 0, 0, -3.978258704119292, -3.978955917971498, 1, 0],
      [1.564710131201556, 0, 1, 0.4617509062051341, 0, 0, 0.6666666666666666, 0, 0, -4.127497215729523, -4.125722041677573, 0.9982264006374947, 1.301235659993812],
      [0, 0, 0.792927579009567, 357.7942731770918, 0.207072420990433, 0.9545716267703597, 0.3260714002399641, 1, 0, -9.725193788266219, -9.494081596470355, 0.7936504199635872, 0],
      [1.564710131201556, 0, 1, 0.4617509062051341, 0, 0, 0.6666666666666666, 0, 0, -4.127497215729523, -4.125722041677573, 0.9982264006374947, 1.301235659993812],
      [0, 0, 0.9991362520746339, 0.1, 0.0008637479253661429, -0.0013279472463541, 0.6666666666666666, 0, 0, -4.559024629643429, -4.559688603266606, 1, 0],
      [0, 0, 0.9991362520746339, 0.1, 0.0008637479253661429, -0.0008508131000724006, 0.6666666666666666, 0, 0, -3.664767027840598, -3.665192434390634, 1, 0],
      [0, 0, 0.9991362520746339, 0.1, 0.0008637479253661429, -0.001394427704717316, 0.6666666666666666, 0, 0, -4.645887819592904, -4.646585033445263, 1, 0],
      [0, 0, 0.9991362520746339, 0.1, 0.0008637479253661429, -0.001327947246370087, 0.6666666666666666, 0, 0, -3.891395514169818, -3.892059487793003, 1, 0],
      [0, 0, 0.9991362520746339, 0.1, 0.0008637479253661429, -0.0006902170548581665, 0.6666666666666666, 0, 0, -4.869947238544873, -4.870292347072302, 1, 0],
      [0, 0, 0.9991362520746339, 0.1, 0.0008637479253661429, -0.00120641376668118, 0.6666666666666666, 0, 0, -4.482225345780202, -4.482828552663543, 1, 0],
      [0, 0, 1, 0.2423466250594633, 0, 0, 0.6666666666666666, 0, 0, -3.516079716159567, -3.503312923444756, 0.9873143570746961, 0.9400491821868175],
      [0, 0, 0.9991362520746339, 0.1, 0.0008637479253661429, -0.001257958597967956, 0.6666666666666666, 0, 0, -4.100014571887666, -4.10064355118665, 1, 0],
      [0, 0, 1, 0.4038594381508789, 0, 0, 0.6666666666666666, 0, 0, -3.90221404212042, -3.891395514169818, 0.9892397818574802, 0.6504327334979301],
      [0, 0, 0.7710806404277084, 352.4840752782804, 0.2289193595722916, 4.193751026672377, 0.05721317034401607, 1, 0, -11.30754832946917, -10.26529755752668, 0.3526600306688917, 0],
      [0, 0, 1, 0.4038594381508789, 0, 0, 0.6666666666666666, 0, 0, -3.90221404212042, -3.891395514169818, 0.9892397818574802, 0.6504327334979301],
      [0, 0, 0.9991362520746339, 0.1, 0.0008637479253661429, -0.0007527403571696567, 0.6666666666666666, 0, 0, -3.466887088978601, -3.467263459157186, 1, 0],
      [0, 0, 0.9991362520746339, 0.1, 0.0008637479253661429, -0.0009980114787646599, 0.6666666666666666, 0, 0, -3.503312923444756, -3.503811929184138, 1, 0],
      [0, 0, 0.9991362520746339, 0.1, 0.0008637479253661429, -0.0006250692208364939, 0.6666666666666666, 0, 0, -4.869947238544873, -4.870259773155291, 1, 0],
      [0, 0, 0.9991362520746339, 0.1, 0.0008637479253661429, -0.0006958096757312404, 0.6666666666666666, 0, 0, -4.419731343563748, -4.420079248401613, 1, 0],
      [0, 0, 0.9991362520746339, 0.182145785621925, 0.0008637479253661429, -0.001237835624699812, 0.6666666666666666, 0, 0, -4.712620993209555, -4.709112051961381, 0.9964972078915596, 0],
      [1.760385800730935, 0, 1, 0.5291672311064352, 0, 0, 0.6666666666666666, 0, 0, -2.566088825208199, -2.564823949941282, 0.9987359243505628, 1.301235659993812],
      [1.500000000000001, 0.1908722960249426, 0.7210770170949596, 1.833333333333334, 0.2789229829050404, -2.220446049250313e-16, 0.6666666666666666, 0, 0, 0, -1.110223024625157e-16, 1, 1.222222222222223],
      [0, 0, 1, 0.4384831310563012, 0, 0, 0.6666666666666666, 0, 0, -3.901675186420955, -3.891395514169818, 0.9897729829984352, 0.7685003037841395],
      [0, 0, 0.9991362520746339, 0.1, 0.0008637479253661429, -0.0007261042133652751, 0.6666666666666666, 0, 0, -4.956810428494347, -4.957173480601029, 1, 0],
      [0, 0, 0.9991362520746339, 0.1, 0.0008637479253661429, -0.0008146507801081171, 0.6666666666666666, 0, 0, -3.503312923444756, -3.50372024883481, 1, 0],
      [1.564710131201556, 0, 1, 0.4617509062051341, 0, 0, 0.6666666666666666, 0, 0, -4.127377679036265, -4.125722041677573, 0.9983457324526795, 1.301235659993812],
      [0, 0, 0.9991362520746339, 0.1, 0.0008637479253661429, -0.00103306591395036, 0.6666666666666666, 0, 0, -3.755648879563884, -3.756165412520859, 1, 0],
      [1.131749355382826, 0.1976304581678406, 0.7210770170949596, 1.5, 0.2789229829050404, 8.881784197001252e-16, 0.6666666595330226, 0, 0, -3.741122304993977, -3.741122304993977, 0.9999999999999996, 1] 
      ]
    },
   "headers":    [
["&alpha;", "Synonymous substitution rate at a site"],
    ["&beta;<sup>1</sup>", "Non-synonymous substitution rate at a site for the negative/neutral evolution component 1"],
    ["p<sup>1</sup>", "Mixture distribution weight allocated to negative/neutral evolution component 1"],
    ["&beta;<sup>+</sup>", "Non-synonymous substitution rate at a site for the positive selection component"],
    ["p<sup>+</sup>", "Mixture distribution weight allocated to the positive selection component"],
    ["LRT", "Likelihood ratio test statistic for episodic diversification, i.e., p<sup>+</sup> &gt; 0 <emph>and<emph> &beta;<sup>+</sup> &gt; &alpha;"],
    ["p-value", "Asymptotic p-value for episodic diversification, i.e., p<sup>+</sup> &gt; 0 <emph>and<emph> &beta;<sup>+</sup> &gt; &alpha;"],
    ["# branches under selection", "The (very approximate and rough) estimate of how many branches may have been under selection at this site, i.e., had an empirical Bayes factor of 100 or more for the &beta;<sup>+</sup> rate"],
    ["Total branch length", "The total length of branches contributing to inference at this site, and used to scale dN-dS"],
    ["MEME LogL", "Site Log-likelihood under the MEME model"],
    ["FEL LogL", "Site Log-likelihood under the FEL model"],
    ["FEL &alpha;", "Synonymous substitution rate at a site under the FEL model"],
    ["FEL &beta;", "Non-synonymous substitution rate at a site under the FEL model"] 
    ]
  },
 "analysis":{
   "authors":"Sergei L. Kosakovsky Pond, Steven Weaver",
   "citation":"Detecting Individual Sites Subject to Episodic Diversifying Selection. _PLoS Genet_ 8(7): e1002764.",
   "contact":"spond@temple.edu",
   "info":"MEME (Mixed Effects Model of Evolution)\n    estimates a site-wise synonymous (&alpha;) and a two-category mixture of non-synonymous\n    (&beta;-, with proportion p-, and &beta;+ with proportion [1-p-]) rates, and\n    uses a likelihood ratio test to determine if &beta;+ > &alpha; at a site.\n    The estimates aggregate information over a proportion of branches at a site,\n    so the signal is derived from\n    episodic diversification, which is a combination of strength of selection [effect size] and\n    the proportion of the tree affected. A subset of branches can be selected\n    for testing as well, in which case an additional (nuisance) parameter will be\n    inferred -- the non-synonymous rate on branches NOT selected for testing. Multiple partitions within a NEXUS file are also supported\n    for recombination - aware analysis. Version 3.0 adds a different format for ancestral state reconstruction, branch-site posterior storage, and site-level heterogeneity testing. \n    Version 4 adds support for multiple hits and more than 2 rate classes on omega, as well as site-level imputation option.\n    Version 4.1 fixes bugs with EBF computation for > 2 more rates and MH reporting.\n    ",
   "requirements":"in-frame codon alignment and a phylogenetic tree",
   "settings":{
     "Imputed States":0,
     "fit-mode":0,
     "multihit":"None",
     "rates":2,
     "site-filter":{
       "site-filter":null,
       "site-save-filter":null
      }
    },
   "version":"4.1"
  },
 "branch attributes":{
   "0":{
     "DireGB":{
       "Global MG94xREV":0.003496102720972085,
       "Nucleotide GTR":0.003356375941586467,
       "Posterior prob omega class by site":        [
[0, 0.8500000000000001, 0.8500000000000001, 0.8500000000000001, 0, 0, 0.8500000000000001, 0.8500351857387254, 0, 0.8500317060816212, 0.8500428560481573, 0.8500343592389077, 0.8500351857387254, 0.8500273632345375, 0.8500309317574701, 0.8500325934475783, 0.8500399162935752, 0.8500361065300287, 0.8500399162935895, 0, 0, 0.8500309317574701, 0.8500325934475764, 0.8500351857387254, 0, 0.8500325934475783, 0.8500343592389077, 0.8500244945333197, 0.8500341622670676, 0.850024352977101, 0, 0, 0.8500325934475783, 0.8500317060816212, 0, 0.8500317060816212, 0.8500345335213305, 0.8500343592389077, 0.8500317060816102, 0.8500345335213267, 0.8500325934475764, 0.8500396469021235, 0, 0, 0.8500325934475753, 0.8500341622670642, 0.8500421217017131, 0.8500351857387224, 0.8500194767504791, 0.8499999999999998, 0.8500204416308701, 0.8500314758306194, 0, 0.8500345335213305, 0.8500406872000761, 0.8500361065300287, 0.8500361065300287, 0.850024352977101, 0, 0.8500314758306221, 0, 0.8500428560481573, 0.8500244945333197, 0, 0.8500309317574686, 0.8500243529770987, 0.8500425504213135, 0.8500345335213272, 0.8500361065300279, 0.8500351857387247, 0.8500345335213302, 0, 0.8500351857387247, 0.8500309317574671, 0.8500243529770991, 0.8500351857387254, 0.8500360730877207, 0, 0.8500361065300287, 0.850037641877227, 0, 0.8500351857387232, 0, 0.8500309317574671, 0.8500395450502853, 0.8500345335213305, 0, 0.8500399162935763, 0.8500380131243689, 0.8500380131243689, 0.8500317060816204, 0.8500399162935763, 0.8500380131243715, 0.9717515615888456, 0.8500397633222379, 0.8500380131244062, 0.8500244945333202, 0.8500325934475685, 0.8500412816201182, 0, 0, 0.850024352977101, 0, 0.8500325934475637, 0.8500000000000001, 0.8500000000000001, 0.8500000000000001, 0.8500000000000001, 0.75, 0.75, 0.75, 0.75, 0.75, 0.75, 0.75, 0.75, 0.850004733398909, 0.8500343592389077, 0.850024352977101, 0.8500325934475788, 0, 0.8500380131243689, 0.8500428560481573, 0, 0.8500544614911236, 0.8500399162935763, 0.8500341622670672, 0, 0.8500317060816212, 0.8500361065300287, 0, 0, 0, 0.850037641877227, 0.8500309317574701, 0.8500361065300287, 0.850024352977101, 0.8500418160736399, 0.8500309317574701, 0.8500338566256317, 0.8500197554241145, 0.8500406872000764, 0.8500244945333202, 0.8500428560481573, 0.8500360730877218, 0.8500325934475788, 0.8500343592389072, 0.8500244945333202, 0, 0.850024352977101, 0.850036106530029, 0.8500317060816102, 0.8500243529771018, 0.8500361065300287, 0.8500343592389077, 0.8500406872000761, 0.850037641877227, 0.8500345335213305, 0.8500345335213305, 0.8500317060816212, 0.8500406872000761, 0.8500406872000761, 0.850037641877227, 0.8500330424551249, 0.8500341622670672, 0.850024352977101, 0.8500361065300287, 0.8500380131244062, 0.8500317060816212, 0.8500392394178877, 0.850024352977101, 0.8500345335213294, 0.8500325934475788, 0.8500392394178877, 0.8500309317574701, 0.8500341622670672, 0, 0.8500309317574697, 0.8500243529771013, 0.8500361065300287, 0.8500406872000761, 0.850024352977101, 0.8500341622670672, 0.8500428560481573, 0.8500317060816212, 0, 0.8500345335213305, 0, 0.8500244945333202, 0.8500345335213294, 0, 0.8500421217017146, 0.8500309317574701, 0, 0.8500399162935763, 0.8500317060816212, 0.8500343592389077, 0.8500325934475788, 0.8500325934475788, 0.850039916293576, 0.8500314758306221, 0, 0.8500343592389077, 0.8500314758306221, 0, 0.8500380131244066, 0.8500309317574701, 0.8500325934475689, 0.8500406872000761, 0.8500240203395297, 0.850039545050288, 0, 0, 0.8500351857387247, 0, 0.8500399162935895, 0.8500244945333202, 0.8500399162936043, 0.8500122901795544, 0, 0.8500000000000001, 0.8500000000000001, 0.8500000000000001, 0.8500000000000001, 0.8500000000000001, 0.8499999999999998, 0.8500000000000001, 0.8500000000000001, 0.8500000000000001, 0.8500000000000001, 0.8500000000000001, 0.8500200701165086, 0.850024352977101, 0.8500341622670672, 0.8500244945333202, 0.850024352977101, 0.850036106530029, 0.8500309317574697, 0.8500406872000764, 0, 0.850036106530029, 0.8500325934475788, 0.8500399162936043, 0.8500317060816106, 0, 0.8500380131244066, 0, 0.8500345335213305, 0.8500309317574701, 0.8500428560481573, 0.8500325934475788, 0.8500244945333202, 0, 0, 0.8500244945333202, 0.8500418160736399, 0, 0.8500309317574701, 0, 0.850036106530029, 0.8500395450502877, 0.8500343592389072, 0, 0.850036106530029, 0.8500317060816212, 0, 0, 0.8500309317574697, 0.8500240203395297, 0.8500244945333202, 0.850036106530029, 0.850036106530029, 0.8500338566256317, 0.8500425504213173, 0.8500345335213302, 0, 0.8500406872000764, 0.850024352977101, 0.8500399162935696, 0, 0.8500345335213294, 0.8500421217017153, 0.8500380131244059, 0.850024352977101, 0, 0.8500325934475788, 0.850039545050288, 0, 0.850024352977101, 0.8500309317574701, 0.8500361065300287, 0, 0.850024352977101, 0.8500325934475788, 0.850024352977101, 0, 0.8500000000000001, 0.8500000000000001, 0.8499999999999998, 0.8499999999999998, 0.8500000000000001, 0, 0.8500000000000001, 0.8500000000000001, 0.8500000000000001, 0, 0.8500000000000001, 0.8500000000000001, 0.8499999999999998, 0.8500000000000001, 0.8500343592389077, 0.8500428560481573, 0.8500309317574701, 0.8500397633222379, 0.850024352977101, 0.8500244945333202, 0.8500341622670672, 0.7967682247905752, 0, 0.8500309317574697, 0.8500309317574697, 0.8500380131244059, 0.850036106530029, 0.8500345335213302, 0.8500244945333202, 0.8500361065300287, 0.850034359238908, 0.8500341622670672, 0.8500309317574697, 0, 0.8500425504213173, 0.8500338566256317, 0.8500338566256317, 0.8500325934475788, 0.8500341622670672, 0.8500351857387247, 0.8500399162935895, 0.850024352977101, 0, 0.8500309317574701, 0, 0.8500361065300287, 0.8500351857387254, 0.8500325934475685, 0.8500399162936035, 0.850034359238908, 0.8500389750483356, 0.850033800357293, 0.8500325934475788, 0.8500360730877222, 0.8500421217017146, 0.8500428560481573, 0.8500361065300287, 0.8500380131244066, 0, 0.8500314758306221, 0.8500244945333202, 0.850024352977101, 0.8500317060816106, 0.850039916293576, 0.8500361065300287, 2.226876564123239e-08, 0.8500397633222379, 0.8500361065300287, 0.8500309317574701, 0.8500399162936043, 0.8500140934722258, 0, 0.5, 0.8500000000000001, 0.8210293225894245, 0.8499999999999998, 0.8500000000000001, 0, 0.8500186429677516, 0.8500418160736399, 0.8500317060816204, 0, 0.8500309317574701, 0.8500341622670672, 1.07196918838842e-08, 0.8500240203395297, 0.8500317060816106, 0, 0.8500325934475788, 0.8500345335213302, 0.9330675954816036, 0.8500345335213302, 0.8500397633222379, 0.8500399162935763, 0.8500544614911236, 1.07519048963454e-08, 0.8500317060816098, 0, 0.8500443541576806, 0, 0.8500406872000761, 0.850039916293576, 0.8500325934475788, 0.8500345335213305, 0, 0, 0.8500317060816106, 0.8500345335213302, 0.8500397633222379, 0.8500406872000761, 0.8500380131243689, 0.01071535147762951, 1.069447688967941e-08, 0, 0, 0, 0.8500325934475788, 0.8500341622670672, 0.8500380131244062, 0.8500000003294493, 0, 0.8500244945333202, 0.8500345335213305, 0.8500402413255618, 0, 0.0107152670087006, 0.8500345335213302, 0, 0.8500361065300287, 0.8500345335213302, 0.8500380131244062, 0, 1.078707681906992e-08, 0.8500345335213305, 0.8500335217945547, 0, 0, 0.8500544614911236, 0.9711899051949556, 0.8500397633222379, 0.8500544614911236, 0.8500380131244066, 0.8500397633222379, 0.8500544614911236, 0.8500244945333202, 0.8500338566256317, 0.8500325934475689, 0.8500421217017146, 0, 0.850039916293576, 0, 0.9158195084505648, 0, 0.8500380131244066, 0.850024352977101, 0.8500399162935763, 0.8500380131244062, 0.8500197554241145, 0.8500345335213302, 0, 0.8500397633222386, 0, 0.9085765664905955, 0, 0.8500150369741197, 0.8500185018284041, 0.8500197554241145, 0.8500150369741062, 0.8500000000000001, 0, 0.75, 0, 0.8500000000000001, 0.8500000000000001, 0, 0.8500000000000001, 0.7499999999999997],
        [0, 0.1499999999999999, 0.1499999999999999, 0.1499999999999999, 0, 0, 0.1499999999999999, 0.1499648142612746, 0, 0.1499682939183788, 0.1499571439518427, 0.1499656407610923, 0.1499648142612746, 0.1499726367654625, 0.1499690682425299, 0.1499674065524217, 0.1499600837064248, 0.1499638934699713, 0.1499600837064105, 0, 0, 0.1499690682425299, 0.1499674065524236, 0.1499648142612746, 0, 0.1499674065524217, 0.1499656407610923, 0.1499755054666803, 0.1499658377329324, 0.149975647022899, 0, 0, 0.1499674065524217, 0.1499682939183788, 0, 0.1499682939183788, 0.1499654664786695, 0.1499656407610923, 0.1499682939183898, 0.1499654664786733, 0.1499674065524236, 0.1499603530978765, 0, 0, 0.1499674065524247, 0.1499658377329358, 0.1499578782982869, 0.1499648142612776, 0.1499805232495209, 0.1500000000000002, 0.1499795583691299, 0.1499685241693806, 0, 0.1499654664786695, 0.1499593127999239, 0.1499638934699713, 0.1499638934699713, 0.149975647022899, 0, 0.1499685241693779, 0, 0.1499571439518427, 0.1499755054666803, 0, 0.1499690682425314, 0.1499756470229013, 0.1499574495786865, 0.1499654664786728, 0.1499638934699721, 0.1499648142612753, 0.1499654664786698, 0, 0.1499648142612753, 0.1499690682425329, 0.1499756470229009, 0.1499648142612746, 0.1499639269122793, 0, 0.1499638934699713, 0.149962358122773, 0, 0.1499648142612768, 0, 0.1499690682425329, 0.1499604549497147, 0.1499654664786695, 0, 0.1499600837064237, 0.1499619868756311, 0.1499619868756311, 0.1499682939183796, 0.1499600837064237, 0.1499619868756285, 0.02824843841115443, 0.1499602366777621, 0.1499619868755938, 0.1499755054666798, 0.1499674065524315, 0.1499587183798818, 0, 0, 0.149975647022899, 0, 0.1499674065524363, 0.1499999999999999, 0.1499999999999999, 0.1499999999999999, 0.1499999999999999, 0.25, 0.25, 0.25, 0.25, 0.25, 0.25, 0.25, 0.25, 0.149995266601091, 0.1499656407610923, 0.149975647022899, 0.1499674065524212, 0, 0.1499619868756311, 0.1499571439518427, 0, 0.1499455385088764, 0.1499600837064237, 0.1499658377329328, 0, 0.1499682939183788, 0.1499638934699713, 0, 0, 0, 0.149962358122773, 0.1499690682425299, 0.1499638934699713, 0.149975647022899, 0.1499581839263601, 0.1499690682425299, 0.1499661433743683, 0.1499802445758855, 0.1499593127999236, 0.1499755054666798, 0.1499571439518427, 0.1499639269122782, 0.1499674065524212, 0.1499656407610928, 0.1499755054666798, 0, 0.149975647022899, 0.149963893469971, 0.1499682939183898, 0.1499756470228982, 0.1499638934699713, 0.1499656407610923, 0.1499593127999239, 0.149962358122773, 0.1499654664786695, 0.1499654664786695, 0.1499682939183788, 0.1499593127999239, 0.1499593127999239, 0.149962358122773, 0.1499669575448751, 0.1499658377329328, 0.149975647022899, 0.1499638934699713, 0.1499619868755938, 0.1499682939183788, 0.1499607605821123, 0.149975647022899, 0.1499654664786706, 0.1499674065524212, 0.1499607605821123, 0.1499690682425299, 0.1499658377329328, 0, 0.1499690682425303, 0.1499756470228987, 0.1499638934699713, 0.1499593127999239, 0.149975647022899, 0.1499658377329328, 0.1499571439518427, 0.1499682939183788, 0, 0.1499654664786695, 0, 0.1499755054666798, 0.1499654664786706, 0, 0.1499578782982854, 0.1499690682425299, 0, 0.1499600837064237, 0.1499682939183788, 0.1499656407610923, 0.1499674065524212, 0.1499674065524212, 0.149960083706424, 0.1499685241693779, 0, 0.1499656407610923, 0.1499685241693779, 0, 0.1499619868755934, 0.1499690682425299, 0.1499674065524311, 0.1499593127999239, 0.1499759796604703, 0.149960454949712, 0, 0, 0.1499648142612753, 0, 0.1499600837064105, 0.1499755054666798, 0.1499600837063957, 0.1499877098204456, 0, 0.1499999999999999, 0.1499999999999999, 0.1499999999999999, 0.1499999999999999, 0.1499999999999999, 0.1500000000000002, 0.1499999999999999, 0.1499999999999999, 0.1499999999999999, 0.1499999999999999, 0.1499999999999999, 0.1499799298834914, 0.149975647022899, 0.1499658377329328, 0.1499755054666798, 0.149975647022899, 0.149963893469971, 0.1499690682425303, 0.1499593127999236, 0, 0.149963893469971, 0.1499674065524212, 0.1499600837063957, 0.1499682939183894, 0, 0.1499619868755934, 0, 0.1499654664786695, 0.1499690682425299, 0.1499571439518427, 0.1499674065524212, 0.1499755054666798, 0, 0, 0.1499755054666798, 0.1499581839263601, 0, 0.1499690682425299, 0, 0.149963893469971, 0.1499604549497123, 0.1499656407610928, 0, 0.149963893469971, 0.1499682939183788, 0, 0, 0.1499690682425303, 0.1499759796604703, 0.1499755054666798, 0.149963893469971, 0.149963893469971, 0.1499661433743683, 0.1499574495786827, 0.1499654664786698, 0, 0.1499593127999236, 0.149975647022899, 0.1499600837064304, 0, 0.1499654664786706, 0.1499578782982847, 0.1499619868755941, 0.149975647022899, 0, 0.1499674065524212, 0.149960454949712, 0, 0.149975647022899, 0.1499690682425299, 0.1499638934699713, 0, 0.149975647022899, 0.1499674065524212, 0.149975647022899, 0, 0.1499999999999999, 0.1499999999999999, 0.1500000000000002, 0.1500000000000002, 0.1499999999999999, 0, 0.1499999999999999, 0.1499999999999999, 0.1499999999999999, 0, 0.1499999999999999, 0.1499999999999999, 0.1500000000000002, 0.1499999999999999, 0.1499656407610923, 0.1499571439518427, 0.1499690682425299, 0.1499602366777621, 0.149975647022899, 0.1499755054666798, 0.1499658377329328, 0.2032317752094248, 0, 0.1499690682425303, 0.1499690682425303, 0.1499619868755941, 0.149963893469971, 0.1499654664786698, 0.1499755054666798, 0.1499638934699713, 0.149965640761092, 0.1499658377329328, 0.1499690682425303, 0, 0.1499574495786827, 0.1499661433743683, 0.1499661433743683, 0.1499674065524212, 0.1499658377329328, 0.1499648142612753, 0.1499600837064105, 0.149975647022899, 0, 0.1499690682425299, 0, 0.1499638934699713, 0.1499648142612746, 0.1499674065524315, 0.1499600837063965, 0.149965640761092, 0.1499610249516644, 0.149966199642707, 0.1499674065524212, 0.1499639269122778, 0.1499578782982854, 0.1499571439518427, 0.1499638934699713, 0.1499619868755934, 0, 0.1499685241693779, 0.1499755054666798, 0.149975647022899, 0.1499682939183894, 0.149960083706424, 0.1499638934699713, 0.9999999777312344, 0.1499602366777621, 0.1499638934699713, 0.1499690682425299, 0.1499600837063957, 0.1499859065277742, 0, 0.5, 0.1499999999999999, 0.1789706774105755, 0.1500000000000002, 0.1499999999999999, 0, 0.1499813570322484, 0.1499581839263601, 0.1499682939183796, 0, 0.1499690682425299, 0.1499658377329328, 0.9999999892803081, 0.1499759796604703, 0.1499682939183894, 0, 0.1499674065524212, 0.1499654664786698, 0.06693240451839644, 0.1499654664786698, 0.1499602366777621, 0.1499600837064237, 0.1499455385088764, 0.9999999892480951, 0.1499682939183902, 0, 0.1499556458423194, 0, 0.1499593127999239, 0.149960083706424, 0.1499674065524212, 0.1499654664786695, 0, 0, 0.1499682939183894, 0.1499654664786698, 0.1499602366777621, 0.1499593127999239, 0.1499619868756311, 0.9892846485223705, 0.9999999893055231, 0, 0, 0, 0.1499674065524212, 0.1499658377329328, 0.1499619868755938, 0.1499999996705507, 0, 0.1499755054666798, 0.1499654664786695, 0.1499597586744382, 0, 0.9892847329912994, 0.1499654664786698, 0, 0.1499638934699713, 0.1499654664786698, 0.1499619868755938, 0, 0.9999999892129232, 0.1499654664786695, 0.1499664782054453, 0, 0, 0.1499455385088764, 0.02881009480504437, 0.1499602366777621, 0.1499455385088764, 0.1499619868755934, 0.1499602366777621, 0.1499455385088764, 0.1499755054666798, 0.1499661433743683, 0.1499674065524311, 0.1499578782982854, 0, 0.149960083706424, 0, 0.08418049154943519, 0, 0.1499619868755934, 0.149975647022899, 0.1499600837064237, 0.1499619868755938, 0.1499802445758855, 0.1499654664786698, 0, 0.1499602366777614, 0, 0.09142343350940452, 0, 0.1499849630258803, 0.1499814981715959, 0.1499802445758855, 0.1499849630258938, 0.1499999999999999, 0, 0.25, 0, 0.1499999999999999, 0.1499999999999999, 0, 0.1499999999999999, 0.2500000000000003] 
        ],
       "original name":"DireGB"
      },
     "Node4":{
       "Global MG94xREV":0.00362964483575162,
       "Nucleotide GTR":0.003488495970311112,
       "Posterior prob omega class by site":        [
[0, 0.8500437287968118, 0.8500412798461916, 0.8500394627569995, 0, 0, 0.8500358504830817, 0.8500365278979833, 0, 0.8500329155655135, 0.8500444906393348, 0.8500356697782498, 0.8500365278979833, 0.8500284073872505, 0.8500321115286288, 0.8500338363739205, 0.8500414387601213, 0.8500374838659061, 0.8500414387602893, 0, 0, 0.8500321115286288, 0.8500338363739205, 0.8500365278979833, 0, 0.8500338363739205, 0.8500356697782498, 0.8500254291419342, 0.8500354653495131, 0.8500252818993098, 0, 0, 0.8500338363739205, 0.8500329155655135, 0, 0.8500329155655135, 0.8500358504830817, 0.8500356697782498, 0.8500329155653841, 0.8500358504830817, 0.8500338363739205, 0.8500411594497045, 0, 0, 0.8500338363739208, 0.8500354653495131, 0.8500437287968126, 0.8500365278979826, 0.850043728796811, 0.8500329155655105, 0.8500358504830798, 0.8500326763892855, 0, 0.8500358504830817, 0.8500422391297798, 0.8500374838659061, 0.8500374838659061, 0.8500252818993098, 0, 0.8500326763892855, 0, 0.8500444906393348, 0.8500254291419342, 0, 0.8500321131199534, 0.8500252830982598, 0.8500441754794781, 0.8500358524258993, 0.8500374855159959, 0.8500365295596376, 0.8500358504830814, 0, 0.8500365278979826, 0.8500321115286288, 0.8500252818993098, 0.8500365278979833, 0.8500374486881317, 0, 0.8500374838659061, 0.8500390776313335, 0, 0.8500365278979818, 0, 0.8500321115286288, 0.8500410536383356, 0.8500358524258993, 0, 0.8500414407608403, 0.8500394649072255, 0.8500394649072255, 0.8500329170200353, 0.8500414407608403, 0.8500394649072277, 0.9726691476084162, 0.8500412819448326, 0.850039464907267, 0.8500254300688165, 0.8500338382620988, 0.8500428582281524, 0, 0, 0.8500252830982598, 0, 0.8500338382621101, 0.8500444927759727, 0.8500414407608403, 0.8500394649072662, 0.8500351496897713, 0.75, 0.75, 0.75, 0.75, 0.75, 0.75, 0.75, 0.75, 0.8500049141945214, 0.850035671494316, 0.8500252830982598, 0.8500338382621101, 0, 0.8500394649072255, 0.8500444927759727, 0, 0.8500565413172658, 0.8500414407608403, 0.8500354670019979, 0, 0.8500329170200364, 0.8500374855159959, 0, 0, 0, 0.850039079491, 0.8500321131199537, 0.8500374855159959, 0.8500252830982598, 0.8500434131040074, 0.8500321131199537, 0.8500351496897713, 0.850020509967775, 0.8500422411078797, 0.8500254300688165, 0.850044492775972, 0.8500374507834304, 0.8500338382621101, 0.850035671494316, 0.850025430068816, 0, 0.8500252830982598, 0.8500374855159962, 0.8500329170200238, 0.8500252830982604, 0.8500374855159959, 0.850035671494316, 0.8500422411078797, 0.850039079491, 0.8500358524258993, 0.8500358524258993, 0.8500329170200364, 0.8500422411078797, 0.8500422411078797, 0.850039079491, 0.8500380477055284, 0.8500354670019979, 0.8500252830982598, 0.8500374855159959, 0.850039464907267, 0.8500329170200364, 0.8500407380462791, 0.8500252830982598, 0.8500358524258985, 0.8500338382621101, 0.8500407380462791, 0.8500321131199537, 0.8500354670019979, 0, 0.8500321115286285, 0.8500252818993098, 0.8500374855159959, 0.8500422411078797, 0.8500252830982598, 0.8500354670019979, 0.8500444927759727, 0.8500329170200364, 0, 0.8500358524258993, 0, 0.8500254300688165, 0.8500358524258985, 0, 0.8500437304018332, 0.8500321131199537, 0, 0.8500414407608403, 0.8500329170200364, 0.850035671494316, 0.8500338382621101, 0.8500338382621101, 0.8500414407608395, 0.8500326779718658, 0, 0.850035671494316, 0.8500326779718658, 0, 0.850039464907267, 0.8500321131199537, 0.8500338382620988, 0.8500422411078797, 0.8500249377575186, 0.8500410553487681, 0, 0, 0.8500365295596376, 0, 0.850041440760855, 0.8500254300688165, 0.8500414407608713, 0.8500321131199537, 0, 0.8500422411078802, 0.850041440760855, 0.8500329170200238, 0.8500374855159959, 0.8500414407608705, 0.8500252830982598, 0.8500444927759727, 0.8500374855159959, 0.8500329170200364, 0.8500434131040074, 0.8500354670019979, 0.8500390794910004, 0.8500252830982598, 0.8500354662316256, 0.850025430068816, 0.8500252830982598, 0.8500374855159962, 0.8500321131199537, 0.8500422411078797, 0, 0.8500374855159962, 0.8500338371634426, 0.8500414407608713, 0.8500329170200246, 0, 0.850039464907267, 0, 0.8500358524258993, 0.8500321131199537, 0.8500444927759727, 0.8500338382621101, 0.8500254300688165, 0, 0, 0.8500254300688165, 0.8500434131040074, 0, 0.8500321131199537, 0, 0.8500374855159962, 0.8500410553487677, 0.850035671494316, 0, 0.8500374855159962, 0.8500329170200364, 0, 0, 0.8500321131199534, 0.8500249377575186, 0.850025430068816, 0.8500374855159962, 0.8500374855159962, 0.8500351496897713, 0.8500441754794781, 0.8500358524258993, 0, 0.8500422411078797, 0.8500252830982598, 0.8500414407608411, 0, 0.8500358524258985, 0.8500437304018332, 0.8500394649072667, 0.8500252830982598, 0, 0.8500338382621101, 0.8500410553487681, 0, 0.8500252830982598, 0.8500321131199537, 0.8500374855159959, 0, 0.8500252830982598, 0.8500338382621101, 0.8500252830982598, 0, 0.8500358524258985, 0.8500321131199534, 0.850025430068816, 0.8500326779718658, 0.8500338382621105, 0, 0.8500358512727023, 0.8500358504830768, 0.850032111528625, 0, 0.8500252818993068, 0.8500414399130332, 0.850039079491, 0.8500394649072277, 0.850035671494316, 0.8500444927759727, 0.8500321131199537, 0.8500412819448326, 0.8500252830982598, 0.8500254300688165, 0.8500354670019979, 0.7987373326299634, 0, 0.8500321131199537, 0.8500321131199537, 0.8500394649072667, 0.8500374855159962, 0.8500358524258993, 0.850025430068816, 0.8500374855159959, 0.8500356714943165, 0.8500354670019979, 0.8500321131199534, 0, 0.8500441754794773, 0.8500351496897713, 0.8500351496897713, 0.8500338382621101, 0.8500354670019979, 0.8500365295596376, 0.850041440760855, 0.8500252830982598, 0, 0.8500321131199537, 0, 0.8500374855159959, 0.8500365295596376, 0.8500338382620988, 0.8500414407608713, 0.850035671494316, 0.8500404635803871, 0.850035091272207, 0.8500338382621101, 0.8500374507834315, 0.8500437304018332, 0.8500444927759727, 0.8500374855159959, 0.850039464907267, 0, 0.8500326779718658, 0.8500254300688165, 0.8500252830982598, 0.8500329170200246, 0.8500414407608395, 0.8500374855159959, 0.99716210677915, 0.8500412819448326, 0.8500374855159959, 0.8500321131199537, 0.8500414407608713, 0.8500358511584647, 0, 0.5000000000000002, 0.8500389361205164, 0.9799364750222865, 0.8500252830982598, 0.8500329170200364, 0, 0.8500321131199537, 0.8500434130680556, 0.8500329170200353, 0, 0.8500321131199537, 0.8500354670019979, 1.056030242629688e-08, 0.8500249377575186, 0.8500329170200246, 0, 0.8500338382621101, 0.8500358524258985, 0.9080644609872938, 0.8500358524258985, 0.8500412819448319, 0.8500414407608403, 0.8500565413172658, 1.880402681472349e-09, 0.8500329170200238, 0, 0.8500460480409648, 0, 0.8500422411078797, 0.8500414407608395, 0.8500338382621101, 0.8500358524258993, 0, 0, 0.8500329170200246, 0.8500358524258985, 0.8500412819448326, 0.8500422411078797, 0.8500394649072255, 0.01073859938579537, 1.064918540000744e-08, 0, 0, 0, 0.8500338382621101, 0.8500354670019979, 0.850039464907267, 0.8500374507834315, 0, 0.8500254300688165, 0.8500358524258993, 0.8500417782161371, 0, 0.01073807466738381, 0.8500358524258985, 0, 0.8500374855159959, 0.8500358524258985, 0.850039464907267, 0, 1.025439981364709e-08, 0.8500358524258993, 0.8500348020599808, 0, 0, 0.8500565413172658, 0.9721556881728037, 0.8500412819448319, 0.8500565413172658, 0.850039464907267, 0.8500412819448319, 0.8500565413172658, 0.8500254300688165, 0.8500351496897713, 0.8500338382620988, 0.8500437304018332, 0, 0.8500414407608395, 0, 0.9178403784661873, 0, 0.850039464907267, 0.8500252830982598, 0.8500414407608403, 0.850039464907267, 0.850020509967775, 0.8500358524258985, 0, 0.8500412819448326, 0, 0.903899193370491, 0, 0.8500254300688165, 0.8500338382621105, 0.850020509967775, 0.850028407487491, 0.8500565365786211, 0, 0.75, 0, 0.8500389361942355, 0.8500338374726117, 0, 0.8500329170200238, 0.75],
        [0, 0.1499562712031882, 0.1499587201538084, 0.1499605372430005, 0, 0, 0.1499641495169183, 0.1499634721020167, 0, 0.1499670844344865, 0.1499555093606652, 0.1499643302217502, 0.1499634721020167, 0.1499715926127495, 0.1499678884713712, 0.1499661636260795, 0.1499585612398787, 0.1499625161340939, 0.1499585612397107, 0, 0, 0.1499678884713712, 0.1499661636260795, 0.1499634721020167, 0, 0.1499661636260795, 0.1499643302217502, 0.1499745708580658, 0.1499645346504869, 0.1499747181006902, 0, 0, 0.1499661636260795, 0.1499670844344865, 0, 0.1499670844344865, 0.1499641495169183, 0.1499643302217502, 0.1499670844346159, 0.1499641495169183, 0.1499661636260795, 0.1499588405502955, 0, 0, 0.1499661636260792, 0.1499645346504869, 0.1499562712031874, 0.1499634721020174, 0.149956271203189, 0.1499670844344895, 0.1499641495169202, 0.1499673236107145, 0, 0.1499641495169183, 0.1499577608702202, 0.1499625161340939, 0.1499625161340939, 0.1499747181006902, 0, 0.1499673236107145, 0, 0.1499555093606652, 0.1499745708580658, 0, 0.1499678868800466, 0.1499747169017402, 0.1499558245205219, 0.1499641475741007, 0.1499625144840041, 0.1499634704403624, 0.1499641495169186, 0, 0.1499634721020174, 0.1499678884713712, 0.1499747181006902, 0.1499634721020167, 0.1499625513118683, 0, 0.1499625161340939, 0.1499609223686665, 0, 0.1499634721020182, 0, 0.1499678884713712, 0.1499589463616644, 0.1499641475741007, 0, 0.1499585592391597, 0.1499605350927745, 0.1499605350927745, 0.1499670829799647, 0.1499585592391597, 0.1499605350927723, 0.02733085239158384, 0.1499587180551674, 0.149960535092733, 0.1499745699311835, 0.1499661617379012, 0.1499571417718476, 0, 0, 0.1499747169017402, 0, 0.1499661617378899, 0.1499555072240273, 0.1499585592391597, 0.1499605350927338, 0.1499648503102287, 0.25, 0.25, 0.25, 0.25, 0.25, 0.25, 0.25, 0.25, 0.1499950858054786, 0.149964328505684, 0.1499747169017402, 0.1499661617378899, 0, 0.1499605350927745, 0.1499555072240273, 0, 0.1499434586827342, 0.1499585592391597, 0.1499645329980021, 0, 0.1499670829799636, 0.1499625144840041, 0, 0, 0, 0.149960920509, 0.1499678868800463, 0.1499625144840041, 0.1499747169017402, 0.1499565868959926, 0.1499678868800463, 0.1499648503102287, 0.149979490032225, 0.1499577588921203, 0.1499745699311835, 0.149955507224028, 0.1499625492165696, 0.1499661617378899, 0.149964328505684, 0.149974569931184, 0, 0.1499747169017402, 0.1499625144840038, 0.1499670829799762, 0.1499747169017396, 0.1499625144840041, 0.149964328505684, 0.1499577588921203, 0.149960920509, 0.1499641475741007, 0.1499641475741007, 0.1499670829799636, 0.1499577588921203, 0.1499577588921203, 0.149960920509, 0.1499619522944716, 0.1499645329980021, 0.1499747169017402, 0.1499625144840041, 0.149960535092733, 0.1499670829799636, 0.1499592619537209, 0.1499747169017402, 0.1499641475741015, 0.1499661617378899, 0.1499592619537209, 0.1499678868800463, 0.1499645329980021, 0, 0.1499678884713715, 0.1499747181006902, 0.1499625144840041, 0.1499577588921203, 0.1499747169017402, 0.1499645329980021, 0.1499555072240273, 0.1499670829799636, 0, 0.1499641475741007, 0, 0.1499745699311835, 0.1499641475741015, 0, 0.1499562695981668, 0.1499678868800463, 0, 0.1499585592391597, 0.1499670829799636, 0.149964328505684, 0.1499661617378899, 0.1499661617378899, 0.1499585592391605, 0.1499673220281342, 0, 0.149964328505684, 0.1499673220281342, 0, 0.149960535092733, 0.1499678868800463, 0.1499661617379012, 0.1499577588921203, 0.1499750622424814, 0.1499589446512319, 0, 0, 0.1499634704403624, 0, 0.149958559239145, 0.1499745699311835, 0.1499585592391287, 0.1499678868800463, 0, 0.1499577588921198, 0.149958559239145, 0.1499670829799762, 0.1499625144840041, 0.1499585592391295, 0.1499747169017402, 0.1499555072240273, 0.1499625144840041, 0.1499670829799636, 0.1499565868959926, 0.1499645329980021, 0.1499609205089996, 0.1499747169017402, 0.1499645337683744, 0.149974569931184, 0.1499747169017402, 0.1499625144840038, 0.1499678868800463, 0.1499577588921203, 0, 0.1499625144840038, 0.1499661628365574, 0.1499585592391287, 0.1499670829799754, 0, 0.149960535092733, 0, 0.1499641475741007, 0.1499678868800463, 0.1499555072240273, 0.1499661617378899, 0.1499745699311835, 0, 0, 0.1499745699311835, 0.1499565868959926, 0, 0.1499678868800463, 0, 0.1499625144840038, 0.1499589446512323, 0.149964328505684, 0, 0.1499625144840038, 0.1499670829799636, 0, 0, 0.1499678868800466, 0.1499750622424814, 0.149974569931184, 0.1499625144840038, 0.1499625144840038, 0.1499648503102287, 0.1499558245205219, 0.1499641475741007, 0, 0.1499577588921203, 0.1499747169017402, 0.1499585592391589, 0, 0.1499641475741015, 0.1499562695981668, 0.1499605350927333, 0.1499747169017402, 0, 0.1499661617378899, 0.1499589446512319, 0, 0.1499747169017402, 0.1499678868800463, 0.1499625144840041, 0, 0.1499747169017402, 0.1499661617378899, 0.1499747169017402, 0, 0.1499641475741015, 0.1499678868800466, 0.149974569931184, 0.1499673220281342, 0.1499661617378895, 0, 0.1499641487272977, 0.1499641495169232, 0.149967888471375, 0, 0.1499747181006932, 0.1499585600869668, 0.149960920509, 0.1499605350927723, 0.149964328505684, 0.1499555072240273, 0.1499678868800463, 0.1499587180551674, 0.1499747169017402, 0.1499745699311835, 0.1499645329980021, 0.2012626673700366, 0, 0.1499678868800463, 0.1499678868800463, 0.1499605350927333, 0.1499625144840038, 0.1499641475741007, 0.149974569931184, 0.1499625144840041, 0.1499643285056835, 0.1499645329980021, 0.1499678868800466, 0, 0.1499558245205227, 0.1499648503102287, 0.1499648503102287, 0.1499661617378899, 0.1499645329980021, 0.1499634704403624, 0.149958559239145, 0.1499747169017402, 0, 0.1499678868800463, 0, 0.1499625144840041, 0.1499634704403624, 0.1499661617379012, 0.1499585592391287, 0.149964328505684, 0.1499595364196129, 0.149964908727793, 0.1499661617378899, 0.1499625492165685, 0.1499562695981668, 0.1499555072240273, 0.1499625144840041, 0.149960535092733, 0, 0.1499673220281342, 0.1499745699311835, 0.1499747169017402, 0.1499670829799754, 0.1499585592391605, 0.1499625144840041, 0.002837893220850041, 0.1499587180551674, 0.1499625144840041, 0.1499678868800463, 0.1499585592391287, 0.1499641488415353, 0, 0.4999999999999998, 0.1499610638794836, 0.02006352497771346, 0.1499747169017402, 0.1499670829799636, 0, 0.1499678868800463, 0.1499565869319444, 0.1499670829799647, 0, 0.1499678868800463, 0.1499645329980021, 0.9999999894396976, 0.1499750622424814, 0.1499670829799754, 0, 0.1499661617378899, 0.1499641475741015, 0.09193553901270624, 0.1499641475741015, 0.1499587180551681, 0.1499585592391597, 0.1499434586827342, 0.9999999981195973, 0.1499670829799762, 0, 0.1499539519590352, 0, 0.1499577588921203, 0.1499585592391605, 0.1499661617378899, 0.1499641475741007, 0, 0, 0.1499670829799754, 0.1499641475741015, 0.1499587180551674, 0.1499577588921203, 0.1499605350927745, 0.9892614006142046, 0.9999999893508146, 0, 0, 0, 0.1499661617378899, 0.1499645329980021, 0.149960535092733, 0.1499625492165685, 0, 0.1499745699311835, 0.1499641475741007, 0.1499582217838629, 0, 0.9892619253326161, 0.1499641475741015, 0, 0.1499625144840041, 0.1499641475741015, 0.149960535092733, 0, 0.9999999897456002, 0.1499641475741007, 0.1499651979400192, 0, 0, 0.1499434586827342, 0.02784431182719627, 0.1499587180551681, 0.1499434586827342, 0.149960535092733, 0.1499587180551681, 0.1499434586827342, 0.1499745699311835, 0.1499648503102287, 0.1499661617379012, 0.1499562695981668, 0, 0.1499585592391605, 0, 0.08215962153381273, 0, 0.149960535092733, 0.1499747169017402, 0.1499585592391597, 0.149960535092733, 0.149979490032225, 0.1499641475741015, 0, 0.1499587180551674, 0, 0.09610080662950904, 0, 0.1499745699311835, 0.1499661617378895, 0.149979490032225, 0.149971592512509, 0.1499434634213789, 0, 0.25, 0, 0.1499610638057645, 0.1499661625273883, 0, 0.1499670829799762, 0.25] 
        ]
      },
     "Node5":{
       "Global MG94xREV":0.001502414255820398,
       "Nucleotide GTR":0.001458497681918605,
       "Posterior prob omega class by site":        [
[0, 0.8500181028539291, 0.8500170893241729, 0.8500163371123132, 0, 0, 0.8500148415811601, 0.850015121844495, 0, 0.8500136263033584, 0.8500184185702486, 0.8500147666358711, 0.850015121844495, 0.8500117597439593, 0.8500132935376643, 0.8500140077568562, 0.8500171550524798, 0.8500155175871575, 0.8500171550524809, 0, 0, 0.8500132935376643, 0.8500140077568566, 0.850015121844495, 0, 0.8500140077568562, 0.8500147666358711, 0.850010526846037, 0.8500146819686106, 0.8500104660584276, 0, 0, 0.8500140077568562, 0.8500136263033584, 0, 0.8500136263033584, 0.8500148415811597, 0.8500147666358711, 0.8500136263033573, 0.8500148415811597, 0.8500140077568566, 0.8500170392048291, 0, 0, 0.8500140077568566, 0.8500146819686106, 0.8500181028539299, 0.8500151218444943, 0.8500181028539238, 0.8500136263033425, 0.8500148415811499, 0.8500135273687442, 0, 0.8500148415811597, 0.850017486379341, 0.8500155175871575, 0.8500155175871575, 0.8500104660584276, 0, 0.8500135273687442, 0, 0.8500184185702486, 0.850010526846037, 0, 0.8500132935376673, 0.8500104660584301, 0.850018287202435, 0.8500148415811639, 0.8500155175871605, 0.8500151218444973, 0.8500148415811594, 0, 0.8500151218444943, 0.8500132935376646, 0.8500104660584279, 0.850015121844495, 0.8500155032948601, 0, 0.8500155175871575, 0.8500161775010775, 0, 0.8500151218444943, 0, 0.8500132935376646, 0.8500169954419582, 0.8500148415811639, 0, 0.8500171550524835, 0.8500163371123174, 0.8500163371123174, 0.8500136263033607, 0.8500171550524835, 0.8500163371123181, 0.9432814306200056, 0.8500170893242023, 0.8500163371123212, 0.8500105268460388, 0.85001400775686, 0.8500177418566697, 0, 0, 0.8500104660584301, 0, 0.8500140077568608, 0.8500184185702524, 0.8500171550524835, 0.8500163371123212, 0.8500145505981015, 0.7500000000000001, 0.7500000000000001, 0.7500000000000001, 0.7500000000000001, 0.7500000000000001, 0.7500000000000001, 0.7500000000000001, 0.7500000000000001, 0.8500020341801372, 0.8500147666358745, 0.8500104660584301, 0.8500140077568608, 0, 0.8500163371123174, 0.8500184185702524, 0, 0.8500234071229869, 0.8500171550524835, 0.8500146819686141, 0, 0.8500136263033611, 0.8500155175871605, 0, 0, 0, 0.8500161775010808, 0.8500132935376676, 0.8500155175871605, 0.8500104660584301, 0.8500179714858864, 0.8500132935376676, 0.8500145505981007, 0.8500084900776628, 0.8500174863793453, 0.8500105268460388, 0.8500184185702524, 0.8500155032948639, 0.8500140077568608, 0.8500147666358741, 0.8500105268460388, 0, 0.8500104660584306, 0.8500155175871609, 0.85001362630336, 0.8500104660584301, 0.8500155175871605, 0.8500147666358745, 0.8500174863793448, 0.8500161775010808, 0.8500148415811639, 0.8500148415811639, 0.8500136263033611, 0.8500174863793448, 0.8500174863793448, 0.8500161775010808, 0.8500157502907136, 0.8500146819686141, 0.8500104660584301, 0.8500155175871605, 0.8500163371123212, 0.8500136263033611, 0.8500168640731169, 0.8500104660584301, 0.8500148415811635, 0.8500140077568608, 0.8500168640731169, 0.8500132935376676, 0.8500146819686141, 0, 0.8500132935376643, 0.8500104660584279, 0.8500155175871605, 0.8500174863793448, 0.8500104660584301, 0.8500146819686141, 0.8500184185702524, 0.8500136263033611, 0, 0.8500148415811639, 0, 0.8500105268460388, 0.8500148415811635, 0, 0.8500181028539321, 0.8500132935376676, 0, 0.8500171550524835, 0.8500136263033611, 0.8500147666358745, 0.8500140077568608, 0.8500140077568608, 0.8500171550524839, 0.8500135273687477, 0, 0.8500147666358745, 0.8500135273687477, 0, 0.8500163371123212, 0.8500132935376676, 0.85001400775686, 0.8500174863793448, 0.8500103230939923, 0.8500169954419616, 0, 0, 0.8500151218444973, 0, 0.8500171550524847, 0.8500105268460388, 0.8500171550524858, 0.8500132935376676, 0, 0.8500174863793456, 0.850017155052485, 0.85001362630336, 0.8500155175871605, 0.8500171550524858, 0.8500104660584301, 0.8500184185702532, 0.8500155175871605, 0.8500136263033611, 0.8500179714858864, 0.8500146819686141, 0.8500161775010813, 0.8500104660584301, 0.850014681968613, 0.8500105268460388, 0.8500104660584301, 0.8500155175871609, 0.8500132935376676, 0.8500174863793453, 0, 0.8500155175871609, 0.8500140077568585, 0.8500171550524858, 0.8500136263033603, 0, 0.8500163371123212, 0, 0.8500148415811639, 0.8500132935376676, 0.8500184185702524, 0.8500140077568608, 0.8500105268460388, 0, 0, 0.8500105268460388, 0.8500179714858864, 0, 0.8500132935376676, 0, 0.8500155175871609, 0.8500169954419616, 0.8500147666358741, 0, 0.8500155175871609, 0.8500136263033611, 0, 0, 0.8500132935376676, 0.8500103230939923, 0.8500105268460388, 0.8500155175871609, 0.8500155175871609, 0.8500145505981007, 0.850018287202435, 0.8500148415811639, 0, 0.8500174863793453, 0.8500104660584306, 0.8500171550524843, 0, 0.8500148415811635, 0.8500181028539321, 0.8500163371123207, 0.8500104660584306, 0, 0.8500140077568608, 0.8500169954419616, 0, 0.8500104660584301, 0.8500132935376676, 0.8500155175871605, 0, 0.8500104660584301, 0.8500140077568608, 0.8500104660584301, 0, 0.8500148415811642, 0.8500132935376673, 0.8500105268460385, 0.8500135273687472, 0.8500140077568608, 0, 0.8500148415811616, 0.8500148415811352, 0.8500132935376454, 0, 0.8500104660584125, 0.8500171550524741, 0.8500161775010808, 0.8500163371123181, 0.8500147666358745, 0.8500184185702524, 0.8500132935376676, 0.8500170893242023, 0.8500104660584301, 0.8500105268460388, 0.8500146819686141, 0.7627571310380507, 0, 0.8500132935376676, 0.8500132935376676, 0.8500163371123207, 0.8500155175871609, 0.8500148415811639, 0.8500105268460388, 0.8500155175871609, 0.8500147666358748, 0.8500146819686141, 0.8500132935376673, 0, 0.850018287202435, 0.8500145505981007, 0.8500145505981007, 0.8500140077568608, 0.8500146819686141, 0.8500151218444973, 0.8500171550524847, 0.8500104660584301, 0, 0.8500132935376676, 0, 0.8500155175871605, 0.8500151218444973, 0.85001400775686, 0.8500171550524858, 0.8500147666358745, 0.8500167504512991, 0.8500145264168618, 0.8500140077568608, 0.8500155032948646, 0.8500181028539321, 0.8500184185702524, 0.8500155175871605, 0.8500163371123212, 0, 0.8500135273687477, 0.8500105268460388, 0.8500104660584301, 0.8500136263033603, 0.8500171550524839, 0.8500155175871605, 0.9971511879841838, 0.8500170893242023, 0.8500155175871605, 0.8500132935376676, 0.8500171550524858, 0.8500148409895137, 0, 0.5, 0.8500161183370832, 0.9631950358319725, 0.8500104660584301, 0.8500136263033611, 0, 0.8500132935376676, 0.8500179714858864, 0.8500136263033607, 0, 0.8500132935376676, 0.8500146819686141, 1.030433443466443e-08, 0.8500103230939923, 0.8500136263033603, 0, 0.8500140077568608, 0.8500148415811635, 0.02605224517899628, 0.8500148415811635, 0.8500170893242023, 0.8500171550524835, 0.8500234071229869, 1.028475952327393e-08, 0.85001362630336, 0, 0.8500190627891882, 0, 0.8500174863793448, 0.8500171550524839, 0.8500140077568608, 0.8500148415811639, 0, 0, 0.8500136263033603, 0.8500148415811635, 0.8500170893242023, 0.8500174863793448, 0.8500163371123174, 0.01030324439278191, 1.029414277845155e-08, 0, 0, 0, 0.8500140077568608, 0.8500146819686141, 0.8500163371123212, 0.8500155032948651, 0, 0.8500105268460388, 0.8500148415811639, 0.8500172946827839, 0, 0.01030326730823174, 0.8500148415811635, 0, 0.8500155175871605, 0.8500148415811635, 0.8500163371123212, 0, 1.033091076293353e-08, 0.8500148415811639, 0.8500144067635671, 0, 0, 0.8500234071229869, 0.9423334209256798, 0.8500170893242023, 0.8500234071229869, 0.8500163371123212, 0.8500170893242023, 0.8500234071229869, 0.8500105268460388, 0.8500145505981007, 0.85001400775686, 0.8500181028539321, 0, 0.8500171550524839, 0, 0.8743573109287861, 0, 0.8500163371123212, 0.8500104660584301, 0.8500171550524835, 0.8500163371123212, 0.8500084900776628, 0.8500148415811635, 0, 0.8500170893242023, 0, 0.8609485034055474, 0, 0.8500105268460388, 0.8500140077568608, 0.8500084900776621, 0.85001175974396, 0.850023407122971, 0, 0.7500000000000001, 0, 0.8500161187188475, 0.8500140077568491, 0, 0.85001362630336, 0.7499999999999997],
        [0, 0.1499818971460709, 0.1499829106758271, 0.1499836628876868, 0, 0, 0.1499851584188399, 0.149984878155505, 0, 0.1499863736966416, 0.1499815814297514, 0.1499852333641289, 0.149984878155505, 0.1499882402560407, 0.1499867064623357, 0.1499859922431438, 0.1499828449475202, 0.1499844824128425, 0.1499828449475191, 0, 0, 0.1499867064623357, 0.1499859922431434, 0.149984878155505, 0, 0.1499859922431438, 0.1499852333641289, 0.149989473153963, 0.1499853180313894, 0.1499895339415724, 0, 0, 0.1499859922431438, 0.1499863736966416, 0, 0.1499863736966416, 0.1499851584188403, 0.1499852333641289, 0.1499863736966427, 0.1499851584188403, 0.1499859922431434, 0.1499829607951709, 0, 0, 0.1499859922431434, 0.1499853180313894, 0.1499818971460701, 0.1499848781555057, 0.1499818971460762, 0.1499863736966575, 0.1499851584188501, 0.1499864726312558, 0, 0.1499851584188403, 0.149982513620659, 0.1499844824128425, 0.1499844824128425, 0.1499895339415724, 0, 0.1499864726312558, 0, 0.1499815814297514, 0.149989473153963, 0, 0.1499867064623327, 0.1499895339415699, 0.149981712797565, 0.1499851584188361, 0.1499844824128395, 0.1499848781555027, 0.1499851584188406, 0, 0.1499848781555057, 0.1499867064623354, 0.1499895339415721, 0.149984878155505, 0.1499844967051399, 0, 0.1499844824128425, 0.1499838224989225, 0, 0.1499848781555057, 0, 0.1499867064623354, 0.1499830045580418, 0.1499851584188361, 0, 0.1499828449475165, 0.1499836628876826, 0.1499836628876826, 0.1499863736966393, 0.1499828449475165, 0.1499836628876819, 0.05671856937999442, 0.1499829106757977, 0.1499836628876788, 0.1499894731539612, 0.14998599224314, 0.1499822581433303, 0, 0, 0.1499895339415699, 0, 0.1499859922431392, 0.1499815814297476, 0.1499828449475165, 0.1499836628876788, 0.1499854494018985, 0.2499999999999999, 0.2499999999999999, 0.2499999999999999, 0.2499999999999999, 0.2499999999999999, 0.2499999999999999, 0.2499999999999999, 0.2499999999999999, 0.1499979658198628, 0.1499852333641255, 0.1499895339415699, 0.1499859922431392, 0, 0.1499836628876826, 0.1499815814297476, 0, 0.1499765928770131, 0.1499828449475165, 0.1499853180313859, 0, 0.1499863736966389, 0.1499844824128395, 0, 0, 0, 0.1499838224989192, 0.1499867064623324, 0.1499844824128395, 0.1499895339415699, 0.1499820285141136, 0.1499867064623324, 0.1499854494018993, 0.1499915099223372, 0.1499825136206547, 0.1499894731539612, 0.1499815814297476, 0.1499844967051361, 0.1499859922431392, 0.1499852333641259, 0.1499894731539612, 0, 0.1499895339415694, 0.1499844824128391, 0.14998637369664, 0.1499895339415699, 0.1499844824128395, 0.1499852333641255, 0.1499825136206552, 0.1499838224989192, 0.1499851584188361, 0.1499851584188361, 0.1499863736966389, 0.1499825136206552, 0.1499825136206552, 0.1499838224989192, 0.1499842497092864, 0.1499853180313859, 0.1499895339415699, 0.1499844824128395, 0.1499836628876788, 0.1499863736966389, 0.1499831359268831, 0.1499895339415699, 0.1499851584188365, 0.1499859922431392, 0.1499831359268831, 0.1499867064623324, 0.1499853180313859, 0, 0.1499867064623357, 0.1499895339415721, 0.1499844824128395, 0.1499825136206552, 0.1499895339415699, 0.1499853180313859, 0.1499815814297476, 0.1499863736966389, 0, 0.1499851584188361, 0, 0.1499894731539612, 0.1499851584188365, 0, 0.1499818971460679, 0.1499867064623324, 0, 0.1499828449475165, 0.1499863736966389, 0.1499852333641255, 0.1499859922431392, 0.1499859922431392, 0.1499828449475161, 0.1499864726312523, 0, 0.1499852333641255, 0.1499864726312523, 0, 0.1499836628876788, 0.1499867064623324, 0.14998599224314, 0.1499825136206552, 0.1499896769060077, 0.1499830045580384, 0, 0, 0.1499848781555027, 0, 0.1499828449475153, 0.1499894731539612, 0.1499828449475142, 0.1499867064623324, 0, 0.1499825136206544, 0.149982844947515, 0.14998637369664, 0.1499844824128395, 0.1499828449475142, 0.1499895339415699, 0.1499815814297468, 0.1499844824128395, 0.1499863736966389, 0.1499820285141136, 0.1499853180313859, 0.1499838224989187, 0.1499895339415699, 0.149985318031387, 0.1499894731539612, 0.1499895339415699, 0.1499844824128391, 0.1499867064623324, 0.1499825136206547, 0, 0.1499844824128391, 0.1499859922431415, 0.1499828449475142, 0.1499863736966397, 0, 0.1499836628876788, 0, 0.1499851584188361, 0.1499867064623324, 0.1499815814297476, 0.1499859922431392, 0.1499894731539612, 0, 0, 0.1499894731539612, 0.1499820285141136, 0, 0.1499867064623324, 0, 0.1499844824128391, 0.1499830045580384, 0.1499852333641259, 0, 0.1499844824128391, 0.1499863736966389, 0, 0, 0.1499867064623324, 0.1499896769060077, 0.1499894731539612, 0.1499844824128391, 0.1499844824128391, 0.1499854494018993, 0.149981712797565, 0.1499851584188361, 0, 0.1499825136206547, 0.1499895339415694, 0.1499828449475157, 0, 0.1499851584188365, 0.1499818971460679, 0.1499836628876793, 0.1499895339415694, 0, 0.1499859922431392, 0.1499830045580384, 0, 0.1499895339415699, 0.1499867064623324, 0.1499844824128395, 0, 0.1499895339415699, 0.1499859922431392, 0.1499895339415699, 0, 0.1499851584188358, 0.1499867064623327, 0.1499894731539615, 0.1499864726312528, 0.1499859922431392, 0, 0.1499851584188384, 0.1499851584188648, 0.1499867064623546, 0, 0.1499895339415875, 0.1499828449475259, 0.1499838224989192, 0.1499836628876819, 0.1499852333641255, 0.1499815814297476, 0.1499867064623324, 0.1499829106757977, 0.1499895339415699, 0.1499894731539612, 0.1499853180313859, 0.2372428689619493, 0, 0.1499867064623324, 0.1499867064623324, 0.1499836628876793, 0.1499844824128391, 0.1499851584188361, 0.1499894731539612, 0.1499844824128391, 0.1499852333641252, 0.1499853180313859, 0.1499867064623327, 0, 0.149981712797565, 0.1499854494018993, 0.1499854494018993, 0.1499859922431392, 0.1499853180313859, 0.1499848781555027, 0.1499828449475153, 0.1499895339415699, 0, 0.1499867064623324, 0, 0.1499844824128395, 0.1499848781555027, 0.14998599224314, 0.1499828449475142, 0.1499852333641255, 0.1499832495487009, 0.1499854735831382, 0.1499859922431392, 0.1499844967051354, 0.1499818971460679, 0.1499815814297476, 0.1499844824128395, 0.1499836628876788, 0, 0.1499864726312523, 0.1499894731539612, 0.1499895339415699, 0.1499863736966397, 0.1499828449475161, 0.1499844824128395, 0.002848812015816216, 0.1499829106757977, 0.1499844824128395, 0.1499867064623324, 0.1499828449475142, 0.1499851590104863, 0, 0.5, 0.1499838816629168, 0.03680496416802748, 0.1499895339415699, 0.1499863736966389, 0, 0.1499867064623324, 0.1499820285141136, 0.1499863736966393, 0, 0.1499867064623324, 0.1499853180313859, 0.9999999896956656, 0.1499896769060077, 0.1499863736966397, 0, 0.1499859922431392, 0.1499851584188365, 0.9739477548210037, 0.1499851584188365, 0.1499829106757977, 0.1499828449475165, 0.1499765928770131, 0.9999999897152405, 0.14998637369664, 0, 0.1499809372108118, 0, 0.1499825136206552, 0.1499828449475161, 0.1499859922431392, 0.1499851584188361, 0, 0, 0.1499863736966397, 0.1499851584188365, 0.1499829106757977, 0.1499825136206552, 0.1499836628876826, 0.989696755607218, 0.9999999897058572, 0, 0, 0, 0.1499859922431392, 0.1499853180313859, 0.1499836628876788, 0.1499844967051349, 0, 0.1499894731539612, 0.1499851584188361, 0.1499827053172161, 0, 0.9896967326917683, 0.1499851584188365, 0, 0.1499844824128395, 0.1499851584188365, 0.1499836628876788, 0, 0.9999999896690892, 0.1499851584188361, 0.1499855932364329, 0, 0, 0.1499765928770131, 0.05766657907432016, 0.1499829106757977, 0.1499765928770131, 0.1499836628876788, 0.1499829106757977, 0.1499765928770131, 0.1499894731539612, 0.1499854494018993, 0.14998599224314, 0.1499818971460679, 0, 0.1499828449475161, 0, 0.1256426890712139, 0, 0.1499836628876788, 0.1499895339415699, 0.1499828449475165, 0.1499836628876788, 0.1499915099223372, 0.1499851584188365, 0, 0.1499829106757977, 0, 0.1390514965944526, 0, 0.1499894731539612, 0.1499859922431392, 0.1499915099223379, 0.14998824025604, 0.149976592877029, 0, 0.2499999999999999, 0, 0.1499838812811525, 0.1499859922431509, 0, 0.14998637369664, 0.2500000000000003] 
        ]
      },
     "Node8":{
       "Global MG94xREV":0.001191424862460292,
       "Nucleotide GTR":0.001122885514811937,
       "Posterior prob omega class by site":        [
[0, 0.8500143558601658, 0.8500135518696048, 0.8500129556112125, 0, 0, 0.8500117696190342, 0.8500119918672735, 0, 0.8500108058688159, 0.8500146062540166, 0.8500117101808214, 0.8500119918672735, 0.8500093256415066, 0.8500105419823568, 0.8500111083785543, 0.8500136042524078, 0.8500123056991344, 0.8500136042524082, 0, 0, 0.8500105419823568, 0.8500111083785524, 0.8500119918672735, 0, 0.8500111083785543, 0.8500117101808214, 0.8500083479322108, 0.8500116430365476, 0.8500082997327505, 0, 0, 0.8500111083785543, 0.8500108058688159, 0, 0.8500108058688159, 0.8500117696190396, 0.8500117101808214, 0.8500108058688152, 0.8500117696190358, 0.8500111083785524, 0.8500135123745943, 0, 0, 0.8500111083785513, 0.8500116430365446, 0.850014355871667, 0.8500119918672697, 0.8500143557774957, 0.8500108056879349, 0.8500117695208359, 0.8500107274146379, 0, 0.8500117696190396, 0.850013867001557, 0.8500123056991344, 0.8500123056991344, 0.8500082997327505, 0, 0.8500107274146409, 0, 0.8500146062540166, 0.8500083479322108, 0, 0.8500105419823583, 0.8500082997327508, 0.8500145020749906, 0.8500117696190399, 0.8500123056991367, 0.8500119918672758, 0.8500117696190391, 0, 0.8500119918672721, 0.8500105419823542, 0.8500082997327483, 0.8500119918672735, 0.8500122943750391, 0, 0.8500123056991344, 0.8500128290295519, 0, 0.8500119918672713, 0, 0.8500105419823542, 0.8500134776711886, 0.8500117696190433, 0, 0.8500136042524112, 0.8500129556112227, 0.8500129556112227, 0.8500108058688182, 0.8500136042524112, 0.8500129556112235, 0.9343059269097712, 0.8500135521306169, 0.8500129556112249, 0.8500083479322127, 0.8500111083785584, 0.8500140696007267, 0, 0, 0.8500082997327532, 0, 0.8500111083785589, 0.8500146062540211, 0.850013604252412, 0.8500129556112249, 0.8500115388558295, 0.75, 0.75, 0.75, 0.75, 0.75, 0.75, 0.75, 0.75, 0.8500016131251772, 0.8500117101808249, 0.8500082997327532, 0.8500111083785589, 0, 0.8500129556112227, 0.8500146062540211, 0, 0.8500185623632395, 0.8500136042524112, 0.8500116430365511, 0, 0.8500108058688186, 0.8500123056991374, 0, 0, 0, 0.8500128290295557, 0.8500105419823601, 0.8500123056991374, 0.8500082997327532, 0.8500142516925011, 0.8500105419823601, 0.8500115388558287, 0.8500067327379828, 0.8500138670015616, 0.8500083479322127, 0.8500146062540204, 0.850012294375046, 0.8500111083785589, 0.8500117101808244, 0.8500083479322127, 0, 0.8500082997327532, 0.8500123056991378, 0.8500108058688178, 0.8500082997327532, 0.8500123056991378, 0.8500117101808249, 0.8500138670015611, 0.8500128290295557, 0.8500117696190433, 0.8500117696190433, 0.8500108058688186, 0.8500138670015611, 0.8500138670015611, 0.8500128290295557, 0.8500124902343302, 0.8500116430365511, 0.8500082997327532, 0.8500123056991374, 0.8500129556112249, 0.8500108058688186, 0.8500133734915222, 0.8500082997327532, 0.8500117696190426, 0.8500111083785589, 0.8500133734915222, 0.8500105419823601, 0.8500116430365511, 0, 0.8500105419823568, 0.8500082997327508, 0.8500123056991374, 0.8500138670015611, 0.8500082997327532, 0.8500116430365511, 0.8500146062540211, 0.8500108058688186, 0, 0.8500117696190433, 0, 0.8500083479322127, 0.8500117696190426, 0, 0.8500143558716715, 0.8500105419823601, 0, 0.8500136042524112, 0.8500108058688186, 0.8500117101808249, 0.8500111083785589, 0.8500111083785589, 0.8500136042524116, 0.8500107274146439, 0, 0.8500117101808249, 0.8500107274146439, 0, 0.8500129556112249, 0.8500105419823601, 0.8500111083785589, 0.8500138670015611, 0.8500081863588829, 0.8500134776711943, 0, 0, 0.8500119918672758, 0, 0.850013604252412, 0.8500083479322127, 0.8500136042524128, 0.8500105419823601, 0, 0.8500138670015619, 0.8500136042524123, 0.8500108058688178, 0.8500123056991374, 0.8500136042524128, 0.8500082997327527, 0.8500146062540211, 0.8500123056991374, 0.8500108058688186, 0.8500142516925011, 0.8500116430365507, 0.8500128290295564, 0.8500082997327532, 0.8500116430365495, 0.8500083479322127, 0.8500082997327527, 0.8500123056991378, 0.8500105419823601, 0.8500138670015616, 0, 0.8500123056991378, 0.8500111083785565, 0.8500136042524128, 0.8500108058688182, 0, 0.8500129556112249, 0, 0.8500117696190433, 0.8500105419823601, 0.8500146062540211, 0.8500111083785589, 0.8500083479322127, 0, 0, 0.8500083479322127, 0.8500142516925011, 0, 0.8500105419823601, 0, 0.8500123056991378, 0.8500134776711943, 0.8500117101808244, 0, 0.8500123056991378, 0.8500108058688189, 0, 0, 0.8500105419823601, 0.8500081863588833, 0.8500083479322127, 0.8500123056991378, 0.8500123056991378, 0.8500115388558287, 0.8500145020749944, 0.8500117696190433, 0, 0.8500138670015616, 0.8500082997327532, 0.850013604252412, 0, 0.8500117696190433, 0.8500143558716715, 0.8500129556112246, 0.8500082997327532, 0, 0.8500111083785589, 0.8500134776711943, 0, 0.8500082997327532, 0.8500105419823601, 0.8500123056991374, 0, 0.8500082997327532, 0.8500111083785589, 0.8500082997327532, 0, 0.8500117696190433, 0.8500105419823598, 0.8500083479322127, 0.8500107274146436, 0.8500111083785535, 0, 0.8500117696190407, 0.8500117693774357, 0.8500105417844747, 0, 0.8500082995836616, 0.8500136041469771, 0.8500128290295557, 0.850012955611223, 0.8500117101808249, 0.8500146062540211, 0.8500105419823601, 0.8500135521306169, 0.8500082997327532, 0.8500083479322127, 0.8500116430365511, 0.7569280102766297, 0, 0.8500105419823601, 0.8500105419823601, 0.8500129556112246, 0.8500123056991378, 0.8500117696190433, 0.8500083479322127, 0.8500123056991374, 0.8500117101808249, 0.8500116430365511, 0.8500105419823598, 0, 0.8500145020749944, 0.8500115388558287, 0.8500115388558287, 0.8500111083785589, 0.8500116430365511, 0.8500119918672758, 0.850013604252412, 0.8500082997327532, 0, 0.8500105419823601, 0, 0.8500123056991374, 0.8500119918672751, 0.8500111083785584, 0.8500136042524128, 0.8500117101808249, 0.8500132833871876, 0.8500115196798781, 0.8500111083785589, 0.8500122943750456, 0.8500143558716715, 0.8500146062540211, 0.8500123056991374, 0.8500129556112249, 0, 0.8500107274146439, 0.8500083479322127, 0.8500082997327532, 0.8500108058688182, 0.8500136042524116, 0.8500123056991374, 0.9971232990755402, 0.8500135521306169, 0.8500123056991374, 0.8500105419823601, 0.8500136042524128, 0.8500048031471378, 0, 0.5, 0.8500082093865166, 0.6097253830112757, 0.8500082997327497, 0.8500108058688175, 0, 0.8500105419823601, 0.8500142516925011, 0.8500108058688182, 0, 0.8500105419823601, 0.8500116430365511, 1.024067024716281e-08, 0.8500081863588829, 0.8500108058688182, 0, 0.8500111083785589, 0.8500117696190433, 0.8472070901909234, 0.8500117696190433, 0.8500135521306169, 0.8500136042524112, 0.8500185623632395, 1.021851934009408e-08, 0.8500108058688178, 0, 0.8500151171762583, 0, 0.8500138670015611, 0.8500136042524116, 0.8500111083785589, 0.8500117696190433, 0, 0, 0.8500108058688182, 0.8500117696190433, 0.8500135521306169, 0.8500138670015611, 0.8500129556112227, 0.01023990640016688, 1.023271529761456e-08, 0, 0, 0, 0.8500111083785589, 0.8500116430365511, 0.8500129556112249, 0.850012294375046, 0, 0.8500083479322127, 0.8500117696190433, 0.8500137149741571, 0, 0.01023989413931315, 0.8500117696190433, 0, 0.8500123056991374, 0.8500117696190433, 0.8500129556112249, 0, 1.026131359137564e-08, 0.8500117696190433, 0.8500114248009412, 0, 0, 0.8500185623632395, 0.9334456680910481, 0.8500135521306169, 0.8500185623632395, 0.8500129556112249, 0.8500135521306169, 0.8500185623632395, 0.8500083479322127, 0.8500115388558287, 0.8500111083785589, 0.8500143558716715, 0, 0.8500136042524116, 0, 0.8656717803828986, 0, 0.8500129556112249, 0.8500082997327532, 0.8500136042524112, 0.8500129556112249, 0.8500067327379828, 0.8500117696190433, 0, 0.8500135521306169, 0, 0.8507425310760311, 0, 0.8500083479322127, 0.850011108378557, 0.8500067327379828, 0.8500093256415073, 0.8500185623632039, 0, 0.75, 0, 0.8500127822213064, 0.850011108280361, 0, 0.8500108058688178, 0.75],
        [0, 0.1499856441398342, 0.1499864481303952, 0.1499870443887875, 0, 0, 0.1499882303809658, 0.1499880081327265, 0, 0.1499891941311841, 0.1499853937459834, 0.1499882898191786, 0.1499880081327265, 0.1499906743584934, 0.1499894580176432, 0.1499888916214457, 0.1499863957475922, 0.1499876943008656, 0.1499863957475918, 0, 0, 0.1499894580176432, 0.1499888916214476, 0.1499880081327265, 0, 0.1499888916214457, 0.1499882898191786, 0.1499916520677892, 0.1499883569634524, 0.1499917002672495, 0, 0, 0.1499888916214457, 0.1499891941311841, 0, 0.1499891941311841, 0.1499882303809604, 0.1499882898191786, 0.1499891941311848, 0.1499882303809642, 0.1499888916214476, 0.1499864876254057, 0, 0, 0.1499888916214487, 0.1499883569634554, 0.149985644128333, 0.1499880081327303, 0.1499856442225043, 0.1499891943120651, 0.1499882304791641, 0.1499892725853621, 0, 0.1499882303809604, 0.149986132998443, 0.1499876943008656, 0.1499876943008656, 0.1499917002672495, 0, 0.1499892725853591, 0, 0.1499853937459834, 0.1499916520677892, 0, 0.1499894580176417, 0.1499917002672492, 0.1499854979250094, 0.1499882303809601, 0.1499876943008633, 0.1499880081327242, 0.1499882303809609, 0, 0.1499880081327279, 0.1499894580176458, 0.1499917002672517, 0.1499880081327265, 0.1499877056249609, 0, 0.1499876943008656, 0.1499871709704481, 0, 0.1499880081327287, 0, 0.1499894580176458, 0.1499865223288114, 0.1499882303809567, 0, 0.1499863957475888, 0.1499870443887773, 0.1499870443887773, 0.1499891941311818, 0.1499863957475888, 0.1499870443887765, 0.06569407309022879, 0.1499864478693831, 0.1499870443887751, 0.1499916520677873, 0.1499888916214416, 0.1499859303992733, 0, 0, 0.1499917002672468, 0, 0.1499888916214411, 0.1499853937459789, 0.149986395747588, 0.1499870443887751, 0.1499884611441705, 0.25, 0.25, 0.25, 0.25, 0.25, 0.25, 0.25, 0.25, 0.1499983868748228, 0.1499882898191751, 0.1499917002672468, 0.1499888916214411, 0, 0.1499870443887773, 0.1499853937459789, 0, 0.1499814376367605, 0.1499863957475888, 0.1499883569634489, 0, 0.1499891941311814, 0.1499876943008626, 0, 0, 0, 0.1499871709704443, 0.1499894580176399, 0.1499876943008626, 0.1499917002672468, 0.1499857483074989, 0.1499894580176399, 0.1499884611441713, 0.1499932672620172, 0.1499861329984384, 0.1499916520677873, 0.1499853937459796, 0.149987705624954, 0.1499888916214411, 0.1499882898191756, 0.1499916520677873, 0, 0.1499917002672468, 0.1499876943008622, 0.1499891941311822, 0.1499917002672468, 0.1499876943008622, 0.1499882898191751, 0.1499861329984389, 0.1499871709704443, 0.1499882303809567, 0.1499882303809567, 0.1499891941311814, 0.1499861329984389, 0.1499861329984389, 0.1499871709704443, 0.1499875097656698, 0.1499883569634489, 0.1499917002672468, 0.1499876943008626, 0.1499870443887751, 0.1499891941311814, 0.1499866265084778, 0.1499917002672468, 0.1499882303809574, 0.1499888916214411, 0.1499866265084778, 0.1499894580176399, 0.1499883569634489, 0, 0.1499894580176432, 0.1499917002672492, 0.1499876943008626, 0.1499861329984389, 0.1499917002672468, 0.1499883569634489, 0.1499853937459789, 0.1499891941311814, 0, 0.1499882303809567, 0, 0.1499916520677873, 0.1499882303809574, 0, 0.1499856441283285, 0.1499894580176399, 0, 0.1499863957475888, 0.1499891941311814, 0.1499882898191751, 0.1499888916214411, 0.1499888916214411, 0.1499863957475884, 0.1499892725853561, 0, 0.1499882898191751, 0.1499892725853561, 0, 0.1499870443887751, 0.1499894580176399, 0.1499888916214411, 0.1499861329984389, 0.1499918136411171, 0.1499865223288057, 0, 0, 0.1499880081327242, 0, 0.149986395747588, 0.1499916520677873, 0.1499863957475872, 0.1499894580176399, 0, 0.1499861329984381, 0.1499863957475877, 0.1499891941311822, 0.1499876943008626, 0.1499863957475872, 0.1499917002672473, 0.1499853937459789, 0.1499876943008626, 0.1499891941311814, 0.1499857483074989, 0.1499883569634493, 0.1499871709704436, 0.1499917002672468, 0.1499883569634505, 0.1499916520677873, 0.1499917002672473, 0.1499876943008622, 0.1499894580176399, 0.1499861329984384, 0, 0.1499876943008622, 0.1499888916214435, 0.1499863957475872, 0.1499891941311818, 0, 0.1499870443887751, 0, 0.1499882303809567, 0.1499894580176399, 0.1499853937459789, 0.1499888916214411, 0.1499916520677873, 0, 0, 0.1499916520677873, 0.1499857483074989, 0, 0.1499894580176399, 0, 0.1499876943008622, 0.1499865223288057, 0.1499882898191756, 0, 0.1499876943008622, 0.1499891941311811, 0, 0, 0.1499894580176399, 0.1499918136411167, 0.1499916520677873, 0.1499876943008622, 0.1499876943008622, 0.1499884611441713, 0.1499854979250056, 0.1499882303809567, 0, 0.1499861329984384, 0.1499917002672468, 0.149986395747588, 0, 0.1499882303809567, 0.1499856441283285, 0.1499870443887754, 0.1499917002672468, 0, 0.1499888916214411, 0.1499865223288057, 0, 0.1499917002672468, 0.1499894580176399, 0.1499876943008626, 0, 0.1499917002672468, 0.1499888916214411, 0.1499917002672468, 0, 0.1499882303809567, 0.1499894580176402, 0.1499916520677873, 0.1499892725853564, 0.1499888916214465, 0, 0.1499882303809593, 0.1499882306225643, 0.1499894582155253, 0, 0.1499917004163384, 0.1499863958530229, 0.1499871709704443, 0.149987044388777, 0.1499882898191751, 0.1499853937459789, 0.1499894580176399, 0.1499864478693831, 0.1499917002672468, 0.1499916520677873, 0.1499883569634489, 0.2430719897233703, 0, 0.1499894580176399, 0.1499894580176399, 0.1499870443887754, 0.1499876943008622, 0.1499882303809567, 0.1499916520677873, 0.1499876943008626, 0.1499882898191751, 0.1499883569634489, 0.1499894580176402, 0, 0.1499854979250056, 0.1499884611441713, 0.1499884611441713, 0.1499888916214411, 0.1499883569634489, 0.1499880081327242, 0.149986395747588, 0.1499917002672468, 0, 0.1499894580176399, 0, 0.1499876943008626, 0.1499880081327249, 0.1499888916214416, 0.1499863957475872, 0.1499882898191751, 0.1499867166128124, 0.1499884803201219, 0.1499888916214411, 0.1499877056249544, 0.1499856441283285, 0.1499853937459789, 0.1499876943008626, 0.1499870443887751, 0, 0.1499892725853561, 0.1499916520677873, 0.1499917002672468, 0.1499891941311818, 0.1499863957475884, 0.1499876943008626, 0.002876700924459796, 0.1499864478693831, 0.1499876943008626, 0.1499894580176399, 0.1499863957475872, 0.1499951968528622, 0, 0.5, 0.1499917906134834, 0.3902746169887243, 0.1499917002672503, 0.1499891941311825, 0, 0.1499894580176399, 0.1499857483074989, 0.1499891941311818, 0, 0.1499894580176399, 0.1499883569634489, 0.9999999897593298, 0.1499918136411171, 0.1499891941311818, 0, 0.1499888916214411, 0.1499882303809567, 0.1527929098090766, 0.1499882303809567, 0.1499864478693831, 0.1499863957475888, 0.1499814376367605, 0.9999999897814806, 0.1499891941311822, 0, 0.1499848828237417, 0, 0.1499861329984389, 0.1499863957475884, 0.1499888916214411, 0.1499882303809567, 0, 0, 0.1499891941311818, 0.1499882303809567, 0.1499864478693831, 0.1499861329984389, 0.1499870443887773, 0.9897600935998331, 0.9999999897672847, 0, 0, 0, 0.1499888916214411, 0.1499883569634489, 0.1499870443887751, 0.149987705624954, 0, 0.1499916520677873, 0.1499882303809567, 0.1499862850258429, 0, 0.9897601058606869, 0.1499882303809567, 0, 0.1499876943008626, 0.1499882303809567, 0.1499870443887751, 0, 0.9999999897386864, 0.1499882303809567, 0.1499885751990588, 0, 0, 0.1499814376367605, 0.06655433190895188, 0.1499864478693831, 0.1499814376367605, 0.1499870443887751, 0.1499864478693831, 0.1499814376367605, 0.1499916520677873, 0.1499884611441713, 0.1499888916214411, 0.1499856441283285, 0, 0.1499863957475884, 0, 0.1343282196171014, 0, 0.1499870443887751, 0.1499917002672468, 0.1499863957475888, 0.1499870443887751, 0.1499932672620172, 0.1499882303809567, 0, 0.1499864478693831, 0, 0.1492574689239689, 0, 0.1499916520677873, 0.149988891621443, 0.1499932672620172, 0.1499906743584927, 0.1499814376367961, 0, 0.25, 0, 0.1499872177786936, 0.149988891719639, 0, 0.1499891941311822, 0.25] 
        ]
      },
     "canBai_SAMN02921314":{
       "Global MG94xREV":0.01128574494442771,
       "Nucleotide GTR":0.01045526098265728,
       "Posterior prob omega class by site":        [
[0, 0.8500000000000001, 0.8500000000000009, 0.8500000000000001, 0, 0, 0.8500000000000004, 0.8500000000000001, 0, 0.8500000000000001, 0.8500000000000001, 0.8500000000000001, 0.8500000000000001, 0.8500000000000001, 0.8500000000000001, 0.8500000000000001, 0.8500000000000001, 0.8500000000000001, 0.8500000000000001, 0, 0, 0.8500000000000001, 0.8500000000000001, 0.8500000000000001, 0, 0.8500000000000001, 0.8500000000000001, 0.8500000000000001, 0.8500000000000001, 0.8500000000000001, 0, 0, 0.8500000000000001, 0.8500000000000001, 0, 0.8500000000000001, 0.8500000000000001, 0.8500000000000001, 0.8500000000000001, 0.8500000000000004, 0.8500000000000001, 0.8500000000000001, 0, 0, 0.8500000000000004, 0.8500000000000001, 0.8500000000000001, 0.8500000000000001, 0.8500000000000001, 0.8500000000000001, 0.8500000000000001, 0.8500000000000001, 0, 0.8500000000000001, 0.8499999999999998, 0.8500000000000001, 0.8500000000000001, 0.8500000000000001, 0, 0.8500000000000001, 0, 0.8500000000000001, 0.8500000000000001, 0, 0.8500000000000001, 0.8500000000000001, 0.8500000000000001, 0.8500000000000001, 0.8500000000000001, 0.8500000000000001, 0.8500000000000001, 0, 0.8500000000000001, 0.8500000000000001, 0.8500000000000001, 0.8500000000000001, 0.8500000000000001, 0, 0.8500000000000001, 0.8499999999999998, 0, 0.8500000000000001, 0, 0.8500000000000001, 0.8500000000000001, 0.8500000000000001, 0, 0.8499999999999993, 0.8500000000000001, 0.8500000000000001, 0.8500000000000001, 0.8499999999999993, 0.8500000000000001, 0.8725399829921021, 0.8500000000000001, 0.8500000000000001, 0.8500000000000001, 0.8500000021411113, 0.8500000000000009, 0, 0, 0.8500188977388835, 0, 0.8500597114374234, 0.8501382956739025, 0.8500000000000001, 0.8500000000000001, 0.8500000000000001, 0.75, 0.75, 0.75, 0.75, 0.75, 0.75, 0.75, 0.75, 0.8500000000000001, 0.8500000000000001, 0.8499999999999998, 0.8500000000000004, 0, 0.8500000000000001, 0.8500000000000001, 0, 0.8500000000000001, 0.8499999999999993, 0.8500000000000001, 0, 0.8500000000000001, 0.8500000000000001, 0, 0, 0, 0.8499999999999998, 0.8500000000000001, 0.8500000000000001, 0.8499999999999998, 0.8500000000000001, 0.8500000000000001, 0.8500000000000001, 0.8500000000000001, 0.8501225521211441, 0.8500000000000001, 0.8501382956739025, 0.8501164104381161, 0.8500000000000004, 0.850110882377032, 0.8500790538541179, 0, 0.8500785955857304, 0.8501165207155809, 0.8501023225909349, 0.8500000033604961, 0.8500563694572765, 0.8500000000000001, 0.8499999999999998, 0.8499999999999998, 0.8500000000000001, 0.8500000000000001, 0.8500000000000001, 0.8499999999999998, 0.8499999999999998, 0.8499999999999998, 0.8500000000000001, 0.8500000000000001, 0.8499999999999998, 0.8500000000000001, 0.8500000000000001, 0.8500000000000001, 0.8500000000000001, 0.8499999999999998, 0.8500000000000001, 0.8500000000000004, 0.8500000000000001, 0.8500000000000001, 0.8500000000000001, 0, 0.8500000000000001, 0.8500000000000001, 0.8500000000000001, 0.8499999999999998, 0.8499999999999998, 0.8500000000000001, 0.8500000000000001, 0.8500000000000001, 0, 0.8500000000000001, 0, 0.8500000000000001, 0.8500000000000001, 0, 0.8500000000000001, 0.8500000000000001, 0, 0.8499999999999993, 0.8500000000000001, 0.8500000000000001, 0.8500000000000004, 0.8500000000000004, 0.8500000000000001, 0.8500000000000001, 0, 0.8500000000000001, 0.8500000000000001, 0, 0.8500000000000001, 0.8500000000000001, 0.8500000000000004, 0.8499999999999998, 0.8500000000000001, 0.8500000000000001, 0, 0, 0.8500000000000001, 0, 0.8500000000000001, 0.8500000000000001, 0.8500000000000001, 0.8500000000000001, 0, 0.8500000000000001, 0.8500000000000004, 0.8500000000000001, 0.8500000000000001, 0.8500000000000001, 0.8499999999999998, 0.8500000000000001, 0.8500000000000001, 0.8500000000000001, 0.8500000000000001, 0.8500000000000001, 0.8500647739941902, 0.8500188973012204, 0.8500454865431415, 0.8500485321869991, 0.8500000019771056, 0.8501165207155809, 0.8500998232311964, 0.8500684596648238, 0, 0.8501165207155809, 0.8500000050458701, 0.8500000000000001, 0.8500000000000001, 0, 0.8500000000000001, 0, 0.8500000000000001, 0.8500000000000001, 0.8500000000000001, 0.8500000000000004, 0.8500000000000001, 0, 0, 0.8500000000000001, 0.8500000000000001, 0, 0.8500000000000001, 0, 0.8501165207155809, 0.850127615120812, 0.850110882377032, 0, 0.8501165207155809, 0.8501023225916257, 0, 0, 0.8500881882456364, 0.8500274102773193, 0.8500790538541179, 0.8501165207155809, 0.8501165207155809, 0.8501092612110763, 0.85013730989827, 0.8501114435332007, 0, 0.850131298852398, 0.8500785955857304, 0.8501288114010679, 0, 0.850065972637558, 0.8501359291973548, 0.8501226699288109, 0.8500785955857304, 0, 0.8500000000000004, 0.8500000000000001, 0, 0.8499999999999998, 0.8500000000000001, 0.8500000000000001, 0, 0.8499999999999998, 0.8500000000000004, 0.8499999999999998, 0, 0.8500000000000001, 0.8500000000000001, 0.8500000000000001, 0.8500000000000001, 0.8500000000000004, 0, 0.8500000000000001, 0.8500000000000001, 0.8500000000000001, 0, 0.8500000000000001, 0.8500000000000001, 0.8499999999999998, 0.8500000000000001, 0.8500000000000001, 0.8500000000000001, 0.8500000000000001, 0.8500000000000001, 0.8499999999999998, 0.8500000000000001, 0.8500000000000001, 0.733231595290443, 0, 0.8500998232311964, 0.8500998232311964, 0.8501226699288109, 0.8501165207155809, 0.8501114435332007, 0.8500790538541179, 0.850104886828006, 0.8500623668107518, 0.8500000000000001, 0.8500485321865311, 0, 0.8501220545568896, 0.8501092612110763, 0.8501092612110763, 0.8500000000000004, 0.850094006607928, 0.8500000000000001, 0.8500000000000001, 0.8499999999999998, 0, 0.8500000000000001, 0, 0.8500000000000001, 0.8499999999999993, 0.8501051836561919, 0.850062871835161, 0.8501108823770369, 0.8501257762214887, 0.8501090795862699, 0.8500454871331973, 0.8500597144769949, 0.8500000000000001, 0.8500623638416261, 0.8500000000000001, 0.8500000000000001, 0, 0.8500000000000001, 0.8500000000000001, 0.8499999999999998, 0.8500000000000001, 0.8500000000000001, 0.8500000000000001, 0.8964711870588942, 0.8500000000000001, 0.8500000000000001, 0.8500000000000001, 0.8500000000000001, 0.8500000000000001, 0, 0.5000000000000002, 0.8500000000000001, 0.8210293225894245, 0.8499999999999998, 0.8500000000000001, 0, 0.8500000000000001, 0.8500000000000001, 0.8500000000000001, 0, 0.8500000000000001, 0.8500000000000001, 1e-08, 0.8500000000000001, 0.8500000000000001, 0, 0.8500000000000004, 0.8500000000000001, 0.8125628124862194, 0.8500000000000001, 0.8500000000000001, 0.8499999999999993, 0.8501757229628558, 1.117279449491231e-08, 0.8500454879215958, 0, 0.8501087349427372, 0, 0.8499999999999998, 0.8500000000000001, 0.8500000000000004, 0.8500000000000001, 0, 0, 0.8500000000000001, 0.8500000000000001, 0.8500000000000001, 0.8499999999999998, 0.8500000000000001, 0.01, 1e-08, 0, 0, 0, 0.8500000000000004, 0.8500000000000001, 0.8500000000000001, 0.8500000000000001, 0, 0.8500000000000001, 0.8500000000000001, 0.8500000000000001, 0, 0.01, 0.8500000000000001, 0, 0.8500000000000001, 0.8500000000000001, 0.8500000000000001, 0, 1e-08, 0.8500000000000001, 0.8500000000000001, 0, 0, 0.8500000000000001, 0.8735821388751825, 0.8500000000000001, 0.8500000000000001, 0.8500000000000001, 0.8500000000000001, 0.8500000000000001, 0.8500000000000001, 0.8500000000000001, 0.8500000000000004, 0.8500000000000001, 0, 0.8500000000000001, 0, 0.8250476862925632, 0, 0.8500000000000001, 0.8499999999999998, 0.8499999999999993, 0.8500000000000001, 0.8500000000000001, 0.8500000000000001, 0, 0.8500000000000001, 0, 0.802315766497249, 0, 0.8500000000000001, 0.8500000000000004, 0.8500000000000001, 0.8500000000000001, 0.8500000000000001, 0, 0.75, 0, 0.8500000000000001, 0.8500000000000004, 0, 0.8500000000000001, 0.7499999999999997],
        [0, 0.1499999999999999, 0.1499999999999991, 0.1499999999999999, 0, 0, 0.1499999999999996, 0.1499999999999999, 0, 0.1499999999999999, 0.1499999999999999, 0.1499999999999999, 0.1499999999999999, 0.1499999999999999, 0.1499999999999999, 0.1499999999999999, 0.1499999999999999, 0.1499999999999999, 0.1499999999999999, 0, 0, 0.1499999999999999, 0.1499999999999999, 0.1499999999999999, 0, 0.1499999999999999, 0.1499999999999999, 0.1499999999999999, 0.1499999999999999, 0.1499999999999999, 0, 0, 0.1499999999999999, 0.1499999999999999, 0, 0.1499999999999999, 0.1499999999999999, 0.1499999999999999, 0.1499999999999999, 0.1499999999999996, 0.1499999999999999, 0.1499999999999999, 0, 0, 0.1499999999999996, 0.1499999999999999, 0.1499999999999999, 0.1499999999999999, 0.1499999999999999, 0.1499999999999999, 0.1499999999999999, 0.1499999999999999, 0, 0.1499999999999999, 0.1500000000000002, 0.1499999999999999, 0.1499999999999999, 0.1499999999999999, 0, 0.1499999999999999, 0, 0.1499999999999999, 0.1499999999999999, 0, 0.1499999999999999, 0.1499999999999999, 0.1499999999999999, 0.1499999999999999, 0.1499999999999999, 0.1499999999999999, 0.1499999999999999, 0, 0.1499999999999999, 0.1499999999999999, 0.1499999999999999, 0.1499999999999999, 0.1499999999999999, 0, 0.1499999999999999, 0.1500000000000002, 0, 0.1499999999999999, 0, 0.1499999999999999, 0.1499999999999999, 0.1499999999999999, 0, 0.1500000000000007, 0.1499999999999999, 0.1499999999999999, 0.1499999999999999, 0.1500000000000007, 0.1499999999999999, 0.1274600170078979, 0.1499999999999999, 0.1499999999999999, 0.1499999999999999, 0.1499999978588887, 0.1499999999999991, 0, 0, 0.1499811022611165, 0, 0.1499402885625766, 0.1498617043260975, 0.1499999999999999, 0.1499999999999999, 0.1499999999999999, 0.25, 0.25, 0.25, 0.25, 0.25, 0.25, 0.25, 0.25, 0.1499999999999999, 0.1499999999999999, 0.1500000000000002, 0.1499999999999996, 0, 0.1499999999999999, 0.1499999999999999, 0, 0.1499999999999999, 0.1500000000000007, 0.1499999999999999, 0, 0.1499999999999999, 0.1499999999999999, 0, 0, 0, 0.1500000000000002, 0.1499999999999999, 0.1499999999999999, 0.1500000000000002, 0.1499999999999999, 0.1499999999999999, 0.1499999999999999, 0.1499999999999999, 0.1498774478788559, 0.1499999999999999, 0.1498617043260975, 0.1498835895618839, 0.1499999999999996, 0.149889117622968, 0.1499209461458821, 0, 0.1499214044142696, 0.1498834792844191, 0.1498976774090651, 0.1499999966395039, 0.1499436305427235, 0.1499999999999999, 0.1500000000000002, 0.1500000000000002, 0.1499999999999999, 0.1499999999999999, 0.1499999999999999, 0.1500000000000002, 0.1500000000000002, 0.1500000000000002, 0.1499999999999999, 0.1499999999999999, 0.1500000000000002, 0.1499999999999999, 0.1499999999999999, 0.1499999999999999, 0.1499999999999999, 0.1500000000000002, 0.1499999999999999, 0.1499999999999996, 0.1499999999999999, 0.1499999999999999, 0.1499999999999999, 0, 0.1499999999999999, 0.1499999999999999, 0.1499999999999999, 0.1500000000000002, 0.1500000000000002, 0.1499999999999999, 0.1499999999999999, 0.1499999999999999, 0, 0.1499999999999999, 0, 0.1499999999999999, 0.1499999999999999, 0, 0.1499999999999999, 0.1499999999999999, 0, 0.1500000000000007, 0.1499999999999999, 0.1499999999999999, 0.1499999999999996, 0.1499999999999996, 0.1499999999999999, 0.1499999999999999, 0, 0.1499999999999999, 0.1499999999999999, 0, 0.1499999999999999, 0.1499999999999999, 0.1499999999999996, 0.1500000000000002, 0.1499999999999999, 0.1499999999999999, 0, 0, 0.1499999999999999, 0, 0.1499999999999999, 0.1499999999999999, 0.1499999999999999, 0.1499999999999999, 0, 0.1499999999999999, 0.1499999999999996, 0.1499999999999999, 0.1499999999999999, 0.1499999999999999, 0.1500000000000002, 0.1499999999999999, 0.1499999999999999, 0.1499999999999999, 0.1499999999999999, 0.1499999999999999, 0.1499352260058098, 0.1499811026987796, 0.1499545134568585, 0.1499514678130009, 0.1499999980228944, 0.1498834792844191, 0.1499001767688036, 0.1499315403351762, 0, 0.1498834792844191, 0.1499999949541299, 0.1499999999999999, 0.1499999999999999, 0, 0.1499999999999999, 0, 0.1499999999999999, 0.1499999999999999, 0.1499999999999999, 0.1499999999999996, 0.1499999999999999, 0, 0, 0.1499999999999999, 0.1499999999999999, 0, 0.1499999999999999, 0, 0.1498834792844191, 0.149872384879188, 0.149889117622968, 0, 0.1498834792844191, 0.1498976774083743, 0, 0, 0.1499118117543636, 0.1499725897226807, 0.1499209461458821, 0.1498834792844191, 0.1498834792844191, 0.1498907387889237, 0.14986269010173, 0.1498885564667993, 0, 0.149868701147602, 0.1499214044142696, 0.1498711885989321, 0, 0.149934027362442, 0.1498640708026452, 0.1498773300711891, 0.1499214044142696, 0, 0.1499999999999996, 0.1499999999999999, 0, 0.1500000000000002, 0.1499999999999999, 0.1499999999999999, 0, 0.1500000000000002, 0.1499999999999996, 0.1500000000000002, 0, 0.1499999999999999, 0.1499999999999999, 0.1499999999999999, 0.1499999999999999, 0.1499999999999996, 0, 0.1499999999999999, 0.1499999999999999, 0.1499999999999999, 0, 0.1499999999999999, 0.1499999999999999, 0.1500000000000002, 0.1499999999999999, 0.1499999999999999, 0.1499999999999999, 0.1499999999999999, 0.1499999999999999, 0.1500000000000002, 0.1499999999999999, 0.1499999999999999, 0.266768404709557, 0, 0.1499001767688036, 0.1499001767688036, 0.1498773300711891, 0.1498834792844191, 0.1498885564667993, 0.1499209461458821, 0.149895113171994, 0.1499376331892482, 0.1499999999999999, 0.1499514678134689, 0, 0.1498779454431104, 0.1498907387889237, 0.1498907387889237, 0.1499999999999996, 0.149905993392072, 0.1499999999999999, 0.1499999999999999, 0.1500000000000002, 0, 0.1499999999999999, 0, 0.1499999999999999, 0.1500000000000007, 0.1498948163438081, 0.149937128164839, 0.1498891176229631, 0.1498742237785113, 0.1498909204137301, 0.1499545128668027, 0.1499402855230051, 0.1499999999999999, 0.1499376361583739, 0.1499999999999999, 0.1499999999999999, 0, 0.1499999999999999, 0.1499999999999999, 0.1500000000000002, 0.1499999999999999, 0.1499999999999999, 0.1499999999999999, 0.1035288129411058, 0.1499999999999999, 0.1499999999999999, 0.1499999999999999, 0.1499999999999999, 0.1499999999999999, 0, 0.4999999999999998, 0.1499999999999999, 0.1789706774105755, 0.1500000000000002, 0.1499999999999999, 0, 0.1499999999999999, 0.1499999999999999, 0.1499999999999999, 0, 0.1499999999999999, 0.1499999999999999, 0.9999999899999999, 0.1499999999999999, 0.1499999999999999, 0, 0.1499999999999996, 0.1499999999999999, 0.1874371875137806, 0.1499999999999999, 0.1499999999999999, 0.1500000000000007, 0.1498242770371442, 0.9999999888272055, 0.1499545120784042, 0, 0.1498912650572628, 0, 0.1500000000000002, 0.1499999999999999, 0.1499999999999996, 0.1499999999999999, 0, 0, 0.1499999999999999, 0.1499999999999999, 0.1499999999999999, 0.1500000000000002, 0.1499999999999999, 0.99, 0.9999999899999999, 0, 0, 0, 0.1499999999999996, 0.1499999999999999, 0.1499999999999999, 0.1499999999999999, 0, 0.1499999999999999, 0.1499999999999999, 0.1499999999999999, 0, 0.99, 0.1499999999999999, 0, 0.1499999999999999, 0.1499999999999999, 0.1499999999999999, 0, 0.9999999899999999, 0.1499999999999999, 0.1499999999999999, 0, 0, 0.1499999999999999, 0.1264178611248175, 0.1499999999999999, 0.1499999999999999, 0.1499999999999999, 0.1499999999999999, 0.1499999999999999, 0.1499999999999999, 0.1499999999999999, 0.1499999999999996, 0.1499999999999999, 0, 0.1499999999999999, 0, 0.1749523137074368, 0, 0.1499999999999999, 0.1500000000000002, 0.1500000000000007, 0.1499999999999999, 0.1499999999999999, 0.1499999999999999, 0, 0.1499999999999999, 0, 0.197684233502751, 0, 0.1499999999999999, 0.1499999999999996, 0.1499999999999999, 0.1499999999999999, 0.1499999999999999, 0, 0.25, 0, 0.1499999999999999, 0.1499999999999996, 0, 0.1499999999999999, 0.2500000000000003] 
        ],
       "original name":"canBai_SAMN02921314"
      },
     "canLup_SAMN02921310":{
       "Global MG94xREV":0,
       "Nucleotide GTR":1e-06,
       "Posterior prob omega class by site":        [
[0, 0.8500000000000001, 0.8500000000000001, 0.8500000000000001, 0, 0, 0.8500000000000001, 0.8500000000000001, 0, 0.8500000000000001, 0.8500000000000001, 0.8500000000000001, 0.8500000000000001, 0.8500000000000001, 0.8500000000000001, 0.8500000000000001, 0.8500000000000001, 0.8500000000000001, 0.8500000000000001, 0, 0, 0.8500000000000001, 0.8500000000000001, 0.8500000000000001, 0, 0.8500000000000001, 0.8500000000000001, 0.8500000000000001, 0.8500000000000001, 0.8500000000000001, 0, 0, 0.8500000000000001, 0.8500000000000001, 0, 0.8500000000000001, 0.8500000000000001, 0.8500000000000001, 0.8500000000000001, 0.8500000000000001, 0.8500000000000001, 0.8500000000000001, 0, 0, 0.8500000000000001, 0.8500000000000001, 0.8500000000000001, 0.8500000000000001, 0.8500000000000001, 0.8500000000000001, 0.8500000000000001, 0.8500000000000001, 0, 0.8500000000000001, 0.8500000000000001, 0.8500000000000001, 0.8500000000000001, 0.8500000000000001, 0, 0.8500000000000001, 0, 0.8500000000000001, 0.8500000000000001, 0, 0.8500000000000001, 0.8500000000000001, 0.8500000000000001, 0.8500000000000001, 0.8500000000000001, 0.8500000000000001, 0.8500000000000001, 0, 0.8500000000000001, 0.8500000000000001, 0.8500000000000001, 0.8500000000000001, 0.8500000000000001, 0, 0.8500000000000001, 0.8500000000000001, 0, 0.8500000000000001, 0, 0.8500000000000001, 0.8500000000000001, 0.8500000000000001, 0, 0.8500000000000001, 0.8500000000000001, 0.8500000000000001, 0.8500000000000001, 0.8500000000000001, 0.8500000000000001, 0.8725399829921021, 0.8500000000000001, 0.8500000000000001, 0.8500000000000001, 0.8500000000000001, 0.8500000000000001, 0, 0, 0.8500000000000001, 0, 0.8500000000000001, 0.8500000000000001, 0.8500000000000001, 0.8500000000000001, 0.8500000000000001, 0.75, 0.75, 0.75, 0.75, 0.75, 0.75, 0.75, 0.75, 0.8500000000000001, 0.8500000000000001, 0.8500000000000001, 0.8500000000000001, 0, 0.8500000000000001, 0.8500000000000001, 0, 0.8500000000000001, 0.8500000000000001, 0.8500000000000001, 0, 0.8500000000000001, 0.8500000000000001, 0, 0, 0, 0.8500000000000001, 0.8500000000000001, 0.8500000000000001, 0.8500000000000001, 0.8500000000000001, 0.8500000000000001, 0.8500000000000001, 0.8500000000000001, 0.8500000000000001, 0.8500000000000001, 0.8500000000000001, 0.8500000000000001, 0.8500000000000001, 0.8500000000000001, 0.8500000000000001, 0, 0.8500000000000001, 0.8500000000000001, 0.8500000000000001, 0.8500000000000001, 0.8500000000000001, 0.8500000000000001, 0.8500000000000001, 0.8500000000000001, 0.8500000000000001, 0.8500000000000001, 0.8500000000000001, 0.8500000000000001, 0.8500000000000001, 0.8500000000000001, 0.8500000000000001, 0.8500000000000001, 0.8500000000000001, 0.8500000000000001, 0.8500000000000001, 0.8500000000000001, 0.8500000000000001, 0.8500000000000001, 0.8500000000000001, 0.8500000000000001, 0.8500000000000001, 0.8500000000000001, 0.8500000000000001, 0, 0.8500000000000001, 0.8500000000000001, 0.8500000000000001, 0.8500000000000001, 0.8500000000000001, 0.8500000000000001, 0.8500000000000001, 0.8500000000000001, 0, 0.8500000000000001, 0, 0.8500000000000001, 0.8500000000000001, 0, 0.8500000000000001, 0.8500000000000001, 0, 0.8500000000000001, 0.8500000000000001, 0.8500000000000001, 0.8500000000000001, 0.8500000000000001, 0.8500000000000001, 0.8500000000000001, 0, 0.8500000000000001, 0.8500000000000001, 0, 0.8500000000000001, 0.8500000000000001, 0.8500000000000001, 0.8500000000000001, 0.8500000000000001, 0.8500000000000001, 0, 0, 0.8500000000000001, 0, 0.8500000000000001, 0.8500000000000001, 0.8500000000000001, 0.8500000000000001, 0, 0.8500000000000001, 0.8500000000000001, 0.8500000000000001, 0.8500000000000001, 0.8500000000000001, 0.8500000000000001, 0.8500000000000001, 0.8500000000000001, 0.8500000000000001, 0.8500000000000001, 0.8500000000000001, 0.8500000000000001, 0.8500000000000001, 0.8500000000000001, 0.8500000000000001, 0.8500000000000001, 0.8500000000000001, 0.8500000000000001, 0.8500000000000001, 0, 0.8500000000000001, 0.8500000000000001, 0.8500000000000001, 0.8500000000000001, 0, 0.8500000000000001, 0, 0.8500000000000001, 0.8500000000000001, 0.8500000000000001, 0.8500000000000001, 0.8500000000000001, 0, 0, 0.8500000000000001, 0.8500000000000001, 0, 0.8500000000000001, 0, 0.8500000000000001, 0.8500000000000001, 0.8500000000000001, 0, 0.8500000000000001, 0.8500000000000001, 0, 0, 0.8500000000000001, 0.8500000000000001, 0.8500000000000001, 0.8500000000000001, 0.8500000000000001, 0.8500000000000001, 0.8500000000000001, 0.8500000000000001, 0, 0.8500000000000001, 0.8500000000000001, 0.8500000000000001, 0, 0.8500000000000001, 0.8500000000000001, 0.8500000000000001, 0.8500000000000001, 0, 0.8500000000000001, 0.8500000000000001, 0, 0.8500000000000001, 0.8500000000000001, 0.8500000000000001, 0, 0.8500000000000001, 0.8500000000000001, 0.8500000000000001, 0, 0.8500000000000001, 0.8500000000000001, 0.8500000000000001, 0.8500000000000001, 0.8500000000000001, 0, 0.8500000000000001, 0.8500000000000001, 0.8500000000000001, 0, 0.8500000000000001, 0.8500000000000001, 0.8500000000000001, 0.8500000000000001, 0.8500000000000001, 0.8500000000000001, 0.8500000000000001, 0.8500000000000001, 0.8500000000000001, 0.8500000000000001, 0.8500000000000001, 0.733231595290443, 0, 0.8500000000000001, 0.8500000000000001, 0.8500000000000001, 0.8500000000000001, 0.8500000000000001, 0.8500000000000001, 0.8500000000000001, 0.8500000000000001, 0.8500000000000001, 0.8500000000000001, 0, 0.8500000000000001, 0.8500000000000001, 0.8500000000000001, 0.8500000000000001, 0.8500000000000001, 0.8500000000000001, 0.8500000000000001, 0.8500000000000001, 0, 0.8500000000000001, 0, 0.8500000000000001, 0.8500000000000001, 0.8500000000000001, 0.8500000000000001, 0.8500000000000001, 0.8500000000000001, 0.8500000000000001, 0.8500000000000001, 0.8500000000000001, 0.8500000000000001, 0.8500000000000001, 0.8500000000000001, 0.8500000000000001, 0, 0.8500000000000001, 0.8500000000000001, 0.8500000000000001, 0.8500000000000001, 0.8500000000000001, 0.8500000000000001, 0.8964711870588942, 0.8500000000000001, 0.8500000000000001, 0.8500000000000001, 0.8500000000000001, 0.8500000000000001, 0, 0.5, 0.8500000000000001, 0.8210293225894245, 0.8500000000000001, 0.8500000000000001, 0, 0.8500000000000001, 0.8500000000000001, 0.8500000000000001, 0, 0.8500000000000001, 0.8500000000000001, 1e-08, 0.8500000000000001, 0.8500000000000001, 0, 0.8500000000000001, 0.8500000000000001, 0.8125628124862194, 0.8500000000000001, 0.8500000000000001, 0.8500000000000001, 0.8500000000000001, 1e-08, 0.8500000000000001, 0, 0.8500000000000001, 0, 0.8500000000000001, 0.8500000000000001, 0.8500000000000001, 0.8500000000000001, 0, 0, 0.8500000000000001, 0.8500000000000001, 0.8500000000000001, 0.8500000000000001, 0.8500000000000001, 0.01, 1e-08, 0, 0, 0, 0.8500000000000001, 0.8500000000000001, 0.8500000000000001, 0.8500000000000001, 0, 0.8500000000000001, 0.8500000000000001, 0.8500000000000001, 0, 0.01, 0.8500000000000001, 0, 0.8500000000000001, 0.8500000000000001, 0.8500000000000001, 0, 1e-08, 0.8500000000000001, 0.8500000000000001, 0, 0, 0.8500000000000001, 0.8735821388751825, 0.8500000000000001, 0.8500000000000001, 0.8500000000000001, 0.8500000000000001, 0.8500000000000001, 0.8500000000000001, 0.8500000000000001, 0.8500000000000001, 0.8500000000000001, 0, 0.8500000000000001, 0, 0.8250476862925632, 0, 0.8500000000000001, 0.8500000000000001, 0.8500000000000001, 0.8500000000000001, 0.8500000000000001, 0.8500000000000001, 0, 0.8500000000000001, 0, 0.802315766497249, 0, 0.8500000000000001, 0.8500000000000001, 0.8500000000000001, 0.8500000000000001, 0.8500000000000001, 0, 0.75, 0, 0.8500000000000001, 0.8500000000000001, 0, 0.8500000000000001, 0.75],
        [0, 0.1499999999999999, 0.1499999999999999, 0.1499999999999999, 0, 0, 0.1499999999999999, 0.1499999999999999, 0, 0.1499999999999999, 0.1499999999999999, 0.1499999999999999, 0.1499999999999999, 0.1499999999999999, 0.1499999999999999, 0.1499999999999999, 0.1499999999999999, 0.1499999999999999, 0.1499999999999999, 0, 0, 0.1499999999999999, 0.1499999999999999, 0.1499999999999999, 0, 0.1499999999999999, 0.1499999999999999, 0.1499999999999999, 0.1499999999999999, 0.1499999999999999, 0, 0, 0.1499999999999999, 0.1499999999999999, 0, 0.1499999999999999, 0.1499999999999999, 0.1499999999999999, 0.1499999999999999, 0.1499999999999999, 0.1499999999999999, 0.1499999999999999, 0, 0, 0.1499999999999999, 0.1499999999999999, 0.1499999999999999, 0.1499999999999999, 0.1499999999999999, 0.1499999999999999, 0.1499999999999999, 0.1499999999999999, 0, 0.1499999999999999, 0.1499999999999999, 0.1499999999999999, 0.1499999999999999, 0.1499999999999999, 0, 0.1499999999999999, 0, 0.1499999999999999, 0.1499999999999999, 0, 0.1499999999999999, 0.1499999999999999, 0.1499999999999999, 0.1499999999999999, 0.1499999999999999, 0.1499999999999999, 0.1499999999999999, 0, 0.1499999999999999, 0.1499999999999999, 0.1499999999999999, 0.1499999999999999, 0.1499999999999999, 0, 0.1499999999999999, 0.1499999999999999, 0, 0.1499999999999999, 0, 0.1499999999999999, 0.1499999999999999, 0.1499999999999999, 0, 0.1499999999999999, 0.1499999999999999, 0.1499999999999999, 0.1499999999999999, 0.1499999999999999, 0.1499999999999999, 0.1274600170078979, 0.1499999999999999, 0.1499999999999999, 0.1499999999999999, 0.1499999999999999, 0.1499999999999999, 0, 0, 0.1499999999999999, 0, 0.1499999999999999, 0.1499999999999999, 0.1499999999999999, 0.1499999999999999, 0.1499999999999999, 0.25, 0.25, 0.25, 0.25, 0.25, 0.25, 0.25, 0.25, 0.1499999999999999, 0.1499999999999999, 0.1499999999999999, 0.1499999999999999, 0, 0.1499999999999999, 0.1499999999999999, 0, 0.1499999999999999, 0.1499999999999999, 0.1499999999999999, 0, 0.1499999999999999, 0.1499999999999999, 0, 0, 0, 0.1499999999999999, 0.1499999999999999, 0.1499999999999999, 0.1499999999999999, 0.1499999999999999, 0.1499999999999999, 0.1499999999999999, 0.1499999999999999, 0.1499999999999999, 0.1499999999999999, 0.1499999999999999, 0.1499999999999999, 0.1499999999999999, 0.1499999999999999, 0.1499999999999999, 0, 0.1499999999999999, 0.1499999999999999, 0.1499999999999999, 0.1499999999999999, 0.1499999999999999, 0.1499999999999999, 0.1499999999999999, 0.1499999999999999, 0.1499999999999999, 0.1499999999999999, 0.1499999999999999, 0.1499999999999999, 0.1499999999999999, 0.1499999999999999, 0.1499999999999999, 0.1499999999999999, 0.1499999999999999, 0.1499999999999999, 0.1499999999999999, 0.1499999999999999, 0.1499999999999999, 0.1499999999999999, 0.1499999999999999, 0.1499999999999999, 0.1499999999999999, 0.1499999999999999, 0.1499999999999999, 0, 0.1499999999999999, 0.1499999999999999, 0.1499999999999999, 0.1499999999999999, 0.1499999999999999, 0.1499999999999999, 0.1499999999999999, 0.1499999999999999, 0, 0.1499999999999999, 0, 0.1499999999999999, 0.1499999999999999, 0, 0.1499999999999999, 0.1499999999999999, 0, 0.1499999999999999, 0.1499999999999999, 0.1499999999999999, 0.1499999999999999, 0.1499999999999999, 0.1499999999999999, 0.1499999999999999, 0, 0.1499999999999999, 0.1499999999999999, 0, 0.1499999999999999, 0.1499999999999999, 0.1499999999999999, 0.1499999999999999, 0.1499999999999999, 0.1499999999999999, 0, 0, 0.1499999999999999, 0, 0.1499999999999999, 0.1499999999999999, 0.1499999999999999, 0.1499999999999999, 0, 0.1499999999999999, 0.1499999999999999, 0.1499999999999999, 0.1499999999999999, 0.1499999999999999, 0.1499999999999999, 0.1499999999999999, 0.1499999999999999, 0.1499999999999999, 0.1499999999999999, 0.1499999999999999, 0.1499999999999999, 0.1499999999999999, 0.1499999999999999, 0.1499999999999999, 0.1499999999999999, 0.1499999999999999, 0.1499999999999999, 0.1499999999999999, 0, 0.1499999999999999, 0.1499999999999999, 0.1499999999999999, 0.1499999999999999, 0, 0.1499999999999999, 0, 0.1499999999999999, 0.1499999999999999, 0.1499999999999999, 0.1499999999999999, 0.1499999999999999, 0, 0, 0.1499999999999999, 0.1499999999999999, 0, 0.1499999999999999, 0, 0.1499999999999999, 0.1499999999999999, 0.1499999999999999, 0, 0.1499999999999999, 0.1499999999999999, 0, 0, 0.1499999999999999, 0.1499999999999999, 0.1499999999999999, 0.1499999999999999, 0.1499999999999999, 0.1499999999999999, 0.1499999999999999, 0.1499999999999999, 0, 0.1499999999999999, 0.1499999999999999, 0.1499999999999999, 0, 0.1499999999999999, 0.1499999999999999, 0.1499999999999999, 0.1499999999999999, 0, 0.1499999999999999, 0.1499999999999999, 0, 0.1499999999999999, 0.1499999999999999, 0.1499999999999999, 0, 0.1499999999999999, 0.1499999999999999, 0.1499999999999999, 0, 0.1499999999999999, 0.1499999999999999, 0.1499999999999999, 0.1499999999999999, 0.1499999999999999, 0, 0.1499999999999999, 0.1499999999999999, 0.1499999999999999, 0, 0.1499999999999999, 0.1499999999999999, 0.1499999999999999, 0.1499999999999999, 0.1499999999999999, 0.1499999999999999, 0.1499999999999999, 0.1499999999999999, 0.1499999999999999, 0.1499999999999999, 0.1499999999999999, 0.266768404709557, 0, 0.1499999999999999, 0.1499999999999999, 0.1499999999999999, 0.1499999999999999, 0.1499999999999999, 0.1499999999999999, 0.1499999999999999, 0.1499999999999999, 0.1499999999999999, 0.1499999999999999, 0, 0.1499999999999999, 0.1499999999999999, 0.1499999999999999, 0.1499999999999999, 0.1499999999999999, 0.1499999999999999, 0.1499999999999999, 0.1499999999999999, 0, 0.1499999999999999, 0, 0.1499999999999999, 0.1499999999999999, 0.1499999999999999, 0.1499999999999999, 0.1499999999999999, 0.1499999999999999, 0.1499999999999999, 0.1499999999999999, 0.1499999999999999, 0.1499999999999999, 0.1499999999999999, 0.1499999999999999, 0.1499999999999999, 0, 0.1499999999999999, 0.1499999999999999, 0.1499999999999999, 0.1499999999999999, 0.1499999999999999, 0.1499999999999999, 0.1035288129411058, 0.1499999999999999, 0.1499999999999999, 0.1499999999999999, 0.1499999999999999, 0.1499999999999999, 0, 0.5, 0.1499999999999999, 0.1789706774105755, 0.1499999999999999, 0.1499999999999999, 0, 0.1499999999999999, 0.1499999999999999, 0.1499999999999999, 0, 0.1499999999999999, 0.1499999999999999, 0.9999999899999999, 0.1499999999999999, 0.1499999999999999, 0, 0.1499999999999999, 0.1499999999999999, 0.1874371875137806, 0.1499999999999999, 0.1499999999999999, 0.1499999999999999, 0.1499999999999999, 0.9999999899999999, 0.1499999999999999, 0, 0.1499999999999999, 0, 0.1499999999999999, 0.1499999999999999, 0.1499999999999999, 0.1499999999999999, 0, 0, 0.1499999999999999, 0.1499999999999999, 0.1499999999999999, 0.1499999999999999, 0.1499999999999999, 0.99, 0.9999999899999999, 0, 0, 0, 0.1499999999999999, 0.1499999999999999, 0.1499999999999999, 0.1499999999999999, 0, 0.1499999999999999, 0.1499999999999999, 0.1499999999999999, 0, 0.99, 0.1499999999999999, 0, 0.1499999999999999, 0.1499999999999999, 0.1499999999999999, 0, 0.9999999899999999, 0.1499999999999999, 0.1499999999999999, 0, 0, 0.1499999999999999, 0.1264178611248175, 0.1499999999999999, 0.1499999999999999, 0.1499999999999999, 0.1499999999999999, 0.1499999999999999, 0.1499999999999999, 0.1499999999999999, 0.1499999999999999, 0.1499999999999999, 0, 0.1499999999999999, 0, 0.1749523137074368, 0, 0.1499999999999999, 0.1499999999999999, 0.1499999999999999, 0.1499999999999999, 0.1499999999999999, 0.1499999999999999, 0, 0.1499999999999999, 0, 0.197684233502751, 0, 0.1499999999999999, 0.1499999999999999, 0.1499999999999999, 0.1499999999999999, 0.1499999999999999, 0, 0.25, 0, 0.1499999999999999, 0.1499999999999999, 0, 0.1499999999999999, 0.25] 
        ],
       "original name":"canLup_SAMN02921310"
      },
     "canRuf_SAMN02921317":{
       "Global MG94xREV":0.0001937299814924479,
       "Nucleotide GTR":0.000285803796619417,
       "Posterior prob omega class by site":        [
[0, 0.8500000000000001, 0.8500000000000001, 0.8500000000000001, 0, 0, 0.8500000000000001, 0.8500000000000001, 0, 0.8500000000000001, 0.8500000000000001, 0.8500000000000001, 0.8500000000000001, 0.8500000000000001, 0.8500000000000004, 0.8500000000000001, 0.8500000000000001, 0.8500000000000001, 0.8500000000000004, 0, 0, 0.8500000000000004, 0.8500000000000001, 0.8500000000000001, 0, 0.8500000000000001, 0.8500000000000001, 0.8500000000000001, 0.8500000000000001, 0.8500000000000004, 0, 0, 0.8500000000000001, 0.8500000000000001, 0, 0.8500000000000001, 0.8500000000000001, 0.8500000000000001, 0.8500000000000001, 0.8500000000000001, 0.8500000000000001, 0.8500000000000001, 0, 0, 0.8500000000000004, 0.8500000000000001, 0.8500000000000001, 0.8500000000000001, 0.8500000000000001, 0.8500000000000001, 0.8500000000000001, 0.8500000000000001, 0, 0.8500000000000001, 0.8500000000000001, 0.8500000000000001, 0.8500000000000001, 0.8500000000000004, 0, 0.8500000000000001, 0, 0.8500000000000001, 0.8500000000000001, 0, 0.8500000000000001, 0.8500000000000001, 0.8500000000000001, 0.8500000000000001, 0.8500000000000001, 0.8500000000000001, 0.8500000000000001, 0, 0.8500000000000001, 0.8500000000000004, 0.8500000000000004, 0.8500000000000001, 0.8500000000000001, 0, 0.8500000000000001, 0.8500000000000001, 0, 0.8500000000000001, 0, 0.8500000000000004, 0.8499999999999998, 0.8500000000000001, 0, 0.8500000000000001, 0.8500000000000001, 0.8500000000000001, 0.8500000000000001, 0.8500000000000001, 0.8500000000000001, 0.8725399829921021, 0.8500000000000001, 0.8500000000000001, 0.8500000000000004, 0.8500000000000001, 0.8500000000000001, 0, 0, 0.8500000000000004, 0, 0.8500000000000001, 0.8500000000000001, 0.8500000000000001, 0.8500000000000001, 0.8500000000000001, 0.75, 0.75, 0.75, 0.75, 0.75, 0.75, 0.75, 0.75, 0.8500000000000001, 0.8500000000000001, 0.8500000000000001, 0.8500000000000001, 0, 0.8500000000000001, 0.8500000000000001, 0, 0.8500000000000001, 0.8500000000000001, 0.8500000000000001, 0, 0.8500000000000001, 0.8500000000000001, 0, 0, 0, 0.8500000000000001, 0.8500000000000004, 0.8500000000000001, 0.8500000000000001, 0.8500000000000001, 0.8500000000000004, 0.8500000000000001, 0.8500000000000001, 0.8500000000000001, 0.8500000000000004, 0.8500000000000001, 0.8500000000000001, 0.8500000000000001, 0.8500000000000001, 0.8500000000000001, 0, 0.8500000000000004, 0.8500000000000001, 0.8500000000000001, 0.8500000000000001, 0.8500000000000001, 0.8500000000000001, 0.8500000000000001, 0.8500000000000001, 0.8500000000000001, 0.8500000000000001, 0.8500000000000001, 0.8500000000000001, 0.8500000000000001, 0.8500000000000001, 0.8500000000000001, 0.8500000000000001, 0.8500000000000001, 0.8500000000000001, 0.8500000000000001, 0.8500000000000001, 0.8500000000000001, 0.8500000000000001, 0.8500000000000001, 0.8500000000000001, 0.8500000000000001, 0.8500000000000004, 0.8500000000000001, 0, 0.8500000000000001, 0.8500000000000001, 0.8500000000000001, 0.8500000000000001, 0.8500000000000001, 0.8500000000000001, 0.8500000000000001, 0.8500000000000001, 0, 0.8500000000000001, 0, 0.8500000000000004, 0.8500000000000001, 0, 0.8500000000000001, 0.8500000000000004, 0, 0.8500000000000001, 0.8500000000000001, 0.8500000000000001, 0.8500000000000001, 0.8500000000000001, 0.8500000000000001, 0.8500000000000001, 0, 0.8500000000000001, 0.8500000000000001, 0, 0.8500000000000001, 0.8500000000000004, 0.8500000000000001, 0.8500000000000001, 0.8500000000000001, 0.8500000000000001, 0, 0, 0.8500000000000001, 0, 0.8500000000000001, 0.8500000000000004, 0.8500000000000001, 0.8500000000000004, 0, 0.8500000000000004, 0.8500000000000004, 0.8500000000000001, 0.8500000000000001, 0.8500000000000001, 0.8500000000000001, 0.8500000000000001, 0.8500000000000001, 0.8500000000000001, 0.8500000000000001, 0.8500000000000001, 0.8500000000000001, 0.8500000000000004, 0.8500000000000001, 0.8500000000000004, 0.8500000000000001, 0.8500000000000001, 0.8500000000000001, 0.8500000000000004, 0, 0.8500000000000001, 0.8500000000000004, 0.8500000000000001, 0.8500000000000001, 0, 0.8500000000000001, 0, 0.8500000000000001, 0.8500000000000004, 0.8500000000000001, 0.8500000000000001, 0.8500000000000004, 0, 0, 0.8500000000000004, 0.8500000000000001, 0, 0.8500000000000004, 0, 0.8500000000000001, 0.8499999999999998, 0.8500000000000001, 0, 0.8500000000000001, 0.8500000000000001, 0, 0, 0.8500000000000001, 0.8500000000000001, 0.8500000000000001, 0.8500000000000001, 0.8500000000000001, 0.8500000000000001, 0.8500000000000001, 0.8500000000000001, 0, 0.8500000000000001, 0.8500000000000004, 0.8500000000000009, 0, 0.8500000000000001, 0.8500000000000001, 0.8500000000000001, 0.8500000000000004, 0, 0.8500000000000001, 0.8500000000000001, 0, 0.8500000000000001, 0.8500000000000004, 0.8500000000000001, 0, 0.8500000000000001, 0.8500000000000001, 0.8500000000000001, 0, 0.8500000000000001, 0.8500000000000001, 0.8500000000000001, 0.8500000000000001, 0.8500000000000001, 0, 0.8500000000000001, 0.8500000000000001, 0.8500000000000001, 0, 0.8500000000000001, 0.8500000000000001, 0.8500000000000001, 0.8500000000000001, 0.8500000000000001, 0.8500000000000001, 0.8500000000000004, 0.8500000000000001, 0.8500000000000001, 0.8500000000000004, 0.8500000000000001, 0.7332315952904417, 0, 0.8500000000000001, 0.8500000000000001, 0.8500000000000001, 0.8500000000000001, 0.8500000000000001, 0.8500000000000001, 0.8500000000000001, 0.8500000000000001, 0.8500000000000001, 0.8500000000000001, 0, 0.8500000000000001, 0.8500000000000001, 0.8500000000000001, 0.8500000000000001, 0.8500000000000001, 0.8500000000000001, 0.8500000000000001, 0.8500000000000001, 0, 0.8500000000000004, 0, 0.8500000000000001, 0.8500000000000001, 0.8500000000000001, 0.8500000000000001, 0.8500000000000001, 0.8500000000000001, 0.8500000000000001, 0.8500000000000001, 0.8500000000000001, 0.8500000000000001, 0.8500000000000001, 0.8500000000000001, 0.8500000000000001, 0, 0.8500000000000001, 0.8500000000000004, 0.8500000000000001, 0.8500000000000001, 0.8500000000000001, 0.8500000000000001, 0.8964711870588942, 0.8500000000000001, 0.8500000000000001, 0.8500000000000004, 0.8500000000000001, 0.8500000000000001, 0, 0.5, 0.8500000000000001, 0.8210293225894245, 0.8500000000000001, 0.8500000000000001, 0, 0.8500000000000004, 0.8500000000000001, 0.8500000000000001, 0, 0.8500000000000004, 0.8500000000000001, 1e-08, 0.8500000000000001, 0.8500000000000001, 0, 0.8500000000000001, 0.8500000000000001, 0.8125628124862194, 0.8500000000000001, 0.8500000000000001, 0.8500000000000001, 0.8500000000000001, 1e-08, 0.8500000000000001, 0, 0.8500000000000001, 0, 0.8500000000000001, 0.8500000000000001, 0.8500000000000001, 0.8500000000000001, 0, 0, 0.8500000000000001, 0.8500000000000001, 0.8500000000000001, 0.8500000000000001, 0.8500000000000001, 0.01, 1e-08, 0, 0, 0, 0.8500000000000001, 0.8500000000000001, 0.8500000000000001, 0.8500000000000001, 0, 0.8500000000000004, 0.8500000000000001, 0.8500000000000001, 0, 0.01, 0.8500000000000001, 0, 0.8500000000000001, 0.8500000000000001, 0.8500000000000001, 0, 1e-08, 0.8500000000000001, 0.8500000000000001, 0, 0, 0.8500000000000001, 0.8735821388751825, 0.8500000000000001, 0.8500000000000001, 0.8500000000000001, 0.8500000000000001, 0.8500000000000001, 0.8500000000000004, 0.8500000000000001, 0.8500000000000001, 0.8500000000000001, 0, 0.8500000000000001, 0, 0.8250476862925632, 0, 0.8500000000000001, 0.8500000000000001, 0.8500000000000001, 0.8500000000000001, 0.8500000000000001, 0.8500000000000001, 0, 0.8500000000000001, 0, 0.802315766497249, 0, 0.8500000000000004, 0.8500000000000004, 0.8500000000000001, 0.8500000000000009, 0.8500000000000001, 0, 0.75, 0, 0.8500000000000001, 0.8500000000000004, 0, 0.8500000000000001, 0.75],
        [0, 0.1499999999999999, 0.1499999999999999, 0.1499999999999999, 0, 0, 0.1499999999999999, 0.1499999999999999, 0, 0.1499999999999999, 0.1499999999999999, 0.1499999999999999, 0.1499999999999999, 0.1499999999999999, 0.1499999999999996, 0.1499999999999999, 0.1499999999999999, 0.1499999999999999, 0.1499999999999996, 0, 0, 0.1499999999999996, 0.1499999999999999, 0.1499999999999999, 0, 0.1499999999999999, 0.1499999999999999, 0.1499999999999999, 0.1499999999999999, 0.1499999999999996, 0, 0, 0.1499999999999999, 0.1499999999999999, 0, 0.1499999999999999, 0.1499999999999999, 0.1499999999999999, 0.1499999999999999, 0.1499999999999999, 0.1499999999999999, 0.1499999999999999, 0, 0, 0.1499999999999996, 0.1499999999999999, 0.1499999999999999, 0.1499999999999999, 0.1499999999999999, 0.1499999999999999, 0.1499999999999999, 0.1499999999999999, 0, 0.1499999999999999, 0.1499999999999999, 0.1499999999999999, 0.1499999999999999, 0.1499999999999996, 0, 0.1499999999999999, 0, 0.1499999999999999, 0.1499999999999999, 0, 0.1499999999999999, 0.1499999999999999, 0.1499999999999999, 0.1499999999999999, 0.1499999999999999, 0.1499999999999999, 0.1499999999999999, 0, 0.1499999999999999, 0.1499999999999996, 0.1499999999999996, 0.1499999999999999, 0.1499999999999999, 0, 0.1499999999999999, 0.1499999999999999, 0, 0.1499999999999999, 0, 0.1499999999999996, 0.1500000000000002, 0.1499999999999999, 0, 0.1499999999999999, 0.1499999999999999, 0.1499999999999999, 0.1499999999999999, 0.1499999999999999, 0.1499999999999999, 0.1274600170078979, 0.1499999999999999, 0.1499999999999999, 0.1499999999999996, 0.1499999999999999, 0.1499999999999999, 0, 0, 0.1499999999999996, 0, 0.1499999999999999, 0.1499999999999999, 0.1499999999999999, 0.1499999999999999, 0.1499999999999999, 0.25, 0.25, 0.25, 0.25, 0.25, 0.25, 0.25, 0.25, 0.1499999999999999, 0.1499999999999999, 0.1499999999999999, 0.1499999999999999, 0, 0.1499999999999999, 0.1499999999999999, 0, 0.1499999999999999, 0.1499999999999999, 0.1499999999999999, 0, 0.1499999999999999, 0.1499999999999999, 0, 0, 0, 0.1499999999999999, 0.1499999999999996, 0.1499999999999999, 0.1499999999999999, 0.1499999999999999, 0.1499999999999996, 0.1499999999999999, 0.1499999999999999, 0.1499999999999999, 0.1499999999999996, 0.1499999999999999, 0.1499999999999999, 0.1499999999999999, 0.1499999999999999, 0.1499999999999999, 0, 0.1499999999999996, 0.1499999999999999, 0.1499999999999999, 0.1499999999999999, 0.1499999999999999, 0.1499999999999999, 0.1499999999999999, 0.1499999999999999, 0.1499999999999999, 0.1499999999999999, 0.1499999999999999, 0.1499999999999999, 0.1499999999999999, 0.1499999999999999, 0.1499999999999999, 0.1499999999999999, 0.1499999999999999, 0.1499999999999999, 0.1499999999999999, 0.1499999999999999, 0.1499999999999999, 0.1499999999999999, 0.1499999999999999, 0.1499999999999999, 0.1499999999999999, 0.1499999999999996, 0.1499999999999999, 0, 0.1499999999999999, 0.1499999999999999, 0.1499999999999999, 0.1499999999999999, 0.1499999999999999, 0.1499999999999999, 0.1499999999999999, 0.1499999999999999, 0, 0.1499999999999999, 0, 0.1499999999999996, 0.1499999999999999, 0, 0.1499999999999999, 0.1499999999999996, 0, 0.1499999999999999, 0.1499999999999999, 0.1499999999999999, 0.1499999999999999, 0.1499999999999999, 0.1499999999999999, 0.1499999999999999, 0, 0.1499999999999999, 0.1499999999999999, 0, 0.1499999999999999, 0.1499999999999996, 0.1499999999999999, 0.1499999999999999, 0.1499999999999999, 0.1499999999999999, 0, 0, 0.1499999999999999, 0, 0.1499999999999999, 0.1499999999999996, 0.1499999999999999, 0.1499999999999996, 0, 0.1499999999999996, 0.1499999999999996, 0.1499999999999999, 0.1499999999999999, 0.1499999999999999, 0.1499999999999999, 0.1499999999999999, 0.1499999999999999, 0.1499999999999999, 0.1499999999999999, 0.1499999999999999, 0.1499999999999999, 0.1499999999999996, 0.1499999999999999, 0.1499999999999996, 0.1499999999999999, 0.1499999999999999, 0.1499999999999999, 0.1499999999999996, 0, 0.1499999999999999, 0.1499999999999996, 0.1499999999999999, 0.1499999999999999, 0, 0.1499999999999999, 0, 0.1499999999999999, 0.1499999999999996, 0.1499999999999999, 0.1499999999999999, 0.1499999999999996, 0, 0, 0.1499999999999996, 0.1499999999999999, 0, 0.1499999999999996, 0, 0.1499999999999999, 0.1500000000000002, 0.1499999999999999, 0, 0.1499999999999999, 0.1499999999999999, 0, 0, 0.1499999999999999, 0.1499999999999999, 0.1499999999999999, 0.1499999999999999, 0.1499999999999999, 0.1499999999999999, 0.1499999999999999, 0.1499999999999999, 0, 0.1499999999999999, 0.1499999999999996, 0.1499999999999991, 0, 0.1499999999999999, 0.1499999999999999, 0.1499999999999999, 0.1499999999999996, 0, 0.1499999999999999, 0.1499999999999999, 0, 0.1499999999999999, 0.1499999999999996, 0.1499999999999999, 0, 0.1499999999999999, 0.1499999999999999, 0.1499999999999999, 0, 0.1499999999999999, 0.1499999999999999, 0.1499999999999999, 0.1499999999999999, 0.1499999999999999, 0, 0.1499999999999999, 0.1499999999999999, 0.1499999999999999, 0, 0.1499999999999999, 0.1499999999999999, 0.1499999999999999, 0.1499999999999999, 0.1499999999999999, 0.1499999999999999, 0.1499999999999996, 0.1499999999999999, 0.1499999999999999, 0.1499999999999996, 0.1499999999999999, 0.2667684047095583, 0, 0.1499999999999999, 0.1499999999999999, 0.1499999999999999, 0.1499999999999999, 0.1499999999999999, 0.1499999999999999, 0.1499999999999999, 0.1499999999999999, 0.1499999999999999, 0.1499999999999999, 0, 0.1499999999999999, 0.1499999999999999, 0.1499999999999999, 0.1499999999999999, 0.1499999999999999, 0.1499999999999999, 0.1499999999999999, 0.1499999999999999, 0, 0.1499999999999996, 0, 0.1499999999999999, 0.1499999999999999, 0.1499999999999999, 0.1499999999999999, 0.1499999999999999, 0.1499999999999999, 0.1499999999999999, 0.1499999999999999, 0.1499999999999999, 0.1499999999999999, 0.1499999999999999, 0.1499999999999999, 0.1499999999999999, 0, 0.1499999999999999, 0.1499999999999996, 0.1499999999999999, 0.1499999999999999, 0.1499999999999999, 0.1499999999999999, 0.1035288129411058, 0.1499999999999999, 0.1499999999999999, 0.1499999999999996, 0.1499999999999999, 0.1499999999999999, 0, 0.5, 0.1499999999999999, 0.1789706774105755, 0.1499999999999999, 0.1499999999999999, 0, 0.1499999999999996, 0.1499999999999999, 0.1499999999999999, 0, 0.1499999999999996, 0.1499999999999999, 0.9999999899999999, 0.1499999999999999, 0.1499999999999999, 0, 0.1499999999999999, 0.1499999999999999, 0.1874371875137806, 0.1499999999999999, 0.1499999999999999, 0.1499999999999999, 0.1499999999999999, 0.9999999899999999, 0.1499999999999999, 0, 0.1499999999999999, 0, 0.1499999999999999, 0.1499999999999999, 0.1499999999999999, 0.1499999999999999, 0, 0, 0.1499999999999999, 0.1499999999999999, 0.1499999999999999, 0.1499999999999999, 0.1499999999999999, 0.99, 0.9999999899999999, 0, 0, 0, 0.1499999999999999, 0.1499999999999999, 0.1499999999999999, 0.1499999999999999, 0, 0.1499999999999996, 0.1499999999999999, 0.1499999999999999, 0, 0.99, 0.1499999999999999, 0, 0.1499999999999999, 0.1499999999999999, 0.1499999999999999, 0, 0.9999999899999999, 0.1499999999999999, 0.1499999999999999, 0, 0, 0.1499999999999999, 0.1264178611248175, 0.1499999999999999, 0.1499999999999999, 0.1499999999999999, 0.1499999999999999, 0.1499999999999999, 0.1499999999999996, 0.1499999999999999, 0.1499999999999999, 0.1499999999999999, 0, 0.1499999999999999, 0, 0.1749523137074368, 0, 0.1499999999999999, 0.1499999999999999, 0.1499999999999999, 0.1499999999999999, 0.1499999999999999, 0.1499999999999999, 0, 0.1499999999999999, 0, 0.197684233502751, 0, 0.1499999999999996, 0.1499999999999996, 0.1499999999999999, 0.1499999999999991, 0.1499999999999999, 0, 0.25, 0, 0.1499999999999999, 0.1499999999999996, 0, 0.1499999999999999, 0.25] 
        ],
       "original name":"canRuf_SAMN02921317"
      },
     "chrBra_SAMN27257233":{
       "Global MG94xREV":0,
       "Nucleotide GTR":1e-06,
       "Posterior prob omega class by site":        [
[0, 0.8500000000000001, 0.8500000000000001, 0.8500000000000001, 0, 0, 0.8500000000000001, 0.8500000000000001, 0, 0.8500000000000001, 0.8500000000000001, 0.8500000000000001, 0.8500000000000001, 0.8500000000000001, 0.8500000000000001, 0.8500000000000001, 0.8500000000000001, 0.8500000000000001, 0.8500000000000001, 0, 0, 0.8500000000000001, 0.8500000000000001, 0.8500000000000001, 0, 0.8500000000000001, 0.8500000000000001, 0.8500000000000001, 0.8500000000000001, 0.8500000000000001, 0, 0, 0.8500000000000001, 0.8500000000000001, 0, 0.8500000000000001, 0.8500000000000001, 0.8500000000000001, 0.8500000000000001, 0.8500000000000001, 0.8500000000000001, 0.8500000000000001, 0, 0, 0.8500000000000001, 0.8500000000000001, 0.8500000000000001, 0.8500000000000001, 0.8500000000000001, 0.8500000000000001, 0.8500000000000001, 0.8500000000000001, 0, 0.8500000000000001, 0.8500000000000001, 0.8500000000000001, 0.8500000000000001, 0.8500000000000001, 0, 0.8500000000000001, 0, 0.8500000000000001, 0.8500000000000001, 0, 0.8500000000000001, 0.8500000000000001, 0.8500000000000001, 0.8500000000000001, 0.8500000000000001, 0.8500000000000001, 0.8500000000000001, 0, 0.8500000000000001, 0.8500000000000001, 0.8500000000000001, 0.8500000000000001, 0.8500000000000001, 0, 0.8500000000000001, 0.8500000000000001, 0, 0.8500000000000001, 0, 0.8500000000000001, 0.8500000000000001, 0.8500000000000001, 0, 0.8500000000000001, 0.8500000000000001, 0.8500000000000001, 0.8500000000000001, 0.8500000000000001, 0.8500000000000001, 0.8725399829921021, 0.8500000000000001, 0.8500000000000001, 0.8500000000000001, 0.8500000000000001, 0.8500000000000001, 0, 0, 0.8500000000000001, 0, 0.8500000000000001, 0.8500000000000001, 0.8500000000000001, 0.8500000000000001, 0.8500000000000001, 0.75, 0.75, 0.75, 0.75, 0.75, 0.75, 0.75, 0.75, 0.8500000000000001, 0.8500000000000001, 0.8500000000000001, 0.8500000000000001, 0, 0.8500000000000001, 0.8500000000000001, 0, 0.8500000000000001, 0.8500000000000001, 0.8500000000000001, 0, 0.8500000000000001, 0.8500000000000001, 0, 0, 0, 0.8500000000000001, 0.8500000000000001, 0.8500000000000001, 0.8500000000000001, 0.8500000000000001, 0.8500000000000001, 0.8500000000000001, 0.8500000000000001, 0.8500000000000001, 0.8500000000000001, 0.8500000000000001, 0.8500000000000001, 0.8500000000000001, 0.8500000000000001, 0.8500000000000001, 0, 0.8500000000000001, 0.8500000000000001, 0.8500000000000001, 0.8500000000000001, 0.8500000000000001, 0.8500000000000001, 0.8500000000000001, 0.8500000000000001, 0.8500000000000001, 0.8500000000000001, 0.8500000000000001, 0.8500000000000001, 0.8500000000000001, 0.8500000000000001, 0.8500000000000001, 0.8500000000000001, 0.8500000000000001, 0.8500000000000001, 0.8500000000000001, 0.8500000000000001, 0.8500000000000001, 0.8500000000000001, 0.8500000000000001, 0.8500000000000001, 0.8500000000000001, 0.8500000000000001, 0.8500000000000001, 0, 0.8500000000000001, 0.8500000000000001, 0.8500000000000001, 0.8500000000000001, 0.8500000000000001, 0.8500000000000001, 0.8500000000000001, 0.8500000000000001, 0, 0.8500000000000001, 0, 0.8500000000000001, 0.8500000000000001, 0, 0.8500000000000001, 0.8500000000000001, 0, 0.8500000000000001, 0.8500000000000001, 0.8500000000000001, 0.8500000000000001, 0.8500000000000001, 0.8500000000000001, 0.8500000000000001, 0, 0.8500000000000001, 0.8500000000000001, 0, 0.8500000000000001, 0.8500000000000001, 0.8500000000000001, 0.8500000000000001, 0.8500000000000001, 0.8500000000000001, 0, 0, 0.8500000000000001, 0, 0.8500000000000001, 0.8500000000000001, 0.8500000000000001, 0.8500000000000001, 0, 0.8500000000000001, 0.8500000000000001, 0.8500000000000001, 0.8500000000000001, 0.8500000000000001, 0.8500000000000001, 0.8500000000000001, 0.8500000000000001, 0.8500000000000001, 0.8500000000000001, 0.8500000000000001, 0.8500000000000001, 0.8500000000000001, 0.8500000000000001, 0.8500000000000001, 0.8500000000000001, 0.8500000000000001, 0.8500000000000001, 0.8500000000000001, 0, 0.8500000000000001, 0.8500000000000001, 0.8500000000000001, 0.8500000000000001, 0, 0.8500000000000001, 0, 0.8500000000000001, 0.8500000000000001, 0.8500000000000001, 0.8500000000000001, 0.8500000000000001, 0, 0, 0.8500000000000001, 0.8500000000000001, 0, 0.8500000000000001, 0, 0.8500000000000001, 0.8500000000000001, 0.8500000000000001, 0, 0.8500000000000001, 0.8500000000000001, 0, 0, 0.8500000000000001, 0.8500000000000001, 0.8500000000000001, 0.8500000000000001, 0.8500000000000001, 0.8500000000000001, 0.8500000000000001, 0.8500000000000001, 0, 0.8500000000000001, 0.8500000000000001, 0.8500000000000001, 0, 0.8500000000000001, 0.8500000000000001, 0.8500000000000001, 0.8500000000000001, 0, 0.8500000000000001, 0.8500000000000001, 0, 0.8500000000000001, 0.8500000000000001, 0.8500000000000001, 0, 0.8500000000000001, 0.8500000000000001, 0.8500000000000001, 0, 0.8500000000000001, 0.8500000000000001, 0.8500000000000001, 0.8500000000000001, 0.8500000000000001, 0, 0.8500000000000001, 0.8500000000000001, 0.8500000000000001, 0, 0.8500000000000001, 0.8500000000000001, 0.8500000000000001, 0.8500000000000001, 0.8500000000000001, 0.8500000000000001, 0.8500000000000001, 0.8500000000000001, 0.8500000000000001, 0.8500000000000001, 0.8500000000000001, 0.733231595290443, 0, 0.8500000000000001, 0.8500000000000001, 0.8500000000000001, 0.8500000000000001, 0.8500000000000001, 0.8500000000000001, 0.8500000000000001, 0.8500000000000001, 0.8500000000000001, 0.8500000000000001, 0, 0.8500000000000001, 0.8500000000000001, 0.8500000000000001, 0.8500000000000001, 0.8500000000000001, 0.8500000000000001, 0.8500000000000001, 0.8500000000000001, 0, 0.8500000000000001, 0, 0.8500000000000001, 0.8500000000000001, 0.8500000000000001, 0.8500000000000001, 0.8500000000000001, 0.8500000000000001, 0.8500000000000001, 0.8500000000000001, 0.8500000000000001, 0.8500000000000001, 0.8500000000000001, 0.8500000000000001, 0.8500000000000001, 0, 0.8500000000000001, 0.8500000000000001, 0.8500000000000001, 0.8500000000000001, 0.8500000000000001, 0.8500000000000001, 0.8964711870588942, 0.8500000000000001, 0.8500000000000001, 0.8500000000000001, 0.8500000000000001, 0.8500000000000001, 0, 0.5, 0.8500000000000001, 0.8210293225894245, 0.8500000000000001, 0.8500000000000001, 0, 0.8500000000000001, 0.8500000000000001, 0.8500000000000001, 0, 0.8500000000000001, 0.8500000000000001, 1e-08, 0.8500000000000001, 0.8500000000000001, 0, 0.8500000000000001, 0.8500000000000001, 0.8125628124862194, 0.8500000000000001, 0.8500000000000001, 0.8500000000000001, 0.8500000000000001, 1e-08, 0.8500000000000001, 0, 0.8500000000000001, 0, 0.8500000000000001, 0.8500000000000001, 0.8500000000000001, 0.8500000000000001, 0, 0, 0.8500000000000001, 0.8500000000000001, 0.8500000000000001, 0.8500000000000001, 0.8500000000000001, 0.01, 1e-08, 0, 0, 0, 0.8500000000000001, 0.8500000000000001, 0.8500000000000001, 0.8500000000000001, 0, 0.8500000000000001, 0.8500000000000001, 0.8500000000000001, 0, 0.01, 0.8500000000000001, 0, 0.8500000000000001, 0.8500000000000001, 0.8500000000000001, 0, 1e-08, 0.8500000000000001, 0.8500000000000001, 0, 0, 0.8500000000000001, 0.8735821388751825, 0.8500000000000001, 0.8500000000000001, 0.8500000000000001, 0.8500000000000001, 0.8500000000000001, 0.8500000000000001, 0.8500000000000001, 0.8500000000000001, 0.8500000000000001, 0, 0.8500000000000001, 0, 0.8250476862925632, 0, 0.8500000000000001, 0.8500000000000001, 0.8500000000000001, 0.8500000000000001, 0.8500000000000001, 0.8500000000000001, 0, 0.8500000000000001, 0, 0.802315766497249, 0, 0.8500000000000001, 0.8500000000000001, 0.8500000000000001, 0.8500000000000001, 0.8500000000000001, 0, 0.75, 0, 0.8500000000000001, 0.8500000000000001, 0, 0.8500000000000001, 0.75],
        [0, 0.1499999999999999, 0.1499999999999999, 0.1499999999999999, 0, 0, 0.1499999999999999, 0.1499999999999999, 0, 0.1499999999999999, 0.1499999999999999, 0.1499999999999999, 0.1499999999999999, 0.1499999999999999, 0.1499999999999999, 0.1499999999999999, 0.1499999999999999, 0.1499999999999999, 0.1499999999999999, 0, 0, 0.1499999999999999, 0.1499999999999999, 0.1499999999999999, 0, 0.1499999999999999, 0.1499999999999999, 0.1499999999999999, 0.1499999999999999, 0.1499999999999999, 0, 0, 0.1499999999999999, 0.1499999999999999, 0, 0.1499999999999999, 0.1499999999999999, 0.1499999999999999, 0.1499999999999999, 0.1499999999999999, 0.1499999999999999, 0.1499999999999999, 0, 0, 0.1499999999999999, 0.1499999999999999, 0.1499999999999999, 0.1499999999999999, 0.1499999999999999, 0.1499999999999999, 0.1499999999999999, 0.1499999999999999, 0, 0.1499999999999999, 0.1499999999999999, 0.1499999999999999, 0.1499999999999999, 0.1499999999999999, 0, 0.1499999999999999, 0, 0.1499999999999999, 0.1499999999999999, 0, 0.1499999999999999, 0.1499999999999999, 0.1499999999999999, 0.1499999999999999, 0.1499999999999999, 0.1499999999999999, 0.1499999999999999, 0, 0.1499999999999999, 0.1499999999999999, 0.1499999999999999, 0.1499999999999999, 0.1499999999999999, 0, 0.1499999999999999, 0.1499999999999999, 0, 0.1499999999999999, 0, 0.1499999999999999, 0.1499999999999999, 0.1499999999999999, 0, 0.1499999999999999, 0.1499999999999999, 0.1499999999999999, 0.1499999999999999, 0.1499999999999999, 0.1499999999999999, 0.1274600170078979, 0.1499999999999999, 0.1499999999999999, 0.1499999999999999, 0.1499999999999999, 0.1499999999999999, 0, 0, 0.1499999999999999, 0, 0.1499999999999999, 0.1499999999999999, 0.1499999999999999, 0.1499999999999999, 0.1499999999999999, 0.25, 0.25, 0.25, 0.25, 0.25, 0.25, 0.25, 0.25, 0.1499999999999999, 0.1499999999999999, 0.1499999999999999, 0.1499999999999999, 0, 0.1499999999999999, 0.1499999999999999, 0, 0.1499999999999999, 0.1499999999999999, 0.1499999999999999, 0, 0.1499999999999999, 0.1499999999999999, 0, 0, 0, 0.1499999999999999, 0.1499999999999999, 0.1499999999999999, 0.1499999999999999, 0.1499999999999999, 0.1499999999999999, 0.1499999999999999, 0.1499999999999999, 0.1499999999999999, 0.1499999999999999, 0.1499999999999999, 0.1499999999999999, 0.1499999999999999, 0.1499999999999999, 0.1499999999999999, 0, 0.1499999999999999, 0.1499999999999999, 0.1499999999999999, 0.1499999999999999, 0.1499999999999999, 0.1499999999999999, 0.1499999999999999, 0.1499999999999999, 0.1499999999999999, 0.1499999999999999, 0.1499999999999999, 0.1499999999999999, 0.1499999999999999, 0.1499999999999999, 0.1499999999999999, 0.1499999999999999, 0.1499999999999999, 0.1499999999999999, 0.1499999999999999, 0.1499999999999999, 0.1499999999999999, 0.1499999999999999, 0.1499999999999999, 0.1499999999999999, 0.1499999999999999, 0.1499999999999999, 0.1499999999999999, 0, 0.1499999999999999, 0.1499999999999999, 0.1499999999999999, 0.1499999999999999, 0.1499999999999999, 0.1499999999999999, 0.1499999999999999, 0.1499999999999999, 0, 0.1499999999999999, 0, 0.1499999999999999, 0.1499999999999999, 0, 0.1499999999999999, 0.1499999999999999, 0, 0.1499999999999999, 0.1499999999999999, 0.1499999999999999, 0.1499999999999999, 0.1499999999999999, 0.1499999999999999, 0.1499999999999999, 0, 0.1499999999999999, 0.1499999999999999, 0, 0.1499999999999999, 0.1499999999999999, 0.1499999999999999, 0.1499999999999999, 0.1499999999999999, 0.1499999999999999, 0, 0, 0.1499999999999999, 0, 0.1499999999999999, 0.1499999999999999, 0.1499999999999999, 0.1499999999999999, 0, 0.1499999999999999, 0.1499999999999999, 0.1499999999999999, 0.1499999999999999, 0.1499999999999999, 0.1499999999999999, 0.1499999999999999, 0.1499999999999999, 0.1499999999999999, 0.1499999999999999, 0.1499999999999999, 0.1499999999999999, 0.1499999999999999, 0.1499999999999999, 0.1499999999999999, 0.1499999999999999, 0.1499999999999999, 0.1499999999999999, 0.1499999999999999, 0, 0.1499999999999999, 0.1499999999999999, 0.1499999999999999, 0.1499999999999999, 0, 0.1499999999999999, 0, 0.1499999999999999, 0.1499999999999999, 0.1499999999999999, 0.1499999999999999, 0.1499999999999999, 0, 0, 0.1499999999999999, 0.1499999999999999, 0, 0.1499999999999999, 0, 0.1499999999999999, 0.1499999999999999, 0.1499999999999999, 0, 0.1499999999999999, 0.1499999999999999, 0, 0, 0.1499999999999999, 0.1499999999999999, 0.1499999999999999, 0.1499999999999999, 0.1499999999999999, 0.1499999999999999, 0.1499999999999999, 0.1499999999999999, 0, 0.1499999999999999, 0.1499999999999999, 0.1499999999999999, 0, 0.1499999999999999, 0.1499999999999999, 0.1499999999999999, 0.1499999999999999, 0, 0.1499999999999999, 0.1499999999999999, 0, 0.1499999999999999, 0.1499999999999999, 0.1499999999999999, 0, 0.1499999999999999, 0.1499999999999999, 0.1499999999999999, 0, 0.1499999999999999, 0.1499999999999999, 0.1499999999999999, 0.1499999999999999, 0.1499999999999999, 0, 0.1499999999999999, 0.1499999999999999, 0.1499999999999999, 0, 0.1499999999999999, 0.1499999999999999, 0.1499999999999999, 0.1499999999999999, 0.1499999999999999, 0.1499999999999999, 0.1499999999999999, 0.1499999999999999, 0.1499999999999999, 0.1499999999999999, 0.1499999999999999, 0.266768404709557, 0, 0.1499999999999999, 0.1499999999999999, 0.1499999999999999, 0.1499999999999999, 0.1499999999999999, 0.1499999999999999, 0.1499999999999999, 0.1499999999999999, 0.1499999999999999, 0.1499999999999999, 0, 0.1499999999999999, 0.1499999999999999, 0.1499999999999999, 0.1499999999999999, 0.1499999999999999, 0.1499999999999999, 0.1499999999999999, 0.1499999999999999, 0, 0.1499999999999999, 0, 0.1499999999999999, 0.1499999999999999, 0.1499999999999999, 0.1499999999999999, 0.1499999999999999, 0.1499999999999999, 0.1499999999999999, 0.1499999999999999, 0.1499999999999999, 0.1499999999999999, 0.1499999999999999, 0.1499999999999999, 0.1499999999999999, 0, 0.1499999999999999, 0.1499999999999999, 0.1499999999999999, 0.1499999999999999, 0.1499999999999999, 0.1499999999999999, 0.1035288129411058, 0.1499999999999999, 0.1499999999999999, 0.1499999999999999, 0.1499999999999999, 0.1499999999999999, 0, 0.5, 0.1499999999999999, 0.1789706774105755, 0.1499999999999999, 0.1499999999999999, 0, 0.1499999999999999, 0.1499999999999999, 0.1499999999999999, 0, 0.1499999999999999, 0.1499999999999999, 0.9999999899999999, 0.1499999999999999, 0.1499999999999999, 0, 0.1499999999999999, 0.1499999999999999, 0.1874371875137806, 0.1499999999999999, 0.1499999999999999, 0.1499999999999999, 0.1499999999999999, 0.9999999899999999, 0.1499999999999999, 0, 0.1499999999999999, 0, 0.1499999999999999, 0.1499999999999999, 0.1499999999999999, 0.1499999999999999, 0, 0, 0.1499999999999999, 0.1499999999999999, 0.1499999999999999, 0.1499999999999999, 0.1499999999999999, 0.99, 0.9999999899999999, 0, 0, 0, 0.1499999999999999, 0.1499999999999999, 0.1499999999999999, 0.1499999999999999, 0, 0.1499999999999999, 0.1499999999999999, 0.1499999999999999, 0, 0.99, 0.1499999999999999, 0, 0.1499999999999999, 0.1499999999999999, 0.1499999999999999, 0, 0.9999999899999999, 0.1499999999999999, 0.1499999999999999, 0, 0, 0.1499999999999999, 0.1264178611248175, 0.1499999999999999, 0.1499999999999999, 0.1499999999999999, 0.1499999999999999, 0.1499999999999999, 0.1499999999999999, 0.1499999999999999, 0.1499999999999999, 0.1499999999999999, 0, 0.1499999999999999, 0, 0.1749523137074368, 0, 0.1499999999999999, 0.1499999999999999, 0.1499999999999999, 0.1499999999999999, 0.1499999999999999, 0.1499999999999999, 0, 0.1499999999999999, 0, 0.197684233502751, 0, 0.1499999999999999, 0.1499999999999999, 0.1499999999999999, 0.1499999999999999, 0.1499999999999999, 0, 0.25, 0, 0.1499999999999999, 0.1499999999999999, 0, 0.1499999999999999, 0.25] 
        ],
       "original name":"chrBra_SAMN27257233"
      },
     "cuoAlp_SAMN10180424":{
       "Global MG94xREV":0.004900131679574213,
       "Nucleotide GTR":0.004739597567930186,
       "Posterior prob omega class by site":        [
[0, 0.8500000000000001, 0.8500000000000001, 0.8500000000000001, 0, 0, 0.8500000000000004, 0.8500000000000001, 0, 0.8500000000000001, 0.8500000000000001, 0.8500000000000001, 0.8500000000000001, 0.8500000000000001, 0.8500000000000001, 0.8500000000000001, 0.8500000000000001, 0.8500000000000001, 0.8500000000000001, 0, 0, 0.8500000000000001, 0.8500000000000001, 0.8500000000000001, 0, 0.8500000000000001, 0.8500000000000001, 0.8499999999999998, 0.8499999999999998, 0.8500000000000001, 0, 0, 0.8500000000000001, 0.8500000000000001, 0, 0.8500000000000001, 0.8500000000000001, 0.8500000000000001, 0.8500000000000001, 0.8500000000000004, 0.8500000000000001, 0.8500000000000001, 0, 0, 0.8500000000000004, 0.8499999999999998, 0.8500000000000009, 0.8500000000000001, 0.8500000000000009, 0.8500000000000001, 0.8500000000000001, 0.8500000000000001, 0, 0.8500000000000001, 0.8500000000000001, 0.8500000000000001, 0.8500000000000001, 0.8500000000000001, 0, 0.8500000000000001, 0, 0.8500000000000001, 0.8499999999999998, 0, 0.8500000000000001, 0.8500000000000001, 0.8500000000000001, 0.8500000000000001, 0.8500210751271856, 0.8500493136665265, 0.8500483994728882, 0, 0.8500493136664963, 0.8500000000000004, 0.8500000000000001, 0.8500000000000001, 0.8500000000000001, 0, 0.8500000000000001, 0.8500000000000004, 0, 0.8499999999999993, 0, 0.8500000000000004, 0.8500000000000001, 0.8500483994728882, 0, 0.8500559433138564, 0.8500532760021425, 0.8500532760021425, 0.8500444370310434, 0.8500559433138564, 0.8500532760021486, 0.9791296450622474, 0.8500557288874903, 0.8500532760022441, 0.8500343301833549, 0.8500456804927515, 0.850057856794481, 0, 0, 0.8500341316756959, 0, 0.8500456804927794, 0.8500600632361911, 0.8500559433138564, 0.8500532760022438, 0.8500474509530886, 0.75, 0.75, 0.75, 0.75, 0.75, 0.75, 0.75, 0.75, 0.8500066342078589, 0.8500481553119483, 0.8500341316756962, 0.8500456804927794, 0, 0.8500532760021425, 0.8500600632361911, 0, 0.8500763265745422, 0.8500559433138564, 0.8500478792839306, 0, 0.8500444370310464, 0.8500506041494738, 0, 0, 0, 0.8500527558271904, 0.8500433517576229, 0.8500506041494738, 0.8500341316756962, 0.8500586059908624, 0.8500433517576229, 0.850047450953088, 0.8500276882804148, 0.8500570237285016, 0.8500343301833549, 0.8500600632361911, 0.8500505570949441, 0.8500456804927794, 0.8500481553119479, 0.8500343301833546, 0, 0.8500341316756962, 0.8500506041494742, 0.8500444370310165, 0.8500341316756981, 0.8500506041494742, 0.8500481553119483, 0.8500570237285016, 0.8500527558271904, 0.8500483994728882, 0.8500483994728882, 0.8500444370310464, 0.8500570237285016, 0.8500570237285016, 0.8500527558271904, 0.8500513631280635, 0.8500478792839306, 0.8500341316756962, 0.8500506041494738, 0.8500532760022441, 0.8500444370310464, 0.8500549948333562, 0.8500341316756962, 0.8500483994728871, 0.8500456804927794, 0.8500549948333562, 0.8500433517576229, 0.8500478792839306, 0, 0.8500433517576225, 0.8500341316756962, 0.8500506041494738, 0.8500570237285016, 0.8500341316756962, 0.8500478792839306, 0.8500600632361911, 0.8500444370310464, 0, 0.8500483994728882, 0, 0.8500343301833549, 0.8500483994728871, 0, 0.8500590342954603, 0.8500433517576229, 0, 0.8500559433138564, 0.8500444370310464, 0.8500481553119483, 0.8500456804927794, 0.8500456804927794, 0.8500559433138537, 0.8500441142808698, 0, 0.8500481553119483, 0.8500441142808698, 0, 0.8500532760022438, 0.8500433517576229, 0.8500456804927519, 0.8500570237285016, 0.8500336654901496, 0.8500554231464515, 0, 0, 0.8500493136665258, 0, 0.8500559433138922, 0.8500343301833549, 0.8500559433139319, 0.8500433517576229, 0, 0.8500570237285019, 0.8500559433138922, 0.8500444370310165, 0.8500506041494742, 0.8500559433139311, 0.8500341316756959, 0.8500600632361911, 0.8500506041494742, 0.8500444370310464, 0.8500586059908624, 0.8500478792839306, 0.8500527558271912, 0.8500341316756962, 0.8500478792839309, 0.8500343301833549, 0.8500341316756959, 0.8500506041494742, 0.8500433517576229, 0.8500570237285019, 0, 0.8500506041494742, 0.8500456804927798, 0.8500559433139319, 0.8500444370310165, 0, 0.8500532760022438, 0, 0.8500483994728882, 0.8500433517576229, 0.8500600632361911, 0.8500456804927794, 0.8500343301833549, 0, 0, 0.8500343301833549, 0.8500586059908624, 0, 0.8500433517576229, 0, 0.8500506041494742, 0.8500554231464515, 0.8500481553119479, 0, 0.8500506041494742, 0.8500444370310464, 0, 0, 0.8500433517576229, 0.8500336654901496, 0.8500343301833546, 0.8500506041494742, 0.8500506041494742, 0.8500474509530886, 0.85005963493402, 0.8500483994728882, 0, 0.8500570237285016, 0.8500341316756962, 0.8500559433138571, 0, 0.8500483994728871, 0.8500590342954595, 0.8500532760022438, 0.8500341316756962, 0, 0.8500456804927794, 0.8500554231464515, 0, 0.8500341316756962, 0.8500433517576229, 0.8500506041494738, 0, 0.8500341316756962, 0.8500456804927794, 0.8500341316756962, 0, 0.8500483994728871, 0.8500433517576225, 0.8500343301833546, 0.8500441142808698, 0.8500000009516113, 0, 0.850048399472886, 0.8500000000000001, 0.8500000000000001, 0, 0.8500000000000001, 0.8500286498291716, 0.8500527558271904, 0.8500532760021482, 0.8500481553119483, 0.8500600632361911, 0.8500433517576229, 0.8500557288874903, 0.8500341316756962, 0.8500343301833549, 0.8500478792839306, 0.8172217415709391, 0, 0.8500433517576229, 0.8500433517576229, 0.8500532760022438, 0.8500506041494742, 0.8500483994728882, 0.8500343301833546, 0.8500506041494742, 0.8500481553119487, 0.8500478792839306, 0.8500433517576225, 0, 0.85005963493402, 0.8500474509530886, 0.8500474509530886, 0.8500456804927794, 0.8500478792839306, 0.8500493136665258, 0.8500559433138922, 0.8500341316756962, 0, 0.8500433517576229, 0, 0.8500506041494738, 0.8500493136665273, 0.8500456804927515, 0.8500559433139311, 0.8500481553119487, 0.8500546243203472, 0.8500473720886232, 0.8500456804927794, 0.8500505570949457, 0.8500590342954603, 0.8500600632361911, 0.8500506041494738, 0.8500532760022438, 0, 0.8500441142808698, 0.8500343301833549, 0.8500341316756962, 0.8500444370310165, 0.8500559433138537, 0.8500506041494738, 0.9971638869572227, 0.8500557288874903, 0.8500506041494738, 0.8500433517576229, 0.8500559433139319, 0.8500197527509188, 0, 0.5, 0.8499999999999993, 0.8210293225894245, 0.8500082036431982, 0.8500197532815044, 0, 0.8500433517576232, 0.8500586059908616, 0.8500444370310434, 0, 0.8500433517576229, 0.8500478792839306, 1.10183758583154e-08, 0.8500336654901496, 0.8500444370310165, 0, 0.8500456804927794, 0.8500483994728879, 0.9510534488424203, 0.8500483994728879, 0.8500557288874887, 0.8500559433138564, 0.8500763265745422, 1.106554291573031e-08, 0.8500444370310165, 0, 0.8500621620155679, 0, 0.8500570237285016, 0.8500559433138537, 0.8500456804927794, 0.8500483994728882, 0, 0, 0.8500444370310165, 0.8500483994728879, 0.8500557288874903, 0.8500570237285016, 0.8500532760021425, 0.01101213250456241, 1.098296583412656e-08, 0, 0, 0, 0.8500456804927794, 0.8500478792839306, 0.8500532760022441, 0.8500505570949457, 0, 0.8500343301833549, 0.8500483994728882, 0.8500563989903279, 0, 0.01101188941101385, 0.8500483994728879, 0, 0.8500506041494738, 0.8500483994728879, 0.8500532760022441, 0, 1.111415423983936e-08, 0.8500483994728882, 0.8500469815265358, 0, 0, 0.8500763265745422, 0.9790251421067885, 0.8500557288874887, 0.8500763265745422, 0.8500532760022438, 0.8500557288874887, 0.8500763265745422, 0.8500343301833549, 0.850047450953088, 0.8500456804927519, 0.8500590342954603, 0, 0.8500559433138537, 0, 2.072528943722498e-07, 0, 0.8500532760022438, 0.8500341316756962, 0.8500559433138564, 0.8500532760022441, 0.8500276882804148, 0.8500483994728841, 0, 0.8500000000000001, 0, 0.802315766497249, 0, 0.8500000000000001, 0.8500000000000004, 0.8500000000000001, 0.8500000000000009, 0.8500000000000001, 0, 0.75, 0, 0.8499999999999993, 0.8500000009516129, 0, 0.8500444370310165, 0.75],
        [0, 0.1499999999999999, 0.1499999999999999, 0.1499999999999999, 0, 0, 0.1499999999999996, 0.1499999999999999, 0, 0.1499999999999999, 0.1499999999999999, 0.1499999999999999, 0.1499999999999999, 0.1499999999999999, 0.1499999999999999, 0.1499999999999999, 0.1499999999999999, 0.1499999999999999, 0.1499999999999999, 0, 0, 0.1499999999999999, 0.1499999999999999, 0.1499999999999999, 0, 0.1499999999999999, 0.1499999999999999, 0.1500000000000002, 0.1500000000000002, 0.1499999999999999, 0, 0, 0.1499999999999999, 0.1499999999999999, 0, 0.1499999999999999, 0.1499999999999999, 0.1499999999999999, 0.1499999999999999, 0.1499999999999996, 0.1499999999999999, 0.1499999999999999, 0, 0, 0.1499999999999996, 0.1500000000000002, 0.1499999999999991, 0.1499999999999999, 0.1499999999999991, 0.1499999999999999, 0.1499999999999999, 0.1499999999999999, 0, 0.1499999999999999, 0.1499999999999999, 0.1499999999999999, 0.1499999999999999, 0.1499999999999999, 0, 0.1499999999999999, 0, 0.1499999999999999, 0.1500000000000002, 0, 0.1499999999999999, 0.1499999999999999, 0.1499999999999999, 0.1499999999999999, 0.1499789248728144, 0.1499506863334735, 0.1499516005271118, 0, 0.1499506863335037, 0.1499999999999996, 0.1499999999999999, 0.1499999999999999, 0.1499999999999999, 0, 0.1499999999999999, 0.1499999999999996, 0, 0.1500000000000007, 0, 0.1499999999999996, 0.1499999999999999, 0.1499516005271118, 0, 0.1499440566861436, 0.1499467239978575, 0.1499467239978575, 0.1499555629689566, 0.1499440566861436, 0.1499467239978514, 0.02087035493775258, 0.1499442711125097, 0.1499467239977559, 0.1499656698166451, 0.1499543195072485, 0.149942143205519, 0, 0, 0.1499658683243041, 0, 0.1499543195072206, 0.1499399367638089, 0.1499440566861436, 0.1499467239977562, 0.1499525490469114, 0.25, 0.25, 0.25, 0.25, 0.25, 0.25, 0.25, 0.25, 0.1499933657921411, 0.1499518446880517, 0.1499658683243038, 0.1499543195072206, 0, 0.1499467239978575, 0.1499399367638089, 0, 0.1499236734254578, 0.1499440566861436, 0.1499521207160694, 0, 0.1499555629689536, 0.1499493958505262, 0, 0, 0, 0.1499472441728096, 0.1499566482423771, 0.1499493958505262, 0.1499658683243038, 0.1499413940091376, 0.1499566482423771, 0.149952549046912, 0.1499723117195852, 0.1499429762714984, 0.1499656698166451, 0.1499399367638089, 0.1499494429050559, 0.1499543195072206, 0.1499518446880521, 0.1499656698166454, 0, 0.1499658683243038, 0.1499493958505258, 0.1499555629689835, 0.1499658683243019, 0.1499493958505258, 0.1499518446880517, 0.1499429762714984, 0.1499472441728096, 0.1499516005271118, 0.1499516005271118, 0.1499555629689536, 0.1499429762714984, 0.1499429762714984, 0.1499472441728096, 0.1499486368719365, 0.1499521207160694, 0.1499658683243038, 0.1499493958505262, 0.1499467239977559, 0.1499555629689536, 0.1499450051666438, 0.1499658683243038, 0.1499516005271129, 0.1499543195072206, 0.1499450051666438, 0.1499566482423771, 0.1499521207160694, 0, 0.1499566482423775, 0.1499658683243038, 0.1499493958505262, 0.1499429762714984, 0.1499658683243038, 0.1499521207160694, 0.1499399367638089, 0.1499555629689536, 0, 0.1499516005271118, 0, 0.1499656698166451, 0.1499516005271129, 0, 0.1499409657045397, 0.1499566482423771, 0, 0.1499440566861436, 0.1499555629689536, 0.1499518446880517, 0.1499543195072206, 0.1499543195072206, 0.1499440566861463, 0.1499558857191302, 0, 0.1499518446880517, 0.1499558857191302, 0, 0.1499467239977562, 0.1499566482423771, 0.1499543195072481, 0.1499429762714984, 0.1499663345098504, 0.1499445768535485, 0, 0, 0.1499506863334742, 0, 0.1499440566861078, 0.1499656698166451, 0.1499440566860681, 0.1499566482423771, 0, 0.1499429762714981, 0.1499440566861078, 0.1499555629689835, 0.1499493958505258, 0.1499440566860689, 0.1499658683243041, 0.1499399367638089, 0.1499493958505258, 0.1499555629689536, 0.1499413940091376, 0.1499521207160694, 0.1499472441728088, 0.1499658683243038, 0.1499521207160691, 0.1499656698166451, 0.1499658683243041, 0.1499493958505258, 0.1499566482423771, 0.1499429762714981, 0, 0.1499493958505258, 0.1499543195072202, 0.1499440566860681, 0.1499555629689835, 0, 0.1499467239977562, 0, 0.1499516005271118, 0.1499566482423771, 0.1499399367638089, 0.1499543195072206, 0.1499656698166451, 0, 0, 0.1499656698166451, 0.1499413940091376, 0, 0.1499566482423771, 0, 0.1499493958505258, 0.1499445768535485, 0.1499518446880521, 0, 0.1499493958505258, 0.1499555629689536, 0, 0, 0.1499566482423771, 0.1499663345098504, 0.1499656698166454, 0.1499493958505258, 0.1499493958505258, 0.1499525490469114, 0.14994036506598, 0.1499516005271118, 0, 0.1499429762714984, 0.1499658683243038, 0.1499440566861429, 0, 0.1499516005271129, 0.1499409657045405, 0.1499467239977562, 0.1499658683243038, 0, 0.1499543195072206, 0.1499445768535485, 0, 0.1499658683243038, 0.1499566482423771, 0.1499493958505262, 0, 0.1499658683243038, 0.1499543195072206, 0.1499658683243038, 0, 0.1499516005271129, 0.1499566482423775, 0.1499656698166454, 0.1499558857191302, 0.1499999990483887, 0, 0.149951600527114, 0.1499999999999999, 0.1499999999999999, 0, 0.1499999999999999, 0.1499713501708284, 0.1499472441728096, 0.1499467239978518, 0.1499518446880517, 0.1499399367638089, 0.1499566482423771, 0.1499442711125097, 0.1499658683243038, 0.1499656698166451, 0.1499521207160694, 0.1827782584290609, 0, 0.1499566482423771, 0.1499566482423771, 0.1499467239977562, 0.1499493958505258, 0.1499516005271118, 0.1499656698166454, 0.1499493958505258, 0.1499518446880513, 0.1499521207160694, 0.1499566482423775, 0, 0.14994036506598, 0.1499525490469114, 0.1499525490469114, 0.1499543195072206, 0.1499521207160694, 0.1499506863334742, 0.1499440566861078, 0.1499658683243038, 0, 0.1499566482423771, 0, 0.1499493958505262, 0.1499506863334727, 0.1499543195072485, 0.1499440566860689, 0.1499518446880513, 0.1499453756796528, 0.1499526279113768, 0.1499543195072206, 0.1499494429050543, 0.1499409657045397, 0.1499399367638089, 0.1499493958505262, 0.1499467239977562, 0, 0.1499558857191302, 0.1499656698166451, 0.1499658683243038, 0.1499555629689835, 0.1499440566861463, 0.1499493958505262, 0.002836113042777311, 0.1499442711125097, 0.1499493958505262, 0.1499566482423771, 0.1499440566860681, 0.1499802472490812, 0, 0.5, 0.1500000000000007, 0.1789706774105755, 0.1499917963568018, 0.1499802467184956, 0, 0.1499566482423768, 0.1499413940091384, 0.1499555629689566, 0, 0.1499566482423771, 0.1499521207160694, 0.9999999889816241, 0.1499663345098504, 0.1499555629689835, 0, 0.1499543195072206, 0.1499516005271121, 0.04894655115757973, 0.1499516005271121, 0.1499442711125113, 0.1499440566861436, 0.1499236734254578, 0.9999999889344571, 0.1499555629689835, 0, 0.1499378379844321, 0, 0.1499429762714984, 0.1499440566861463, 0.1499543195072206, 0.1499516005271118, 0, 0, 0.1499555629689835, 0.1499516005271121, 0.1499442711125097, 0.1499429762714984, 0.1499467239978575, 0.9889878674954375, 0.9999999890170341, 0, 0, 0, 0.1499543195072206, 0.1499521207160694, 0.1499467239977559, 0.1499494429050543, 0, 0.1499656698166451, 0.1499516005271118, 0.1499436010096721, 0, 0.9889881105889862, 0.1499516005271121, 0, 0.1499493958505262, 0.1499516005271121, 0.1499467239977559, 0, 0.9999999888858457, 0.1499516005271118, 0.1499530184734642, 0, 0, 0.1499236734254578, 0.02097485789321152, 0.1499442711125113, 0.1499236734254578, 0.1499467239977562, 0.1499442711125113, 0.1499236734254578, 0.1499656698166451, 0.149952549046912, 0.1499543195072481, 0.1499409657045397, 0, 0.1499440566861463, 0, 0.9999997927471056, 0, 0.1499467239977562, 0.1499658683243038, 0.1499440566861436, 0.1499467239977559, 0.1499723117195852, 0.1499516005271159, 0, 0.1499999999999999, 0, 0.197684233502751, 0, 0.1499999999999999, 0.1499999999999996, 0.1499999999999999, 0.1499999999999991, 0.1499999999999999, 0, 0.25, 0, 0.1500000000000007, 0.1499999990483871, 0, 0.1499555629689835, 0.25] 
        ],
       "original name":"cuoAlp_SAMN10180424"
      },
     "lupMes_SAMEA5411047":{
       "Global MG94xREV":0.005746107448349642,
       "Nucleotide GTR":0.005530814583460567,
       "Posterior prob omega class by site":        [
[0, 0.850069223760247, 0.8500653475111423, 0.8500624715457393, 0, 0, 0.8500567534521746, 0.8500578255084744, 0, 0.8500521072688323, 0.8500704301277252, 0.8500564672182872, 0.8500578255084744, 0.850044970618992, 0.8500508346427508, 0.8500535652161503, 0.8500655992334023, 0.8500593387166352, 0.8500655992334641, 0, 0, 0.8500508346427508, 0.8500535652161484, 0.8500578255084744, 0, 0.8500535652161503, 0.8500564672182872, 0.8500402561377062, 0.8500561435693059, 0.8500400232864425, 0, 0, 0.8500535652161503, 0.8500521072688323, 0, 0.8500521072688323, 0.8500567534521795, 0.8500564672182872, 0.8500521072687848, 0.8500567534521761, 0.8500535652161484, 0.8500651568111142, 0, 0, 0.8500535652161472, 0.8500561435693029, 0.8500692237717496, 0.8500578255084706, 0.8500692236775662, 0.8500521070879269, 0.8500567533539609, 0.8500517287761988, 0, 0.8500567534521795, 0.8500668661134017, 0.8500593387166352, 0.8500593387166352, 0.8500400232864425, 0, 0.8500517287762015, 0, 0.8500704301277252, 0.8500402561377062, 0, 0.8500508346427492, 0.8500400232864402, 0.8500699279271154, 0.8500567534521761, 0.8500593387166338, 0.850057825508473, 0.8500567534521795, 0, 0.850057825508473, 0.8500508346427481, 0.8500400232864406, 0.8500578255084744, 0.8500592834099832, 0, 0.8500593387166352, 0.8500618616821356, 0, 0.8500578255084722, 0, 0.8500508346427481, 0.8500649893801626, 0.8500567534521795, 0, 0.8500655992334072, 0.8500624715457363, 0.8500624715457363, 0.8500521072688288, 0.8500655992334072, 0.8500624715457458, 0.9817998608495466, 0.8500653477721913, 0.8500624715458998, 0.8500402561377066, 0.850053565216105, 0.8500678429518127, 0, 0, 0.8500400232864425, 0, 0.8500535652161506, 0.8500704301277252, 0.8500655992334072, 0.8500624715458994, 0.8500556413292748, 0.75, 0.75, 0.75, 0.75, 0.75, 0.75, 0.75, 0.75, 0.8500077794785601, 0.8500564672182872, 0.8500400232864425, 0.8500535652161506, 0, 0.8500624715457363, 0.8500704301277252, 0, 0.8500894992253754, 0.8500655992334072, 0.8500561435693056, 0, 0.8500521072688326, 0.8500593387166352, 0, 0, 0, 0.8500618616821356, 0.8500508346427511, 0.8500593387166352, 0.8500400232864425, 0.8500687215678071, 0.8500508346427511, 0.8500556413292741, 0.8500324678534953, 0.8500668661134017, 0.8500402561377066, 0.8500704301277252, 0.8500592834099825, 0.8500535652161506, 0.8500564672182872, 0.8500402561377066, 0, 0.8500400232864425, 0.8500593387166352, 0.8500521072687843, 0.8500400232864462, 0.8500593387166352, 0.8500564672182872, 0.8500668661134017, 0.8500618616821356, 0.8500567534521795, 0.8500567534521795, 0.8500521072688326, 0.8500668661134017, 0.8500668661134017, 0.8500618616821356, 0.8500602287322355, 0.8500561435693056, 0.8500400232864425, 0.8500593387166352, 0.8500624715458998, 0.8500521072688326, 0.8500644871645359, 0.8500400232864425, 0.8500567534521776, 0.8500535652161506, 0.8500644871645359, 0.8500508346427511, 0.8500561435693056, 0, 0.8500508346427508, 0.8500400232864425, 0.8500593387166352, 0.8500668661134017, 0.8500400232864425, 0.8500561435693056, 0.8500704301277252, 0.8500521072688326, 0, 0.8500567534521795, 0, 0.8500402561377066, 0.8500567534521776, 0, 0.8500692237717511, 0.8500508346427511, 0, 0.8500655992334072, 0.8500521072688326, 0.8500564672182872, 0.8500535652161506, 0.8500535652161506, 0.8500655992334023, 0.8500517287762018, 0, 0.8500564672182872, 0.8500517287762018, 0, 0.8500624715458994, 0.8500508346427511, 0.8500535652161053, 0.8500668661134017, 0.8500394766443531, 0.8500649893801649, 0, 0, 0.850057825508473, 0, 0.8500655992334641, 0.8500402561377066, 0.8500655992335272, 0.8500508346427511, 0, 0.850066866113402, 0.8500655992334641, 0.8500521072687848, 0.8500593387166352, 0.8500655992335272, 0.8500400232864425, 0.8500704301277252, 0.8500593387166352, 0.8500521072688326, 0.8500687215678071, 0.8500561435693059, 0.8500618616821359, 0.8500400232864429, 0.8500561435693059, 0.8500402561377066, 0.8500400232864425, 0.8500593387166352, 0.8500508346427511, 0.850066866113402, 0, 0.8500593387166352, 0.8500535652161506, 0.8500655992335272, 0.8500521072687851, 0, 0.8500624715458994, 0, 0.8500567534521795, 0.8500508346427511, 0.8500704301277252, 0.8500535652161506, 0.8500402561377066, 0, 0, 0.8500402561377066, 0.8500687215678071, 0, 0.8500508346427511, 0, 0.8500593387166352, 0.8500649893801649, 0.8500564672182872, 0, 0.8500593387166352, 0.8500521072688326, 0, 0, 0.8500508346427508, 0.8500394766443531, 0.8500402561377066, 0.8500593387166352, 0.8500593387166352, 0.8500556413292748, 0.8500699279271192, 0.8500567534521791, 0, 0.850066866113402, 0.8500400232864425, 0.8500655992334072, 0, 0.8500567534521776, 0.8500692237717511, 0.8500624715458998, 0.8500400232864425, 0, 0.8500535652161506, 0.8500649893801649, 0, 0.8500400232864425, 0.8500508346427511, 0.8500593387166352, 0, 0.8500400232864425, 0.8500535652161506, 0.8500400232864425, 0, 0.8500567534521776, 0.8500508346427508, 0.8500402561377066, 0.8500517287762018, 0.8500535652161453, 0, 0.8500567534521757, 0.8500567532105389, 0.8500508344448404, 0, 0.8500400231373328, 0.8500655991279547, 0.8500618616821356, 0.8500624715457458, 0.8500564672182872, 0.8500704301277252, 0.8500508346427511, 0.8500653477721913, 0.8500400232864425, 0.8500402561377066, 0.8500561435693056, 0.0434443404555785, 0, 0.8500508346427511, 0.8500508346427511, 0.8500624715458998, 0.8500593387166352, 0.8500567534521791, 0.8500402561377066, 0.8500593387166349, 0.850056467218288, 0.8500561435693056, 0.8500508346427508, 0, 0.8500699279271192, 0.8500556413292748, 0.8500556413292748, 0.8500535652161506, 0.8500561435693059, 0.850057825508473, 0.8500655992334641, 0.8500400232864425, 0, 0.8500508346427511, 0, 0.8500593387166352, 0.850057825508476, 0.8500535652161053, 0.8500655992335272, 0.850056467218288, 0.8500640527038845, 0.8500555488501833, 0.8500535652161506, 0.8500592834099847, 0.8500692237717511, 0.850070430127726, 0.8500593387166352, 0.8500624715458994, 0, 0.8500517287762018, 0.8500402561377066, 0.8500400232864425, 0.8500521072687851, 0.8500655992334023, 0.8500593387166352, 0.99716388698104, 0.8500653477721913, 0.8500593387166352, 0.8500508346427511, 0.8500655992335272, 0.8500231627598415, 0, 0.5000000000000002, 0.8500395882036608, 0.2721309505441802, 0.8500400232864395, 0.8500521072688315, 0, 0.8500508346427511, 0.8500687215678071, 0.8500521072688288, 0, 0.8500508346427511, 0.8500561435693056, 1.120101867624679e-08, 0.8500394766443531, 0.8500521072687851, 0, 0.8500535652161506, 0.8500567534521791, 0.958375859803544, 0.8500567534521791, 0.8500653477721891, 0.8500655992334072, 0.8500894992253754, 1.125778765254805e-08, 0.8500521072687843, 0, 0.850072890563576, 0, 0.8500668661134017, 0.8500655992334023, 0.8500535652161506, 0.8500567534521795, 0, 0, 0.8500521072687851, 0.8500567534521791, 0.8500653477721913, 0.8500668661134017, 0.8500624715457363, 0.01119358646741303, 1.115946388578496e-08, 0, 0, 0, 0.8500535652161506, 0.8500561435693056, 0.8500624715458998, 0.850059283409985, 0, 0.8500402561377066, 0.8500567534521795, 0.8500661336587004, 0, 9.627182064886599e-08, 0.8500567534521791, 0, 0.8500593387166352, 0.8500567534521791, 0.8500624715458998, 0, 1.131425349308466e-08, 0.8500567534521795, 0.8500550907689463, 0, 0, 0.8500894992253754, 0.9819468232037697, 0.8500653477721891, 0.8500894992253754, 0.8500624715458994, 0.8500653477721891, 0.8500894992253754, 0.8500402561377066, 0.8500556413292741, 0.8500535652161053, 0.8500692237717511, 0, 0.8500655992334023, 0, 0.9426987702070954, 0, 0.8500624715458994, 0.8500400232864425, 0.8500655992334072, 0.8500624715458998, 0.8500324678534953, 0.8500567534521776, 0, 0.8500653477721913, 0, 0.938067544333588, 0, 0.8500402561377066, 0.8500535652161487, 0.8500324678534953, 0.8500449706189928, 0.850089499225355, 0, 0.75, 0, 0.8500616372956987, 0.8500535651179396, 0, 0.8500521072687848, 0.7499999999999997],
        [0, 0.149930776239753, 0.1499346524888577, 0.1499375284542607, 0, 0, 0.1499432465478254, 0.1499421744915256, 0, 0.1499478927311677, 0.1499295698722748, 0.1499435327817128, 0.1499421744915256, 0.149955029381008, 0.1499491653572492, 0.1499464347838497, 0.1499344007665977, 0.1499406612833648, 0.1499344007665359, 0, 0, 0.1499491653572492, 0.1499464347838516, 0.1499421744915256, 0, 0.1499464347838497, 0.1499435327817128, 0.1499597438622938, 0.1499438564306941, 0.1499599767135575, 0, 0, 0.1499464347838497, 0.1499478927311677, 0, 0.1499478927311677, 0.1499432465478205, 0.1499435327817128, 0.1499478927312152, 0.1499432465478239, 0.1499464347838516, 0.1499348431888858, 0, 0, 0.1499464347838528, 0.1499438564306971, 0.1499307762282504, 0.1499421744915294, 0.1499307763224338, 0.1499478929120731, 0.1499432466460391, 0.1499482712238012, 0, 0.1499432465478205, 0.1499331338865983, 0.1499406612833648, 0.1499406612833648, 0.1499599767135575, 0, 0.1499482712237985, 0, 0.1499295698722748, 0.1499597438622938, 0, 0.1499491653572508, 0.1499599767135598, 0.1499300720728846, 0.1499432465478239, 0.1499406612833662, 0.149942174491527, 0.1499432465478205, 0, 0.149942174491527, 0.1499491653572519, 0.1499599767135594, 0.1499421744915256, 0.1499407165900168, 0, 0.1499406612833648, 0.1499381383178644, 0, 0.1499421744915278, 0, 0.1499491653572519, 0.1499350106198374, 0.1499432465478205, 0, 0.1499344007665928, 0.1499375284542637, 0.1499375284542637, 0.1499478927311712, 0.1499344007665928, 0.1499375284542542, 0.01820013915045338, 0.1499346522278087, 0.1499375284541002, 0.1499597438622934, 0.149946434783895, 0.1499321570481873, 0, 0, 0.1499599767135575, 0, 0.1499464347838494, 0.1499295698722748, 0.1499344007665928, 0.1499375284541006, 0.1499443586707252, 0.25, 0.25, 0.25, 0.25, 0.25, 0.25, 0.25, 0.25, 0.1499922205214399, 0.1499435327817128, 0.1499599767135575, 0.1499464347838494, 0, 0.1499375284542637, 0.1499295698722748, 0, 0.1499105007746246, 0.1499344007665928, 0.1499438564306944, 0, 0.1499478927311674, 0.1499406612833648, 0, 0, 0, 0.1499381383178644, 0.1499491653572489, 0.1499406612833648, 0.1499599767135575, 0.1499312784321929, 0.1499491653572489, 0.1499443586707259, 0.1499675321465047, 0.1499331338865983, 0.1499597438622934, 0.1499295698722748, 0.1499407165900175, 0.1499464347838494, 0.1499435327817128, 0.1499597438622934, 0, 0.1499599767135575, 0.1499406612833648, 0.1499478927312157, 0.1499599767135538, 0.1499406612833648, 0.1499435327817128, 0.1499331338865983, 0.1499381383178644, 0.1499432465478205, 0.1499432465478205, 0.1499478927311674, 0.1499331338865983, 0.1499331338865983, 0.1499381383178644, 0.1499397712677645, 0.1499438564306944, 0.1499599767135575, 0.1499406612833648, 0.1499375284541002, 0.1499478927311674, 0.1499355128354641, 0.1499599767135575, 0.1499432465478224, 0.1499464347838494, 0.1499355128354641, 0.1499491653572489, 0.1499438564306944, 0, 0.1499491653572492, 0.1499599767135575, 0.1499406612833648, 0.1499331338865983, 0.1499599767135575, 0.1499438564306944, 0.1499295698722748, 0.1499478927311674, 0, 0.1499432465478205, 0, 0.1499597438622934, 0.1499432465478224, 0, 0.1499307762282489, 0.1499491653572489, 0, 0.1499344007665928, 0.1499478927311674, 0.1499435327817128, 0.1499464347838494, 0.1499464347838494, 0.1499344007665977, 0.1499482712237982, 0, 0.1499435327817128, 0.1499482712237982, 0, 0.1499375284541006, 0.1499491653572489, 0.1499464347838947, 0.1499331338865983, 0.1499605233556469, 0.1499350106198351, 0, 0, 0.149942174491527, 0, 0.1499344007665359, 0.1499597438622934, 0.1499344007664728, 0.1499491653572489, 0, 0.149933133886598, 0.1499344007665359, 0.1499478927312152, 0.1499406612833648, 0.1499344007664728, 0.1499599767135575, 0.1499295698722748, 0.1499406612833648, 0.1499478927311674, 0.1499312784321929, 0.1499438564306941, 0.1499381383178641, 0.1499599767135571, 0.1499438564306941, 0.1499597438622934, 0.1499599767135575, 0.1499406612833648, 0.1499491653572489, 0.149933133886598, 0, 0.1499406612833648, 0.1499464347838494, 0.1499344007664728, 0.1499478927312149, 0, 0.1499375284541006, 0, 0.1499432465478205, 0.1499491653572489, 0.1499295698722748, 0.1499464347838494, 0.1499597438622934, 0, 0, 0.1499597438622934, 0.1499312784321929, 0, 0.1499491653572489, 0, 0.1499406612833648, 0.1499350106198351, 0.1499435327817128, 0, 0.1499406612833648, 0.1499478927311674, 0, 0, 0.1499491653572492, 0.1499605233556469, 0.1499597438622934, 0.1499406612833648, 0.1499406612833648, 0.1499443586707252, 0.1499300720728808, 0.1499432465478209, 0, 0.149933133886598, 0.1499599767135575, 0.1499344007665928, 0, 0.1499432465478224, 0.1499307762282489, 0.1499375284541002, 0.1499599767135575, 0, 0.1499464347838494, 0.1499350106198351, 0, 0.1499599767135575, 0.1499491653572489, 0.1499406612833648, 0, 0.1499599767135575, 0.1499464347838494, 0.1499599767135575, 0, 0.1499432465478224, 0.1499491653572492, 0.1499597438622934, 0.1499482712237982, 0.1499464347838547, 0, 0.1499432465478243, 0.1499432467894611, 0.1499491655551596, 0, 0.1499599768626672, 0.1499344008720453, 0.1499381383178644, 0.1499375284542542, 0.1499435327817128, 0.1499295698722748, 0.1499491653572489, 0.1499346522278087, 0.1499599767135575, 0.1499597438622934, 0.1499438564306944, 0.9565556595444215, 0, 0.1499491653572489, 0.1499491653572489, 0.1499375284541002, 0.1499406612833648, 0.1499432465478209, 0.1499597438622934, 0.1499406612833651, 0.149943532781712, 0.1499438564306944, 0.1499491653572492, 0, 0.1499300720728808, 0.1499443586707252, 0.1499443586707252, 0.1499464347838494, 0.1499438564306941, 0.149942174491527, 0.1499344007665359, 0.1499599767135575, 0, 0.1499491653572489, 0, 0.1499406612833648, 0.149942174491524, 0.1499464347838947, 0.1499344007664728, 0.149943532781712, 0.1499359472961155, 0.1499444511498167, 0.1499464347838494, 0.1499407165900153, 0.1499307762282489, 0.149929569872274, 0.1499406612833648, 0.1499375284541006, 0, 0.1499482712237982, 0.1499597438622934, 0.1499599767135575, 0.1499478927312149, 0.1499344007665977, 0.1499406612833648, 0.002836113018960029, 0.1499346522278087, 0.1499406612833648, 0.1499491653572489, 0.1499344007664728, 0.1499768372401585, 0, 0.4999999999999998, 0.1499604117963392, 0.7278690494558198, 0.1499599767135605, 0.1499478927311685, 0, 0.1499491653572489, 0.1499312784321929, 0.1499478927311712, 0, 0.1499491653572489, 0.1499438564306944, 0.9999999887989813, 0.1499605233556469, 0.1499478927312149, 0, 0.1499464347838494, 0.1499432465478209, 0.04162414019645599, 0.1499432465478209, 0.1499346522278109, 0.1499344007665928, 0.1499105007746246, 0.9999999887422123, 0.1499478927312157, 0, 0.149927109436424, 0, 0.1499331338865983, 0.1499344007665977, 0.1499464347838494, 0.1499432465478205, 0, 0, 0.1499478927312149, 0.1499432465478209, 0.1499346522278087, 0.1499331338865983, 0.1499375284542637, 0.9888064135325869, 0.9999999888405361, 0, 0, 0, 0.1499464347838494, 0.1499438564306944, 0.1499375284541002, 0.149940716590015, 0, 0.1499597438622934, 0.1499432465478205, 0.1499338663412996, 0, 0.9999999037281794, 0.1499432465478209, 0, 0.1499406612833648, 0.1499432465478209, 0.1499375284541002, 0, 0.9999999886857465, 0.1499432465478205, 0.1499449092310537, 0, 0, 0.1499105007746246, 0.01805317679623031, 0.1499346522278109, 0.1499105007746246, 0.1499375284541006, 0.1499346522278109, 0.1499105007746246, 0.1499597438622934, 0.1499443586707259, 0.1499464347838947, 0.1499307762282489, 0, 0.1499344007665977, 0, 0.05730122979290464, 0, 0.1499375284541006, 0.1499599767135575, 0.1499344007665928, 0.1499375284541002, 0.1499675321465047, 0.1499432465478224, 0, 0.1499346522278087, 0, 0.06193245566641203, 0, 0.1499597438622934, 0.1499464347838513, 0.1499675321465047, 0.1499550293810072, 0.149910500774645, 0, 0.25, 0, 0.1499383627043013, 0.1499464348820604, 0, 0.1499478927312152, 0.2500000000000003] 
        ],
       "original name":"lupMes_SAMEA5411047"
      },
     "lycPic_SAMN09924608":{
       "Global MG94xREV":0.005011086055350261,
       "Nucleotide GTR":0.004831352474029652,
       "Posterior prob omega class by site":        [
[0, 0.8500531576256554, 0.8500000000000001, 0.8500544820853529, 0, 0, 0.8500494951746584, 0.850050430072303, 0, 0.8500454430505205, 0.8500614229552355, 0.8500492454942852, 0.850050430072303, 0.8500392189689101, 0.8500443332045521, 0.8500467146464044, 0.8500572097798823, 0.850051749768032, 0.8500572097799235, 0, 0, 0.8500443332045521, 0.8500202000070388, 0.850050430072303, 0, 0.8500467146464044, 0.8500492454942852, 0.8500351074204318, 0.8500489632199547, 0.850034904409637, 0, 0, 0.8500467146464044, 0.8500454430505205, 0, 0.8500454430505205, 0.8500494951746638, 0.8500492454942852, 0.8500454430504888, 0.8500000000000004, 0.8500202000070388, 0.850052938240198, 0, 0, 0.8500000000000004, 0.8500000000000001, 0.8500000000000001, 0.8500000000000001, 0.8500000000000009, 0.8500000000000001, 0.8500000000000001, 0.8500000000000001, 0, 0.8500494951746638, 0.8500583146515136, 0.850051749768032, 0.850051749768032, 0.850034904409637, 0, 0.8500451129897791, 0, 0.8500614229552355, 0.8500351074204318, 0, 0.8500176154160072, 0.8500000000000001, 0.8500000000000001, 0.8500000000000001, 0.8499999999999998, 0.8500000000000001, 0.8500000000000001, 0, 0.8500000000000001, 0.8500000000000004, 0.8500000000000004, 0.850050430072303, 0.8500251877975069, 0, 0.850051749768032, 0.8500539501452928, 0, 0.8500251882318993, 0, 0.8500000000000004, 0.8500000000000001, 0.8500494951746638, 0, 0.8500572097798857, 0.8500544820853526, 0.8500544820853526, 0.8500454430505175, 0.8500572097798857, 0.8500544820853594, 0.9795336205363456, 0.8500569904964556, 0.8500544820854617, 0.8500351074204321, 0.8500467146463742, 0.8500591665748937, 0, 0, 0.8500349044096374, 0, 0.8500467146464044, 0.8500614229552355, 0.8500572097798857, 0.8500544820854613, 0.850048525194856, 0.75, 0.75, 0.75, 0.75, 0.75, 0.75, 0.75, 0.75, 0.8500067844177871, 0.8500492454942852, 0.8500349044096374, 0.8500467146464044, 0, 0.8500544820853526, 0.8500614229552355, 0, 0.8500780543178974, 0.8500572097798857, 0.8500489632199547, 0, 0.8500454430505205, 0.850051749768032, 0, 0, 0, 0.8500539501452924, 0.8500443332045521, 0.850051749768032, 0.8500349044096374, 0.8500599327440989, 0.8500443332045521, 0.850048525194856, 0.8500283151582506, 0.850058314651514, 0.8500351074204321, 0.8500614229552355, 0.8500517016333455, 0.8500467146464044, 0.8500492454942852, 0.8500351074204318, 0, 0.850034904409637, 0.8500517497680324, 0.8500454430504885, 0.8500349044096397, 0.850051749768032, 0.8500492454942852, 0.8500583146515136, 0.8500539501452924, 0.8500494951746638, 0.8500494951746638, 0.8500454430505205, 0.8500583146515136, 0.8500583146515136, 0.8500539501452924, 0.8500525259327747, 0.8500489632199547, 0.8500349044096374, 0.850051749768032, 0.8500544820854617, 0.8500454430505205, 0.8500562398411768, 0.8500349044096374, 0.8500494951746622, 0.8500467146464044, 0.8500562398411768, 0.8500443332045521, 0.8500489632199547, 0, 0.8500443332045516, 0.8500349044096374, 0.850051749768032, 0.8500583146515136, 0.8500349044096374, 0.8500489632199547, 0.8500614229552355, 0.8500252463504758, 0, 0.8500494951746638, 0, 0.8500351074204321, 0.8500494951746622, 0, 0.8500603707417506, 0.8500443332045521, 0, 0.8500572097798857, 0.8500454430505205, 0.8500492454942852, 0.8500467146464044, 0.8500467146464044, 0.8500572097798827, 0.8500451129897795, 0, 0.8500492454942852, 0.8500451129897795, 0, 0.8500544820854621, 0.8500443332045521, 0.8500467146463745, 0.8500583146515136, 0.8500344276713134, 0.8500566778477163, 0, 0, 0.8500504300723022, 0, 0.8500572097799238, 0.8500351074204321, 0.8500572097799658, 0.8500443332045521, 0, 0.8500583146515144, 0.8500572097799243, 0.8500454430504888, 0.850051749768032, 0.8500572097799658, 0.850034904409637, 0.8500614229552355, 0.850051749768032, 0.8500454430505205, 0.8500599327440989, 0.8500489632199547, 0.8500539501452932, 0.850034904409637, 0.8500489632199552, 0.8500351074204321, 0.8500349044096366, 0.8500517497680324, 0.8500443332045521, 0.850058314651514, 0, 0.8500517497680324, 0.8500467146464047, 0.8500572097799658, 0.8500454430504888, 0, 0.8500544820854621, 0, 0.8500494951746638, 0.8500443332045521, 0.8500614229552355, 0.8500467146464044, 0.8500351074204321, 0, 0, 0.8500351074204321, 0.8500599327440989, 0, 0.8500443332045521, 0, 0.8500517497680324, 0.8500566778477163, 0.8500492454942852, 0, 0.8500517497680324, 0.8500454430505205, 0, 0, 0.8500443332045521, 0.8500344276713138, 0.8500351074204318, 0.8500517497680324, 0.8500517497680324, 0.850048525194856, 0.8500609849601212, 0.8500494951746633, 0, 0.850058314651514, 0.850034904409637, 0.8500572097798865, 0, 0.8500494951746622, 0.8500603707417513, 0.8500544820854613, 0.850034904409637, 0, 0.8500467146464044, 0.8500566778477163, 0, 0.8500349044096374, 0.8500443332045521, 0.850051749768032, 0, 0.8500349044096374, 0.8500467146464044, 0.8500349044096374, 0, 0.8500494951746622, 0.8500443332045521, 0.8500351074204318, 0.8500451129897795, 0.8500467146463995, 0, 0.8500494951746611, 0.8500000000000001, 0.8500000000000001, 0, 0.8500000000000004, 0.8500292984603001, 0.8500539501452924, 0.8500544820853594, 0.8500492454942852, 0.8500614229552355, 0.8500443332045521, 0.8500569904964556, 0.8500349044096374, 0.8500351074204321, 0.8500489632199547, 0.8189699686866083, 0, 0.8500443332045521, 0.8500443332045521, 0.8500544820854613, 0.8500517497680324, 0.8500494951746633, 0.8500351074204318, 0.850051749768032, 0.8500492454942855, 0.8500489632199547, 0.8500443332045516, 0, 0.8500609849601212, 0.850048525194856, 0.850048525194856, 0.8500467146464044, 0.8500489632199547, 0.8500504300723022, 0.8500572097799238, 0.8500349044096374, 0, 0.8500443332045521, 0, 0.850051749768032, 0.8500504300723036, 0.8500467146463745, 0.8500572097799658, 0.8500492454942855, 0.8500558609407637, 0.8500484445447444, 0.8500467146464047, 0.850051701633347, 0.8500603707417506, 0.8500614229552355, 0.850051749768032, 0.8500544820854621, 0, 0.8500451129897795, 0.8500351074204321, 0.8500349044096374, 0.8500454430504888, 0.8500572097798827, 0.850051749768032, 0.9971638869657959, 0.8500569904964556, 0.850051749768032, 0.8500443332045521, 0.8500572097799658, 0.850020199963859, 0, 0.5000000000000002, 0.8500000000000001, 0.872798867517292, 0.8500349044096344, 0.8500454430505194, 0, 0.8500443332045521, 0.8500599327440989, 0.8500454430505175, 0, 0.8500443332045521, 0.8500489632199547, 1.104221581939671e-08, 0.8500344276713134, 0.8500454430504888, 0, 0.8500467146464044, 0.850049495174663, 0.9521342977020896, 0.850049495174663, 0.850056990496454, 0.8500572097798857, 0.8500780543178974, 1.109061648358202e-08, 0.8500454430504885, 0, 0.8500635691793205, 0, 0.8500583146515136, 0.8500572097798827, 0.8500467146464044, 0.8500494951746638, 0, 0, 0.8500454430504888, 0.850049495174663, 0.8500569904964556, 0.8500583146515136, 0.8500544820853526, 5.216279707078627e-08, 1.100599975620649e-08, 0, 0, 0, 0.8500467146464044, 0.8500489632199547, 0.8500544820854617, 0.850051701633347, 0, 0.8500351074204321, 0.8500494951746638, 0.8500576757833691, 0, 0.01103555818227483, 0.850049495174663, 0, 0.850051749768032, 0.850049495174663, 0.8500544820854617, 0, 1.114026902050569e-08, 0.8500494951746638, 0.8500480451286777, 0, 0, 0.8500780543178974, 0.9794635384639301, 0.850056990496454, 0.8500780543178974, 0.8500544820854621, 0.850056990496454, 0.8500780543178974, 0.8500351074204321, 0.850048525194856, 0.8500467146463745, 0.8500603707417506, 0, 0.8500572097798827, 0, 0.9355525478684055, 0, 0.8500544820854621, 0.8500349044096374, 0.8500572097798857, 0.8500544820854617, 0.8500283151582506, 0.8500494951746622, 0, 0.8500569904964556, 0, 0.9303555678774248, 0, 0.8500351074204318, 0.8500467146464028, 0.8500283151582498, 0.8500392189689108, 0.8500780543178771, 0, 0.75, 0, 0.8500000000000001, 0.8500265184892751, 0, 0.8500454430504888, 0.7499999999999997],
        [0, 0.1499468423743446, 0.1499999999999999, 0.1499455179146471, 0, 0, 0.1499505048253416, 0.149949569927697, 0, 0.1499545569494795, 0.1499385770447645, 0.1499507545057148, 0.149949569927697, 0.1499607810310899, 0.1499556667954479, 0.1499532853535956, 0.1499427902201177, 0.149948250231968, 0.1499427902200765, 0, 0, 0.1499556667954479, 0.1499797999929612, 0.149949569927697, 0, 0.1499532853535956, 0.1499507545057148, 0.1499648925795682, 0.1499510367800453, 0.149965095590363, 0, 0, 0.1499532853535956, 0.1499545569494795, 0, 0.1499545569494795, 0.1499505048253362, 0.1499507545057148, 0.1499545569495112, 0.1499999999999996, 0.1499797999929612, 0.149947061759802, 0, 0, 0.1499999999999996, 0.1499999999999999, 0.1499999999999999, 0.1499999999999999, 0.1499999999999991, 0.1499999999999999, 0.1499999999999999, 0.1499999999999999, 0, 0.1499505048253362, 0.1499416853484864, 0.149948250231968, 0.149948250231968, 0.149965095590363, 0, 0.1499548870102209, 0, 0.1499385770447645, 0.1499648925795682, 0, 0.1499823845839928, 0.1499999999999999, 0.1499999999999999, 0.1499999999999999, 0.1500000000000002, 0.1499999999999999, 0.1499999999999999, 0, 0.1499999999999999, 0.1499999999999996, 0.1499999999999996, 0.149949569927697, 0.1499748122024931, 0, 0.149948250231968, 0.1499460498547072, 0, 0.1499748117681007, 0, 0.1499999999999996, 0.1499999999999999, 0.1499505048253362, 0, 0.1499427902201143, 0.1499455179146474, 0.1499455179146474, 0.1499545569494825, 0.1499427902201143, 0.1499455179146406, 0.02046637946365437, 0.1499430095035444, 0.1499455179145383, 0.1499648925795679, 0.1499532853536258, 0.1499408334251063, 0, 0, 0.1499650955903626, 0, 0.1499532853535956, 0.1499385770447645, 0.1499427902201143, 0.1499455179145387, 0.149951474805144, 0.25, 0.25, 0.25, 0.25, 0.25, 0.25, 0.25, 0.25, 0.1499932155822129, 0.1499507545057148, 0.1499650955903626, 0.1499532853535956, 0, 0.1499455179146474, 0.1499385770447645, 0, 0.1499219456821026, 0.1499427902201143, 0.1499510367800453, 0, 0.1499545569494795, 0.149948250231968, 0, 0, 0, 0.1499460498547076, 0.1499556667954479, 0.149948250231968, 0.1499650955903626, 0.1499400672559011, 0.1499556667954479, 0.149951474805144, 0.1499716848417494, 0.149941685348486, 0.1499648925795679, 0.1499385770447645, 0.1499482983666545, 0.1499532853535956, 0.1499507545057148, 0.1499648925795682, 0, 0.149965095590363, 0.1499482502319676, 0.1499545569495115, 0.1499650955903603, 0.149948250231968, 0.1499507545057148, 0.1499416853484864, 0.1499460498547076, 0.1499505048253362, 0.1499505048253362, 0.1499545569494795, 0.1499416853484864, 0.1499416853484864, 0.1499460498547076, 0.1499474740672253, 0.1499510367800453, 0.1499650955903626, 0.149948250231968, 0.1499455179145383, 0.1499545569494795, 0.1499437601588232, 0.1499650955903626, 0.1499505048253378, 0.1499532853535956, 0.1499437601588232, 0.1499556667954479, 0.1499510367800453, 0, 0.1499556667954484, 0.1499650955903626, 0.149948250231968, 0.1499416853484864, 0.1499650955903626, 0.1499510367800453, 0.1499385770447645, 0.1499747536495242, 0, 0.1499505048253362, 0, 0.1499648925795679, 0.1499505048253378, 0, 0.1499396292582494, 0.1499556667954479, 0, 0.1499427902201143, 0.1499545569494795, 0.1499507545057148, 0.1499532853535956, 0.1499532853535956, 0.1499427902201173, 0.1499548870102205, 0, 0.1499507545057148, 0.1499548870102205, 0, 0.1499455179145379, 0.1499556667954479, 0.1499532853536255, 0.1499416853484864, 0.1499655723286866, 0.1499433221522837, 0, 0, 0.1499495699276978, 0, 0.1499427902200762, 0.1499648925795679, 0.1499427902200342, 0.1499556667954479, 0, 0.1499416853484856, 0.1499427902200757, 0.1499545569495112, 0.149948250231968, 0.1499427902200342, 0.149965095590363, 0.1499385770447645, 0.149948250231968, 0.1499545569494795, 0.1499400672559011, 0.1499510367800453, 0.1499460498547068, 0.149965095590363, 0.1499510367800448, 0.1499648925795679, 0.1499650955903634, 0.1499482502319676, 0.1499556667954479, 0.149941685348486, 0, 0.1499482502319676, 0.1499532853535953, 0.1499427902200342, 0.1499545569495112, 0, 0.1499455179145379, 0, 0.1499505048253362, 0.1499556667954479, 0.1499385770447645, 0.1499532853535956, 0.1499648925795679, 0, 0, 0.1499648925795679, 0.1499400672559011, 0, 0.1499556667954479, 0, 0.1499482502319676, 0.1499433221522837, 0.1499507545057148, 0, 0.1499482502319676, 0.1499545569494795, 0, 0, 0.1499556667954479, 0.1499655723286862, 0.1499648925795682, 0.1499482502319676, 0.1499482502319676, 0.149951474805144, 0.1499390150398788, 0.1499505048253367, 0, 0.149941685348486, 0.149965095590363, 0.1499427902201135, 0, 0.1499505048253378, 0.1499396292582487, 0.1499455179145387, 0.149965095590363, 0, 0.1499532853535956, 0.1499433221522837, 0, 0.1499650955903626, 0.1499556667954479, 0.149948250231968, 0, 0.1499650955903626, 0.1499532853535956, 0.1499650955903626, 0, 0.1499505048253378, 0.1499556667954479, 0.1499648925795682, 0.1499548870102205, 0.1499532853536005, 0, 0.1499505048253389, 0.1499999999999999, 0.1499999999999999, 0, 0.1499999999999996, 0.1499707015396999, 0.1499460498547076, 0.1499455179146406, 0.1499507545057148, 0.1499385770447645, 0.1499556667954479, 0.1499430095035444, 0.1499650955903626, 0.1499648925795679, 0.1499510367800453, 0.1810300313133917, 0, 0.1499556667954479, 0.1499556667954479, 0.1499455179145387, 0.1499482502319676, 0.1499505048253367, 0.1499648925795682, 0.149948250231968, 0.1499507545057145, 0.1499510367800453, 0.1499556667954484, 0, 0.1499390150398788, 0.149951474805144, 0.149951474805144, 0.1499532853535956, 0.1499510367800453, 0.1499495699276978, 0.1499427902200762, 0.1499650955903626, 0, 0.1499556667954479, 0, 0.149948250231968, 0.1499495699276964, 0.1499532853536255, 0.1499427902200342, 0.1499507545057145, 0.1499441390592363, 0.1499515554552556, 0.1499532853535953, 0.149948298366653, 0.1499396292582494, 0.1499385770447645, 0.149948250231968, 0.1499455179145379, 0, 0.1499548870102205, 0.1499648925795679, 0.1499650955903626, 0.1499545569495112, 0.1499427902201173, 0.149948250231968, 0.002836113034204057, 0.1499430095035444, 0.149948250231968, 0.1499556667954479, 0.1499427902200342, 0.149979800036141, 0, 0.4999999999999998, 0.1499999999999999, 0.127201132482708, 0.1499650955903656, 0.1499545569494806, 0, 0.1499556667954479, 0.1499400672559011, 0.1499545569494825, 0, 0.1499556667954479, 0.1499510367800453, 0.9999999889577842, 0.1499655723286866, 0.1499545569495112, 0, 0.1499532853535956, 0.149950504825337, 0.04786570229791043, 0.149950504825337, 0.149943009503546, 0.1499427902201143, 0.1499219456821026, 0.9999999889093835, 0.1499545569495115, 0, 0.1499364308206795, 0, 0.1499416853484864, 0.1499427902201173, 0.1499532853535956, 0.1499505048253362, 0, 0, 0.1499545569495112, 0.149950504825337, 0.1499430095035444, 0.1499416853484864, 0.1499455179146474, 0.9999999478372029, 0.9999999889940002, 0, 0, 0, 0.1499532853535956, 0.1499510367800453, 0.1499455179145383, 0.149948298366653, 0, 0.1499648925795679, 0.1499505048253362, 0.1499423242166309, 0, 0.9889644418177251, 0.149950504825337, 0, 0.149948250231968, 0.149950504825337, 0.1499455179145383, 0, 0.999999988859731, 0.1499505048253362, 0.1499519548713223, 0, 0, 0.1499219456821026, 0.02053646153606992, 0.149943009503546, 0.1499219456821026, 0.1499455179145379, 0.149943009503546, 0.1499219456821026, 0.1499648925795679, 0.149951474805144, 0.1499532853536255, 0.1499396292582494, 0, 0.1499427902201173, 0, 0.06444745213159453, 0, 0.1499455179145379, 0.1499650955903626, 0.1499427902201143, 0.1499455179145383, 0.1499716848417494, 0.1499505048253378, 0, 0.1499430095035444, 0, 0.06964443212257521, 0, 0.1499648925795682, 0.1499532853535972, 0.1499716848417502, 0.1499607810310892, 0.1499219456821229, 0, 0.25, 0, 0.1499999999999999, 0.1499734815107249, 0, 0.1499545569495112, 0.2500000000000003] 
        ],
       "original name":"lycPic_SAMN09924608"
      },
     "speVen_SAMN27257238":{
       "Global MG94xREV":0.001526292851642731,
       "Nucleotide GTR":0.001467852906643222,
       "Posterior prob omega class by site":        [
[0, 0.850018390553269, 0.8500173609155129, 0.8500165967493633, 0, 0, 0.8500150774515345, 0.8500153621694768, 0, 0.850013842861345, 0.850018711285737, 0.8500150013157014, 0.8500153621694768, 0.8500119466390442, 0.850013504806941, 0.8500142303760446, 0.8500174276885624, 0.850015764201357, 0.8500174276885631, 0, 0, 0.850013504806941, 0.8500142303760451, 0.8500153621694768, 0, 0.8500142303760446, 0.8500150013157014, 0.8500106941473332, 0.8500149153030347, 0.8500106323930534, 0, 0, 0.8500142303760446, 0.850013842861345, 0, 0.850013842861345, 0.850015077451534, 0.8500150013157014, 0.8500138428613438, 0.8500150774515345, 0.8500142303760451, 0.8500173100006542, 0, 0, 0.8500142303760454, 0.8500149153030344, 0.850018390553269, 0.8500153621694762, 0.850018390553269, 0.850013842861345, 0.850015077451534, 0.8500137423541528, 0, 0.850015077451534, 0.8500177642809025, 0.850015764201357, 0.850015764201357, 0.8500106323930534, 0, 0.8500137423541528, 0, 0.850018711285737, 0.8500106941473332, 0, 0.850013504806941, 0.8500106323930534, 0.8500185778303656, 0.850015077451534, 0.850015764201357, 0.8500153621694762, 0.850015077451534, 0, 0.8500153621694762, 0.850013504806941, 0.8500106323930537, 0.8500153621694768, 0.8500157496809437, 0, 0.850015764201357, 0.8500164346022188, 0, 0.8500153621694762, 0, 0.850013504806941, 0.850017265542155, 0.850015077451534, 0, 0.850017427688562, 0.8500165967493628, 0.8500165967493628, 0.8500138428613445, 0.850017427688562, 0.8500165967493636, 0, 0.8500173609155129, 0.8500165967493666, 0.8500106941473332, 0.8500142303760443, 0.85001802381827, 0, 0, 0.8500106323930534, 0, 0.8500142303760451, 0.8500187112857364, 0.850017427688562, 0.8500165967493666, 0.8500147818448816, 0.7499999999999999, 0.7499999999999999, 0.7499999999999999, 0.7499999999999999, 0.7499999999999999, 0.7499999999999999, 0.7499999999999999, 0.7499999999999999, 0.8500020665097301, 0.8500150013157014, 0.8500106323930534, 0.8500142303760451, 0, 0.8500165967493628, 0.850018711285737, 0, 0.8500237791089525, 0.850017427688562, 0.8500149153030347, 0, 0.850013842861345, 0.850015764201357, 0, 0, 0, 0.8500164346022184, 0.850013504806941, 0.850015764201357, 0.8500106323930534, 0.8500182570976624, 0.850013504806941, 0.8500147818448816, 0.8500086250098616, 0.8500177642809029, 0.8500106941473332, 0.8500187112857364, 0.850015749680943, 0.8500142303760451, 0.8500150013157014, 0.8500106941473332, 0, 0.8500106323930537, 0.8500157642013575, 0.8500138428613438, 0.8500106323930537, 0.850015764201357, 0.8500150013157014, 0.8500177642809025, 0.8500164346022184, 0.850015077451534, 0.850015077451534, 0.850013842861345, 0.8500177642809025, 0.8500177642809025, 0.8500164346022184, 0.8500160006034124, 0.8500149153030347, 0.8500106323930534, 0.850015764201357, 0.8500165967493666, 0.850013842861345, 0.8500171320857243, 0.8500106323930534, 0.8500150774515337, 0.8500142303760451, 0.8500171320857243, 0.850013504806941, 0.8500149153030347, 0, 0.8500135048069406, 0.8500106323930537, 0.850015764201357, 0.8500177642809025, 0.8500106323930534, 0.8500149153030347, 0.850018711285737, 0.850013842861345, 0, 0.850015077451534, 0, 0.8500106941473332, 0.8500150774515337, 0, 0.850018390553269, 0.850013504806941, 0, 0.850017427688562, 0.850013842861345, 0.8500150013157014, 0.8500142303760451, 0.8500142303760451, 0.850017427688562, 0.8500137423541533, 0, 0.8500150013157014, 0.8500137423541533, 0, 0.8500165967493666, 0.850013504806941, 0.8500142303760443, 0.8500177642809025, 0.8500104871566179, 0.8500172655421553, 0, 0, 0.8500153621694762, 0, 0.8500174276885636, 0.8500106941473332, 0.8500174276885643, 0.850013504806941, 0, 0.8500177642809029, 0.8500174276885631, 0.8500138428613442, 0.850015764201357, 0.8500174276885643, 0.8500106323930534, 0.850018711285737, 0.850015764201357, 0.8500138428613453, 0.8500182570976624, 0.8500149153030347, 0.8500164346022192, 0.8500106323930537, 0.8500149153030347, 0.8500106941473332, 0.8500106323930534, 0.8500157642013575, 0.850013504806941, 0.8500177642809029, 0, 0.8500157642013575, 0.8500142303760451, 0.8500174276885643, 0.8500138428613442, 0, 0.8500165967493666, 0, 0.850015077451534, 0.850013504806941, 0.850018711285737, 0.8500142303760451, 0.8500106941473332, 0, 0, 0.8500106941473332, 0.8500182570976624, 0, 0.850013504806941, 0, 0.8500157642013575, 0.850017265542155, 0.8500150013157014, 0, 0.8500157642013575, 0.8500138428613453, 0, 0, 0.850013504806941, 0.8500104871566182, 0.8500106941473332, 0.8500157642013575, 0.8500157642013575, 0.8500147818448816, 0.8500185778303656, 0.850015077451534, 0, 0.8500177642809029, 0.8500106323930537, 0.8500174276885628, 0, 0.8500150774515337, 0.850018390553269, 0.8500165967493662, 0.8500106323930537, 0, 0.8500142303760451, 0.8500172655421553, 0, 0.8500106323930534, 0.850013504806941, 0.850015764201357, 0, 0.8500106323930534, 0.8500142303760451, 0.8500106323930534, 0, 0.8500150774515345, 0.850013504806941, 0.8500106941473332, 0.8500137423541528, 0.8500142303760451, 0, 0.8500150774515345, 0.850015077451534, 0.850013504806941, 0, 0.8500106323930534, 0.850017427688562, 0.8500164346022184, 0.8500165967493636, 0.8500150013157014, 0.850018711285737, 0.850013504806941, 0.8500173609155129, 0.8500106323930534, 0.8500106941473332, 0.8500149153030347, 0.7632044734954395, 0, 0.850013504806941, 0.850013504806941, 0.8500165967493662, 0.8500157642013575, 0.850015077451534, 0.8500106941473332, 0.8500157642013575, 0.8500150013157018, 0.8500149153030347, 0.8500135048069406, 0, 0.8500185778303656, 0.8500147818448816, 0.8500147818448816, 0.8500142303760451, 0.8500149153030347, 0.8500153621694762, 0.8500174276885636, 0.8500106323930534, 0, 0.850013504806941, 0, 0.850015764201357, 0.8500153621694762, 0.8500142303760443, 0.8500174276885643, 0.8500150013157014, 0.8500170166582028, 0.8500147572793243, 0.8500142303760451, 0.8500157496809434, 0.850018390553269, 0.850018711285737, 0.850015764201357, 0.8500165967493666, 0, 0.8500137423541533, 0.8500106941473332, 0.8500106323930534, 0.8500138428613442, 0.850017427688562, 0.850015764201357, 0.997153135948722, 0.8500173609155129, 0.850015764201357, 0.850013504806941, 0.8500174276885643, 0.8500150774515337, 0, 0.5, 0.850016374886666, 0.9718221054417349, 0.8500106323930534, 0.850013842861345, 0, 0.850013504806941, 0.8500182570976624, 0.8500138428613445, 0, 0.850013504806941, 0.8500149153030347, 1.030998106610318e-08, 0.8500104871566179, 0.8500138428613442, 0, 0.8500142303760451, 0.8500150774515337, 0.8945178769229875, 0.8500150774515337, 0.8500173609155129, 0.850017427688562, 0.8500237791089525, 1.032319817062309e-08, 0.8500138428613442, 0, 0.8500193657384256, 0, 0.8500177642809025, 0.850017427688562, 0.8500142303760451, 0.850015077451534, 0, 0, 0.8500138428613442, 0.8500150774515337, 0.8500173609155129, 0.8500177642809025, 0.8500165967493628, 0.01030819188682403, 1.02990181217411e-08, 0, 0, 0, 0.8500142303760451, 0.8500149153030347, 0.8500165967493666, 0.8500157496809437, 0, 0.8500106941473332, 0.850015077451534, 0.850017569538668, 0, 0.01030822192862568, 0.8500150774515337, 0, 0.850015764201357, 0.8500150774515337, 0.8500165967493666, 0, 1.033880039143819e-08, 0.850015077451534, 0.8500146357236387, 0, 0, 0.8500237791089525, 0, 0.8500173609155129, 0.8500237791089525, 0.8500165967493666, 0.8500173609155129, 0.8500237791089525, 0.8500106941473332, 0.8500147818448816, 0.8500142303760443, 0.850018390553269, 0, 0.850017427688562, 0, 0.8750099369125773, 0, 0.8500165967493666, 0.8500106323930534, 0.850017427688562, 0.8500165967493666, 0.8500086250098616, 0.8500150774515337, 0, 0.8500173609155129, 0, 0.861752077107358, 0, 0.8500106941473332, 0.8500142303760451, 0.8500086250098609, 0.8500119466390449, 0.8500237791089518, 0, 0.7499999999999999, 0, 0.850016374886666, 0.8500142303760451, 0, 0.8500138428613442, 0.7499999999999997],
        [0, 0.149981609446731, 0.1499826390844871, 0.1499834032506367, 0, 0, 0.1499849225484655, 0.1499846378305232, 0, 0.149986157138655, 0.149981288714263, 0.1499849986842986, 0.1499846378305232, 0.1499880533609558, 0.149986495193059, 0.1499857696239554, 0.1499825723114376, 0.149984235798643, 0.1499825723114369, 0, 0, 0.149986495193059, 0.1499857696239549, 0.1499846378305232, 0, 0.1499857696239554, 0.1499849986842986, 0.1499893058526668, 0.1499850846969653, 0.1499893676069466, 0, 0, 0.1499857696239554, 0.149986157138655, 0, 0.149986157138655, 0.149984922548466, 0.1499849986842986, 0.1499861571386562, 0.1499849225484655, 0.1499857696239549, 0.1499826899993458, 0, 0, 0.1499857696239546, 0.1499850846969656, 0.149981609446731, 0.1499846378305238, 0.149981609446731, 0.149986157138655, 0.149984922548466, 0.1499862576458472, 0, 0.149984922548466, 0.1499822357190975, 0.149984235798643, 0.149984235798643, 0.1499893676069466, 0, 0.1499862576458472, 0, 0.149981288714263, 0.1499893058526668, 0, 0.149986495193059, 0.1499893676069466, 0.1499814221696344, 0.149984922548466, 0.149984235798643, 0.1499846378305238, 0.149984922548466, 0, 0.1499846378305238, 0.149986495193059, 0.1499893676069463, 0.1499846378305232, 0.1499842503190563, 0, 0.149984235798643, 0.1499835653977812, 0, 0.1499846378305238, 0, 0.149986495193059, 0.149982734457845, 0.149984922548466, 0, 0.149982572311438, 0.1499834032506372, 0.1499834032506372, 0.1499861571386555, 0.149982572311438, 0.1499834032506364, 1, 0.1499826390844871, 0.1499834032506334, 0.1499893058526668, 0.1499857696239557, 0.14998197618173, 0, 0, 0.1499893676069466, 0, 0.1499857696239549, 0.1499812887142636, 0.149982572311438, 0.1499834032506334, 0.1499852181551184, 0.2500000000000001, 0.2500000000000001, 0.2500000000000001, 0.2500000000000001, 0.2500000000000001, 0.2500000000000001, 0.2500000000000001, 0.2500000000000001, 0.1499979334902699, 0.1499849986842986, 0.1499893676069466, 0.1499857696239549, 0, 0.1499834032506372, 0.149981288714263, 0, 0.1499762208910475, 0.149982572311438, 0.1499850846969653, 0, 0.149986157138655, 0.149984235798643, 0, 0, 0, 0.1499835653977816, 0.149986495193059, 0.149984235798643, 0.1499893676069466, 0.1499817429023376, 0.149986495193059, 0.1499852181551184, 0.1499913749901384, 0.1499822357190971, 0.1499893058526668, 0.1499812887142636, 0.149984250319057, 0.1499857696239549, 0.1499849986842986, 0.1499893058526668, 0, 0.1499893676069463, 0.1499842357986425, 0.1499861571386562, 0.1499893676069463, 0.149984235798643, 0.1499849986842986, 0.1499822357190975, 0.1499835653977816, 0.149984922548466, 0.149984922548466, 0.149986157138655, 0.1499822357190975, 0.1499822357190975, 0.1499835653977816, 0.1499839993965876, 0.1499850846969653, 0.1499893676069466, 0.149984235798643, 0.1499834032506334, 0.149986157138655, 0.1499828679142757, 0.1499893676069466, 0.1499849225484663, 0.1499857696239549, 0.1499828679142757, 0.149986495193059, 0.1499850846969653, 0, 0.1499864951930594, 0.1499893676069463, 0.149984235798643, 0.1499822357190975, 0.1499893676069466, 0.1499850846969653, 0.149981288714263, 0.149986157138655, 0, 0.149984922548466, 0, 0.1499893058526668, 0.1499849225484663, 0, 0.149981609446731, 0.149986495193059, 0, 0.149982572311438, 0.149986157138655, 0.1499849986842986, 0.1499857696239549, 0.1499857696239549, 0.149982572311438, 0.1499862576458467, 0, 0.1499849986842986, 0.1499862576458467, 0, 0.1499834032506334, 0.149986495193059, 0.1499857696239557, 0.1499822357190975, 0.1499895128433821, 0.1499827344578447, 0, 0, 0.1499846378305238, 0, 0.1499825723114364, 0.1499893058526668, 0.1499825723114357, 0.149986495193059, 0, 0.1499822357190971, 0.1499825723114369, 0.1499861571386558, 0.149984235798643, 0.1499825723114357, 0.1499893676069466, 0.149981288714263, 0.149984235798643, 0.1499861571386547, 0.1499817429023376, 0.1499850846969653, 0.1499835653977808, 0.1499893676069463, 0.1499850846969653, 0.1499893058526668, 0.1499893676069466, 0.1499842357986425, 0.149986495193059, 0.1499822357190971, 0, 0.1499842357986425, 0.1499857696239549, 0.1499825723114357, 0.1499861571386558, 0, 0.1499834032506334, 0, 0.149984922548466, 0.149986495193059, 0.149981288714263, 0.1499857696239549, 0.1499893058526668, 0, 0, 0.1499893058526668, 0.1499817429023376, 0, 0.149986495193059, 0, 0.1499842357986425, 0.149982734457845, 0.1499849986842986, 0, 0.1499842357986425, 0.1499861571386547, 0, 0, 0.149986495193059, 0.1499895128433818, 0.1499893058526668, 0.1499842357986425, 0.1499842357986425, 0.1499852181551184, 0.1499814221696344, 0.149984922548466, 0, 0.1499822357190971, 0.1499893676069463, 0.1499825723114372, 0, 0.1499849225484663, 0.149981609446731, 0.1499834032506338, 0.1499893676069463, 0, 0.1499857696239549, 0.1499827344578447, 0, 0.1499893676069466, 0.149986495193059, 0.149984235798643, 0, 0.1499893676069466, 0.1499857696239549, 0.1499893676069466, 0, 0.1499849225484655, 0.149986495193059, 0.1499893058526668, 0.1499862576458472, 0.1499857696239549, 0, 0.1499849225484655, 0.149984922548466, 0.149986495193059, 0, 0.1499893676069466, 0.149982572311438, 0.1499835653977816, 0.1499834032506364, 0.1499849986842986, 0.149981288714263, 0.149986495193059, 0.1499826390844871, 0.1499893676069466, 0.1499893058526668, 0.1499850846969653, 0.2367955265045605, 0, 0.149986495193059, 0.149986495193059, 0.1499834032506338, 0.1499842357986425, 0.149984922548466, 0.1499893058526668, 0.1499842357986425, 0.1499849986842982, 0.1499850846969653, 0.1499864951930594, 0, 0.1499814221696344, 0.1499852181551184, 0.1499852181551184, 0.1499857696239549, 0.1499850846969653, 0.1499846378305238, 0.1499825723114364, 0.1499893676069466, 0, 0.149986495193059, 0, 0.149984235798643, 0.1499846378305238, 0.1499857696239557, 0.1499825723114357, 0.1499849986842986, 0.1499829833417972, 0.1499852427206757, 0.1499857696239549, 0.1499842503190566, 0.149981609446731, 0.149981288714263, 0.149984235798643, 0.1499834032506334, 0, 0.1499862576458467, 0.1499893058526668, 0.1499893676069466, 0.1499861571386558, 0.149982572311438, 0.149984235798643, 0.002846864051277986, 0.1499826390844871, 0.149984235798643, 0.149986495193059, 0.1499825723114357, 0.1499849225484663, 0, 0.5, 0.149983625113334, 0.02817789455826514, 0.1499893676069466, 0.149986157138655, 0, 0.149986495193059, 0.1499817429023376, 0.1499861571386555, 0, 0.149986495193059, 0.1499850846969653, 0.9999999896900189, 0.1499895128433821, 0.1499861571386558, 0, 0.1499857696239549, 0.1499849225484663, 0.1054821230770125, 0.1499849225484663, 0.1499826390844871, 0.149982572311438, 0.1499762208910475, 0.9999999896768018, 0.1499861571386558, 0, 0.1499806342615744, 0, 0.1499822357190975, 0.149982572311438, 0.1499857696239549, 0.149984922548466, 0, 0, 0.1499861571386558, 0.1499849225484663, 0.1499826390844871, 0.1499822357190975, 0.1499834032506372, 0.9896918081131759, 0.9999999897009819, 0, 0, 0, 0.1499857696239549, 0.1499850846969653, 0.1499834032506334, 0.1499842503190563, 0, 0.1499893058526668, 0.149984922548466, 0.149982430461332, 0, 0.9896917780713743, 0.1499849225484663, 0, 0.149984235798643, 0.1499849225484663, 0.1499834032506334, 0, 0.9999999896611996, 0.149984922548466, 0.1499853642763613, 0, 0, 0.1499762208910475, 1, 0.1499826390844871, 0.1499762208910475, 0.1499834032506334, 0.1499826390844871, 0.1499762208910475, 0.1499893058526668, 0.1499852181551184, 0.1499857696239557, 0.149981609446731, 0, 0.149982572311438, 0, 0.1249900630874227, 0, 0.1499834032506334, 0.1499893676069466, 0.149982572311438, 0.1499834032506334, 0.1499913749901384, 0.1499849225484663, 0, 0.1499826390844871, 0, 0.138247922892642, 0, 0.1499893058526668, 0.1499857696239549, 0.1499913749901391, 0.1499880533609551, 0.1499762208910482, 0, 0.2500000000000001, 0, 0.149983625113334, 0.1499857696239549, 0, 0.1499861571386558, 0.2500000000000003] 
        ],
       "original name":"speVen_SAMN27257238"
      },
     "uroCin_SAMN04495241":{
       "Global MG94xREV":0.009737737580082393,
       "Nucleotide GTR":0.009369650077106906,
       "Posterior prob omega class by site":        [
[0, 0.8500000000000001, 0.8500000000000001, 0.8500000000000001, 0, 0, 0.8500000000000001, 0.8500000000000001, 0, 0.8500000000000001, 0.8500000000000001, 0.8500000000000001, 0.8500000000000001, 0.8499999999999993, 0.8500000000000001, 0.8500000000000001, 0.8500000000000001, 0.8500000000000001, 0.8500000000000001, 0, 0, 0.8500000000000001, 0.8500000000000001, 0.8500000000000001, 0, 0.8500000000000001, 0.8500000000000001, 0.8500000000000001, 0.8500000000000001, 0.8500000000000001, 0, 0, 0.8500000000000001, 0.8500000000000001, 0, 0.8500000000000001, 0.8500000000000001, 0.8500000000000001, 0.8500000000000001, 0.8500000000000001, 0.8500000000000001, 0.8500000000000001, 0, 0, 0.8500000000000004, 0.8500000000000001, 0.8500000000000009, 0.8500000000000001, 0.8500000000000009, 0.8500000000000001, 0.8500000000000001, 0.8500000000000001, 0, 0.8500000000000001, 0.8500000000000001, 0.8500000000000001, 0.8500000000000001, 0.8500000000000001, 0, 0.8500000000000001, 0, 0.8500000000000001, 0.8500000000000001, 0, 0.8500861356847695, 0.8500678181365767, 0.8501184838356716, 0.8500961632088825, 0.8501005440895176, 0.8500979802516055, 0.8500000000000001, 0, 0.8500000000000001, 0.8500000000000004, 0.8500000000000001, 0.8500000000000001, 0.8500000000000001, 0, 0.8500000000000001, 0.8500000000000001, 0, 0.8499999999999993, 0, 0.8500000000000004, 0.8500000000000001, 0.8500961632088825, 0, 0.8501111502255735, 0.8501058507804905, 0.8501058507804905, 0.8500882922602593, 0.8501111502255735, 0.8501058507805369, 0.9879818974934387, 0.8501107239584536, 0.8501058507812855, 0.8500682133218485, 0.8500907614762574, 0.8501149516838552, 0, 0, 0.8500678181365767, 0, 0.850090761476479, 0.8501193345374806, 0.8501111502255742, 0.8501058507812841, 0.8500942797514782, 0.75, 0.75, 0.75, 0.75, 0.75, 0.75, 0.75, 0.75, 0.8500131829684215, 0.8500956787761296, 0.8500678181365767, 0.850090761476479, 0, 0.8501058507804905, 0.8501193345374813, 0, 0.8501516343165204, 0.8501111502255735, 0.8500951305664993, 0, 0.8500882922602766, 0.8501005440895176, 0, 0, 0, 0.8501048181936479, 0.8500861356847695, 0.8501005440895176, 0.8500678181365767, 0.8501164412506426, 0.8500861356847695, 0.8500942797514782, 0.8500550171732347, 0.8501132966757844, 0.8500682133218485, 0.8501193345374806, 0.8501004493362915, 0.850090761476479, 0.8500956787761292, 0.8500682133218485, 0, 0.8500678181365767, 0.8501005440895176, 0.8500882922600441, 0.8500678181365948, 0.8501005440895176, 0.8500956787761296, 0.8501132966757844, 0.8501048181936479, 0.8500961632088825, 0.8500961632088825, 0.8500882922602766, 0.8501132966757844, 0.8501132966757844, 0.8501048181936479, 0.8501020524038297, 0.8500951305664993, 0.8500678181365767, 0.8501005440895176, 0.8501058507812855, 0.8500882922602766, 0.8501092669232561, 0.8500678181365767, 0.8500961632088726, 0.850090761476479, 0.8501092669232561, 0.8500861356847695, 0.8500951305664993, 0, 0.8500000000000001, 0.8500000000000001, 0.8501005440895176, 0.8501132966757844, 0.8500678181365767, 0.8500951305664993, 0.8501193345374813, 0.8500882922602766, 0, 0.8500961632088825, 0, 0.8500682133218485, 0.8500961632088726, 0, 0.8501172919620474, 0.8500861356847695, 0, 0.8501111502255735, 0.8500882922602766, 0.8500956787761296, 0.850090761476479, 0.850090761476479, 0.8501111502255496, 0.8500876506674354, 0, 0.8500956787761296, 0.8500876506674354, 0, 0.8501058507812848, 0.8500861356847695, 0.8500907614762577, 0.8501132966757844, 0.8500668919790401, 0.85011011766822, 0, 0, 0.8500979802516055, 0, 0.8501111502258514, 0.8500682133218485, 0.8501111502261595, 0.8500861356847699, 0, 0.8501132966757848, 0.8501111502258517, 0.8500882922600441, 0.8501005440895176, 0.8501111502261595, 0.8500678181365767, 0.8501193345374813, 0.8501005440895176, 0.8500882922602766, 0.8501164412506418, 0.8500951305664993, 0.8501048181936482, 0.8500678181365767, 0.8500532637672926, 0.8500682133218485, 0.8500678181365767, 0.8501005440895176, 0.8500861356847695, 0.8501132966757848, 0, 0.8501005440895176, 0.8500392492651926, 0.8501111502261595, 0.8500882922600445, 0, 0.8501058507812848, 0, 0.8500961632088825, 0.8500861356847695, 0.8501193345374813, 0.850090761476479, 0.8500682133218485, 0, 0, 0.8500682133218485, 0.8501164412506426, 0, 0.8500861356847695, 0, 0.8501005440895176, 0.8501101176682196, 0.8500956787761292, 0, 0.8501005440895176, 0.850088292260277, 0, 0, 0.8500861356847695, 0.8500668919790401, 0.8500682133218485, 0.8501005440895176, 0.8501005440895176, 0.8500942797514782, 0.8501184838356708, 0.8500961632088825, 0, 0.8501132966757844, 0.8500678181365767, 0.8501111502255742, 0, 0.8500961632088734, 0.8501172919620474, 0.8501058507812852, 0.8500678181365767, 0, 0.850090761476479, 0.85011011766822, 0, 0.8500678181365767, 0.8500861356847695, 0.8501005440895176, 0, 0.8500678181365767, 0.850090761476479, 0.8500678181365767, 0, 0.8500961632088734, 0.8500861356847695, 0.8500682133218485, 0.8500876506674354, 0.850090761476479, 0, 0.8500392493679387, 0.8500000000000001, 0.8500000000000001, 0, 0.8500000000000001, 0.8500569263754737, 0.8501048181936479, 0.8501058507805369, 0.8500956787761296, 0.8501193345374813, 0.8500861356847695, 0.8501107239584536, 0.8500678181365767, 0.8500682133218485, 0.8500951305664993, 0.8713361194107462, 0, 0.8500861356847695, 0.8500861356847695, 0.8501058507812852, 0.8501005440895176, 0.8500961632088825, 0.8500682133218485, 0.8501005440895176, 0.8500956787761296, 0.8500951305664993, 0.8500861356847695, 0, 0.8501184838356708, 0.8500942797514782, 0.8500942797514782, 0.850090761476479, 0.8500951305664993, 0.8500979802516055, 0.8501111502258514, 0.8500678181365767, 0, 0.8500861356847695, 0, 0.8501005440895176, 0.8500979802516183, 0.8500907614762577, 0.8501111502261595, 0.850095678776133, 0.8501085308092144, 0.8500941230366988, 0.850090761476479, 0.8501004493363016, 0.8501172919620474, 0.8501193345374813, 0.8501005440895176, 0.8501058507812848, 0, 0.8500876506674354, 0.8500682133218485, 0.8500678181365767, 0.8500882922600445, 0.8501111502255496, 0.8501005440895176, 0.9971630080358562, 0.8501107239584536, 0.8501005440895176, 0.8500861356847695, 0.8501111502261595, 0.8500392491019997, 0, 0.5, 0.8500000000000001, 0.8969835591424569, 0.8500678181365767, 0.8500882922602766, 0, 0.8500861356847695, 0.8501032792558681, 0.8500882922602593, 0, 0.8500861356847695, 0.8500951305664993, 1.187821357972924e-08, 0.8500668919790401, 0.8500882922600445, 0, 0.850090761476479, 0.8500961632088809, 0.975939209624987, 0.8500961632088809, 0.8501107239584408, 0.8501111502255735, 0.8501516343165204, 1.014332407641839e-08, 0.8500882922600441, 0, 0.8501234986885707, 0, 0.8501132966757844, 0.8501111502255496, 0.850090761476479, 0.8500961632088825, 0, 0, 0.8500882922600445, 0.8500961632088809, 0.8501107239584536, 0.8501132966757844, 0.8501058507804905, 0.01207127385716219, 1.19382348673609e-08, 0, 0, 0, 0.850090761476479, 0.8500951305664993, 0.8501058507812855, 0.8501004493363016, 0, 0.8500682133218485, 0.8500961632088825, 0.8501120565318366, 0, 0.01206900705598831, 0.8500961632088809, 0, 0.8501005440895176, 0.8500961632088809, 0.8501058507812855, 0, 6.100072567823976e-10, 0.8500961632088825, 0.8500933460129286, 0, 0, 0.8501516343165204, 0.9889588598724361, 0.8501107239584408, 0.8501516343165204, 0.8501058507812848, 0.8501107239584408, 0.8501516343165204, 0.8500682133218485, 0.8500942797514782, 0.8500907614762577, 0.8501172919620474, 0, 0.8501111502255496, 0, 0.9656044291995601, 0, 0.8501058507812848, 0.8500678181365767, 0.8501111502255735, 0.8501058507812855, 0.8500550171732347, 0.8500961632088734, 0, 0.8501107239584536, 0, 0.004821885463263555, 0, 0.8500682133218485, 0.850090761476479, 0.8500550171732347, 0.8500163019750195, 0.8500000000000001, 0, 0.75, 0, 0.8500000000000001, 0.8500515267462366, 0, 0.8500882922600441, 0.7499999999999997],
        [0, 0.1499999999999999, 0.1499999999999999, 0.1499999999999999, 0, 0, 0.1499999999999999, 0.1499999999999999, 0, 0.1499999999999999, 0.1499999999999999, 0.1499999999999999, 0.1499999999999999, 0.1500000000000007, 0.1499999999999999, 0.1499999999999999, 0.1499999999999999, 0.1499999999999999, 0.1499999999999999, 0, 0, 0.1499999999999999, 0.1499999999999999, 0.1499999999999999, 0, 0.1499999999999999, 0.1499999999999999, 0.1499999999999999, 0.1499999999999999, 0.1499999999999999, 0, 0, 0.1499999999999999, 0.1499999999999999, 0, 0.1499999999999999, 0.1499999999999999, 0.1499999999999999, 0.1499999999999999, 0.1499999999999999, 0.1499999999999999, 0.1499999999999999, 0, 0, 0.1499999999999996, 0.1499999999999999, 0.1499999999999991, 0.1499999999999999, 0.1499999999999991, 0.1499999999999999, 0.1499999999999999, 0.1499999999999999, 0, 0.1499999999999999, 0.1499999999999999, 0.1499999999999999, 0.1499999999999999, 0.1499999999999999, 0, 0.1499999999999999, 0, 0.1499999999999999, 0.1499999999999999, 0, 0.1499138643152305, 0.1499321818634233, 0.1498815161643284, 0.1499038367911175, 0.1498994559104824, 0.1499020197483945, 0.1499999999999999, 0, 0.1499999999999999, 0.1499999999999996, 0.1499999999999999, 0.1499999999999999, 0.1499999999999999, 0, 0.1499999999999999, 0.1499999999999999, 0, 0.1500000000000007, 0, 0.1499999999999996, 0.1499999999999999, 0.1499038367911175, 0, 0.1498888497744265, 0.1498941492195095, 0.1498941492195095, 0.1499117077397407, 0.1498888497744265, 0.1498941492194631, 0.01201810250656132, 0.1498892760415464, 0.1498941492187145, 0.1499317866781515, 0.1499092385237426, 0.1498850483161448, 0, 0, 0.1499321818634233, 0, 0.149909238523521, 0.1498806654625194, 0.1498888497744258, 0.1498941492187159, 0.1499057202485218, 0.25, 0.25, 0.25, 0.25, 0.25, 0.25, 0.25, 0.25, 0.1499868170315785, 0.1499043212238704, 0.1499321818634233, 0.149909238523521, 0, 0.1498941492195095, 0.1498806654625187, 0, 0.1498483656834796, 0.1498888497744265, 0.1499048694335007, 0, 0.1499117077397234, 0.1498994559104824, 0, 0, 0, 0.1498951818063521, 0.1499138643152305, 0.1498994559104824, 0.1499321818634233, 0.1498835587493574, 0.1499138643152305, 0.1499057202485218, 0.1499449828267653, 0.1498867033242156, 0.1499317866781515, 0.1498806654625194, 0.1498995506637085, 0.149909238523521, 0.1499043212238708, 0.1499317866781515, 0, 0.1499321818634233, 0.1498994559104824, 0.1499117077399559, 0.1499321818634052, 0.1498994559104824, 0.1499043212238704, 0.1498867033242156, 0.1498951818063521, 0.1499038367911175, 0.1499038367911175, 0.1499117077397234, 0.1498867033242156, 0.1498867033242156, 0.1498951818063521, 0.1498979475961703, 0.1499048694335007, 0.1499321818634233, 0.1498994559104824, 0.1498941492187145, 0.1499117077397234, 0.1498907330767439, 0.1499321818634233, 0.1499038367911274, 0.149909238523521, 0.1498907330767439, 0.1499138643152305, 0.1499048694335007, 0, 0.1499999999999999, 0.1499999999999999, 0.1498994559104824, 0.1498867033242156, 0.1499321818634233, 0.1499048694335007, 0.1498806654625187, 0.1499117077397234, 0, 0.1499038367911175, 0, 0.1499317866781515, 0.1499038367911274, 0, 0.1498827080379526, 0.1499138643152305, 0, 0.1498888497744265, 0.1499117077397234, 0.1499043212238704, 0.149909238523521, 0.149909238523521, 0.1498888497744504, 0.1499123493325646, 0, 0.1499043212238704, 0.1499123493325646, 0, 0.1498941492187152, 0.1499138643152305, 0.1499092385237423, 0.1498867033242156, 0.1499331080209599, 0.14988988233178, 0, 0, 0.1499020197483945, 0, 0.1498888497741486, 0.1499317866781515, 0.1498888497738405, 0.1499138643152301, 0, 0.1498867033242152, 0.1498888497741483, 0.1499117077399559, 0.1498994559104824, 0.1498888497738405, 0.1499321818634233, 0.1498806654625187, 0.1498994559104824, 0.1499117077397234, 0.1498835587493582, 0.1499048694335007, 0.1498951818063518, 0.1499321818634233, 0.1499467362327074, 0.1499317866781515, 0.1499321818634233, 0.1498994559104824, 0.1499138643152305, 0.1498867033242152, 0, 0.1498994559104824, 0.1499607507348074, 0.1498888497738405, 0.1499117077399555, 0, 0.1498941492187152, 0, 0.1499038367911175, 0.1499138643152305, 0.1498806654625187, 0.149909238523521, 0.1499317866781515, 0, 0, 0.1499317866781515, 0.1498835587493574, 0, 0.1499138643152305, 0, 0.1498994559104824, 0.1498898823317804, 0.1499043212238708, 0, 0.1498994559104824, 0.149911707739723, 0, 0, 0.1499138643152305, 0.1499331080209599, 0.1499317866781515, 0.1498994559104824, 0.1498994559104824, 0.1499057202485218, 0.1498815161643292, 0.1499038367911175, 0, 0.1498867033242156, 0.1499321818634233, 0.1498888497744258, 0, 0.1499038367911266, 0.1498827080379526, 0.1498941492187148, 0.1499321818634233, 0, 0.149909238523521, 0.14988988233178, 0, 0.1499321818634233, 0.1499138643152305, 0.1498994559104824, 0, 0.1499321818634233, 0.149909238523521, 0.1499321818634233, 0, 0.1499038367911266, 0.1499138643152305, 0.1499317866781515, 0.1499123493325646, 0.149909238523521, 0, 0.1499607506320613, 0.1499999999999999, 0.1499999999999999, 0, 0.1499999999999999, 0.1499430736245263, 0.1498951818063521, 0.1498941492194631, 0.1499043212238704, 0.1498806654625187, 0.1499138643152305, 0.1498892760415464, 0.1499321818634233, 0.1499317866781515, 0.1499048694335007, 0.1286638805892538, 0, 0.1499138643152305, 0.1499138643152305, 0.1498941492187148, 0.1498994559104824, 0.1499038367911175, 0.1499317866781515, 0.1498994559104824, 0.1499043212238704, 0.1499048694335007, 0.1499138643152305, 0, 0.1498815161643292, 0.1499057202485218, 0.1499057202485218, 0.149909238523521, 0.1499048694335007, 0.1499020197483945, 0.1498888497741486, 0.1499321818634233, 0, 0.1499138643152305, 0, 0.1498994559104824, 0.1499020197483817, 0.1499092385237423, 0.1498888497738405, 0.149904321223867, 0.1498914691907856, 0.1499058769633012, 0.149909238523521, 0.1498995506636984, 0.1498827080379526, 0.1498806654625187, 0.1498994559104824, 0.1498941492187152, 0, 0.1499123493325646, 0.1499317866781515, 0.1499321818634233, 0.1499117077399555, 0.1498888497744504, 0.1498994559104824, 0.002836991964143776, 0.1498892760415464, 0.1498994559104824, 0.1499138643152305, 0.1498888497738405, 0.1499607508980003, 0, 0.5, 0.1499999999999999, 0.1030164408575431, 0.1499321818634233, 0.1499117077397234, 0, 0.1499138643152305, 0.1498967207441319, 0.1499117077397407, 0, 0.1499138643152305, 0.1499048694335007, 0.9999999881217864, 0.1499331080209599, 0.1499117077399555, 0, 0.149909238523521, 0.1499038367911191, 0.02406079037501296, 0.1499038367911191, 0.1498892760415592, 0.1498888497744265, 0.1498483656834796, 0.9999999898566759, 0.1499117077399559, 0, 0.1498765013114293, 0, 0.1498867033242156, 0.1498888497744504, 0.149909238523521, 0.1499038367911175, 0, 0, 0.1499117077399555, 0.1499038367911191, 0.1498892760415464, 0.1498867033242156, 0.1498941492195095, 0.9879287261428378, 0.9999999880617652, 0, 0, 0, 0.149909238523521, 0.1499048694335007, 0.1498941492187145, 0.1498995506636984, 0, 0.1499317866781515, 0.1499038367911175, 0.1498879434681634, 0, 0.9879309929440117, 0.1499038367911191, 0, 0.1498994559104824, 0.1499038367911191, 0.1498941492187145, 0, 0.9999999993899927, 0.1499038367911175, 0.1499066539870714, 0, 0, 0.1498483656834796, 0.01104114012756385, 0.1498892760415592, 0.1498483656834796, 0.1498941492187152, 0.1498892760415592, 0.1498483656834796, 0.1499317866781515, 0.1499057202485218, 0.1499092385237423, 0.1498827080379526, 0, 0.1498888497744504, 0, 0.03439557080043987, 0, 0.1498941492187152, 0.1499321818634233, 0.1498888497744265, 0.1498941492187145, 0.1499449828267653, 0.1499038367911266, 0, 0.1498892760415464, 0, 0.9951781145367364, 0, 0.1499317866781515, 0.149909238523521, 0.1499449828267653, 0.1499836980249805, 0.1499999999999999, 0, 0.25, 0, 0.1499999999999999, 0.1499484732537634, 0, 0.1499117077399559, 0.2500000000000003] 
        ],
       "original name":"uroCin_SAMN04495241"
      },
     "vulVul_marble_Fox4":{
       "Global MG94xREV":0.01517895524304373,
       "Nucleotide GTR":0.014382597370305,
       "Posterior prob omega class by site":        [
[0, 0.8501827894031477, 0.8501725519756592, 0.8501649579968124, 0, 0, 0.850149863165058, 0.8501526963711218, 0, 0.8501376005188205, 0.8501859689755141, 0.8501491096253567, 0.8501526963711218, 0.8501187614907189, 0.8501342389790987, 0.8501414458153389, 0.8501732167920216, 0.8501566916729317, 0.8501732167933163, 0, 0, 0.8501342389790987, 0.8501414458153389, 0.8501526963711218, 0, 0.8501414458153389, 0.8501491096253567, 0.8501063126263061, 0.8501482557208661, 0.8501056951172539, 0, 0, 0.8501414458153389, 0.8501376005188205, 0, 0.8501376005188205, 0.850149863165058, 0.8501491096253567, 0.8501376005178246, 0.850149863165058, 0.8501414458153389, 0.8501720522383771, 0, 0, 0.8501414458153393, 0.8501482557208661, 0.8501827894031477, 0.850152696371121, 0.8501827894031432, 0.8501376005188077, 0.8501498631650501, 0.8501365999210659, 0, 0.850149863165058, 0.8501765616110464, 0.8501566916729317, 0.8501566916729317, 0.8501056951172539, 0, 0.8501365999210659, 0, 0.8501859689755141, 0.8501063126263061, 0, 0.8501342405706174, 0.8501056963163198, 0.8501846458252275, 0.8501498651081403, 0.8501566933232561, 0.8501526980330063, 0.8501498631650576, 0, 0.850152696371121, 0.8501342389790987, 0.8501056951172539, 0.8501526963711218, 0.8501565413482717, 0, 0.8501566916729317, 0.8501633506882574, 0, 0.850152696371121, 0, 0.8501342389790987, 0.8501716095542525, 0.8501498651081403, 0, 0.8501732187931457, 0.8501649601471858, 0.8501649601471858, 0.8501376019734606, 0.8501732187931457, 0.8501649601473625, 0.991154358847169, 0.8501725540746441, 0.8501649601501967, 0.850106313553278, 0.8501414477029335, 0.8501791425110746, 0, 0, 0.8501056963163198, 0, 0.8501414477037721, 0.8501859711125122, 0.8501732187931464, 0.8501649601501911, 0.8501469318112512, 0.75, 0.75, 0.75, 0.75, 0.75, 0.75, 0.75, 0.75, 0.850020547906719, 0.8501491113416554, 0.8501056963163198, 0.8501414477037721, 0, 0.8501649601471858, 0.8501859711125129, 0, 0.8502362852914777, 0.8501732187931457, 0.8501482573735736, 0, 0.8501376019735252, 0.8501566933232561, 0, 0, 0, 0.8501633525481996, 0.8501342405706178, 0.8501566933232561, 0.8501056963163198, 0.8501814656978004, 0.8501342405706178, 0.8501469318112512, 0.8500857488033332, 0.8501765635894627, 0.850106313553278, 0.8501859711125122, 0.8501565434438318, 0.8501414477037721, 0.8501491113416554, 0.8501063135532776, 0, 0.8501056963163198, 0.8501566933232564, 0.8501376019726462, 0.850105696316387, 0.8501566933232561, 0.8501491113416554, 0.8501765635894627, 0.8501633525481996, 0.8501498651081403, 0.8501498651081403, 0.8501376019735252, 0.8501765635894627, 0.8501765635894627, 0.8501633525481996, 0.8501590445208268, 0.8501482573735736, 0.8501056963163198, 0.8501566933232561, 0.8501649601501967, 0.8501376019735252, 0.8501702858727794, 0.8501056963163198, 0.8501498651081056, 0.8501414477037721, 0.8501702858727794, 0.8501342405706178, 0.8501482573735736, 0, 0.8501342389790982, 0.8501056951172539, 0.8501566933232561, 0.8501765635894627, 0.8501056963163198, 0.8501482573735736, 0.8501859711125129, 0.8501376019735247, 0, 0.8501498651081403, 0, 0.850106313553278, 0.8501498651081056, 0, 0.850182791008434, 0.8501342405706178, 0, 0.8501732187931457, 0.8501376019735252, 0.8501491113416554, 0.8501414477037721, 0.8501414477037721, 0.8501732187930539, 0.8501366015038432, 0, 0.8501491113416554, 0.8501366015038432, 0, 0.8501649601501918, 0.8501342405706178, 0.850141447702934, 0.8501765635894627, 0.850104253108342, 0.8501716112649502, 0, 0, 0.8501526980330063, 0, 0.8501732187941959, 0.850106313553278, 0.8501732187953626, 0.8501342405706178, 0, 0.850176563589463, 0.8501732187941963, 0.8501376019726462, 0.8501566933232561, 0.8501732187953626, 0.8501056963163194, 0.8501859711125122, 0.8501566933232561, 0.8501376019735252, 0.8501814656978004, 0.8501482573735736, 0.8501633525482, 0.8501056963163198, 0.8501482566030975, 0.850106313553278, 0.8501056963163194, 0.8501566933232564, 0.8501342405706174, 0.850176563589463, 0, 0.8501566933232564, 0.8501414466049625, 0.8501732187953626, 0.8501376019726465, 0, 0.8501649601501918, 0, 0.8501498651081403, 0.8501342405706178, 0.8501859711125129, 0.8501414477037721, 0.850106313553278, 0, 0, 0.850106313553278, 0.8501814656978004, 0, 0.8501342405706178, 0, 0.8501566933232564, 0.8501716112649502, 0.8501491113416554, 0, 0.8501566933232564, 0.8501376019735252, 0, 0, 0.8501342405706178, 0.8501042531083424, 0.8501063135532776, 0.8501566933232564, 0.8501566933232564, 0.8501469318112512, 0.8501846458252268, 0.8501498651081403, 0, 0.8501765635894627, 0.8501056963163198, 0.8501732187931464, 0, 0.8501498651081063, 0.850182791008434, 0.8501649601501964, 0.8501056963163198, 0, 0.8501414477037721, 0.8501716112649502, 0, 0.8501056963163198, 0.8501342405706178, 0.8501566933232561, 0, 0.8501056963163198, 0.8501414477037721, 0.8501056963163198, 0, 0.8501498651081063, 0.8501342405706174, 0.8501063135532776, 0.8501366015038427, 0.8501414477037721, 0, 0.850149863954717, 0.850149863165038, 0.8501342389790828, 0, 0.8501056951172418, 0.85017321794511, 0.8501633525481996, 0.8501649601473625, 0.8501491113416554, 0.8501859711125129, 0.8501342405706178, 0.8501725540746441, 0.8501056963163198, 0.850106313553278, 0.8501482573735736, 0.9088929559264647, 0, 0.8501342405706174, 0.8501342405706174, 0.8501649601501964, 0.8501566933232564, 0.8501498651081403, 0.8501063135532776, 0.8501566933232561, 0.8501491113416557, 0.8501482573735736, 0.8501342405706174, 0, 0.8501846458252268, 0.8501469318112512, 0.8501469318112512, 0.8501414477037721, 0.8501482573735736, 0.8501526980330063, 0.8501732187941959, 0.8501056963163198, 0, 0.8501342405706178, 0, 0.8501566933232561, 0.8501526980330562, 0.850141447702934, 0.8501732187953626, 0.8501491113416675, 0.8501691387585183, 0.8501466875417066, 0.8501414477037721, 0.8501565434438696, 0.850182791008434, 0.8501859711125122, 0.8501566933232561, 0.8501649601501918, 0, 0.8501366015038432, 0.850106313553278, 0.8501056963163198, 0.8501376019726465, 0.8501732187930539, 0.8501566933232561, 0.9971630080358208, 0.8501725540746441, 0.8501566933232561, 0.8501342405706178, 0.8501732187953626, 0.8501498634773094, 0, 0.5000000000000002, 0.8501627621149028, 0.9895942249828368, 0.8501056963163198, 0.8501376019735252, 0, 0.8501342405706178, 0.8501814656618427, 0.8501376019734606, 0, 0.8501342405706178, 0.8501482573735736, 2.40773138705126e-10, 0.850104253108342, 0.8501376019726465, 0, 0.8501414477037721, 0.850149865108135, 0.9844366943247456, 0.850149865108135, 0.8501725540745957, 0.8501732187931457, 0.8502362852914777, 1.131211476096302e-08, 0.8501376019726458, 0, 0.8501924504848958, 0, 0.8501765635894627, 0.8501732187930539, 0.8501414477037721, 0.8501498651081403, 0, 0, 0.8501376019726465, 0.850149865108135, 0.8501725540746441, 0.8501765635894627, 0.8501649601471858, 0.01334586116065477, 8.649339068827916e-11, 0, 0, 0, 0.8501414477037721, 0.8501482573735736, 0.8501649601501967, 0.85015654344387, 0, 0.850106313553278, 0.8501498651081403, 0.8501746328667465, 0, 0.01333893595272075, 0.850149865108135, 0, 0.8501566933232561, 0.850149865108135, 0.8501649601501967, 0, 1.298019889806311e-08, 0.8501498651081403, 0.8501454747877989, 0, 0, 0.8502362852914777, 0.9927045828234413, 0.8501725540745957, 0.8502362852914777, 0.8501649601501918, 0.8501725540745957, 0.8502362852914777, 0.850106313553278, 0.8501469318112512, 0.850141447702934, 0.850182791008434, 0, 0.8501732187930539, 0, 0.9777874731095676, 0, 0.8501649601501918, 0.8501056963163198, 0.8501732187931457, 0.8501649601501967, 0.8500857488033332, 0.8501498651081063, 0, 0.8501725540746448, 0, 0.9673025570486443, 0, 0.850106313553278, 0.8501414477037721, 0.8500857488033324, 0.8501187615909701, 0.8502362805518167, 0, 0.75, 0, 0.8501627624230055, 0.8501414469141655, 0, 0.8501376019726462, 0.75],
        [0, 0.1498172105968523, 0.1498274480243408, 0.1498350420031876, 0, 0, 0.149850136834942, 0.1498473036288782, 0, 0.1498623994811795, 0.1498140310244859, 0.1498508903746433, 0.1498473036288782, 0.1498812385092811, 0.1498657610209013, 0.1498585541846611, 0.1498267832079784, 0.1498433083270683, 0.1498267832066837, 0, 0, 0.1498657610209013, 0.1498585541846611, 0.1498473036288782, 0, 0.1498585541846611, 0.1498508903746433, 0.1498936873736939, 0.1498517442791339, 0.1498943048827461, 0, 0, 0.1498585541846611, 0.1498623994811795, 0, 0.1498623994811795, 0.149850136834942, 0.1498508903746433, 0.1498623994821754, 0.149850136834942, 0.1498585541846611, 0.1498279477616229, 0, 0, 0.1498585541846607, 0.1498517442791339, 0.1498172105968523, 0.149847303628879, 0.1498172105968568, 0.1498623994811923, 0.1498501368349499, 0.1498634000789341, 0, 0.149850136834942, 0.1498234383889536, 0.1498433083270683, 0.1498433083270683, 0.1498943048827461, 0, 0.1498634000789341, 0, 0.1498140310244859, 0.1498936873736939, 0, 0.1498657594293826, 0.1498943036836802, 0.1498153541747725, 0.1498501348918597, 0.1498433066767439, 0.1498473019669937, 0.1498501368349424, 0, 0.149847303628879, 0.1498657610209013, 0.1498943048827461, 0.1498473036288782, 0.1498434586517283, 0, 0.1498433083270683, 0.1498366493117426, 0, 0.149847303628879, 0, 0.1498657610209013, 0.1498283904457475, 0.1498501348918597, 0, 0.1498267812068543, 0.1498350398528142, 0.1498350398528142, 0.1498623980265394, 0.1498267812068543, 0.1498350398526375, 0.008845641152831041, 0.1498274459253559, 0.1498350398498033, 0.149893686446722, 0.1498585522970665, 0.1498208574889254, 0, 0, 0.1498943036836802, 0, 0.1498585522962279, 0.1498140288874878, 0.1498267812068536, 0.1498350398498089, 0.1498530681887488, 0.25, 0.25, 0.25, 0.25, 0.25, 0.25, 0.25, 0.25, 0.149979452093281, 0.1498508886583446, 0.1498943036836802, 0.1498585522962279, 0, 0.1498350398528142, 0.1498140288874871, 0, 0.1497637147085223, 0.1498267812068543, 0.1498517426264264, 0, 0.1498623980264748, 0.1498433066767439, 0, 0, 0, 0.1498366474518004, 0.1498657594293822, 0.1498433066767439, 0.1498943036836802, 0.1498185343021996, 0.1498657594293822, 0.1498530681887488, 0.1499142511966668, 0.1498234364105373, 0.149893686446722, 0.1498140288874878, 0.1498434565561682, 0.1498585522962279, 0.1498508886583446, 0.1498936864467224, 0, 0.1498943036836802, 0.1498433066767436, 0.1498623980273538, 0.149894303683613, 0.1498433066767439, 0.1498508886583446, 0.1498234364105373, 0.1498366474518004, 0.1498501348918597, 0.1498501348918597, 0.1498623980264748, 0.1498234364105373, 0.1498234364105373, 0.1498366474518004, 0.1498409554791732, 0.1498517426264264, 0.1498943036836802, 0.1498433066767439, 0.1498350398498033, 0.1498623980264748, 0.1498297141272206, 0.1498943036836802, 0.1498501348918944, 0.1498585522962279, 0.1498297141272206, 0.1498657594293822, 0.1498517426264264, 0, 0.1498657610209018, 0.1498943048827461, 0.1498433066767439, 0.1498234364105373, 0.1498943036836802, 0.1498517426264264, 0.1498140288874871, 0.1498623980264753, 0, 0.1498501348918597, 0, 0.149893686446722, 0.1498501348918944, 0, 0.149817208991566, 0.1498657594293822, 0, 0.1498267812068543, 0.1498623980264748, 0.1498508886583446, 0.1498585522962279, 0.1498585522962279, 0.1498267812069461, 0.1498633984961568, 0, 0.1498508886583446, 0.1498633984961568, 0, 0.1498350398498082, 0.1498657594293822, 0.149858552297066, 0.1498234364105373, 0.149895746891658, 0.1498283887350498, 0, 0, 0.1498473019669937, 0, 0.1498267812058041, 0.149893686446722, 0.1498267812046374, 0.1498657594293822, 0, 0.149823436410537, 0.1498267812058037, 0.1498623980273538, 0.1498433066767439, 0.1498267812046374, 0.1498943036836806, 0.1498140288874878, 0.1498433066767439, 0.1498623980264748, 0.1498185343021996, 0.1498517426264264, 0.1498366474518, 0.1498943036836802, 0.1498517433969025, 0.149893686446722, 0.1498943036836806, 0.1498433066767436, 0.1498657594293826, 0.149823436410537, 0, 0.1498433066767436, 0.1498585533950375, 0.1498267812046374, 0.1498623980273535, 0, 0.1498350398498082, 0, 0.1498501348918597, 0.1498657594293822, 0.1498140288874871, 0.1498585522962279, 0.149893686446722, 0, 0, 0.149893686446722, 0.1498185343021996, 0, 0.1498657594293822, 0, 0.1498433066767436, 0.1498283887350498, 0.1498508886583446, 0, 0.1498433066767436, 0.1498623980264748, 0, 0, 0.1498657594293822, 0.1498957468916576, 0.1498936864467224, 0.1498433066767436, 0.1498433066767436, 0.1498530681887488, 0.1498153541747732, 0.1498501348918597, 0, 0.1498234364105373, 0.1498943036836802, 0.1498267812068536, 0, 0.1498501348918937, 0.149817208991566, 0.1498350398498036, 0.1498943036836802, 0, 0.1498585522962279, 0.1498283887350498, 0, 0.1498943036836802, 0.1498657594293822, 0.1498433066767439, 0, 0.1498943036836802, 0.1498585522962279, 0.1498943036836802, 0, 0.1498501348918937, 0.1498657594293826, 0.1498936864467224, 0.1498633984961573, 0.1498585522962279, 0, 0.149850136045283, 0.149850136834962, 0.1498657610209172, 0, 0.1498943048827582, 0.14982678205489, 0.1498366474518004, 0.1498350398526375, 0.1498508886583446, 0.1498140288874871, 0.1498657594293822, 0.1498274459253559, 0.1498943036836802, 0.149893686446722, 0.1498517426264264, 0.09110704407353531, 0, 0.1498657594293826, 0.1498657594293826, 0.1498350398498036, 0.1498433066767436, 0.1498501348918597, 0.1498936864467224, 0.1498433066767439, 0.1498508886583443, 0.1498517426264264, 0.1498657594293826, 0, 0.1498153541747732, 0.1498530681887488, 0.1498530681887488, 0.1498585522962279, 0.1498517426264264, 0.1498473019669937, 0.1498267812058041, 0.1498943036836802, 0, 0.1498657594293822, 0, 0.1498433066767439, 0.1498473019669438, 0.149858552297066, 0.1498267812046374, 0.1498508886583325, 0.1498308612414817, 0.1498533124582934, 0.1498585522962279, 0.1498434565561304, 0.149817208991566, 0.1498140288874878, 0.1498433066767439, 0.1498350398498082, 0, 0.1498633984961568, 0.149893686446722, 0.1498943036836802, 0.1498623980273535, 0.1498267812069461, 0.1498433066767439, 0.002836991964179192, 0.1498274459253559, 0.1498433066767439, 0.1498657594293822, 0.1498267812046374, 0.1498501365226906, 0, 0.4999999999999998, 0.1498372378850972, 0.01040577501716322, 0.1498943036836802, 0.1498623980264748, 0, 0.1498657594293822, 0.1498185343381573, 0.1498623980265394, 0, 0.1498657594293822, 0.1498517426264264, 0.9999999997592268, 0.149895746891658, 0.1498623980273535, 0, 0.1498585522962279, 0.149850134891865, 0.01556330567525444, 0.149850134891865, 0.1498274459254043, 0.1498267812068543, 0.1497637147085223, 0.9999999886878852, 0.1498623980273542, 0, 0.1498075495151042, 0, 0.1498234364105373, 0.1498267812069461, 0.1498585522962279, 0.1498501348918597, 0, 0, 0.1498623980273535, 0.149850134891865, 0.1498274459253559, 0.1498234364105373, 0.1498350398528142, 0.9866541388393453, 0.9999999999135066, 0, 0, 0, 0.1498585522962279, 0.1498517426264264, 0.1498350398498033, 0.14984345655613, 0, 0.149893686446722, 0.1498501348918597, 0.1498253671332535, 0, 0.9866610640472793, 0.149850134891865, 0, 0.1498433066767439, 0.149850134891865, 0.1498350398498033, 0, 0.9999999870198011, 0.1498501348918597, 0.1498545252122011, 0, 0, 0.1497637147085223, 0.007295417176558683, 0.1498274459254043, 0.1497637147085223, 0.1498350398498082, 0.1498274459254043, 0.1497637147085223, 0.149893686446722, 0.1498530681887488, 0.149858552297066, 0.149817208991566, 0, 0.1498267812069461, 0, 0.0222125268904324, 0, 0.1498350398498082, 0.1498943036836802, 0.1498267812068543, 0.1498350398498033, 0.1499142511966668, 0.1498501348918937, 0, 0.1498274459253552, 0, 0.03269744295135568, 0, 0.149893686446722, 0.1498585522962279, 0.1499142511966676, 0.1498812384090299, 0.1497637194481833, 0, 0.25, 0, 0.1498372375769945, 0.1498585530858345, 0, 0.1498623980273538, 0.25] 
        ],
       "original name":"vulVul_marble_Fox4"
      }
    },
   "attributes":{
     "Global MG94xREV":{
       "attribute type":"branch length",
       "display order":1
      },
     "Nucleotide GTR":{
       "attribute type":"branch length",
       "display order":0
      },
     "Posterior prob omega class by site":{
       "attribute type":"branch annotations",
       "display order":-1
      },
     "original name":{
       "attribute type":"node label",
       "display order":-1
      }
    }
  },
 "data partitions":{
   "0":{
     "coverage":      [
[0, 1, 2, 3, 4, 5, 6, 7, 8, 9, 10, 11, 12, 13, 14, 15, 16, 17, 18, 19, 20, 21, 22, 23, 24, 25, 26, 27, 28, 29, 30, 31, 32, 33, 34, 35, 36, 37, 38, 39, 40, 41, 42, 43, 44, 45, 46, 47, 48, 49, 50, 51, 52, 53, 54, 55, 56, 57, 58, 59, 60, 61, 62, 63, 64, 65, 66, 67, 68, 69, 70, 71, 72, 73, 74, 75, 76, 77, 78, 79, 80, 81, 82, 83, 84, 85, 86, 87, 88, 89, 90, 91, 92, 93, 94, 95, 96, 97, 98, 99, 100, 101, 102, 103, 104, 105, 106, 107, 108, 109, 110, 111, 112, 113, 114, 115, 116, 117, 118, 119, 120, 121, 122, 123, 124, 125, 126, 127, 128, 129, 130, 131, 132, 133, 134, 135, 136, 137, 138, 139, 140, 141, 142, 143, 144, 145, 146, 147, 148, 149, 150, 151, 152, 153, 154, 155, 156, 157, 158, 159, 160, 161, 162, 163, 164, 165, 166, 167, 168, 169, 170, 171, 172, 173, 174, 175, 176, 177, 178, 179, 180, 181, 182, 183, 184, 185, 186, 187, 188, 189, 190, 191, 192, 193, 194, 195, 196, 197, 198, 199, 200, 201, 202, 203, 204, 205, 206, 207, 208, 209, 210, 211, 212, 213, 214, 215, 216, 217, 218, 219, 220, 221, 222, 223, 224, 225, 226, 227, 228, 229, 230, 231, 232, 233, 234, 235, 236, 237, 238, 239, 240, 241, 242, 243, 244, 245, 246, 247, 248, 249, 250, 251, 252, 253, 254, 255, 256, 257, 258, 259, 260, 261, 262, 263, 264, 265, 266, 267, 268, 269, 270, 271, 272, 273, 274, 275, 276, 277, 278, 279, 280, 281, 282, 283, 284, 285, 286, 287, 288, 289, 290, 291, 292, 293, 294, 295, 296, 297, 298, 299, 300, 301, 302, 303, 304, 305, 306, 307, 308, 309, 310, 311, 312, 313, 314, 315, 316, 317, 318, 319, 320, 321, 322, 323, 324, 325, 326, 327, 328, 329, 330, 331, 332, 333, 334, 335, 336, 337, 338, 339, 340, 341, 342, 343, 344, 345, 346, 347, 348, 349, 350, 351, 352, 353, 354, 355, 356, 357, 358, 359, 360, 361, 362, 363, 364, 365, 366, 367, 368, 369, 370, 371, 372, 373, 374, 375, 376, 377, 378, 379, 380, 381, 382, 383, 384, 385, 386, 387, 388, 389, 390, 391, 392, 393, 394, 395, 396, 397, 398, 399, 400, 401, 402, 403, 404, 405, 406, 407, 408, 409, 410, 411, 412, 413, 414, 415, 416, 417, 418, 419, 420, 421, 422, 423, 424, 425, 426, 427, 428, 429, 430, 431, 432, 433, 434, 435, 436, 437, 438, 439, 440, 441, 442, 443, 444, 445, 446, 447, 448, 449, 450, 451, 452, 453, 454, 455, 456, 457, 458, 459, 460, 461, 462, 463, 464, 465, 466, 467, 468, 469, 470, 471, 472] 
      ],
     "name":"meme.filter.default"
    }
  },
 "fits":{
   "Global MG94xREV":{
     "AIC-c":4492.848325750148,
     "Equilibrium frequencies":      [
[0.01103597891148088],
      [0.02341658850031048],
      [0.02861711599131428],
      [0.01201091195283656],
      [0.008821682741652678],
      [0.01871820490945937],
      [0.02287528095888456],
      [0.009601001917067834],
      [0.007035331777870562],
      [0.01492785284630871],
      [0.01824313974678349],
      [0.007656842335489525],
      [0.009054671447744555],
      [0.01921256981351855],
      [0.02347943804185626],
      [0.009854573155045069],
      [0.01203746579301438],
      [0.02554158406087034],
      [0.0312140461306795],
      [0.01310087151623387],
      [0.009622227904857426],
      [0.0204168341668221],
      [0.02495115424348127],
      [0.01047226830373323],
      [0.007673770156494436],
      [0.0162825173409543],
      [0.0198986580547588],
      [0.008351681208820981],
      [0.009876359740577228],
      [0.02095606142247482],
      [0.02561013703768664],
      [0.01074885048350415],
      [0.01414665272848004],
      [0.03001694260714749],
      [0.0366833250830698],
      [0.01539638682821012],
      [0.01130822043318313],
      [0.02399424162356608],
      [0.02932305855125342],
      [0.01230720365231328],
      [0.009018356802733312],
      [0.01913551592409162],
      [0.02338527146027743],
      [0.009815050426039598],
      [0.01160688087292997],
      [0.02462795148065887],
      [0.03009750733507275],
      [0.01263224815215941],
      [0.02073221589130387],
      [0.01063403491308514],
      [0.007810404624999403],
      [0.01657243390835648],
      [0.02025296141696897],
      [0.008500386147829926],
      [0.01321659079413655],
      [0.01615182808377605],
      [0.006779096295044834],
      [0.008016684551508267],
      [0.01701012703858776],
      [0.02078786064348369],
      [0.008724889117145867] 
      ],
     "Log Likelihood":-2217.25598193558,
     "Rate Distributions":{
       "non-synonymous/synonymous rate ratio for *test*":        [
[0.155525574538842, 1] 
        ]
      },
     "display order":1,
     "estimated parameters":29
    },
   "Nucleotide GTR":{
     "AIC-c":4686.866789492396,
     "Equilibrium frequencies":      [
[0.2220992170453087],
      [0.2823610576305994],
      [0.2942337312283404],
      [0.2013059940957515] 
      ],
     "Log Likelihood":-2316.384874112092,
     "Rate Distributions":{
       "Substitution rate from nucleotide A to nucleotide C":0.3114619612186739,
       "Substitution rate from nucleotide A to nucleotide G":1,
       "Substitution rate from nucleotide A to nucleotide T":0.1608882436827035,
       "Substitution rate from nucleotide C to nucleotide G":0.182615161370849,
       "Substitution rate from nucleotide C to nucleotide T":1.674708244890422,
       "Substitution rate from nucleotide G to nucleotide T":0.1690790595532849
      },
     "display order":0,
     "estimated parameters":27
    }
  },
 "input":{
   "file name":"/home/morrillk/species-x/dw/analysis/2025-03-10_hyphy-analysis/data/res/FormBio020475/FormBio020475.t1.cds.aln.fa",
   "number of sequences":11,
   "number of sites":473,
   "partition count":1,
   "trees":{
     "0":"(vulVul_marble_Fox4,((chrBra_SAMN27257233,speVen_SAMN27257238)Node5,(DireGB,lupMes_SAMEA5411047,lycPic_SAMN09924608,cuoAlp_SAMN10180424,canRuf_SAMN02921317,canLup_SAMN02921310,canBai_SAMN02921314)Node8)Node4,uroCin_SAMN04495241)"
    }
  },
 "runtime":"2.5.64",
 "substitutions":{
   "0":{
     "0":null,
     "1":{
       "DireGB":"NNN",
       "canBai_SAMN02921314":"NNN",
       "canLup_SAMN02921310":"NNN",
       "canRuf_SAMN02921317":"NNN",
       "cuoAlp_SAMN10180424":"NNN",
       "lycPic_SAMN09924608":"AGN",
       "root":"AGC",
       "uroCin_SAMN04495241":"NNN"
      },
     "10":{
       "canBai_SAMN02921314":"NNN",
       "canLup_SAMN02921310":"NNN",
       "canRuf_SAMN02921317":"NNN",
       "cuoAlp_SAMN10180424":"NNN",
       "root":"TTC",
       "uroCin_SAMN04495241":"NNN"
      },
     "100":{
       "Node4":"TTG",
       "canBai_SAMN02921314":"TNG",
       "canLup_SAMN02921310":"NNN",
       "canRuf_SAMN02921317":"NNN",
       "root":"CTG"
      },
     "101":{
       "canBai_SAMN02921314":"CNG",
       "canLup_SAMN02921310":"NNN",
       "canRuf_SAMN02921317":"NNN",
       "root":"CTG"
      },
     "102":{
       "canBai_SAMN02921314":"NNN",
       "canLup_SAMN02921310":"NNN",
       "canRuf_SAMN02921317":"NNN",
       "cuoAlp_SAMN10180424":"GAT",
       "root":"GAC"
      },
     "103":{
       "DireGB":"GTN",
       "canBai_SAMN02921314":"NTN",
       "canLup_SAMN02921310":"NNN",
       "canRuf_SAMN02921317":"NNN",
       "root":"GTG"
      },
     "104":{
       "DireGB":"NNN",
       "canLup_SAMN02921310":"NNN",
       "canRuf_SAMN02921317":"NNN",
       "root":"TTC"
      },
     "105":{
       "DireGB":"NNN",
       "canBai_SAMN02921314":"NNN",
       "canLup_SAMN02921310":"NNN",
       "canRuf_SAMN02921317":"NNN",
       "root":"ACT"
      },
     "106":{
       "DireGB":"NNN",
       "canBai_SAMN02921314":"NNN",
       "canLup_SAMN02921310":"NNN",
       "canRuf_SAMN02921317":"NNN",
       "root":"CCT"
      },
     "107":{
       "DireGB":"NNN",
       "canBai_SAMN02921314":"NNN",
       "canLup_SAMN02921310":"NNN",
       "canRuf_SAMN02921317":"NNN",
       "root":"GAT"
      },
     "108":{
       "root":"NNN"
      },
     "109":{
       "root":"NNN"
      },
     "11":{
       "canBai_SAMN02921314":"NNN",
       "canLup_SAMN02921310":"NNN",
       "canRuf_SAMN02921317":"NNN",
       "cuoAlp_SAMN10180424":"NNN",
       "root":"TAC",
       "uroCin_SAMN04495241":"NNN"
      },
     "110":{
       "root":"NNN"
      },
     "111":{
       "root":"NNN"
      },
     "112":{
       "root":"NNN"
      },
     "113":{
       "root":"NNN"
      },
     "114":{
       "root":"NNN"
      },
     "115":{
       "root":"NNN"
      },
     "116":{
       "DireGB":"NNT",
       "canBai_SAMN02921314":"NNN",
       "canLup_SAMN02921310":"NNN",
       "canRuf_SAMN02921317":"NNN",
       "chrBra_SAMN27257233":"NNT",
       "cuoAlp_SAMN10180424":"NNT",
       "lupMes_SAMEA5411047":"NNT",
       "lycPic_SAMN09924608":"NNT",
       "root":"GAT",
       "speVen_SAMN27257238":"NNT",
       "uroCin_SAMN04495241":"NNT",
       "vulVul_marble_Fox4":"NNT"
      },
     "117":{
       "canBai_SAMN02921314":"NNN",
       "canLup_SAMN02921310":"TNN",
       "canRuf_SAMN02921317":"NNN",
       "root":"TAC"
      },
     "118":{
       "canBai_SAMN02921314":"NNN",
       "canLup_SAMN02921310":"NNG",
       "canRuf_SAMN02921317":"NNN",
       "root":"CTG"
      },
     "119":{
       "canBai_SAMN02921314":"NNN",
       "canLup_SAMN02921310":"NTG",
       "canRuf_SAMN02921317":"NNN",
       "root":"GTG"
      },
     "12":{
       "canBai_SAMN02921314":"NNN",
       "canLup_SAMN02921310":"NNN",
       "canRuf_SAMN02921317":"NNN",
       "cuoAlp_SAMN10180424":"NNN",
       "root":"CGC",
       "uroCin_SAMN04495241":"NNN"
      },
     "120":{
       "canBai_SAMN02921314":"NNN",
       "canLup_SAMN02921310":"ANG",
       "canRuf_SAMN02921317":"NNN",
       "root":"ATG"
      },
     "121":{
       "canBai_SAMN02921314":"NNN",
       "canLup_SAMN02921310":"CCN",
       "canRuf_SAMN02921317":"NNN",
       "root":"CCA"
      },
     "122":{
       "canBai_SAMN02921314":"NNN",
       "canRuf_SAMN02921317":"NNN",
       "root":"TTC"
      },
     "123":{
       "canBai_SAMN02921314":"NNN",
       "canLup_SAMN02921310":"NTG",
       "canRuf_SAMN02921317":"NNN",
       "root":"ATG"
      },
     "124":{
       "canBai_SAMN02921314":"NNN",
       "canRuf_SAMN02921317":"NNN",
       "root":"GGA"
      },
     "125":{
       "canBai_SAMN02921314":"NNN",
       "canLup_SAMN02921310":"ANT",
       "canRuf_SAMN02921317":"NNN",
       "root":"ACT"
      },
     "126":{
       "canBai_SAMN02921314":"NNN",
       "canLup_SAMN02921310":"GAN",
       "canRuf_SAMN02921317":"NNN",
       "root":"GAC"
      },
     "127":{
       "canBai_SAMN02921314":"NNN",
       "canRuf_SAMN02921317":"NNN",
       "root":"CTG",
       "vulVul_marble_Fox4":"CTC"
      },
     "128":{
       "canBai_SAMN02921314":"NNN",
       "canRuf_SAMN02921317":"NNN",
       "root":"GGC"
      },
     "129":{
       "canBai_SAMN02921314":"NNN",
       "canRuf_SAMN02921317":"NNN",
       "root":"AAG"
      },
     "13":{
       "canBai_SAMN02921314":"NNN",
       "canLup_SAMN02921310":"NNN",
       "canRuf_SAMN02921317":"NNN",
       "cuoAlp_SAMN10180424":"NNN",
       "root":"CAA",
       "uroCin_SAMN04495241":"NNN"
      },
     "130":{
       "canBai_SAMN02921314":"NNN",
       "canRuf_SAMN02921317":"NNN",
       "root":"CTC"
      },
     "131":{
       "canBai_SAMN02921314":"NNN",
       "canLup_SAMN02921310":"ANG",
       "canRuf_SAMN02921317":"NNN",
       "root":"ATG"
      },
     "132":{
       "DireGB":"AAA",
       "canBai_SAMN02921314":"NNN",
       "canRuf_SAMN02921317":"NNN",
       "root":"AAG"
      },
     "133":{
       "canBai_SAMN02921314":"NNN",
       "canLup_SAMN02921310":"CAN",
       "canRuf_SAMN02921317":"NNN",
       "root":"CAC"
      },
     "134":{
       "canBai_SAMN02921314":"NNN",
       "canLup_SAMN02921310":"NAG",
       "canRuf_SAMN02921317":"NNN",
       "root":"GAG"
      },
     "135":{
       "canBai_SAMN02921314":"NNN",
       "canLup_SAMN02921310":"ANN",
       "canRuf_SAMN02921317":"NNN",
       "root":"AAG"
      },
     "136":{
       "canBai_SAMN02921314":"NNN",
       "canLup_SAMN02921310":"NNG",
       "canRuf_SAMN02921317":"NNN",
       "root":"CTG"
      },
     "137":{
       "canBai_SAMN02921314":"NNN",
       "canLup_SAMN02921310":"ANN",
       "canRuf_SAMN02921317":"NNN",
       "root":"AGT"
      },
     "138":{
       "canBai_SAMN02921314":"NNN",
       "canRuf_SAMN02921317":"NNN",
       "root":"GAG"
      },
     "139":{
       "canBai_SAMN02921314":"NNN",
       "canLup_SAMN02921310":"NAT",
       "canRuf_SAMN02921317":"NNN",
       "root":"GAT"
      },
     "14":{
       "canBai_SAMN02921314":"NNN",
       "canLup_SAMN02921310":"NNN",
       "canRuf_SAMN02921317":"NNN",
       "cuoAlp_SAMN10180424":"NNN",
       "root":"GAG",
       "uroCin_SAMN04495241":"NNN"
      },
     "140":{
       "canBai_SAMN02921314":"NNN",
       "canLup_SAMN02921310":"CNA",
       "canRuf_SAMN02921317":"NNN",
       "root":"CGA"
      },
     "141":{
       "canBai_SAMN02921314":"ATN",
       "canLup_SAMN02921310":"ANN",
       "canRuf_SAMN02921317":"NNN",
       "root":"ATC"
      },
     "142":{
       "canBai_SAMN02921314":"NNN",
       "canLup_SAMN02921310":"NNN",
       "canRuf_SAMN02921317":"NNN",
       "root":"CAG"
      },
     "143":{
       "canLup_SAMN02921310":"NTC",
       "canRuf_SAMN02921317":"NNN",
       "root":"TTC"
      },
     "144":{
       "canBai_SAMN02921314":"CTN",
       "canLup_SAMN02921310":"NTT",
       "canRuf_SAMN02921317":"NNN",
       "root":"CTT"
      },
     "145":{
       "canBai_SAMN02921314":"NNN",
       "canLup_SAMN02921310":"GNG",
       "canRuf_SAMN02921317":"NNN",
       "root":"GTG"
      },
     "146":{
       "canLup_SAMN02921310":"NAN",
       "canRuf_SAMN02921317":"NNN",
       "root":"TAC"
      },
     "147":{
       "canLup_SAMN02921310":"NNN",
       "canRuf_SAMN02921317":"NNN",
       "root":"CAG"
      },
     "148":{
       "canLup_SAMN02921310":"NNN",
       "canRuf_SAMN02921317":"NNN",
       "root":"ATG"
      },
     "149":{
       "canLup_SAMN02921310":"NNN",
       "canRuf_SAMN02921317":"NNN",
       "root":"CTG"
      },
     "15":{
       "canBai_SAMN02921314":"NNN",
       "canLup_SAMN02921310":"NNN",
       "canRuf_SAMN02921317":"NNN",
       "cuoAlp_SAMN10180424":"NNN",
       "root":"GTG",
       "uroCin_SAMN04495241":"NNN"
      },
     "150":{
       "canLup_SAMN02921310":"NNN",
       "canRuf_SAMN02921317":"NNN",
       "root":"AAG"
      },
     "151":{
       "canBai_SAMN02921314":"GGN",
       "canLup_SAMN02921310":"GNG",
       "canRuf_SAMN02921317":"NNN",
       "root":"GGG"
      },
     "152":{
       "canBai_SAMN02921314":"NNA",
       "canLup_SAMN02921310":"NNN",
       "canRuf_SAMN02921317":"NNN",
       "root":"CTA"
      },
     "153":{
       "canBai_SAMN02921314":"ANN",
       "canLup_SAMN02921310":"NNN",
       "canRuf_SAMN02921317":"NNN",
       "root":"AAG"
      },
     "154":{
       "DireGB":"TAN",
       "canBai_SAMN02921314":"NNN",
       "canLup_SAMN02921310":"NNN",
       "canRuf_SAMN02921317":"NNN",
       "root":"TAC"
      },
     "155":{
       "canBai_SAMN02921314":"NNN",
       "canLup_SAMN02921310":"NNN",
       "canRuf_SAMN02921317":"NNN",
       "root":"ATC"
      },
     "156":{
       "canBai_SAMN02921314":"NNN",
       "canLup_SAMN02921310":"NNN",
       "canRuf_SAMN02921317":"NNN",
       "root":"CAC"
      },
     "157":{
       "canBai_SAMN02921314":"NNN",
       "canLup_SAMN02921310":"NNN",
       "canRuf_SAMN02921317":"NNN",
       "root":"GCC"
      },
     "158":{
       "canBai_SAMN02921314":"NNN",
       "canLup_SAMN02921310":"NNN",
       "canRuf_SAMN02921317":"NNN",
       "root":"GCC"
      },
     "159":{
       "canBai_SAMN02921314":"NNN",
       "canLup_SAMN02921310":"NNN",
       "canRuf_SAMN02921317":"NNN",
       "root":"GGC"
      },
     "16":{
       "canBai_SAMN02921314":"NNN",
       "canLup_SAMN02921310":"NNN",
       "canRuf_SAMN02921317":"NNN",
       "cuoAlp_SAMN10180424":"NNN",
       "root":"ACC",
       "uroCin_SAMN04495241":"NNN"
      },
     "160":{
       "canBai_SAMN02921314":"NNN",
       "canLup_SAMN02921310":"NNN",
       "canRuf_SAMN02921317":"NNN",
       "root":"ATC"
      },
     "161":{
       "canBai_SAMN02921314":"NNN",
       "canLup_SAMN02921310":"NNN",
       "canRuf_SAMN02921317":"NNN",
       "root":"ATC"
      },
     "162":{
       "canBai_SAMN02921314":"NNN",
       "canLup_SAMN02921310":"NNN",
       "canRuf_SAMN02921317":"NNN",
       "root":"CAC"
      },
     "163":{
       "DireGB":"AGN",
       "canBai_SAMN02921314":"NNN",
       "canLup_SAMN02921310":"NNN",
       "canRuf_SAMN02921317":"NNN",
       "root":"AGG"
      },
     "164":{
       "canBai_SAMN02921314":"NNN",
       "canLup_SAMN02921310":"NNN",
       "canRuf_SAMN02921317":"NNN",
       "root":"GAC"
      },
     "165":{
       "canBai_SAMN02921314":"NNN",
       "canLup_SAMN02921310":"NNN",
       "canRuf_SAMN02921317":"NNN",
       "root":"CTG"
      },
     "166":{
       "canBai_SAMN02921314":"NNN",
       "canLup_SAMN02921310":"NNN",
       "canRuf_SAMN02921317":"NNN",
       "root":"AAG"
      },
     "167":{
       "canBai_SAMN02921314":"NNN",
       "canLup_SAMN02921310":"NNN",
       "canRuf_SAMN02921317":"NNN",
       "root":"CCC"
      },
     "168":{
       "canBai_SAMN02921314":"NNN",
       "canLup_SAMN02921310":"NNN",
       "canRuf_SAMN02921317":"NNN",
       "root":"GGC"
      },
     "169":{
       "canBai_SAMN02921314":"NNN",
       "canLup_SAMN02921310":"NNN",
       "canRuf_SAMN02921317":"NNN",
       "root":"AAT"
      },
     "17":{
       "canBai_SAMN02921314":"NNN",
       "canLup_SAMN02921310":"NNN",
       "canRuf_SAMN02921317":"NNN",
       "cuoAlp_SAMN10180424":"NNN",
       "root":"AAG",
       "uroCin_SAMN04495241":"NNN"
      },
     "170":{
       "canBai_SAMN02921314":"NNN",
       "canLup_SAMN02921310":"NNN",
       "canRuf_SAMN02921317":"NNN",
       "root":"CTG"
      },
     "171":{
       "canBai_SAMN02921314":"NNN",
       "canLup_SAMN02921310":"NNN",
       "canRuf_SAMN02921317":"NNN",
       "root":"GCA"
      },
     "172":{
       "canBai_SAMN02921314":"NNN",
       "canLup_SAMN02921310":"NNN",
       "canRuf_SAMN02921317":"NNN",
       "root":"GTG"
      },
     "173":{
       "canBai_SAMN02921314":"NNN",
       "canLup_SAMN02921310":"NNN",
       "canRuf_SAMN02921317":"NNN",
       "root":"AAT"
      },
     "174":{
       "canBai_SAMN02921314":"NNN",
       "canLup_SAMN02921310":"NNN",
       "canRuf_SAMN02921317":"NNN",
       "root":"GAG"
      },
     "175":{
       "canBai_SAMN02921314":"NNN",
       "canLup_SAMN02921310":"NNN",
       "canRuf_SAMN02921317":"NNN",
       "root":"GAC"
      },
     "176":{
       "canBai_SAMN02921314":"NNN",
       "canLup_SAMN02921310":"NNN",
       "canRuf_SAMN02921317":"NNN",
       "root":"TGT",
       "uroCin_SAMN04495241":"TGN"
      },
     "177":{
       "canBai_SAMN02921314":"NNN",
       "canLup_SAMN02921310":"NNN",
       "canRuf_SAMN02921317":"NNN",
       "root":"GAG",
       "uroCin_SAMN04495241":"NNN"
      },
     "178":{
       "canBai_SAMN02921314":"NNN",
       "canLup_SAMN02921310":"NNN",
       "canRuf_SAMN02921317":"NNN",
       "root":"CTG",
       "uroCin_SAMN04495241":"NNN"
      },
     "179":{
       "canBai_SAMN02921314":"NNN",
       "canLup_SAMN02921310":"NNN",
       "canRuf_SAMN02921317":"NNN",
       "root":"AAG"
      },
     "18":{
       "canBai_SAMN02921314":"NNN",
       "canLup_SAMN02921310":"NNN",
       "canRuf_SAMN02921317":"NNN",
       "cuoAlp_SAMN10180424":"NNN",
       "root":"ACG",
       "uroCin_SAMN04495241":"NNN"
      },
     "180":{
       "canBai_SAMN02921314":"NNN",
       "canLup_SAMN02921310":"NNN",
       "canRuf_SAMN02921317":"NNN",
       "root":"ATC"
      },
     "181":{
       "canBai_SAMN02921314":"NNN",
       "canLup_SAMN02921310":"NNN",
       "canRuf_SAMN02921317":"NNN",
       "root":"CTG"
      },
     "182":{
       "canBai_SAMN02921314":"NNN",
       "canLup_SAMN02921310":"NNN",
       "canRuf_SAMN02921317":"NNN",
       "root":"GAC"
      },
     "183":{
       "canBai_SAMN02921314":"NNN",
       "canLup_SAMN02921310":"NNN",
       "canRuf_SAMN02921317":"NNN",
       "root":"TTC"
      },
     "184":{
       "canBai_SAMN02921314":"NNN",
       "canLup_SAMN02921310":"NNN",
       "canRuf_SAMN02921317":"NNN",
       "lycPic_SAMN09924608":"NGC",
       "root":"GGC"
      },
     "185":{
       "canBai_SAMN02921314":"NNN",
       "canLup_SAMN02921310":"NNN",
       "canRuf_SAMN02921317":"NNN",
       "root":"CTG",
       "uroCin_SAMN04495241":"CTA"
      },
     "186":{
       "canBai_SAMN02921314":"NNN",
       "canLup_SAMN02921310":"NNN",
       "canRuf_SAMN02921317":"NNN",
       "root":"GCC"
      },
     "187":{
       "canBai_SAMN02921314":"NNN",
       "canLup_SAMN02921310":"NNN",
       "canRuf_SAMN02921317":"NNN",
       "root":"AGG"
      },
     "188":{
       "canBai_SAMN02921314":"NNN",
       "canLup_SAMN02921310":"NNN",
       "canRuf_SAMN02921317":"NNN",
       "root":"CAG"
      },
     "189":{
       "canBai_SAMN02921314":"NNN",
       "canLup_SAMN02921310":"NNN",
       "canRuf_SAMN02921317":"NNN",
       "root":"GCA"
      },
     "19":{
       "canBai_SAMN02921314":"NNN",
       "canLup_SAMN02921310":"NNN",
       "canRuf_SAMN02921317":"NNN",
       "cuoAlp_SAMN10180424":"NNN",
       "root":"GCG",
       "uroCin_SAMN04495241":"NNN"
      },
     "190":{
       "canBai_SAMN02921314":"NNN",
       "canLup_SAMN02921310":"NNN",
       "canRuf_SAMN02921317":"NNN",
       "root":"GAT",
       "uroCin_SAMN04495241":"GAC",
       "vulVul_marble_Fox4":"GAC"
      },
     "191":{
       "canBai_SAMN02921314":"NNN",
       "canLup_SAMN02921310":"NNN",
       "canRuf_SAMN02921317":"NNN",
       "root":"AGC"
      },
     "192":{
       "canBai_SAMN02921314":"NNN",
       "canLup_SAMN02921310":"NNN",
       "canRuf_SAMN02921317":"NNN",
       "root":"GAG"
      },
     "193":{
       "canBai_SAMN02921314":"NNN",
       "canLup_SAMN02921310":"NNN",
       "canRuf_SAMN02921317":"NNN",
       "root":"ATG"
      },
     "194":{
       "canBai_SAMN02921314":"NNN",
       "canLup_SAMN02921310":"NNN",
       "canRuf_SAMN02921317":"NNN",
       "root":"ACT"
      },
     "195":{
       "canBai_SAMN02921314":"NNN",
       "canLup_SAMN02921310":"NNN",
       "canRuf_SAMN02921317":"NNN",
       "root":"GGC"
      },
     "196":{
       "canBai_SAMN02921314":"NNN",
       "canLup_SAMN02921310":"NNN",
       "canRuf_SAMN02921317":"NNN",
       "root":"TAC"
      },
     "197":{
       "canBai_SAMN02921314":"NNN",
       "canLup_SAMN02921310":"NNN",
       "canRuf_SAMN02921317":"NNN",
       "root":"GTG"
      },
     "198":{
       "canBai_SAMN02921314":"NNN",
       "canLup_SAMN02921310":"NNN",
       "canRuf_SAMN02921317":"NNN",
       "root":"GTG"
      },
     "199":{
       "canBai_SAMN02921314":"NNN",
       "canLup_SAMN02921310":"NNN",
       "canRuf_SAMN02921317":"NNN",
       "root":"ACC"
      },
     "2":{
       "DireGB":"NNN",
       "canBai_SAMN02921314":"NNN",
       "canLup_SAMN02921310":"NNN",
       "canRuf_SAMN02921317":"NNN",
       "cuoAlp_SAMN10180424":"NNN",
       "lycPic_SAMN09924608":"NNN",
       "root":"TCC",
       "uroCin_SAMN04495241":"NNN"
      },
     "20":{
       "canBai_SAMN02921314":"NNN",
       "canLup_SAMN02921310":"NNN",
       "canRuf_SAMN02921317":"NNN",
       "cuoAlp_SAMN10180424":"NNN",
       "root":"TGG",
       "uroCin_SAMN04495241":"NNN"
      },
     "200":{
       "canBai_SAMN02921314":"NNN",
       "canLup_SAMN02921310":"NNN",
       "canRuf_SAMN02921317":"NNN",
       "root":"CGG"
      },
     "201":{
       "canBai_SAMN02921314":"NNN",
       "canLup_SAMN02921310":"NNN",
       "canRuf_SAMN02921317":"NNN",
       "root":"TGG"
      },
     "202":{
       "canBai_SAMN02921314":"NNN",
       "canLup_SAMN02921310":"NNN",
       "canRuf_SAMN02921317":"NNN",
       "root":"TAC"
      },
     "203":{
       "canBai_SAMN02921314":"NNN",
       "canLup_SAMN02921310":"NNN",
       "canRuf_SAMN02921317":"NNN",
       "root":"CGG"
      },
     "204":{
       "canBai_SAMN02921314":"NNN",
       "canLup_SAMN02921310":"NNN",
       "canRuf_SAMN02921317":"NNN",
       "root":"GCG",
       "vulVul_marble_Fox4":"GCA"
      },
     "205":{
       "canBai_SAMN02921314":"NNN",
       "canLup_SAMN02921310":"NNN",
       "canRuf_SAMN02921317":"NNN",
       "root":"CCT"
      },
     "206":{
       "canBai_SAMN02921314":"NNN",
       "canLup_SAMN02921310":"NNN",
       "canRuf_SAMN02921317":"NNN",
       "root":"GAG"
      },
     "207":{
       "canBai_SAMN02921314":"NNN",
       "canLup_SAMN02921310":"NNN",
       "canRuf_SAMN02921317":"NNN",
       "root":"GTC"
      },
     "208":{
       "canBai_SAMN02921314":"NNN",
       "canLup_SAMN02921310":"NNN",
       "canRuf_SAMN02921317":"NNN",
       "root":"ATC"
      },
     "209":{
       "canBai_SAMN02921314":"NNN",
       "canLup_SAMN02921310":"NNN",
       "canRuf_SAMN02921317":"NNN",
       "root":"TTG"
      },
     "21":{
       "canBai_SAMN02921314":"NNN",
       "canLup_SAMN02921310":"NNN",
       "canRuf_SAMN02921317":"NNN",
       "cuoAlp_SAMN10180424":"NNN",
       "root":"GAG",
       "uroCin_SAMN04495241":"NNN"
      },
     "210":{
       "canBai_SAMN02921314":"NNN",
       "canLup_SAMN02921310":"NNN",
       "canRuf_SAMN02921317":"NNN",
       "root":"AAC"
      },
     "211":{
       "canBai_SAMN02921314":"NNN",
       "canLup_SAMN02921310":"NNN",
       "canRuf_SAMN02921317":"NNN",
       "root":"TGG"
      },
     "212":{
       "canBai_SAMN02921314":"NNN",
       "canLup_SAMN02921310":"NNN",
       "canRuf_SAMN02921317":"NNN",
       "root":"ATG"
      },
     "213":{
       "canBai_SAMN02921314":"NNN",
       "canLup_SAMN02921310":"NNN",
       "canRuf_SAMN02921317":"NNN",
       "root":"CGC"
      },
     "214":{
       "canBai_SAMN02921314":"NNN",
       "canLup_SAMN02921310":"NNN",
       "canRuf_SAMN02921317":"NNN",
       "root":"TAC",
       "uroCin_SAMN04495241":"TAT"
      },
     "215":{
       "canBai_SAMN02921314":"NNN",
       "canLup_SAMN02921310":"NNN",
       "canRuf_SAMN02921317":"NNN",
       "root":"ACG"
      },
     "216":{
       "canBai_SAMN02921314":"NNN",
       "canLup_SAMN02921310":"NNN",
       "canRuf_SAMN02921317":"NNN",
       "root":"CAG"
      },
     "217":{
       "canBai_SAMN02921314":"NNN",
       "canLup_SAMN02921310":"NNN",
       "canRuf_SAMN02921317":"NNN",
       "root":"ACA"
      },
     "218":{
       "DireGB":"GNN",
       "canBai_SAMN02921314":"NNN",
       "canLup_SAMN02921310":"NNN",
       "canRuf_SAMN02921317":"NNN",
       "root":"GAG"
      },
     "219":{
       "DireGB":"NNN",
       "canBai_SAMN02921314":"NNN",
       "canLup_SAMN02921310":"NNN",
       "canRuf_SAMN02921317":"NNN",
       "root":"ATG"
      },
     "22":{
       "canBai_SAMN02921314":"NNN",
       "canLup_SAMN02921310":"NNN",
       "canRuf_SAMN02921317":"NNN",
       "cuoAlp_SAMN10180424":"NNN",
       "lycPic_SAMN09924608":"GNG",
       "root":"GTG",
       "uroCin_SAMN04495241":"NNN"
      },
     "220":{
       "DireGB":"NNN",
       "canBai_SAMN02921314":"NNN",
       "canLup_SAMN02921310":"NNN",
       "canRuf_SAMN02921317":"NNN",
       "root":"ATC"
      },
     "221":{
       "DireGB":"NNN",
       "canBai_SAMN02921314":"NNN",
       "canLup_SAMN02921310":"NNN",
       "canRuf_SAMN02921317":"NNN",
       "root":"ACG"
      },
     "222":{
       "DireGB":"NNN",
       "canBai_SAMN02921314":"NNN",
       "canLup_SAMN02921310":"NNN",
       "canRuf_SAMN02921317":"NNN",
       "root":"GGG"
      },
     "223":{
       "DireGB":"NNN",
       "canBai_SAMN02921314":"NNN",
       "canLup_SAMN02921310":"NNN",
       "canRuf_SAMN02921317":"NNN",
       "root":"AAG"
      },
     "224":{
       "DireGB":"NNN",
       "canBai_SAMN02921314":"NNN",
       "canLup_SAMN02921310":"NNN",
       "canRuf_SAMN02921317":"NNN",
       "root":"ACA"
      },
     "225":{
       "DireGB":"NNN",
       "canBai_SAMN02921314":"NNN",
       "canLup_SAMN02921310":"NNN",
       "canRuf_SAMN02921317":"NNN",
       "root":"CTG"
      },
     "226":{
       "DireGB":"NNN",
       "canBai_SAMN02921314":"NNN",
       "canLup_SAMN02921310":"NNN",
       "canRuf_SAMN02921317":"NNN",
       "root":"TTC"
      },
     "227":{
       "DireGB":"NNN",
       "canBai_SAMN02921314":"NNN",
       "canLup_SAMN02921310":"NNN",
       "canRuf_SAMN02921317":"NNN",
       "root":"AAG"
      },
     "228":{
       "DireGB":"NNN",
       "canBai_SAMN02921314":"NNN",
       "canLup_SAMN02921310":"NNN",
       "canRuf_SAMN02921317":"NNN",
       "root":"GGC"
      },
     "229":{
       "DireGB":"NNN",
       "canBai_SAMN02921314":"NNN",
       "canLup_SAMN02921310":"NNN",
       "canRuf_SAMN02921317":"NNN",
       "root":"AGT"
      },
     "23":{
       "canBai_SAMN02921314":"NNN",
       "canLup_SAMN02921310":"NNN",
       "canRuf_SAMN02921317":"NNN",
       "cuoAlp_SAMN10180424":"NNN",
       "root":"CGC",
       "uroCin_SAMN04495241":"NNN"
      },
     "230":{
       "DireGB":"NNN",
       "canBai_SAMN02921314":"NNN",
       "canLup_SAMN02921310":"NNN",
       "canRuf_SAMN02921317":"NNN",
       "root":"GAC"
      },
     "231":{
       "DireGB":"NAC",
       "canBai_SAMN02921314":"NAC",
       "canLup_SAMN02921310":"NNN",
       "canRuf_SAMN02921317":"NNN",
       "root":"CAC"
      },
     "232":{
       "canBai_SAMN02921314":"CNN",
       "canLup_SAMN02921310":"NNN",
       "canRuf_SAMN02921317":"NNN",
       "root":"CTG"
      },
     "233":{
       "canBai_SAMN02921314":"GNN",
       "canLup_SAMN02921310":"NNN",
       "canRuf_SAMN02921317":"NNN",
       "root":"GAC",
       "uroCin_SAMN04495241":"GNC"
      },
     "234":{
       "canBai_SAMN02921314":"NAN",
       "canLup_SAMN02921310":"NNN",
       "canRuf_SAMN02921317":"NNN",
       "root":"CAG"
      },
     "235":{
       "canBai_SAMN02921314":"NNG",
       "canLup_SAMN02921310":"NNN",
       "canRuf_SAMN02921317":"NNN",
       "root":"CTG"
      },
     "236":{
       "canLup_SAMN02921310":"NNN",
       "canRuf_SAMN02921317":"NNN",
       "root":"AAG"
      },
     "237":{
       "canLup_SAMN02921310":"NNN",
       "canRuf_SAMN02921317":"NNN",
       "root":"GAG"
      },
     "238":{
       "canBai_SAMN02921314":"NTC",
       "canLup_SAMN02921310":"NNN",
       "canRuf_SAMN02921317":"NNN",
       "root":"ATC"
      },
     "239":{
       "canBai_SAMN02921314":"NNG",
       "canLup_SAMN02921310":"NNN",
       "canRuf_SAMN02921317":"NNN",
       "root":"ATG"
      },
     "24":{
       "canBai_SAMN02921314":"NNN",
       "canLup_SAMN02921310":"NNN",
       "canRuf_SAMN02921317":"NNN",
       "cuoAlp_SAMN10180424":"NNN",
       "lycPic_SAMN09924608":"GCT",
       "root":"GCA",
       "uroCin_SAMN04495241":"NNN",
       "vulVul_marble_Fox4":"ACA"
      },
     "240":{
       "canLup_SAMN02921310":"NNN",
       "canRuf_SAMN02921317":"NNN",
       "root":"AAG"
      },
     "241":{
       "canBai_SAMN02921314":"NNG",
       "canLup_SAMN02921310":"NNN",
       "canRuf_SAMN02921317":"NNN",
       "root":"GTG",
       "uroCin_SAMN04495241":"GNG"
      },
     "242":{
       "canBai_SAMN02921314":"NNN",
       "canLup_SAMN02921310":"NNN",
       "canRuf_SAMN02921317":"NNN",
       "root":"ACA"
      },
     "243":{
       "canBai_SAMN02921314":"NNN",
       "canLup_SAMN02921310":"NNN",
       "canRuf_SAMN02921317":"NNN",
       "root":"GGG"
      },
     "244":{
       "DireGB":"ANG",
       "canBai_SAMN02921314":"NNN",
       "canLup_SAMN02921310":"NNN",
       "canRuf_SAMN02921317":"NNN",
       "root":"ACG",
       "vulVul_marble_Fox4":"ACA"
      },
     "245":{
       "canBai_SAMN02921314":"NNN",
       "canLup_SAMN02921310":"NNN",
       "canRuf_SAMN02921317":"NNN",
       "root":"CCT"
      },
     "246":{
       "canBai_SAMN02921314":"NNN",
       "canLup_SAMN02921310":"NNN",
       "canRuf_SAMN02921317":"NNN",
       "lycPic_SAMN09924608":"CCT",
       "root":"CCC"
      },
     "247":{
       "canBai_SAMN02921314":"NNN",
       "canLup_SAMN02921310":"NNN",
       "canRuf_SAMN02921317":"NNN",
       "root":"GCC"
      },
     "248":{
       "canBai_SAMN02921314":"NNN",
       "canLup_SAMN02921310":"NNN",
       "canRuf_SAMN02921317":"NNN",
       "root":"GAG"
      },
     "249":{
       "canBai_SAMN02921314":"NNN",
       "canLup_SAMN02921310":"NNN",
       "canRuf_SAMN02921317":"NNN",
       "root":"TTC"
      },
     "25":{
       "canBai_SAMN02921314":"NNN",
       "canLup_SAMN02921310":"NNN",
       "canRuf_SAMN02921317":"NNN",
       "cuoAlp_SAMN10180424":"NNN",
       "root":"GTG",
       "uroCin_SAMN04495241":"NNN"
      },
     "250":{
       "canBai_SAMN02921314":"NNN",
       "canLup_SAMN02921310":"NNN",
       "canRuf_SAMN02921317":"NNN",
       "root":"GTG"
      },
     "251":{
       "canBai_SAMN02921314":"NNN",
       "canLup_SAMN02921310":"NNN",
       "canRuf_SAMN02921317":"NNN",
       "root":"CAG"
      },
     "252":{
       "canBai_SAMN02921314":"NNN",
       "canLup_SAMN02921310":"NNN",
       "canRuf_SAMN02921317":"NNN",
       "root":"AGG"
      },
     "253":{
       "canBai_SAMN02921314":"NNN",
       "canLup_SAMN02921310":"NNN",
       "canRuf_SAMN02921317":"NNN",
       "root":"CTG",
       "uroCin_SAMN04495241":"CTA"
      },
     "254":{
       "canBai_SAMN02921314":"NNN",
       "canLup_SAMN02921310":"NNN",
       "canRuf_SAMN02921317":"NNN",
       "root":"CAG"
      },
     "255":{
       "canBai_SAMN02921314":"NNN",
       "canLup_SAMN02921310":"NNN",
       "canRuf_SAMN02921317":"NNN",
       "root":"AGT"
      },
     "256":{
       "canBai_SAMN02921314":"NNN",
       "canLup_SAMN02921310":"NNN",
       "canRuf_SAMN02921317":"NNN",
       "root":"GCC",
       "vulVul_marble_Fox4":"GCT"
      },
     "257":{
       "canBai_SAMN02921314":"NNN",
       "canLup_SAMN02921310":"NNN",
       "canRuf_SAMN02921317":"NNN",
       "root":"GAG"
      },
     "258":{
       "canBai_SAMN02921314":"GNG",
       "canLup_SAMN02921310":"NNN",
       "canRuf_SAMN02921317":"NNN",
       "lycPic_SAMN09924608":"GCA",
       "root":"GCG",
       "uroCin_SAMN04495241":"GCA"
      },
     "259":{
       "canLup_SAMN02921310":"NNN",
       "canRuf_SAMN02921317":"NNN",
       "root":"AAG"
      },
     "26":{
       "canBai_SAMN02921314":"NNN",
       "canLup_SAMN02921310":"NNN",
       "canRuf_SAMN02921317":"NNN",
       "cuoAlp_SAMN10180424":"NNN",
       "root":"TAC",
       "uroCin_SAMN04495241":"NNN"
      },
     "260":{
       "canLup_SAMN02921310":"NNN",
       "canRuf_SAMN02921317":"NNN",
       "root":"AAC"
      },
     "261":{
       "canLup_SAMN02921310":"NNN",
       "canRuf_SAMN02921317":"NNN",
       "root":"TAC"
      },
     "262":{
       "canLup_SAMN02921310":"NNN",
       "canRuf_SAMN02921317":"NNN",
       "root":"ATG"
      },
     "263":{
       "canLup_SAMN02921310":"NNN",
       "canRuf_SAMN02921317":"NNN",
       "root":"AAG"
      },
     "264":{
       "canLup_SAMN02921310":"NNN",
       "canRuf_SAMN02921317":"NNN",
       "root":"GGC"
      },
     "265":{
       "canLup_SAMN02921310":"NNN",
       "canRuf_SAMN02921317":"NNN",
       "root":"CTC"
      },
     "266":{
       "DireGB":"NCC",
       "canBai_SAMN02921314":"CCT",
       "canLup_SAMN02921310":"NNN",
       "canRuf_SAMN02921317":"NNN",
       "root":"CCC"
      },
     "267":{
       "canBai_SAMN02921314":"GAN",
       "canLup_SAMN02921310":"NNN",
       "canRuf_SAMN02921317":"NNN",
       "root":"GAG"
      },
     "268":{
       "canBai_SAMN02921314":"TNG",
       "canLup_SAMN02921310":"NNN",
       "canRuf_SAMN02921317":"NNN",
       "root":"TTG"
      },
     "269":{
       "canLup_SAMN02921310":"NNN",
       "canRuf_SAMN02921317":"NNN",
       "root":"CAG"
      },
     "27":{
       "canBai_SAMN02921314":"NNN",
       "canLup_SAMN02921310":"NNN",
       "canRuf_SAMN02921317":"NNN",
       "cuoAlp_SAMN10180424":"NNN",
       "root":"CAG",
       "uroCin_SAMN04495241":"NNN"
      },
     "270":{
       "canLup_SAMN02921310":"NNN",
       "canRuf_SAMN02921317":"NNN",
       "root":"AAG"
      },
     "271":{
       "canLup_SAMN02921310":"NNN",
       "canRuf_SAMN02921317":"NNN",
       "root":"AAG"
      },
     "272":{
       "canLup_SAMN02921310":"NNN",
       "canRuf_SAMN02921317":"NNN",
       "root":"GAT"
      },
     "273":{
       "canLup_SAMN02921310":"NNN",
       "canRuf_SAMN02921317":"NNN",
       "root":"TTT"
      },
     "274":{
       "canLup_SAMN02921310":"NNN",
       "canRuf_SAMN02921317":"NNN",
       "root":"GCC"
      },
     "275":{
       "canLup_SAMN02921310":"NNN",
       "canRuf_SAMN02921317":"NNN",
       "root":"TCC",
       "vulVul_marble_Fox4":"TCT"
      },
     "276":{
       "canLup_SAMN02921310":"NNN",
       "canRuf_SAMN02921317":"NNN",
       "root":"ATC"
      },
     "277":{
       "canLup_SAMN02921310":"NNN",
       "canRuf_SAMN02921317":"NNN",
       "root":"CTG"
      },
     "278":{
       "DireGB":"ACN",
       "canLup_SAMN02921310":"NNN",
       "canRuf_SAMN02921317":"NNN",
       "root":"ACT"
      },
     "279":{
       "canBai_SAMN02921314":"AAN",
       "canLup_SAMN02921310":"NNN",
       "canRuf_SAMN02921317":"NNN",
       "lupMes_SAMEA5411047":"AAT",
       "root":"AAC",
       "uroCin_SAMN04495241":"AAT"
      },
     "28":{
       "canBai_SAMN02921314":"NNN",
       "canLup_SAMN02921310":"NNN",
       "canRuf_SAMN02921317":"NNN",
       "cuoAlp_SAMN10180424":"NNN",
       "root":"GAC",
       "uroCin_SAMN04495241":"NNN"
      },
     "280":{
       "canBai_SAMN02921314":"NCA",
       "canLup_SAMN02921310":"NNN",
       "canRuf_SAMN02921317":"NNN",
       "root":"GCA"
      },
     "281":{
       "canLup_SAMN02921310":"NNN",
       "canRuf_SAMN02921317":"NNN",
       "root":"AGC"
      },
     "282":{
       "canLup_SAMN02921310":"NCN",
       "canRuf_SAMN02921317":"NNN",
       "root":"CCC"
      },
     "283":{
       "canLup_SAMN02921310":"NNG",
       "canRuf_SAMN02921317":"NNN",
       "root":"CTG"
      },
     "284":{
       "canBai_SAMN02921314":"GNN",
       "canLup_SAMN02921310":"GNN",
       "canRuf_SAMN02921317":"NNN",
       "lupMes_SAMEA5411047":"GCT",
       "root":"GCC"
      },
     "285":{
       "canBai_SAMN02921314":"NNN",
       "canLup_SAMN02921310":"NNN",
       "canRuf_SAMN02921317":"NNN",
       "root":"GTG"
      },
     "286":{
       "canBai_SAMN02921314":"NNN",
       "canLup_SAMN02921310":"NNN",
       "canRuf_SAMN02921317":"NNN",
       "root":"AAC"
      },
     "287":{
       "canBai_SAMN02921314":"NNN",
       "canLup_SAMN02921310":"NNN",
       "canRuf_SAMN02921317":"NNN",
       "root":"CTC"
      },
     "288":{
       "canBai_SAMN02921314":"NNN",
       "canLup_SAMN02921310":"NNN",
       "canRuf_SAMN02921317":"NNN",
       "root":"CTG"
      },
     "289":{
       "canBai_SAMN02921314":"NNN",
       "canLup_SAMN02921310":"NNN",
       "canRuf_SAMN02921317":"NNN",
       "root":"GAG"
      },
     "29":{
       "canBai_SAMN02921314":"NNN",
       "canLup_SAMN02921310":"NNN",
       "canRuf_SAMN02921317":"NNN",
       "cuoAlp_SAMN10180424":"NNN",
       "root":"CTG",
       "uroCin_SAMN04495241":"NNN"
      },
     "290":{
       "canBai_SAMN02921314":"NNN",
       "canLup_SAMN02921310":"NNN",
       "canRuf_SAMN02921317":"NNN",
       "root":"AAG"
      },
     "291":{
       "canBai_SAMN02921314":"NNN",
       "canLup_SAMN02921310":"NNN",
       "canRuf_SAMN02921317":"NNN",
       "root":"ATG"
      },
     "292":{
       "canBai_SAMN02921314":"NNN",
       "canLup_SAMN02921310":"NNN",
       "canRuf_SAMN02921317":"NNN",
       "root":"CTG"
      },
     "293":{
       "canBai_SAMN02921314":"NNN",
       "canLup_SAMN02921310":"NNN",
       "canRuf_SAMN02921317":"NNN",
       "root":"GTG"
      },
     "294":{
       "canBai_SAMN02921314":"NNN",
       "canLup_SAMN02921310":"NNN",
       "canRuf_SAMN02921317":"NNN",
       "root":"CTG"
      },
     "295":{
       "DireGB":"GAT",
       "canBai_SAMN02921314":"NNN",
       "canLup_SAMN02921310":"NNN",
       "canRuf_SAMN02921317":"NNN",
       "root":"GAC"
      },
     "296":{
       "DireGB":"NNN",
       "canBai_SAMN02921314":"NNN",
       "canLup_SAMN02921310":"NNN",
       "canRuf_SAMN02921317":"NNN",
       "root":"GCA"
      },
     "297":{
       "DireGB":"NNN",
       "canBai_SAMN02921314":"NNN",
       "canLup_SAMN02921310":"NNN",
       "canRuf_SAMN02921317":"NNN",
       "root":"GAG"
      },
     "298":{
       "DireGB":"NNN",
       "canBai_SAMN02921314":"NNN",
       "canLup_SAMN02921310":"NNN",
       "canRuf_SAMN02921317":"NNN",
       "root":"CAG"
      },
     "299":{
       "DireGB":"NNN",
       "canBai_SAMN02921314":"NNN",
       "canLup_SAMN02921310":"NNN",
       "canRuf_SAMN02921317":"NNN",
       "root":"CGG"
      },
     "3":{
       "DireGB":"NNN",
       "canBai_SAMN02921314":"NNN",
       "canLup_SAMN02921310":"NNN",
       "canRuf_SAMN02921317":"NNN",
       "cuoAlp_SAMN10180424":"NNN",
       "root":"CCG",
       "uroCin_SAMN04495241":"NNN"
      },
     "30":{
       "canBai_SAMN02921314":"NNN",
       "canLup_SAMN02921310":"NNN",
       "canRuf_SAMN02921317":"NNN",
       "cuoAlp_SAMN10180424":"NNN",
       "lycPic_SAMN09924608":"CNG",
       "root":"CAG",
       "uroCin_SAMN04495241":"NNN"
      },
     "300":{
       "DireGB":"NNN",
       "canBai_SAMN02921314":"NNN",
       "canLup_SAMN02921310":"NNN",
       "canRuf_SAMN02921317":"NNN",
       "cuoAlp_SAMN10180424":"NNG",
       "root":"GTG"
      },
     "301":{
       "DireGB":"NNN",
       "canBai_SAMN02921314":"NNN",
       "canLup_SAMN02921310":"NNN",
       "canRuf_SAMN02921317":"NNN",
       "root":"ACG",
       "vulVul_marble_Fox4":"ACA"
      },
     "302":{
       "DireGB":"NNN",
       "canBai_SAMN02921314":"NNN",
       "canLup_SAMN02921310":"NNN",
       "canRuf_SAMN02921317":"NNN",
       "root":"GCG",
       "uroCin_SAMN04495241":"GNG"
      },
     "303":{
       "DireGB":"NNN",
       "canBai_SAMN02921314":"NNN",
       "canLup_SAMN02921310":"NNN",
       "canRuf_SAMN02921317":"NNN",
       "cuoAlp_SAMN10180424":"NNN",
       "lycPic_SAMN09924608":"NNN",
       "root":"GCC",
       "uroCin_SAMN04495241":"NNN"
      },
     "304":{
       "DireGB":"NNN",
       "canBai_SAMN02921314":"NNN",
       "canLup_SAMN02921310":"NNN",
       "canRuf_SAMN02921317":"NNN",
       "cuoAlp_SAMN10180424":"NNN",
       "lycPic_SAMN09924608":"NNN",
       "root":"GAG",
       "uroCin_SAMN04495241":"NNN"
      },
     "305":{
       "DireGB":"NNN",
       "canBai_SAMN02921314":"NNN",
       "canLup_SAMN02921310":"NNN",
       "canRuf_SAMN02921317":"NNN",
       "cuoAlp_SAMN10180424":"NNN",
       "lycPic_SAMN09924608":"NNN",
       "root":"GCG",
       "uroCin_SAMN04495241":"NNN"
      },
     "306":{
       "DireGB":"NNN",
       "canBai_SAMN02921314":"NNN",
       "canLup_SAMN02921310":"NNN",
       "canRuf_SAMN02921317":"NNN",
       "cuoAlp_SAMN10180424":"NNN",
       "lycPic_SAMN09924608":"NNN",
       "root":"CTG",
       "uroCin_SAMN04495241":"NNN"
      },
     "307":{
       "DireGB":"NNN",
       "canBai_SAMN02921314":"NNN",
       "canLup_SAMN02921310":"NNN",
       "canRuf_SAMN02921317":"NNN",
       "cuoAlp_SAMN10180424":"NCC",
       "lycPic_SAMN09924608":"NCC",
       "root":"ACC",
       "uroCin_SAMN04495241":"NCC"
      },
     "308":{
       "DireGB":"NNN",
       "canBai_SAMN02921314":"NNN",
       "canLup_SAMN02921310":"NNN",
       "canRuf_SAMN02921317":"NNN",
       "root":"CAC"
      },
     "309":{
       "DireGB":"NNN",
       "canBai_SAMN02921314":"NNN",
       "canLup_SAMN02921310":"NNN",
       "canRuf_SAMN02921317":"NNN",
       "root":"CCG"
      },
     "31":{
       "canBai_SAMN02921314":"NNN",
       "canLup_SAMN02921310":"NNN",
       "canRuf_SAMN02921317":"NNN",
       "cuoAlp_SAMN10180424":"NNN",
       "root":"CCC",
       "uroCin_SAMN04495241":"NNN"
      },
     "310":{
       "canBai_SAMN02921314":"NNN",
       "canLup_SAMN02921310":"NNN",
       "canRuf_SAMN02921317":"NNN",
       "root":"TAC"
      },
     "311":{
       "canBai_SAMN02921314":"NNN",
       "canLup_SAMN02921310":"NNN",
       "canRuf_SAMN02921317":"NNN",
       "root":"TTC"
      },
     "312":{
       "canBai_SAMN02921314":"NNN",
       "canLup_SAMN02921310":"NNN",
       "canRuf_SAMN02921317":"NNN",
       "root":"GAG"
      },
     "313":{
       "canBai_SAMN02921314":"NNN",
       "canLup_SAMN02921310":"NNN",
       "canRuf_SAMN02921317":"NNN",
       "root":"TCC"
      },
     "314":{
       "canBai_SAMN02921314":"NNN",
       "canLup_SAMN02921310":"NNN",
       "canRuf_SAMN02921317":"NNN",
       "root":"CTG"
      },
     "315":{
       "canBai_SAMN02921314":"NNN",
       "canLup_SAMN02921310":"NNN",
       "canRuf_SAMN02921317":"NNN",
       "root":"CAG"
      },
     "316":{
       "canBai_SAMN02921314":"NNN",
       "canLup_SAMN02921310":"NNN",
       "canRuf_SAMN02921317":"NNN",
       "root":"GAC"
      },
     "317":{
       "canBai_SAMN02921314":"NNN",
       "canLup_SAMN02921310":"NNN",
       "canRuf_SAMN02921317":"NNN",
       "cuoAlp_SAMN10180424":"ACA",
       "lupMes_SAMEA5411047":"CCG",
       "root":"ACG"
      },
     "318":{
       "canBai_SAMN02921314":"NNG",
       "canLup_SAMN02921310":"NNN",
       "canRuf_SAMN02921317":"NNN",
       "cuoAlp_SAMN10180424":"GAA",
       "root":"GAG"
      },
     "319":{
       "canLup_SAMN02921310":"NNN",
       "canRuf_SAMN02921317":"NNN",
       "root":"GAG"
      },
     "32":{
       "canBai_SAMN02921314":"NNN",
       "canLup_SAMN02921310":"NNN",
       "canRuf_SAMN02921317":"NNN",
       "cuoAlp_SAMN10180424":"NNN",
       "root":"GTG",
       "uroCin_SAMN04495241":"NNN"
      },
     "320":{
       "canLup_SAMN02921310":"NNN",
       "canRuf_SAMN02921317":"NNN",
       "root":"GAG"
      },
     "321":{
       "canLup_SAMN02921310":"NNN",
       "canRuf_SAMN02921317":"NNN",
       "root":"CCC"
      },
     "322":{
       "canLup_SAMN02921310":"NNN",
       "canRuf_SAMN02921317":"NNN",
       "root":"AAG"
      },
     "323":{
       "canLup_SAMN02921310":"NNN",
       "canRuf_SAMN02921317":"NNN",
       "root":"GCC"
      },
     "324":{
       "canLup_SAMN02921310":"NNN",
       "canRuf_SAMN02921317":"NNN",
       "root":"CAG"
      },
     "325":{
       "canBai_SAMN02921314":"AAN",
       "canLup_SAMN02921310":"NNN",
       "canRuf_SAMN02921317":"NNN",
       "root":"AAG"
      },
     "326":{
       "canBai_SAMN02921314":"TNN",
       "canLup_SAMN02921310":"NNN",
       "canRuf_SAMN02921317":"NNN",
       "root":"TAC"
      },
     "327":{
       "canBai_SAMN02921314":"NNN",
       "canLup_SAMN02921310":"NNN",
       "canRuf_SAMN02921317":"NNN",
       "root":"GAC"
      },
     "328":{
       "canBai_SAMN02921314":"NAN",
       "canLup_SAMN02921310":"NNN",
       "canRuf_SAMN02921317":"NNN",
       "root":"GAG"
      },
     "329":{
       "canLup_SAMN02921310":"NNN",
       "canRuf_SAMN02921317":"NNN",
       "root":"TCC",
       "vulVul_marble_Fox4":"TCA"
      },
     "33":{
       "canBai_SAMN02921314":"NNN",
       "canLup_SAMN02921310":"NNN",
       "canRuf_SAMN02921317":"NNN",
       "cuoAlp_SAMN10180424":"NNN",
       "root":"GGC",
       "uroCin_SAMN04495241":"NNN"
      },
     "330":{
       "canBai_SAMN02921314":"TTN",
       "canLup_SAMN02921310":"NNN",
       "canRuf_SAMN02921317":"NNN",
       "root":"TTT"
      },
     "331":{
       "canLup_SAMN02921310":"NNN",
       "canRuf_SAMN02921317":"NNN",
       "root":"GAT"
      },
     "332":{
       "canLup_SAMN02921310":"NNN",
       "canRuf_SAMN02921317":"NNN",
       "root":"GAT"
      },
     "333":{
       "canBai_SAMN02921314":"NNN",
       "canLup_SAMN02921310":"NNN",
       "canRuf_SAMN02921317":"NNN",
       "root":"GTG"
      },
     "334":{
       "canBai_SAMN02921314":"GAN",
       "canLup_SAMN02921310":"NNN",
       "canRuf_SAMN02921317":"NNN",
       "root":"GAC"
      },
     "335":{
       "canBai_SAMN02921314":"NNN",
       "canLup_SAMN02921310":"NNN",
       "canRuf_SAMN02921317":"NNN",
       "root":"CGC"
      },
     "336":{
       "canBai_SAMN02921314":"NNN",
       "canLup_SAMN02921310":"NNN",
       "canRuf_SAMN02921317":"NNN",
       "root":"ACG"
      },
     "337":{
       "canBai_SAMN02921314":"NNN",
       "canLup_SAMN02921310":"NNN",
       "canRuf_SAMN02921317":"NNN",
       "root":"CTG"
      },
     "338":{
       "canBai_SAMN02921314":"NNN",
       "canLup_SAMN02921310":"NNN",
       "canRuf_SAMN02921317":"NNN",
       "root":"GAC",
       "uroCin_SAMN04495241":"GAT"
      },
     "339":{
       "canBai_SAMN02921314":"NNN",
       "canLup_SAMN02921310":"NNN",
       "canRuf_SAMN02921317":"NNN",
       "root":"GAG"
      },
     "34":{
       "canBai_SAMN02921314":"NNN",
       "canLup_SAMN02921310":"NNN",
       "canRuf_SAMN02921317":"NNN",
       "cuoAlp_SAMN10180424":"NNN",
       "root":"TCG",
       "uroCin_SAMN04495241":"NNN"
      },
     "340":{
       "canBai_SAMN02921314":"NNN",
       "canLup_SAMN02921310":"NNN",
       "canRuf_SAMN02921317":"NNN",
       "root":"TGG"
      },
     "341":{
       "canBai_SAMN02921314":"NNN",
       "canLup_SAMN02921310":"NNN",
       "canRuf_SAMN02921317":"NNN",
       "root":"AAG"
      },
     "342":{
       "canBai_SAMN02921314":"NNN",
       "canLup_SAMN02921310":"NNN",
       "canRuf_SAMN02921317":"NNN",
       "root":"CGT"
      },
     "343":{
       "canLup_SAMN02921310":"NNN",
       "canRuf_SAMN02921317":"NNN",
       "root":"GTC"
      },
     "344":{
       "canBai_SAMN02921314":"ANA",
       "canLup_SAMN02921310":"NNN",
       "canRuf_SAMN02921317":"NNN",
       "root":"ACA"
      },
     "345":{
       "canLup_SAMN02921310":"NNN",
       "canRuf_SAMN02921317":"NNN",
       "root":"TAT"
      },
     "346":{
       "canLup_SAMN02921310":"NNN",
       "canRuf_SAMN02921317":"NNN",
       "root":"AAA"
      },
     "347":{
       "canLup_SAMN02921310":"NNN",
       "canRuf_SAMN02921317":"NNN",
       "root":"GAA"
      },
     "348":{
       "canBai_SAMN02921314":"GNG",
       "canLup_SAMN02921310":"NNN",
       "canRuf_SAMN02921317":"NNN",
       "root":"GTG"
      },
     "349":{
       "canBai_SAMN02921314":"NTC",
       "canLup_SAMN02921310":"NNN",
       "canRuf_SAMN02921317":"NNN",
       "root":"CTC"
      },
     "35":{
       "canBai_SAMN02921314":"NNN",
       "canLup_SAMN02921310":"NNN",
       "canRuf_SAMN02921317":"NNN",
       "cuoAlp_SAMN10180424":"NNN",
       "root":"GGC",
       "uroCin_SAMN04495241":"NNN"
      },
     "350":{
       "canBai_SAMN02921314":"NNN",
       "canLup_SAMN02921310":"NNN",
       "canRuf_SAMN02921317":"NNN",
       "root":"AGC"
      },
     "351":{
       "canBai_SAMN02921314":"TNN",
       "canLup_SAMN02921310":"NNN",
       "canRuf_SAMN02921317":"NNN",
       "root":"TTC"
      },
     "352":{
       "canBai_SAMN02921314":"NNN",
       "canLup_SAMN02921310":"NNN",
       "canRuf_SAMN02921317":"NNN",
       "root":"AAG"
      },
     "353":{
       "canBai_SAMN02921314":"NNN",
       "canLup_SAMN02921310":"NNN",
       "canRuf_SAMN02921317":"NNN",
       "root":"CCT"
      },
     "354":{
       "canBai_SAMN02921314":"NNN",
       "canLup_SAMN02921310":"NNN",
       "canRuf_SAMN02921317":"NNN",
       "root":"CCC",
       "vulVul_marble_Fox4":"CCT"
      },
     "355":{
       "canBai_SAMN02921314":"NNN",
       "canLup_SAMN02921310":"NNN",
       "canRuf_SAMN02921317":"NNN",
       "root":"CGG"
      },
     "356":{
       "canBai_SAMN02921314":"NNN",
       "canLup_SAMN02921310":"NNN",
       "canRuf_SAMN02921317":"NNN",
       "root":"CAG"
      },
     "357":{
       "canBai_SAMN02921314":"NNN",
       "canLup_SAMN02921310":"NNN",
       "canRuf_SAMN02921317":"NNN",
       "root":"CTG"
      },
     "358":{
       "canBai_SAMN02921314":"NNN",
       "canLup_SAMN02921310":"NNN",
       "canRuf_SAMN02921317":"NNN",
       "root":"GGG"
      },
     "359":{
       "canBai_SAMN02921314":"NNN",
       "canLup_SAMN02921310":"NNN",
       "canRuf_SAMN02921317":"NNN",
       "root":"ACC"
      },
     "36":{
       "canBai_SAMN02921314":"NNN",
       "canLup_SAMN02921310":"NNN",
       "canRuf_SAMN02921317":"NNN",
       "cuoAlp_SAMN10180424":"NNN",
       "root":"GCC",
       "uroCin_SAMN04495241":"NNN"
      },
     "360":{
       "canBai_SAMN02921314":"NNN",
       "canLup_SAMN02921310":"NNN",
       "canRuf_SAMN02921317":"NNN",
       "root":"AAG"
      },
     "361":{
       "DireGB":"CTT",
       "canBai_SAMN02921314":"NNN",
       "canLup_SAMN02921310":"NNN",
       "canRuf_SAMN02921317":"NNN",
       "root":"GTC"
      },
     "362":{
       "canBai_SAMN02921314":"NNN",
       "canLup_SAMN02921310":"NNN",
       "canRuf_SAMN02921317":"NNN",
       "root":"TCC"
      },
     "363":{
       "canBai_SAMN02921314":"NNN",
       "canLup_SAMN02921310":"NNN",
       "canRuf_SAMN02921317":"NNN",
       "root":"AAG"
      },
     "364":{
       "canBai_SAMN02921314":"NNN",
       "canLup_SAMN02921310":"NNN",
       "canRuf_SAMN02921317":"NNN",
       "root":"GAG"
      },
     "365":{
       "canBai_SAMN02921314":"NNN",
       "canLup_SAMN02921310":"NNN",
       "canRuf_SAMN02921317":"NNN",
       "root":"ACA"
      },
     "366":{
       "DireGB":"GNN",
       "canBai_SAMN02921314":"NNN",
       "canLup_SAMN02921310":"NNN",
       "canRuf_SAMN02921317":"NNN",
       "cuoAlp_SAMN10180424":"GNN",
       "lupMes_SAMEA5411047":"GNC",
       "lycPic_SAMN09924608":"GNN",
       "root":"GCC",
       "uroCin_SAMN04495241":"GNN"
      },
     "367":{
       "DireGB":"NNN",
       "canBai_SAMN02921314":"NNN",
       "canLup_SAMN02921310":"NNN",
       "canRuf_SAMN02921317":"NNN",
       "cuoAlp_SAMN10180424":"NNN",
       "lupMes_SAMEA5411047":"CTT",
       "lycPic_SAMN09924608":"NNN",
       "root":"CTG",
       "uroCin_SAMN04495241":"NNN"
      },
     "368":{
       "DireGB":"---",
       "Node5":"---",
       "canBai_SAMN02921314":"---",
       "canLup_SAMN02921310":"---",
       "canRuf_SAMN02921317":"---",
       "cuoAlp_SAMN10180424":"---",
       "lupMes_SAMEA5411047":"GTN",
       "lycPic_SAMN09924608":"---",
       "root":"GTG",
       "uroCin_SAMN04495241":"---",
       "vulVul_marble_Fox4":"---"
      },
     "369":{
       "DireGB":"NNN",
       "canBai_SAMN02921314":"NNN",
       "canLup_SAMN02921310":"NNN",
       "canRuf_SAMN02921317":"NNN",
       "cuoAlp_SAMN10180424":"NNN",
       "lupMes_SAMEA5411047":"NGA",
       "lycPic_SAMN09924608":"NNN",
       "root":"AGA",
       "uroCin_SAMN04495241":"NNN"
      },
     "37":{
       "canBai_SAMN02921314":"NNN",
       "canLup_SAMN02921310":"NNN",
       "canRuf_SAMN02921317":"NNN",
       "cuoAlp_SAMN10180424":"NNN",
       "root":"TAC",
       "uroCin_SAMN04495241":"NNN"
      },
     "370":{
       "DireGB":"NNN",
       "canBai_SAMN02921314":"NNN",
       "canLup_SAMN02921310":"NNN",
       "canRuf_SAMN02921317":"NNN",
       "cuoAlp_SAMN10180424":"NNN",
       "lupMes_SAMEA5411047":"AGC",
       "lycPic_SAMN09924608":"NNC",
       "root":"CCC",
       "uroCin_SAMN04495241":"NNC"
      },
     "371":{
       "DireGB":"NNN",
       "canBai_SAMN02921314":"NNN",
       "canLup_SAMN02921310":"NNN",
       "canRuf_SAMN02921317":"NNN",
       "cuoAlp_SAMN10180424":"CNN",
       "root":"CTG"
      },
     "372":{
       "DireGB":"NNN",
       "canBai_SAMN02921314":"NNN",
       "canLup_SAMN02921310":"NNN",
       "canRuf_SAMN02921317":"NNN",
       "cuoAlp_SAMN10180424":"GNC",
       "root":"GGC"
      },
     "373":{
       "DireGB":"NNN",
       "canBai_SAMN02921314":"NNN",
       "canLup_SAMN02921310":"NNN",
       "canRuf_SAMN02921317":"NNN",
       "root":"CCC"
      },
     "374":{
       "DireGB":"NAG",
       "canBai_SAMN02921314":"NNN",
       "canLup_SAMN02921310":"NNN",
       "canRuf_SAMN02921317":"NNN",
       "root":"GAG"
      },
     "375":{
       "canBai_SAMN02921314":"NNN",
       "canLup_SAMN02921310":"NNN",
       "canRuf_SAMN02921317":"NNN",
       "root":"AGT",
       "uroCin_SAMN04495241":"AGN"
      },
     "376":{
       "canBai_SAMN02921314":"NNN",
       "canLup_SAMN02921310":"NNN",
       "canRuf_SAMN02921317":"NNN",
       "root":"GGT"
      },
     "377":{
       "canBai_SAMN02921314":"NNN",
       "canLup_SAMN02921310":"NNN",
       "canRuf_SAMN02921317":"NNN",
       "root":"GGT",
       "uroCin_SAMN04495241":"GGN",
       "vulVul_marble_Fox4":"GAC"
      },
     "378":{
       "canBai_SAMN02921314":"NNN",
       "canLup_SAMN02921310":"NNN",
       "canRuf_SAMN02921317":"NNN",
       "root":"GAG"
      },
     "379":{
       "canBai_SAMN02921314":"NNN",
       "canLup_SAMN02921310":"NNN",
       "canRuf_SAMN02921317":"NNN",
       "root":"GAC"
      },
     "38":{
       "canBai_SAMN02921314":"NNN",
       "canLup_SAMN02921310":"NNN",
       "canRuf_SAMN02921317":"NNN",
       "cuoAlp_SAMN10180424":"NNN",
       "root":"GGG",
       "uroCin_SAMN04495241":"NNN"
      },
     "380":{
       "canBai_SAMN02921314":"NNN",
       "canLup_SAMN02921310":"NNN",
       "canRuf_SAMN02921317":"NNN",
       "root":"GCC",
       "vulVul_marble_Fox4":"ACC"
      },
     "381":{
       "canBai_SAMN02921314":"NNN",
       "canLup_SAMN02921310":"NNN",
       "canRuf_SAMN02921317":"NNN",
       "root":"TTG"
      },
     "382":{
       "canBai_SAMN02921314":"NNN",
       "canLup_SAMN02921310":"NNN",
       "canRuf_SAMN02921317":"NNN",
       "root":"GGG"
      },
     "383":{
       "canBai_SAMN02921314":"NNN",
       "canLup_SAMN02921310":"NNN",
       "canRuf_SAMN02921317":"NNN",
       "lycPic_SAMN09924608":"ATT",
       "root":"ATC",
       "vulVul_marble_Fox4":"ATT"
      },
     "384":{
       "canBai_SAMN02921314":"NNN",
       "canLup_SAMN02921310":"NNN",
       "canRuf_SAMN02921317":"NNN",
       "root":"GTG"
      },
     "385":{
       "canBai_SAMN02921314":"NNN",
       "canLup_SAMN02921310":"NNN",
       "canRuf_SAMN02921317":"NNN",
       "root":"GCT"
      },
     "386":{
       "Node5":"AGG",
       "canBai_SAMN02921314":"NNN",
       "canLup_SAMN02921310":"NNN",
       "canRuf_SAMN02921317":"NNN",
       "root":"GGG"
      },
     "387":{
       "canBai_SAMN02921314":"NNN",
       "canLup_SAMN02921310":"NNN",
       "canRuf_SAMN02921317":"NNN",
       "root":"GCT"
      },
     "388":{
       "canBai_SAMN02921314":"NNN",
       "canLup_SAMN02921310":"NNN",
       "canRuf_SAMN02921317":"NNN",
       "root":"TCT"
      },
     "389":{
       "canBai_SAMN02921314":"NNN",
       "canLup_SAMN02921310":"NNN",
       "canRuf_SAMN02921317":"NNN",
       "root":"ACT"
      },
     "39":{
       "canBai_SAMN02921314":"NNN",
       "canLup_SAMN02921310":"NNN",
       "canRuf_SAMN02921317":"NNN",
       "cuoAlp_SAMN10180424":"NNN",
       "lycPic_SAMN09924608":"NNN",
       "root":"GCC",
       "uroCin_SAMN04495241":"NNN"
      },
     "390":{
       "canLup_SAMN02921310":"NNN",
       "canRuf_SAMN02921317":"NNN",
       "root":"GGA"
      },
     "391":{
       "Node4":"AAG",
       "canBai_SAMN02921314":"ANN",
       "canLup_SAMN02921310":"NNN",
       "canRuf_SAMN02921317":"NNN",
       "root":"AGG"
      },
     "392":{
       "canBai_SAMN02921314":"GNG",
       "canLup_SAMN02921310":"NNN",
       "canRuf_SAMN02921317":"NNN",
       "root":"GGG"
      },
     "393":{
       "canBai_SAMN02921314":"NTC",
       "canLup_SAMN02921310":"NNN",
       "canRuf_SAMN02921317":"NNN",
       "root":"ATC",
       "vulVul_marble_Fox4":"ATA"
      },
     "394":{
       "canBai_SAMN02921314":"NTN",
       "canLup_SAMN02921310":"NNN",
       "canRuf_SAMN02921317":"NNN",
       "root":"CTG"
      },
     "395":{
       "canBai_SAMN02921314":"NNG",
       "canLup_SAMN02921310":"NNN",
       "canRuf_SAMN02921317":"NNN",
       "root":"CTT"
      },
     "396":{
       "canBai_SAMN02921314":"NNN",
       "canLup_SAMN02921310":"NNN",
       "canRuf_SAMN02921317":"NNN",
       "root":"ATC"
      },
     "397":{
       "canBai_SAMN02921314":"NNN",
       "canLup_SAMN02921310":"NNN",
       "canRuf_SAMN02921317":"NNN",
       "root":"ACC"
      },
     "398":{
       "canBai_SAMN02921314":"NNN",
       "canLup_SAMN02921310":"NNN",
       "canRuf_SAMN02921317":"NNN",
       "root":"GTG"
      },
     "399":{
       "canBai_SAMN02921314":"NNN",
       "canLup_SAMN02921310":"NNN",
       "canRuf_SAMN02921317":"NNN",
       "root":"GCC"
      },
     "4":{
       "DireGB":"NNN",
       "canBai_SAMN02921314":"NNN",
       "canLup_SAMN02921310":"NNN",
       "canRuf_SAMN02921317":"NNN",
       "cuoAlp_SAMN10180424":"NNN",
       "root":"CCG",
       "uroCin_SAMN04495241":"NNN",
       "vulVul_marble_Fox4":"CCA"
      },
     "40":{
       "canBai_SAMN02921314":"NNN",
       "canLup_SAMN02921310":"NNN",
       "canRuf_SAMN02921317":"NNN",
       "cuoAlp_SAMN10180424":"NNN",
       "lycPic_SAMN09924608":"GNG",
       "root":"GTG",
       "uroCin_SAMN04495241":"NNN"
      },
     "400":{
       "canBai_SAMN02921314":"NNN",
       "canLup_SAMN02921310":"NNN",
       "canRuf_SAMN02921317":"NNN",
       "root":"TGG"
      },
     "401":{
       "Node8":"CCT",
       "canBai_SAMN02921314":"NNN",
       "canLup_SAMN02921310":"NNN",
       "canRuf_SAMN02921317":"NNN",
       "root":"CCG"
      },
     "402":{
       "canBai_SAMN02921314":"NNN",
       "canLup_SAMN02921310":"NNN",
       "canRuf_SAMN02921317":"NNN",
       "root":"GGG"
      },
     "403":{
       "canBai_SAMN02921314":"NNN",
       "canLup_SAMN02921310":"NNN",
       "canRuf_SAMN02921317":"NNN",
       "root":"GCT"
      },
     "404":{
       "canBai_SAMN02921314":"NNN",
       "canLup_SAMN02921310":"NNN",
       "canRuf_SAMN02921317":"NNN",
       "root":"TCC"
      },
     "405":{
       "canBai_SAMN02921314":"NNN",
       "canLup_SAMN02921310":"NNN",
       "canRuf_SAMN02921317":"NNN",
       "root":"ATC"
      },
     "406":{
       "canBai_SAMN02921314":"NNN",
       "canLup_SAMN02921310":"NNN",
       "canRuf_SAMN02921317":"NNN",
       "root":"CCA"
      },
     "407":{
       "canBai_SAMN02921314":"NNN",
       "canLup_SAMN02921310":"NNN",
       "canRuf_SAMN02921317":"NNN",
       "lycPic_SAMN09924608":"GAA",
       "root":"GGA"
      },
     "408":{
       "canBai_SAMN02921314":"NNN",
       "canLup_SAMN02921310":"NNN",
       "canRuf_SAMN02921317":"NNN",
       "root":"GAC",
       "vulVul_marble_Fox4":"GAA"
      },
     "409":{
       "canBai_SAMN02921314":"NNN",
       "canLup_SAMN02921310":"NNN",
       "canRuf_SAMN02921317":"NNN",
       "root":"CTC"
      },
     "41":{
       "canBai_SAMN02921314":"NNN",
       "canLup_SAMN02921310":"NNN",
       "canRuf_SAMN02921317":"NNN",
       "cuoAlp_SAMN10180424":"NNN",
       "lycPic_SAMN09924608":"TGN",
       "root":"TGC",
       "uroCin_SAMN04495241":"NNN"
      },
     "410":{
       "DireGB":"TNG",
       "Node4":"TCG",
       "canBai_SAMN02921314":"NNN",
       "canLup_SAMN02921310":"NNN",
       "canRuf_SAMN02921317":"NNN",
       "root":"TCA"
      },
     "411":{
       "canBai_SAMN02921314":"NNN",
       "canLup_SAMN02921310":"NNN",
       "canRuf_SAMN02921317":"NNN",
       "lupMes_SAMEA5411047":"TTT",
       "root":"TTC",
       "uroCin_SAMN04495241":"TTT"
      },
     "412":{
       "canBai_SAMN02921314":"NNN",
       "canLup_SAMN02921310":"NNN",
       "canRuf_SAMN02921317":"NNN",
       "root":"GTG"
      },
     "413":{
       "canBai_SAMN02921314":"NNN",
       "canLup_SAMN02921310":"NNN",
       "canRuf_SAMN02921317":"NNN",
       "root":"GAC"
      },
     "414":{
       "canBai_SAMN02921314":"NNN",
       "canLup_SAMN02921310":"NNN",
       "canRuf_SAMN02921317":"NNN",
       "root":"CCC"
      },
     "415":{
       "DireGB":"NNC",
       "canBai_SAMN02921314":"NNN",
       "canLup_SAMN02921310":"NNN",
       "canRuf_SAMN02921317":"NNN",
       "root":"CTC"
      },
     "416":{
       "canBai_SAMN02921314":"NNN",
       "canLup_SAMN02921310":"NNN",
       "canRuf_SAMN02921317":"NNN",
       "root":"CTC"
      },
     "417":{
       "canBai_SAMN02921314":"NNN",
       "canLup_SAMN02921310":"NNN",
       "canRuf_SAMN02921317":"NNN",
       "root":"CAG"
      },
     "418":{
       "canBai_SAMN02921314":"NNN",
       "canLup_SAMN02921310":"NNN",
       "canRuf_SAMN02921317":"NNN",
       "root":"GCC"
      },
     "419":{
       "canBai_SAMN02921314":"NNN",
       "canLup_SAMN02921310":"NNN",
       "canRuf_SAMN02921317":"NNN",
       "root":"TGT"
      },
     "42":{
       "canBai_SAMN02921314":"NNN",
       "canLup_SAMN02921310":"NNN",
       "canRuf_SAMN02921317":"NNN",
       "cuoAlp_SAMN10180424":"NNN",
       "lycPic_SAMN09924608":"NNN",
       "root":"TCG",
       "uroCin_SAMN04495241":"NNN"
      },
     "420":{
       "canBai_SAMN02921314":"NNN",
       "canLup_SAMN02921310":"NNN",
       "canRuf_SAMN02921317":"NNN",
       "lycPic_SAMN09924608":"TAT",
       "root":"TAC"
      },
     "421":{
       "canBai_SAMN02921314":"NNN",
       "canLup_SAMN02921310":"NNN",
       "canRuf_SAMN02921317":"NNN",
       "lupMes_SAMEA5411047":"ACT",
       "root":"GCT"
      },
     "422":{
       "canBai_SAMN02921314":"NNN",
       "canLup_SAMN02921310":"NNN",
       "canRuf_SAMN02921317":"NNN",
       "root":"GCT"
      },
     "423":{
       "canBai_SAMN02921314":"NNN",
       "canLup_SAMN02921310":"NNN",
       "canRuf_SAMN02921317":"NNN",
       "root":"CTC"
      },
     "424":{
       "canBai_SAMN02921314":"NNN",
       "canLup_SAMN02921310":"NNN",
       "canRuf_SAMN02921317":"NNN",
       "root":"AAG"
      },
     "425":{
       "canBai_SAMN02921314":"NNN",
       "canLup_SAMN02921310":"NNN",
       "canRuf_SAMN02921317":"NNN",
       "root":"GCT"
      },
     "426":{
       "canBai_SAMN02921314":"NNN",
       "canLup_SAMN02921310":"NNN",
       "canRuf_SAMN02921317":"NNN",
       "root":"CCC"
      },
     "427":{
       "canBai_SAMN02921314":"NNN",
       "canLup_SAMN02921310":"NNN",
       "canRuf_SAMN02921317":"NNN",
       "root":"ACG",
       "vulVul_marble_Fox4":"ACA"
      },
     "428":{
       "canBai_SAMN02921314":"NNN",
       "canLup_SAMN02921310":"NNN",
       "canRuf_SAMN02921317":"NNN",
       "root":"TCA",
       "uroCin_SAMN04495241":"TTA"
      },
     "429":{
       "canBai_SAMN02921314":"NNN",
       "canLup_SAMN02921310":"NNN",
       "canRuf_SAMN02921317":"NNN",
       "root":"GCC"
      },
     "43":{
       "canBai_SAMN02921314":"NNN",
       "canLup_SAMN02921310":"NNN",
       "canRuf_SAMN02921317":"NNN",
       "cuoAlp_SAMN10180424":"NNN",
       "lycPic_SAMN09924608":"NNN",
       "root":"GCG",
       "uroCin_SAMN04495241":"NNN",
       "vulVul_marble_Fox4":"GCC"
      },
     "430":{
       "canBai_SAMN02921314":"NNN",
       "canLup_SAMN02921310":"NNN",
       "canRuf_SAMN02921317":"NNN",
       "root":"TCA"
      },
     "431":{
       "canBai_SAMN02921314":"NNN",
       "canLup_SAMN02921310":"NNN",
       "canRuf_SAMN02921317":"NNN",
       "cuoAlp_SAMN10180424":"CCA",
       "root":"CCT"
      },
     "432":{
       "canBai_SAMN02921314":"NNN",
       "canLup_SAMN02921310":"NNN",
       "canRuf_SAMN02921317":"NNN",
       "root":"TGG"
      },
     "433":{
       "canBai_SAMN02921314":"NNN",
       "canLup_SAMN02921310":"NNN",
       "canRuf_SAMN02921317":"NNN",
       "root":"GGA"
      },
     "434":{
       "canBai_SAMN02921314":"NNN",
       "canLup_SAMN02921310":"NNN",
       "canRuf_SAMN02921317":"NNN",
       "root":"GCA",
       "speVen_SAMN27257238":"GTA"
      },
     "435":{
       "canBai_SAMN02921314":"NNN",
       "canLup_SAMN02921310":"NNN",
       "canRuf_SAMN02921317":"NNN",
       "root":"TCT"
      },
     "436":{
       "canBai_SAMN02921314":"NNN",
       "canLup_SAMN02921310":"NNN",
       "canRuf_SAMN02921317":"NNN",
       "root":"GGA"
      },
     "437":{
       "canBai_SAMN02921314":"NNN",
       "canLup_SAMN02921310":"NNN",
       "canRuf_SAMN02921317":"NNN",
       "root":"CCT"
      },
     "438":{
       "canBai_SAMN02921314":"NNN",
       "canLup_SAMN02921310":"NNN",
       "canRuf_SAMN02921317":"NNN",
       "root":"TCT"
      },
     "439":{
       "canBai_SAMN02921314":"NNN",
       "canLup_SAMN02921310":"NNN",
       "canRuf_SAMN02921317":"NNN",
       "root":"GGA"
      },
     "44":{
       "canBai_SAMN02921314":"NNN",
       "canLup_SAMN02921310":"NNN",
       "canRuf_SAMN02921317":"NNN",
       "cuoAlp_SAMN10180424":"NNN",
       "lycPic_SAMN09924608":"NNN",
       "root":"GTG",
       "uroCin_SAMN04495241":"NNN"
      },
     "440":{
       "canBai_SAMN02921314":"NNN",
       "canLup_SAMN02921310":"NNN",
       "canRuf_SAMN02921317":"NNN",
       "root":"CAG"
      },
     "441":{
       "canBai_SAMN02921314":"NNN",
       "canLup_SAMN02921310":"NNN",
       "canRuf_SAMN02921317":"NNN",
       "root":"GAT"
      },
     "442":{
       "canBai_SAMN02921314":"NNN",
       "canLup_SAMN02921310":"NNN",
       "canRuf_SAMN02921317":"NNN",
       "root":"GTC"
      },
     "443":{
       "canBai_SAMN02921314":"NNN",
       "canLup_SAMN02921310":"NNN",
       "canRuf_SAMN02921317":"NNN",
       "root":"AGC"
      },
     "444":{
       "canBai_SAMN02921314":"NNN",
       "canLup_SAMN02921310":"NNN",
       "canRuf_SAMN02921317":"NNN",
       "root":"CTC"
      },
     "445":{
       "canBai_SAMN02921314":"NNN",
       "canLup_SAMN02921310":"NNN",
       "canRuf_SAMN02921317":"NNN",
       "root":"ACC"
      },
     "446":{
       "canBai_SAMN02921314":"NNN",
       "canLup_SAMN02921310":"NNN",
       "canRuf_SAMN02921317":"NNN",
       "root":"TGG"
      },
     "447":{
       "canBai_SAMN02921314":"NNN",
       "canLup_SAMN02921310":"NNN",
       "canRuf_SAMN02921317":"NNN",
       "cuoAlp_SAMN10180424":"CAC",
       "root":"GAC"
      },
     "448":{
       "canBai_SAMN02921314":"NNN",
       "canLup_SAMN02921310":"NNN",
       "canRuf_SAMN02921317":"NNN",
       "root":"TGG"
      },
     "449":{
       "canBai_SAMN02921314":"NNN",
       "canLup_SAMN02921310":"NNN",
       "canRuf_SAMN02921317":"NNN",
       "root":"CCT"
      },
     "45":{
       "canBai_SAMN02921314":"NNN",
       "canLup_SAMN02921310":"NNN",
       "canRuf_SAMN02921317":"NNN",
       "cuoAlp_SAMN10180424":"NNN",
       "lycPic_SAMN09924608":"NNN",
       "root":"GAC",
       "uroCin_SAMN04495241":"NNN"
      },
     "450":{
       "canBai_SAMN02921314":"NNN",
       "canLup_SAMN02921310":"NNN",
       "canRuf_SAMN02921317":"NNN",
       "root":"CTG"
      },
     "451":{
       "canBai_SAMN02921314":"NNN",
       "canLup_SAMN02921310":"NNN",
       "canRuf_SAMN02921317":"NNN",
       "root":"ACT"
      },
     "452":{
       "canBai_SAMN02921314":"NNN",
       "canLup_SAMN02921310":"NNN",
       "canRuf_SAMN02921317":"NNN",
       "root":"CCC"
      },
     "453":{
       "canBai_SAMN02921314":"NNN",
       "canLup_SAMN02921310":"NNN",
       "canRuf_SAMN02921317":"NNN",
       "root":"CGA"
      },
     "454":{
       "canBai_SAMN02921314":"NNN",
       "canLup_SAMN02921310":"NNN",
       "canRuf_SAMN02921317":"NNN",
       "cuoAlp_SAMN10180424":"GCN",
       "root":"GCA"
      },
     "455":{
       "canBai_SAMN02921314":"NNN",
       "canLup_SAMN02921310":"NNN",
       "canRuf_SAMN02921317":"NNN",
       "cuoAlp_SAMN10180424":"NTN",
       "root":"GTG"
      },
     "456":{
       "canBai_SAMN02921314":"NNN",
       "canLup_SAMN02921310":"NNN",
       "canRuf_SAMN02921317":"NNN",
       "cuoAlp_SAMN10180424":"NNN",
       "root":"TCC"
      },
     "457":{
       "canBai_SAMN02921314":"NNN",
       "canLup_SAMN02921310":"NNN",
       "canRuf_SAMN02921317":"NNN",
       "cuoAlp_SAMN10180424":"NNN",
       "root":"CCC"
      },
     "458":{
       "canBai_SAMN02921314":"NNN",
       "canLup_SAMN02921310":"NNN",
       "canRuf_SAMN02921317":"NNN",
       "cuoAlp_SAMN10180424":"NNN",
       "root":"CCT",
       "uroCin_SAMN04495241":"ATT"
      },
     "459":{
       "canBai_SAMN02921314":"NNN",
       "canLup_SAMN02921310":"NNN",
       "canRuf_SAMN02921317":"NNN",
       "cuoAlp_SAMN10180424":"NNN",
       "root":"CCC"
      },
     "46":{
       "canBai_SAMN02921314":"NNN",
       "canLup_SAMN02921310":"NNN",
       "canRuf_SAMN02921317":"NNN",
       "cuoAlp_SAMN10180424":"NNN",
       "lycPic_SAMN09924608":"NNN",
       "root":"AGC",
       "uroCin_SAMN04495241":"NNN"
      },
     "460":{
       "DireGB":"NAN",
       "canBai_SAMN02921314":"NNN",
       "canLup_SAMN02921310":"NNN",
       "canRuf_SAMN02921317":"NNN",
       "cuoAlp_SAMN10180424":"NNN",
       "root":"CAG"
      },
     "461":{
       "DireGB":"NTG",
       "canBai_SAMN02921314":"NNN",
       "canLup_SAMN02921310":"NNN",
       "canRuf_SAMN02921317":"NNN",
       "cuoAlp_SAMN10180424":"NNN",
       "root":"GTG"
      },
     "462":{
       "canBai_SAMN02921314":"NNN",
       "canLup_SAMN02921310":"NNN",
       "canRuf_SAMN02921317":"NNN",
       "cuoAlp_SAMN10180424":"NNN",
       "root":"CGA"
      },
     "463":{
       "DireGB":"NAN",
       "canBai_SAMN02921314":"NNN",
       "canLup_SAMN02921310":"NNN",
       "canRuf_SAMN02921317":"NNN",
       "cuoAlp_SAMN10180424":"NNN",
       "root":"CAA",
       "uroCin_SAMN04495241":"CNN"
      },
     "464":{
       "DireGB":"NNN",
       "canBai_SAMN02921314":"NNN",
       "canLup_SAMN02921310":"NNN",
       "canRuf_SAMN02921317":"NNN",
       "cuoAlp_SAMN10180424":"NNN",
       "root":"GGA",
       "uroCin_SAMN04495241":"NNN"
      },
     "465":{
       "DireGB":"NNN",
       "canBai_SAMN02921314":"NNN",
       "canLup_SAMN02921310":"NNN",
       "canRuf_SAMN02921317":"NNN",
       "chrBra_SAMN27257233":"GCN",
       "cuoAlp_SAMN10180424":"NNN",
       "lupMes_SAMEA5411047":"GCN",
       "lycPic_SAMN09924608":"NNN",
       "root":"GCG",
       "speVen_SAMN27257238":"GCN",
       "uroCin_SAMN04495241":"NNN",
       "vulVul_marble_Fox4":"GCN"
      },
     "466":{
       "root":"NNN"
      },
     "467":{
       "DireGB":"NNN",
       "canBai_SAMN02921314":"NNN",
       "canLup_SAMN02921310":"NNN",
       "canRuf_SAMN02921317":"NNN",
       "cuoAlp_SAMN10180424":"NNN",
       "lycPic_SAMN09924608":"NNN",
       "root":"CCC",
       "uroCin_SAMN04495241":"NNN"
      },
     "468":{
       "DireGB":"NNN",
       "canBai_SAMN02921314":"NNN",
       "canLup_SAMN02921310":"NNN",
       "canRuf_SAMN02921317":"NNN",
       "cuoAlp_SAMN10180424":"NNN",
       "lycPic_SAMN09924608":"NNN",
       "root":"AGA",
       "uroCin_SAMN04495241":"NNN"
      },
     "469":{
       "DireGB":"NNN",
       "canBai_SAMN02921314":"NNN",
       "canLup_SAMN02921310":"NNN",
       "canRuf_SAMN02921317":"NNN",
       "cuoAlp_SAMN10180424":"NNG",
       "lycPic_SAMN09924608":"NTG",
       "root":"GTG",
       "uroCin_SAMN04495241":"NTG"
      },
     "47":{
       "canBai_SAMN02921314":"NNN",
       "canLup_SAMN02921310":"NNN",
       "canRuf_SAMN02921317":"NNN",
       "cuoAlp_SAMN10180424":"NNN",
       "lycPic_SAMN09924608":"NNN",
       "root":"CGC",
       "uroCin_SAMN04495241":"NNN"
      },
     "470":{
       "DireGB":"NNN",
       "canBai_SAMN02921314":"NNN",
       "canLup_SAMN02921310":"NNN",
       "canRuf_SAMN02921317":"NNN",
       "root":"TGG"
      },
     "471":{
       "DireGB":"NNN",
       "canBai_SAMN02921314":"NNN",
       "canLup_SAMN02921310":"NNN",
       "canRuf_SAMN02921317":"NNN",
       "root":"GGG"
      },
     "472":{
       "Node4":"---",
       "root":"GGA",
       "uroCin_SAMN04495241":"NGA",
       "vulVul_marble_Fox4":"---"
      },
     "48":{
       "DireGB":"ANN",
       "canBai_SAMN02921314":"NNN",
       "canLup_SAMN02921310":"NNN",
       "canRuf_SAMN02921317":"NNN",
       "cuoAlp_SAMN10180424":"NNN",
       "lycPic_SAMN09924608":"NNN",
       "root":"AGC",
       "uroCin_SAMN04495241":"NNN"
      },
     "49":{
       "DireGB":"NNN",
       "canBai_SAMN02921314":"NNN",
       "canLup_SAMN02921310":"NNN",
       "canRuf_SAMN02921317":"NNN",
       "cuoAlp_SAMN10180424":"NNN",
       "lycPic_SAMN09924608":"NNN",
       "root":"GGC",
       "uroCin_SAMN04495241":"NNN"
      },
     "5":{
       "DireGB":"NNN",
       "canBai_SAMN02921314":"NNN",
       "canLup_SAMN02921310":"NNN",
       "canRuf_SAMN02921317":"NNN",
       "cuoAlp_SAMN10180424":"NNN",
       "root":"CCC",
       "uroCin_SAMN04495241":"NNN"
      },
     "50":{
       "DireGB":"NCC",
       "canBai_SAMN02921314":"NNN",
       "canLup_SAMN02921310":"NNN",
       "canRuf_SAMN02921317":"NNN",
       "cuoAlp_SAMN10180424":"NNN",
       "lycPic_SAMN09924608":"NNN",
       "root":"GCC",
       "uroCin_SAMN04495241":"NNN"
      },
     "51":{
       "canBai_SAMN02921314":"NNN",
       "canLup_SAMN02921310":"NNN",
       "canRuf_SAMN02921317":"NNN",
       "cuoAlp_SAMN10180424":"NNN",
       "lycPic_SAMN09924608":"NNN",
       "root":"CGG",
       "uroCin_SAMN04495241":"NNN"
      },
     "52":{
       "canBai_SAMN02921314":"NNN",
       "canLup_SAMN02921310":"NNN",
       "canRuf_SAMN02921317":"NNN",
       "cuoAlp_SAMN10180424":"NNN",
       "lycPic_SAMN09924608":"NNG",
       "root":"GTG",
       "uroCin_SAMN04495241":"NNN"
      },
     "53":{
       "canBai_SAMN02921314":"NNN",
       "canLup_SAMN02921310":"NNN",
       "canRuf_SAMN02921317":"NNN",
       "cuoAlp_SAMN10180424":"NNN",
       "root":"GCC",
       "uroCin_SAMN04495241":"NNN"
      },
     "54":{
       "canBai_SAMN02921314":"NNN",
       "canLup_SAMN02921310":"NNN",
       "canRuf_SAMN02921317":"NNN",
       "cuoAlp_SAMN10180424":"NNN",
       "root":"ATC",
       "uroCin_SAMN04495241":"NNN"
      },
     "55":{
       "canBai_SAMN02921314":"NNN",
       "canLup_SAMN02921310":"NNN",
       "canRuf_SAMN02921317":"NNN",
       "cuoAlp_SAMN10180424":"NNN",
       "root":"AAG",
       "uroCin_SAMN04495241":"NNN"
      },
     "56":{
       "canBai_SAMN02921314":"NNN",
       "canLup_SAMN02921310":"NNN",
       "canRuf_SAMN02921317":"NNN",
       "cuoAlp_SAMN10180424":"NNN",
       "root":"AAG",
       "uroCin_SAMN04495241":"NNN"
      },
     "57":{
       "canBai_SAMN02921314":"NNN",
       "canLup_SAMN02921310":"NNN",
       "canRuf_SAMN02921317":"NNN",
       "cuoAlp_SAMN10180424":"NNN",
       "root":"CTG",
       "uroCin_SAMN04495241":"NNN"
      },
     "58":{
       "canBai_SAMN02921314":"NNN",
       "canLup_SAMN02921310":"NNN",
       "canRuf_SAMN02921317":"NNN",
       "cuoAlp_SAMN10180424":"NNN",
       "lycPic_SAMN09924608":"NNC",
       "root":"TAC",
       "uroCin_SAMN04495241":"NNN"
      },
     "59":{
       "canBai_SAMN02921314":"NNN",
       "canLup_SAMN02921310":"NNN",
       "canRuf_SAMN02921317":"NNN",
       "cuoAlp_SAMN10180424":"NNN",
       "root":"CGG",
       "uroCin_SAMN04495241":"NNN"
      },
     "6":{
       "DireGB":"NNN",
       "canBai_SAMN02921314":"NNN",
       "canLup_SAMN02921310":"NNN",
       "canRuf_SAMN02921317":"NNN",
       "cuoAlp_SAMN10180424":"NNN",
       "root":"GCC",
       "uroCin_SAMN04495241":"NNN"
      },
     "60":{
       "canBai_SAMN02921314":"NNN",
       "canLup_SAMN02921310":"NNN",
       "canRuf_SAMN02921317":"NNN",
       "cuoAlp_SAMN10180424":"NNN",
       "root":"CCC",
       "uroCin_SAMN04495241":"NNN"
      },
     "61":{
       "canBai_SAMN02921314":"NNN",
       "canLup_SAMN02921310":"NNN",
       "canRuf_SAMN02921317":"NNN",
       "cuoAlp_SAMN10180424":"NNN",
       "root":"TTC",
       "uroCin_SAMN04495241":"NNN"
      },
     "62":{
       "canBai_SAMN02921314":"NNN",
       "canLup_SAMN02921310":"NNN",
       "canRuf_SAMN02921317":"NNN",
       "cuoAlp_SAMN10180424":"NNN",
       "root":"CAG",
       "uroCin_SAMN04495241":"NNN"
      },
     "63":{
       "canBai_SAMN02921314":"NNN",
       "canLup_SAMN02921310":"NNN",
       "canRuf_SAMN02921317":"NNN",
       "cuoAlp_SAMN10180424":"NNN",
       "lycPic_SAMN09924608":"NCC",
       "root":"TCC",
       "uroCin_SAMN04495241":"NNN"
      },
     "64":{
       "canBai_SAMN02921314":"NNN",
       "canLup_SAMN02921310":"NNN",
       "canRuf_SAMN02921317":"NNN",
       "cuoAlp_SAMN10180424":"NNN",
       "lycPic_SAMN09924608":"GNN",
       "root":"GAG"
      },
     "65":{
       "canBai_SAMN02921314":"NNN",
       "canLup_SAMN02921310":"NNN",
       "canRuf_SAMN02921317":"NNN",
       "cuoAlp_SAMN10180424":"NNN",
       "lycPic_SAMN09924608":"NNN",
       "root":"CTG"
      },
     "66":{
       "canBai_SAMN02921314":"NNN",
       "canLup_SAMN02921310":"NNN",
       "canRuf_SAMN02921317":"NNN",
       "cuoAlp_SAMN10180424":"NNN",
       "lycPic_SAMN09924608":"NNN",
       "root":"TTT"
      },
     "67":{
       "canBai_SAMN02921314":"NNN",
       "canLup_SAMN02921310":"NNN",
       "canRuf_SAMN02921317":"NNN",
       "cuoAlp_SAMN10180424":"NNN",
       "lycPic_SAMN09924608":"NNN",
       "root":"GCC"
      },
     "68":{
       "canBai_SAMN02921314":"NNN",
       "canLup_SAMN02921310":"NNN",
       "canRuf_SAMN02921317":"NNN",
       "cuoAlp_SAMN10180424":"NAN",
       "lycPic_SAMN09924608":"NNN",
       "root":"AAG"
      },
     "69":{
       "canBai_SAMN02921314":"NNN",
       "canLup_SAMN02921310":"NNN",
       "canRuf_SAMN02921317":"NNN",
       "lycPic_SAMN09924608":"NNN",
       "root":"CGC"
      },
     "7":{
       "canBai_SAMN02921314":"NNN",
       "canLup_SAMN02921310":"NNN",
       "canRuf_SAMN02921317":"NNN",
       "cuoAlp_SAMN10180424":"NNN",
       "root":"CGC",
       "uroCin_SAMN04495241":"NNN"
      },
     "70":{
       "canBai_SAMN02921314":"NNN",
       "canLup_SAMN02921310":"NNN",
       "canRuf_SAMN02921317":"NNN",
       "lycPic_SAMN09924608":"NNN",
       "root":"GCC",
       "uroCin_SAMN04495241":"NNN"
      },
     "71":{
       "canBai_SAMN02921314":"NNN",
       "canLup_SAMN02921310":"NNN",
       "canRuf_SAMN02921317":"NNN",
       "lycPic_SAMN09924608":"NNC",
       "root":"TAC",
       "uroCin_SAMN04495241":"NNN"
      },
     "72":{
       "canBai_SAMN02921314":"NNN",
       "canLup_SAMN02921310":"NNN",
       "canRuf_SAMN02921317":"NNN",
       "cuoAlp_SAMN10180424":"CGN",
       "lycPic_SAMN09924608":"NNN",
       "root":"CGC",
       "uroCin_SAMN04495241":"NNN"
      },
     "73":{
       "canBai_SAMN02921314":"NNN",
       "canLup_SAMN02921310":"NNN",
       "canRuf_SAMN02921317":"NNN",
       "cuoAlp_SAMN10180424":"NNN",
       "lycPic_SAMN09924608":"NNN",
       "root":"GAG",
       "uroCin_SAMN04495241":"NNN"
      },
     "74":{
       "canBai_SAMN02921314":"NNN",
       "canLup_SAMN02921310":"NNN",
       "canRuf_SAMN02921317":"NNN",
       "cuoAlp_SAMN10180424":"NNN",
       "lycPic_SAMN09924608":"NNN",
       "root":"CTG",
       "uroCin_SAMN04495241":"NNN"
      },
     "75":{
       "canBai_SAMN02921314":"NNN",
       "canLup_SAMN02921310":"NNN",
       "canRuf_SAMN02921317":"NNN",
       "cuoAlp_SAMN10180424":"NNN",
       "root":"CGC",
       "uroCin_SAMN04495241":"NNN"
      },
     "76":{
       "canBai_SAMN02921314":"NNN",
       "canLup_SAMN02921310":"NNN",
       "canRuf_SAMN02921317":"NNN",
       "cuoAlp_SAMN10180424":"NNN",
       "lycPic_SAMN09924608":"CNC",
       "root":"CTC",
       "uroCin_SAMN04495241":"NNN"
      },
     "77":{
       "canBai_SAMN02921314":"NNN",
       "canLup_SAMN02921310":"NNN",
       "canRuf_SAMN02921317":"NNN",
       "cuoAlp_SAMN10180424":"NNN",
       "root":"CTC",
       "uroCin_SAMN04495241":"NNN"
      },
     "78":{
       "canBai_SAMN02921314":"NNN",
       "canLup_SAMN02921310":"NNN",
       "canRuf_SAMN02921317":"NNN",
       "cuoAlp_SAMN10180424":"NNN",
       "root":"AAG",
       "uroCin_SAMN04495241":"NNN"
      },
     "79":{
       "canBai_SAMN02921314":"NNN",
       "canLup_SAMN02921310":"NNN",
       "canRuf_SAMN02921317":"NNN",
       "cuoAlp_SAMN10180424":"NNN",
       "root":"CAC",
       "uroCin_SAMN04495241":"NNN"
      },
     "8":{
       "canBai_SAMN02921314":"NNN",
       "canLup_SAMN02921310":"NNN",
       "canRuf_SAMN02921317":"NNN",
       "cuoAlp_SAMN10180424":"NNN",
       "root":"AGG",
       "uroCin_SAMN04495241":"NNN"
      },
     "80":{
       "canBai_SAMN02921314":"NNN",
       "canLup_SAMN02921310":"NNN",
       "canRuf_SAMN02921317":"NNN",
       "cuoAlp_SAMN10180424":"NNN",
       "root":"ATG",
       "uroCin_SAMN04495241":"NNN"
      },
     "81":{
       "canBai_SAMN02921314":"NNN",
       "canLup_SAMN02921310":"NNN",
       "canRuf_SAMN02921317":"NNN",
       "cuoAlp_SAMN10180424":"NNN",
       "lycPic_SAMN09924608":"CNC",
       "root":"CGC",
       "uroCin_SAMN04495241":"NNN"
      },
     "82":{
       "Node5":"CAT",
       "canBai_SAMN02921314":"NNN",
       "canLup_SAMN02921310":"NNN",
       "canRuf_SAMN02921317":"NNN",
       "cuoAlp_SAMN10180424":"NNN",
       "lycPic_SAMN09924608":"CNN",
       "root":"CAC",
       "uroCin_SAMN04495241":"NNN"
      },
     "83":{
       "canBai_SAMN02921314":"NNN",
       "canLup_SAMN02921310":"NNN",
       "canRuf_SAMN02921317":"NNN",
       "cuoAlp_SAMN10180424":"NNN",
       "lycPic_SAMN09924608":"NNN",
       "root":"GAG",
       "uroCin_SAMN04495241":"NNN"
      },
     "84":{
       "canBai_SAMN02921314":"NNN",
       "canLup_SAMN02921310":"NNN",
       "canRuf_SAMN02921317":"NNN",
       "cuoAlp_SAMN10180424":"NNN",
       "lycPic_SAMN09924608":"NNN",
       "root":"AAC",
       "uroCin_SAMN04495241":"NNN"
      },
     "85":{
       "canBai_SAMN02921314":"NNN",
       "canLup_SAMN02921310":"NNN",
       "canRuf_SAMN02921317":"NNN",
       "root":"GCC"
      },
     "86":{
       "canBai_SAMN02921314":"NNN",
       "canLup_SAMN02921310":"NNN",
       "canRuf_SAMN02921317":"NNN",
       "root":"CCC",
       "vulVul_marble_Fox4":"TCT"
      },
     "87":{
       "canBai_SAMN02921314":"NNN",
       "canLup_SAMN02921310":"NNN",
       "canRuf_SAMN02921317":"NNN",
       "root":"ACT"
      },
     "88":{
       "canBai_SAMN02921314":"NNN",
       "canLup_SAMN02921310":"NNN",
       "canRuf_SAMN02921317":"NNN",
       "root":"CCA"
      },
     "89":{
       "canBai_SAMN02921314":"NNN",
       "canLup_SAMN02921310":"NNN",
       "canRuf_SAMN02921317":"NNN",
       "root":"CCA"
      },
     "9":{
       "canBai_SAMN02921314":"NNN",
       "canLup_SAMN02921310":"NNN",
       "canRuf_SAMN02921317":"NNN",
       "cuoAlp_SAMN10180424":"NNN",
       "root":"GGC",
       "uroCin_SAMN04495241":"NNN"
      },
     "90":{
       "canBai_SAMN02921314":"NNN",
       "canLup_SAMN02921310":"NNN",
       "canRuf_SAMN02921317":"NNN",
       "root":"GGT"
      },
     "91":{
       "canBai_SAMN02921314":"NNN",
       "canLup_SAMN02921310":"NNN",
       "canRuf_SAMN02921317":"NNN",
       "root":"ACT"
      },
     "92":{
       "canBai_SAMN02921314":"NNN",
       "canLup_SAMN02921310":"NNN",
       "canRuf_SAMN02921317":"NNN",
       "root":"CCG"
      },
     "93":{
       "canBai_SAMN02921314":"NNN",
       "canLup_SAMN02921310":"NNN",
       "canRuf_SAMN02921317":"NNN",
       "root":"GCC",
       "speVen_SAMN27257238":"GTC"
      },
     "94":{
       "canBai_SAMN02921314":"NNN",
       "canLup_SAMN02921310":"NNN",
       "canRuf_SAMN02921317":"NNN",
       "root":"TCC"
      },
     "95":{
       "canBai_SAMN02921314":"NNN",
       "canLup_SAMN02921310":"NNN",
       "canRuf_SAMN02921317":"NNN",
       "root":"CCC"
      },
     "96":{
       "canBai_SAMN02921314":"NNN",
       "canLup_SAMN02921310":"NNN",
       "canRuf_SAMN02921317":"NNN",
       "root":"CAG"
      },
     "97":{
       "canBai_SAMN02921314":"NNC",
       "canLup_SAMN02921310":"NNN",
       "canRuf_SAMN02921317":"NNN",
       "root":"GTC"
      },
     "98":{
       "canBai_SAMN02921314":"NNN",
       "canLup_SAMN02921310":"NNN",
       "canRuf_SAMN02921317":"NNN",
       "root":"ATT"
      },
     "99":{
       "canBai_SAMN02921314":"NGN",
       "canLup_SAMN02921310":"NNN",
       "canRuf_SAMN02921317":"NNN",
       "root":"GGG"
      }
    }
  },
 "tested":{
   "0":{
     "DireGB":"test",
     "Node4":"test",
     "Node5":"test",
     "Node8":"test",
     "canBai_SAMN02921314":"test",
     "canLup_SAMN02921310":"test",
     "canRuf_SAMN02921317":"test",
     "chrBra_SAMN27257233":"test",
     "cuoAlp_SAMN10180424":"test",
     "lupMes_SAMEA5411047":"test",
     "lycPic_SAMN09924608":"test",
     "speVen_SAMN27257238":"test",
     "uroCin_SAMN04495241":"test",
     "vulVul_marble_Fox4":"test"
    }
  },
 "timers":{
   "MEME analysis":{
     "order":2,
     "timer":46
    },
   "Model fitting":{
     "order":1,
     "timer":2
    },
   "Total time":{
     "order":0,
     "timer":48
    }
  }
}
```
