## Supplementary material for "On the ancestry and evolution of the extinct dire wolf": HyPhy results: FormBio021149.t1.cds.aln.fa.BUSTED.json

```
{
 "Evidence Ratios":{
   "constrained":    [
[0.9912478911185005, 0.9954030479326962, 0.9937402118457543, 0.9931895520923459, 0.9931184926418101, 0.9970204927330194, 0.9954030479326962, 0.9929499966853045, 0.9945994740527186, 0.9943650573841404, 0.9951263634932204, 0.9940483956081779, 0.9937575467877151, 0.9949280112260537, 0.9937575467877151, 0.9949280112260537, 0.9282888010224835, 0.9944178373881528, 0.9947365338222031, 0.9976138852153388, 0.9386448690181876, 0.9959362466046963, 0.9949321737965281, 0.9946885606315398, 0.9948976355321678, 0.9911487095231969, 0.9939231505966448, 0.9937575467877151, 0.9958946183225266, 0.9948783840270908, 0.9911947252376268, 0.9958783736522554, 0.9149298268954816, 0.9910972258046132, 0.9938260244162499, 0.9945437331095983, 0.9956441189808073, 0.9943412173589898, 0.9938725843424989, 0.9945880697112427, 0.9940852348214354, 0.9953566082163358, 0.994803251629533, 0.9939876665437185, 0.9946650823817914, 0.9355516846996613, 0.9397381725442943, 2.473034001519921, 0.9945343711817579, 0.9945720310469585, 0.9946885606315398, 0.9938032511607995, 0.9931348961411517, 0.9953830422746692, 0.9938933315856109, 0.9940978854461768, 0.9935841221885336, 0.9942902839919189, 0.99494692385768, 0.9938725843424989, 0.9949346754978353, 0.9390761566610485, 0.9935514498463355, 0.9938725843424989, 0.9930758634509267, 0.9944787129715202, 0.9946885606315398, 0.9940447556833629, 0.9940483956081779, 0.9948368750052912, 0.9947225494714365, 0.9944548777059425, 0.9970098124298884, 0.9931184926418101, 0.9931560664095451, 0.9946556137350229, 0.9954030479326962, 0.9946725325236279, 0.9954030479326962, 0.9946007852904716, 0.9939514348464413, 0.9958628174519671, 0.9939646404718879, 0.9948042742762309, 0.9948760704419128, 0.9943310081076785, 0.9927526180762772, 0.9946264307421322, 0.9937783135743595, 2.438084986610212, 0.992692189655748, 0.9969256721326878, 0.9351570991757298, 0.9939376569964056, 0.9282889938340166, 0.9949346754978353, 0.9935383675399483, 0.9936258291396788, 0.9951263634932204, 0.9945994740527186, 0.9940299932724875, 0.9912478911185005, 0.9944548777059425, 0.9949321737965281, 0.9940447556833629, 0.9949346754978353, 0.9946885606315398, 0.9940483956081779, 0.9390718907637717, 0.9940299932724875, 0.9941367156831327, 0.9939931136648809, 0.9944548777059425, 0.9954030479326962, 0.9936679840385645, 0.9939871199286384, 0.9945994740527186, 0.9947365338222031, 0.9939931136648809, 0.9937575467877151, 0.9959362466046963, 0.9949321737965281, 0.9943787558732056, 0.9959362466046963, 0.9954030479326962, 0.9940483956081779, 0.9936044868423287, 0.9951263634932204, 0.9937402118457543, 0.9946198915580251, 0.9949031319849257, 0.9937575467877151, 0.9931895520923459, 1, 1, 0.999420587241749, 0.9939057902769588, 0.9943787558732056, 0.9951263634932204, 0.9949031319849257, 0.9934571303752352, 0.9936679840385645, 0.9946885606315398, 0.9912478911185005, 0.9949280112260537, 0.9946870623929601, 0.9940483956081779, 0.9947365338222031, 0.9931184926418101, 0.9946725325236279, 0.9938725843424989, 0.9940483956081779, 0.9942902839919189, 0.9948976355321678, 0.9946885606315398, 0.9945994740527186, 0.9949280112260537, 0.9970098124298884, 0.9948650223780575, 0.9938725843424989, 0.9920274765201665, 0.9952305944833296, 0.9949031319849257, 0.9948217288921499, 0.9960647901290614, 0.9941938780409449, 0.9968109864901195, 0.9946198915580251, 0.9959362466046963, 0.9956654651648758, 0.9946198915580251, 0.9951263634932204, 0.9940447556833629, 0.9352841033970627, 0.9968109864901195, 0.9946725325236279, 0.9934571303752352, 0.9948650223780575, 0.9936679840385645, 0.9970098124298884, 0.9929499966853045, 0.9946885606315398, 0.9939231505966448, 0.9390763935943645, 0.9939405931029733, 0.9938541203552214, 0.9949346754978353, 0.9912478911185005, 0.9936044868423287, 0.9912478911185005, 0.9942902839919189, 0.9941938780409449, 0.9954030479326962, 0.9939931136648809, 0.9950304775892066, 0.9942902839919189, 0.9936679840385645, 0.9951263634932204, 0.9944548777059425, 0.9949426352967243, 0.9631400989186114, 0.9936679840385645, 0.9960647901290614, 0.9936044868423287, 0.9938465972809288, 0.9940155191522899, 0.9942902839919189, 0.9336645954290897, 0.9970204927330194, 0.9939057902769588, 0.9947225494714365, 0.9942902839919189, 0.9943650573841404, 0.9946198915580251, 0.9951263634932204, 0.9939294486980313, 0.9968109864901195, 0.9947365338222031, 0.9920274765201665, 0.9939405931029733, 0.9939057902769588, 0.9947413511526653, 0.9951263634932204, 0.9947225494714365, 0.9940483956081779, 0.9936679840385645, 0.9945831359144512, 0.9939871199286384, 0.9950304775892066, 0.9949031319849257, 0.992850005196895, 0.9934571303752352, 0.9943209600861497, 0.9946870623929601, 0.9948695555803125, 0.9938725843424989, 0.9946198915580251, 0.9936575907568714, 0.9946591438307432, 0.9937402118457543, 0.9912478911185005, 0.9970098124298884, 0.9949031319849257, 0.9348952632897894, 0.9946870623929601, 0.9949280112260537, 0.9931184926418101, 0.9939057902769588, 0.9941938780409449, 0.9946885606315398, 1, 1, 1, 1, 1, 1, 1, 1, 1, 1, 0.998988156429873, 2.442335472344285, 0.9949346754978353, 0.9945831691764687, 0.9938378705878249, 0.9938378705878249, 0.994679775722436, 0.9939693232287731, 0.9946536358037262, 0.9947225494714365, 0.9941938780409449, 0.9937575467877151, 0.9949280112260537, 0.9946556137350229, 0.993890865781054, 0.9954030479326962, 0.9946198915580251, 0.9920274765201665, 0.9959362466046963, 0.9945994740527186, 0.9975047973519631, 1, 0.9966011379180418, 0.9956654651648758, 0.9940299932724875, 0.9970098124298884, 0.9948976355321678, 0.9937575467877151, 0.9949321737965281, 0.9934571303752352, 0.9942902839919189, 0.9947225494714365, 0.9939231505966448, 0.9970098124298884, 0.9943650573841404, 0.9351570217355075, 0.9940447556833629, 0.9948326148186879, 0.9953566082163358, 0.9952305944833296, 0.9945584971947308, 0.9945584971947308, 0.9912478911185005, 0.9947365338222031, 0.9939664833763204, 0.9939509926312604, 0.9911947252376268, 0.9942830728661852, 0.9937395086820886, 0.9946532397760829, 0.9945584971947308, 0.9975482257084853, 1, 1, 1, 1, 1, 1, 1, 1, 1, 1, 1, 0.9963082004992171, 0.9940045166491392, 0.9954030479326962, 0.9938946815211857, 0.9954030479326962, 0.9946885606315398, 0.9949031319849257, 0.9956654651648758, 0.9946885606315398, 0.9938541203552214, 0.9939057902769588, 0.9940483956081779, 0.9938541203552214, 0.9949031319849257, 0.9937575467877151, 0.9946885606315398, 0.9947225494714365, 0.9949321737965281, 0.9970098124298884, 0.9941938780409449, 0.9939231505966448, 0.9936679840385645, 0.9949321737965281, 0.9944548777059425, 0.9920274765201665, 0.9940299932724875, 0.9940483956081779, 0.9936679840385645, 0.9959362466046963, 0.9938541203552214, 0.9947863550394159, 0.9936679840385645, 0.9939231505966448, 0.9949346754978353, 0.9931895520923459, 0.9949037705933669, 0.9967534204698562, 0.9962392058895699, 0.9967158612672925, 0.9948976355321678, 0.9970098124298884, 0.9929499966853045, 0.9939231505966448, 0.9954030479326962, 0.9912478911185005, 0.9947365338222031, 0.9939405931029733, 0.9943787558732056, 0.9948976355321678, 0.9944548777059425, 0.9386448690190929, 0.9946885606315398, 0.9940447556833629, 0.9972848701526227, 2.424516346874501, 0.9912478911185005, 0.9945994740527186, 2.428107233725948, 0.9946697280424661, 0.9947225494714365, 0.9949321737965281, 0.9940766834225414, 0.9947413511526653, 0.9946697280424661, 0.9948650223780575, 0.9948976355321678, 0.9938725843424989, 0.9942902839919189, 0.9946697280424661, 0.9943650573841404, 0.928277927818268, 0.9931184926418101, 0.9936218565968947, 0.9172734493427833, 0.9943650573841404, 0.9948308080906668, 0.9951263634932204, 0.9946725325236279, 0.9970098124298884, 0.9951263634932204, 0.9968109864901195, 0.9397321300657347, 0.9956654651648758, 0.9944253445177365, 0.9943650573841404, 0.9938541203552214, 0.9939231505966448, 0.9948650223780575, 0.9940483956081779, 0.9947365338222031, 0.9616355618610128, 0.9363922121636706, 0.9937402118457543, 0.9939231505966448, 0.9931895520923459, 2.460336240271256, 0.9937575467877151, 0.9938725843424989, 1] 
    ],
   "optimized null":    [
[0.9976079990844218, 1.000385676949056, 0.9998770273393839, 0.9990801335481174, 0.9995201574409002, 1.00220082146115, 1.000385676949056, 0.9991951431705834, 1.000306785831993, 1.000480970923177, 1.000491579676865, 0.9997996704222055, 0.9993865649974041, 1.0001910273812, 0.9993865649974041, 1.0001910273812, 1.000960339018073, 1.000112720461667, 1.000117265723367, 1.001533035928917, 0.9938085501694572, 1.001011686485759, 1.000537626182883, 1.000333901014489, 1.000635418373697, 0.9975772137235561, 0.9994433229070141, 0.9993865649974041, 1.001014588643674, 0.9996418699744793, 0.9975901588755637, 1.001020998544202, 0.9811917396964562, 0.9975599169879418, 1.00015138063938, 1.000407127402928, 1.000878036682165, 1.000009062323707, 0.9992694630413415, 1.000115441640161, 0.9998916832114974, 1.000382258700804, 1.000311038698184, 0.9997901472195002, 1.000332027668717, 0.9782676332588891, 0.9862263824405725, 1.213722355738616, 1.00030461828871, 1.000524198037312, 1.000333901014489, 0.9993995462342449, 0.9990739761885956, 1.000384059661673, 0.9994394695111951, 1.000155056644005, 0.9998620743540673, 0.9998709181552624, 0.9998357991676868, 0.9992694630413415, 1.000414349822923, 1.022374018656135, 0.9992998092015073, 0.9992694630413415, 0.999513075168598, 1.000629258453953, 1.000333901014489, 1.000360104318663, 0.9997996704222055, 1.000316395703986, 1.000617693872872, 1.000115175502933, 1.002199443635283, 0.9995201574409002, 0.9990744000410128, 1.000011212324911, 1.000385676949056, 1.000407265545559, 1.000385676949056, 1.000007099595161, 0.9984199934420868, 1.001021640729514, 0.9984269387131108, 1.000636478786465, 1.000188859264381, 1.000109538225941, 0.9990032636865569, 1.000013205523905, 0.9992721883560663, 1.199522768536561, 0.9989953991564793, 1.002248039695403, 1.002949950125708, 0.998412818301264, 1.00072739568585, 1.000414349822923, 0.9993816341343871, 0.9994676457156252, 1.000491579676865, 1.000306785831993, 1.000080857758792, 0.9976079990844218, 1.000115175502933, 1.000537626182883, 1.000360104318663, 1.000414349822923, 1.000333901014489, 0.9997996704222055, 1.002008893793035, 1.000080857758792, 0.998390673709751, 0.9984346188691661, 1.000115175502933, 1.000385676949056, 0.9994743140813711, 1.000160685849484, 1.000306785831993, 1.000117265723367, 0.9984346188691661, 0.9993865649974041, 1.001011686485759, 1.000537626182883, 1.000012212671481, 1.001011686485759, 1.000385676949056, 0.9997996704222055, 0.9993046516351828, 1.000491579676865, 0.9998770273393839, 1.000118022983644, 0.999644350597014, 0.9993865649974041, 0.9990801335481174, 1.000024060510365, 0.9999933156312181, 1.001666402648151, 0.9995720852167796, 1.000012212671481, 1.000491579676865, 0.999644350597014, 0.9992834431733086, 0.9994743140813711, 1.000333901014489, 0.9976079990844218, 1.0001910273812, 1.000618499129434, 0.9997996704222055, 1.000117265723367, 0.9995201574409002, 1.000407265545559, 0.9992694630413415, 0.9997996704222055, 0.9998709181552624, 1.000635418373697, 1.000333901014489, 1.000306785831993, 1.0001910273812, 1.002199443635283, 1.000313018568029, 0.9992694630413415, 0.9983173677578231, 1.000756420342084, 0.999644350597014, 1.000528096342447, 1.000964006183457, 0.999897189693863, 1.00161892132407, 1.000118022983644, 1.001011686485759, 1.000874914967724, 1.000118022983644, 1.000491579676865, 1.000360104318663, 1.00411310579924, 1.00161892132407, 1.000407265545559, 0.9992834431733086, 1.000313018568029, 0.9994743140813711, 1.002199443635283, 0.9991951431705834, 1.000333901014489, 0.9994433229070141, 1.012560982890803, 0.9994593890283666, 0.9994033845015805, 1.000414349822923, 0.9976079990844218, 0.9993046516351828, 0.9976079990844218, 0.9998709181552624, 0.999897189693863, 1.000385676949056, 0.9984346188691661, 0.9998372458716054, 0.9998709181552624, 0.9994743140813711, 1.000491579676865, 1.000115175502933, 1.000416454054109, 0.4875713226447665, 0.9994743140813711, 1.000964006183457, 0.9993046516351828, 0.9995685499068467, 0.9997968872816283, 0.9998709181552624, 1.000239911270267, 1.00220082146115, 0.9995720852167796, 1.000617693872872, 0.9998709181552624, 1.000480970923177, 1.000118022983644, 1.000491579676865, 0.9998662868027138, 1.00161892132407, 1.000117265723367, 0.9983173677578231, 0.9994593890283666, 0.9995720852167796, 1.000625235600844, 1.000491579676865, 1.000617693872872, 0.9997996704222055, 0.9994743140813711, 1.000511316133023, 1.000160685849484, 0.9998372458716054, 0.999644350597014, 0.9990236127189809, 0.9992834431733086, 1.000007988462253, 1.000618499129434, 1.0006404576392, 0.9992694630413415, 1.000118022983644, 0.9992651116590056, 1.000334009234509, 0.9998770273393839, 0.9976079990844218, 1.002199443635283, 0.999644350597014, 0.9994283344137564, 1.000618499129434, 1.0001910273812, 0.9995201574409002, 0.9995720852167796, 0.999897189693863, 1.000333901014489, 0.999869558436317, 1, 1, 1, 1, 1, 1, 1, 1, 1, 1.001792853020773, 1.235658371202619, 1.000414349822923, 1.00032787265024, 0.9997738332863448, 0.9997738332863448, 1.000641630553789, 0.9998844088990516, 1.000323845298653, 1.000617693872872, 0.999897189693863, 0.9993865649974041, 1.0001910273812, 1.000011212324911, 0.9992859556842454, 1.000385676949056, 1.000118022983644, 0.9983173677578231, 1.001011686485759, 1.000306785831993, 0.999364840847038, 1.00011161482756, 1.00115491196692, 1.000874914967724, 1.000080857758792, 1.002199443635283, 1.000635418373697, 0.9993865649974041, 1.000537626182883, 0.9992834431733086, 0.9998709181552624, 1.000617693872872, 0.9994433229070141, 1.002199443635283, 1.000480970923177, 0.9905590943062625, 1.000360104318663, 1.000631398134026, 1.000382258700804, 1.000756420342084, 1.00011800251575, 1.00011800251575, 0.9976079990844218, 1.000117265723367, 0.9984205949757595, 0.9984198304631257, 0.9975901588755637, 1.000004835306121, 0.9993868561830846, 0.9985240486668706, 1.00011800251575, 0.9994481652686976, 1.000023484644182, 1.000165177713795, 1.00002068267719, 0.9999765031972702, 0.9999080211149557, 1.00021620913514, 1.000122574166146, 1.000101406633524, 1.000036223669212, 1.000219117272917, 0.9999890684978456, 1.000655614929459, 1.00035902033318, 1.000385676949056, 0.9998662929520528, 1.000385676949056, 1.000333901014489, 0.999644350597014, 1.000874914967724, 1.000333901014489, 0.9994033845015805, 0.9995720852167796, 0.9997996704222055, 0.9994033845015805, 0.999644350597014, 0.9993865649974041, 1.000333901014489, 1.000617693872872, 1.000537626182883, 1.002199443635283, 0.999897189693863, 0.9994433229070141, 0.9994743140813711, 1.000537626182883, 1.000115175502933, 0.9983173677578231, 1.000080857758792, 0.9997996704222055, 0.9994743140813711, 1.001011686485759, 0.9994033845015805, 1.000628033336759, 0.9994743140813711, 0.9994433229070141, 1.000414349822923, 0.9990801335481174, 0.9984675146255974, 0.9991350001193621, 0.9992268856811481, 1.000238939758566, 1.000635418373697, 1.002199443635283, 0.9991951431705834, 0.9994433229070141, 1.000385676949056, 0.9976079990844218, 1.000117265723367, 0.9994593890283666, 1.000012212671481, 1.000635418373697, 1.000115175502933, 0.9936452417690983, 1.000333901014489, 1.000360104318663, 1.001064702883567, 1.200635450099507, 0.9976079990844218, 1.000306785831993, 1.263374290800619, 1.000525252287322, 1.000617693872872, 1.000537626182883, 1.00030950498134, 1.000625235600844, 1.000525252287322, 1.000313018568029, 1.000635418373697, 0.9992694630413415, 0.9998709181552624, 1.000525252287322, 1.000480970923177, 1.00035480867188, 0.9995201574409002, 1.000062516492443, 0.9878297735671584, 1.000480970923177, 1.000414076128225, 1.000491579676865, 1.000407265545559, 1.002199443635283, 1.000491579676865, 1.00161892132407, 1.009958191878609, 1.000874914967724, 1.000533657311187, 1.000480970923177, 0.9994033845015805, 0.9994433229070141, 1.000313018568029, 0.9997996704222055, 1.000117265723367, 1.041349622804057, 1.005289045246993, 0.9998770273393839, 0.9994433229070141, 0.9990801335481174, 1.156687617939796, 0.9993865649974041, 0.9992694630413415, 1] 
    ]
  },
 "Site Log Likelihood":{
   "constrained":    [
[-3.774043642607277, -4.037177169019376, -4.399340647475155, -4.406399833749913, -4.247064753218297, -4.431990053120845, -4.037177169019376, -4.563411253351447, -4.348992251552612, -4.498240583505945, -4.360636830664943, -3.657049749389961, -3.935730563382279, -4.195951370732872, -3.935730563382279, -4.195951370732872, -10.93634447006408, -3.934625288961203, -4.322764025034219, -4.631906115026501, -9.121159902162395, -3.79257466077408, -4.673651849081946, -3.913062759674391, -4.289994646347001, -3.772834381097865, -4.10676455268367, -3.935730563382279, -3.791579132373212, -3.818099730360486, -3.773395604878333, -3.791190376759069, -10.03986385414633, -3.772206094136543, -4.561373243639427, -4.097598297254155, -4.294044635767089, -4.18383202373114, -3.942568887570365, -4.187769777487417, -4.09937027569874, -4.036052927039343, -4.735469304323995, -3.656022237823868, -3.912630372420827, -11.33468890934781, -14.57799605710959, -18.67156937944459, -4.347896426168747, -4.284383415351479, -3.913062759674391, -3.815338638347704, -4.405607008309212, -4.036693014371076, -4.106269579125706, -4.949630802150221, -4.397107439242866, -3.660919500666973, -3.980418245507879, -3.942568887570365, -3.91697852608592, -14.87042515118092, -3.811600103493461, -3.942568887570365, -4.246502538820578, -3.778923038313841, -3.913062759674391, -4.246920284813765, -3.657049749389961, -4.736079662615132, -3.783112069068165, -3.935263500766416, -4.178269849850328, -4.247064753218297, -4.405914173468914, -4.571978733373453, -4.037177169019376, -4.099811004532889, -4.037177169019376, -4.570979965106587, -4.219658229501687, -3.790817955394477, -4.21994679794705, -4.288320833462407, -4.194933133511133, -3.933127605265549, -4.398184230719148, -4.571447253060608, -4.197878555921954, -12.28529999326048, -4.397375942718107, -4.175888448721325, -14.82319489998007, -4.219357068054017, -12.92444689091739, -3.91697852608592, -3.810831932974889, -3.975915514416414, -4.360636830664943, -4.348992251552612, -4.500425748283249, -3.774043642607277, -3.935263500766416, -4.673651849081946, -4.246920284813765, -3.91697852608592, -3.913062759674391, -3.657049749389961, -9.608339107564824, -4.500425748283249, -3.771948751246474, -4.220568709067875, -3.935263500766416, -4.037177169019376, -3.97657146829054, -4.563670015758246, -4.348992251552612, -4.322764025034219, -4.220568709067875, -3.935730563382279, -3.79257466077408, -4.673651849081946, -4.184466088551268, -3.79257466077408, -4.037177169019376, -3.657049749389961, -3.812447560458179, -4.360636830664943, -4.399340647475155, -4.188342856808308, -3.818646148043781, -3.935730563382279, -4.406399833749913, -4.347633175533709, -4.17908044015555, -4.496692388135777, -3.980387323113383, -4.184466088551268, -4.360636830664943, -3.818646148043781, -4.568916261794707, -3.97657146829054, -3.913062759674391, -3.774043642607277, -4.195951370732872, -3.782503502765793, -3.657049749389961, -4.322764025034219, -4.247064753218297, -4.099811004532889, -3.942568887570365, -3.657049749389961, -3.660919500666973, -4.289994646347001, -3.913062759674391, -4.348992251552612, -4.195951370732872, -4.178269849850328, -4.736590329826075, -3.942568887570365, -4.030392810259679, -4.041322084612528, -3.818646148043781, -4.418231189017328, -4.293435346633969, -4.101170393980689, -4.046747782075149, -4.188342856808308, -3.79257466077408, -4.29452381693062, -4.188342856808308, -4.360636830664943, -4.246920284813765, -10.47372234702836, -4.046747782075149, -4.099811004532889, -4.568916261794707, -4.736590329826075, -3.97657146829054, -4.178269849850328, -4.563411253351447, -3.913062759674391, -4.10676455268367, -12.35807589272021, -4.364009259309787, -3.816201802159506, -3.91697852608592, -3.774043642607277, -3.812447560458179, -3.774043642607277, -3.660919500666973, -4.101170393980689, -4.037177169019376, -4.220568709067875, -3.982259076588719, -3.660919500666973, -3.97657146829054, -4.360636830664943, -3.935263500766416, -4.487397312467339, -10.87167002300215, -3.97657146829054, -4.293435346633969, -3.812447560458179, -3.979410547432782, -3.656493623932838, -3.660919500666973, -9.643601741035193, -4.431990053120845, -3.980387323113383, -3.783112069068165, -3.660919500666973, -4.498240583505945, -4.188342856808308, -4.360636830664943, -4.786262174667639, -4.046747782075149, -4.322764025034219, -4.030392810259679, -4.364009259309787, -3.980387323113383, -4.036851488400072, -4.360636830664943, -3.783112069068165, -3.657049749389961, -3.97657146829054, -4.031150513478805, -4.563670015758246, -3.982259076588719, -3.818646148043781, -4.399485503394364, -4.568916261794707, -4.183489690086627, -3.782503502765793, -4.289491513795384, -3.942568887570365, -4.188342856808308, -4.195803077022036, -3.912520975446922, -4.399340647475155, -3.774043642607277, -4.178269849850328, -3.818646148043781, -11.31629430276255, -3.782503502765793, -4.195951370732872, -4.247064753218297, -3.980387323113383, -4.101170393980689, -3.913062759674391, -2.928953413629027, 2.220446049250313e-16, 2.220446049250313e-16, 2.220446049250313e-16, 2.220446049250313e-16, 2.220446049250313e-16, 2.220446049250313e-16, 2.220446049250313e-16, 2.220446049250313e-16, 2.220446049250313e-16, -1.276916664441018, -14.99571057089325, -3.91697852608592, -3.911120351946775, -3.653483226837749, -3.653483226837749, -4.286084412344487, -4.097446147561959, -4.732748832565981, -3.783112069068165, -4.101170393980689, -3.935730563382279, -4.195951370732872, -4.571978733373453, -4.199809692362488, -4.037177169019376, -4.188342856808308, -4.030392810259679, -3.79257466077408, -4.348992251552612, -4.289479194473707, -4.171414688622697, -4.243371966848926, -4.29452381693062, -4.500425748283249, -4.178269849850328, -4.289994646347001, -3.935730563382279, -4.673651849081946, -4.568916261794707, -3.660919500666973, -3.783112069068165, -4.10676455268367, -4.178269849850328, -4.498240583505945, -11.86135267963473, -4.246920284813765, -4.288829228722842, -4.036052927039343, -4.041322084612528, -4.187236911753274, -4.187236911753274, -3.774043642607277, -4.322764025034219, -4.219987062351122, -4.219648564803991, -3.773395604878333, -4.182849108017955, -3.814255983978085, -3.813423171544475, -4.187236911753274, -3.913538141826187, -4.095763452208609, -3.65174692185413, -3.809582430700597, -4.173207773018435, -3.812267155568289, -4.031065208391477, -4.555413397297222, -4.391186678482941, -4.943312264475256, -3.775314506630814, -4.176813823436366, -4.0352080115247, -4.246347527617712, -4.037177169019376, -4.785732376572095, -4.037177169019376, -3.913062759674391, -3.818646148043781, -4.29452381693062, -3.913062759674391, -3.816201802159506, -3.980387323113383, -3.657049749389961, -3.816201802159506, -3.818646148043781, -3.935730563382279, -3.913062759674391, -3.783112069068165, -4.673651849081946, -4.178269849850328, -4.101170393980689, -4.10676455268367, -3.97657146829054, -4.673651849081946, -3.935263500766416, -4.030392810259679, -4.500425748283249, -3.657049749389961, -3.97657146829054, -3.79257466077408, -3.816201802159506, -4.03458127996104, -3.97657146829054, -4.10676455268367, -3.91697852608592, -4.406399833749913, -4.104843603561485, -3.932055635708229, -4.876849345599922, -3.814221269496293, -4.289994646347001, -4.178269849850328, -4.563411253351447, -4.10676455268367, -4.037177169019376, -3.774043642607277, -4.322764025034219, -4.364009259309787, -4.184466088551268, -4.289994646347001, -3.935263500766416, -9.14152635859273, -3.913062759674391, -4.246920284813765, -4.185684033173041, -18.52228837445931, -3.774043642607277, -4.348992251552612, -16.0803048193923, -4.286026390398371, -3.783112069068165, -4.673651849081946, -3.901732612666749, -4.036851488400072, -4.286026390398371, -4.736590329826075, -4.289994646347001, -3.942568887570365, -3.660919500666973, -4.286026390398371, -4.498240583505945, -10.46511881453135, -4.247064753218297, -4.49419919653834, -9.827467534654284, -4.498240583505945, -4.352938634489765, -4.360636830664943, -4.099811004532889, -4.178269849850328, -4.360636830664943, -4.046747782075149, -10.33326417999519, -4.29452381693062, -4.634788137769286, -4.498240583505945, -3.816201802159506, -4.10676455268367, -4.736590329826075, -3.657049749389961, -4.322764025034219, -11.87648436446473, -14.07582238936592, -4.399340647475155, -4.10676455268367, -4.406399833749913, -23.01258074410043, -3.935730563382279, -3.942568887570365, 2.220446049250313e-16] 
    ],
   "optimized null":    [
[-3.780439409819671, -4.042170322158587, -4.40549713002985, -4.412313288804557, -4.25349008961652, -4.437172411157229, -4.042170322158587, -4.569681044461067, -4.35471415183991, -4.504372317599201, -4.366013840957621, -3.662818785519704, -3.941378958942093, -4.201227274838214, -3.941378958942093, -4.201227274838214, -11.01171673486438, -3.940335804176856, -4.328158650897577, -4.635826943148586, -9.178267278391289, -3.797657868729227, -4.679270041981338, -3.918722200166397, -4.295745288906001, -3.779299350971884, -4.112303109185906, -3.941378958942093, -3.796707038562032, -3.82287631259343, -3.779827125687159, -3.796340998099893, -10.10978437750548, -3.778705669951131, -4.567717726204448, -4.103476548486246, -4.299287682708832, -4.189515940224307, -3.947984348947582, -4.193311840300237, -4.105194279728036, -4.04108931851404, -4.74099059309151, -3.661842843327438, -3.91831154408812, -11.37933580318808, -14.6262806855365, -17.95981560635511, -4.353681618087327, -4.290350229947281, -3.918722200166397, -3.820954032612907, -4.411569332565575, -4.041704649094865, -4.111834281853013, -4.955705447644222, -4.403406052098926, -3.666516489241119, -3.985319917296061, -3.947984348947582, -3.922470986834436, -14.95541124244387, -3.817369099319727, -3.947984348947582, -4.252963715019348, -3.785088684539534, -3.918722200166397, -4.253253371811232, -3.662818785519704, -4.741572508258802, -3.789020997706996, -3.940939223193776, -4.183461545363235, -4.25349008961652, -4.411855605588532, -4.577348664220535, -4.042170322158587, -4.105559896203054, -4.042170322158587, -4.576400907824293, -4.224143905239613, -3.795984838969901, -4.224426144024401, -4.294166380225625, -4.200259076844362, -3.938922259107874, -4.404460769112045, -4.576848517308864, -4.203391601066866, -11.5760108884649, -4.403705480121399, -4.181213028677358, -14.89318125083956, -4.223849419060053, -12.99958620108556, -3.922470986834436, -3.816695975017602, -3.981777591011039, -4.366013840957621, -4.35471415183991, -4.50649450123563, -3.780439409819671, -3.940939223193776, -4.679270041981338, -4.253253371811232, -3.922470986834436, -3.918722200166397, -3.662818785519704, -9.673209227949792, -4.50649450123563, -3.776218669454388, -4.225027101699978, -3.940939223193776, -4.042170322158587, -3.982397792355248, -4.569861718926929, -4.35471415183991, -4.328158650897577, -4.225027101699978, -3.941378958942093, -3.797657868729227, -4.679270041981338, -4.190115403925891, -3.797657868729227, -4.042170322158587, -3.662818785519704, -3.818168022296594, -4.366013840957621, -4.40549713002985, -4.19385550617365, -3.823400336734396, -3.941378958942093, -4.412313288804557, -4.347657235754625, -4.179073755764428, -4.498936984558278, -3.986072171959225, -4.190115403925891, -4.366013840957621, -3.823400336734396, -4.574763816140142, -3.982397792355248, -3.918722200166397, -3.780439409819671, -4.201227274838214, -3.788448912153536, -3.662818785519704, -4.328158650897577, -4.25349008961652, -4.105559896203054, -3.947984348947582, -3.662818785519704, -3.666516489241119, -4.295745288906001, -3.918722200166397, -4.35471415183991, -4.201227274838214, -4.183461545363235, -4.742051506341101, -3.947984348947582, -4.036713234777722, -4.046859034437533, -3.823400336734396, -4.423950870784396, -4.298341861644706, -4.106890621403295, -4.051559503608662, -4.19385550617365, -3.797657868729227, -4.299742305549163, -4.19385550617365, -4.366013840957621, -4.253253371811232, -10.5447319590784, -4.051559503608662, -4.105559896203054, -4.574763816140142, -4.742051506341101, -3.982397792355248, -4.183461545363235, -4.569681044461067, -3.918722200166397, -4.112303109185906, -12.43341708767322, -4.369546341756912, -3.821769851917151, -3.922470986834436, -3.780439409819671, -3.818168022296594, -3.780439409819671, -3.666516489241119, -4.106890621403295, -4.042170322158587, -4.225027101699978, -3.987078220764169, -3.666516489241119, -3.982397792355248, -4.366013840957621, -3.940939223193776, -4.492883876282183, -10.1909077226401, -3.982397792355248, -4.298341861644706, -3.818168022296594, -3.985151417164936, -3.662292950202461, -3.666516489241119, -9.712479634314787, -4.437172411157229, -3.986072171959225, -3.789020997706996, -3.666516489241119, -4.504372317599201, -4.19385550617365, -4.366013840957621, -4.792217504539466, -4.051559503608662, -4.328158650897577, -4.036713234777722, -4.369546341756912, -3.986072171959225, -4.042749052828894, -4.366013840957621, -3.789020997706996, -3.662818785519704, -3.982397792355248, -4.037093287425563, -4.569861718926929, -3.987078220764169, -3.823400336734396, -4.405684317651557, -4.574763816140142, -4.189192905491729, -3.788448912153536, -4.295275416766291, -3.947984348947582, -4.19385550617365, -4.201430526289047, -3.918210098440806, -4.40549713002985, -3.780439409819671, -4.183461545363235, -3.823400336734396, -11.38304324755304, -3.788448912153536, -4.201227274838214, -4.25349008961652, -3.986072171959225, -4.106890621403295, -3.918722200166397, -2.928822963557103, 2.220446049250313e-16, 2.220446049250313e-16, 2.220446049250313e-16, 2.220446049250313e-16, 2.220446049250313e-16, 2.220446049250313e-16, 2.220446049250313e-16, 2.220446049250313e-16, 2.220446049250313e-16, -1.279720268048583, -14.31435975070456, -3.922470986834436, -3.916879725906635, -3.659438228234213, -3.659438228234213, -4.292060264209231, -4.103379484524531, -4.738433332583994, -3.789020997706996, -4.106890621403295, -3.941378958942093, -4.201227274838214, -4.577348664220535, -4.205223264325732, -4.042170322158587, -4.19385550617365, -4.036713234777722, -3.797657868729227, -4.35471415183991, -4.291342154375998, -4.171526297221785, -4.24793086375338, -4.299742305549163, -4.50649450123563, -4.183461545363235, -4.295745288906001, -3.941378958942093, -4.679270041981338, -4.574763816140142, -3.666516489241119, -3.789020997706996, -4.112303109185906, -4.183461545363235, -4.504372317599201, -11.9189077522065, -4.253253371811232, -4.294641209896986, -4.04108931851404, -4.046859034437533, -4.192811269016627, -4.192811269016627, -3.780439409819671, -4.328158650897577, -4.224458200583285, -4.224134522211352, -3.779827125687159, -4.188587274625, -3.819922822481995, -3.817307235224577, -4.192811269016627, -3.915440939589915, -4.095786936577031, -3.651912085927589, -3.809603113163903, -4.173184275939651, -3.812175172452927, -4.031281394156791, -4.555535963951769, -4.39128807997516, -4.943348487488406, -3.775533599901047, -4.176802891874463, -4.039562042644034, -4.252720011941785, -4.042170322158587, -4.791722692727708, -4.042170322158587, -3.918722200166397, -3.823400336734396, -4.299742305549163, -3.918722200166397, -3.821769851917151, -3.986072171959225, -3.662818785519704, -3.821769851917151, -3.823400336734396, -3.941378958942093, -3.918722200166397, -3.789020997706996, -4.679270041981338, -4.183461545363235, -4.106890621403295, -4.112303109185906, -3.982397792355248, -4.679270041981338, -3.940939223193776, -4.036713234777722, -4.50649450123563, -3.662818785519704, -3.982397792355248, -3.797657868729227, -3.821769851917151, -4.040436399599619, -3.982397792355248, -4.112303109185906, -3.922470986834436, -4.412313288804557, -4.10841920220234, -3.934442122603247, -4.87984381595119, -3.817749724065875, -4.295745288906001, -4.183461545363235, -4.569681044461067, -4.112303109185906, -4.042170322158587, -3.780439409819671, -4.328158650897577, -4.369546341756912, -4.190115403925891, -4.295745288906001, -3.940939223193776, -9.198469395502292, -3.918722200166397, -4.253253371811232, -4.189466992160439, -17.8195072729352, -3.780439409819671, -4.35471415183991, -15.42697893177432, -4.291896033329644, -3.789020997706996, -4.679270041981338, -3.907982998762145, -4.042749052828894, -4.291896033329644, -4.742051506341101, -4.295745288906001, -3.947984348947582, -3.666516489241119, -4.291896033329644, -4.504372317599201, -10.53989766012451, -4.25349008961652, -4.500660281741443, -9.901572295856171, -4.504372317599201, -4.358535223314405, -4.366013840957621, -4.105559896203054, -4.183461545363235, -4.366013840957621, -4.051559503608662, -10.40533352815637, -4.299742305549163, -4.640911904600165, -4.504372317599201, -3.821769851917151, -4.112303109185906, -4.742051506341101, -3.662818785519704, -4.328158650897577, -11.95612168446574, -14.14681835692062, -4.40549713002985, -4.112303109185906, -4.412313288804557, -22.25784313907856, -3.941378958942093, -3.947984348947582, 2.220446049250313e-16] 
    ],
   "unconstrained":    [
[-3.782834276139718, -4.041784719563768, -4.405620110252223, -4.413233578593213, -4.253970047336901, -4.434974007956175, -4.041784719563768, -4.57048622536164, -4.354407413057068, -4.503891462305464, -4.365522382066463, -3.663019135166148, -3.941992582172921, -4.201036265700421, -3.941992582172921, -4.201036265700421, -11.01075685667681, -3.940223090067663, -4.328041392049298, -4.634295081119648, -9.184477974730989, -3.796646693653346, -4.678732560267633, -3.918388354884446, -4.295110072325081, -3.781725076944129, -4.112859941281112, -3.941992582172921, -3.795692964265545, -3.823234506762824, -3.782239875152083, -3.795320520420201, -10.12877176271143, -3.781148734817378, -4.567566357021961, -4.103069503937192, -4.298410031275383, -4.189506877941663, -3.948715152878395, -4.19319640532295, -4.105302602383226, -4.040707132855481, -4.740679602755834, -3.662052718130113, -3.917979571528391, -11.40130779593278, -14.6401500394736, -17.7661236419016, -4.353377046185348, -4.289826169253765, -3.918388354884446, -3.821554666723221, -4.412495785401908, -4.041320663165227, -4.112394969497762, -4.955550403020256, -4.403543987257476, -3.666645579417635, -3.985484131610807, -3.948715152878395, -3.922056722830696, -14.93328385023817, -3.818069535366284, -3.948715152878395, -4.253450758437142, -3.784459623985666, -3.918388354884446, -4.252893332314567, -3.663019135166148, -4.741256162597381, -3.788403494528461, -3.940824054323032, -4.181264516963303, -4.253970047336901, -4.412781634179677, -4.577337451958482, -4.041784719563768, -4.105152713567596, -4.041784719563768, -4.576393808254334, -4.225725161324235, -3.794963719760104, -4.226000443871254, -4.293530103905877, -4.200070235411647, -3.938812726880806, -4.405458002497454, -4.576835311872151, -4.204119677694274, -11.39408710365793, -4.404710585914557, -4.178967512042605, -14.89023564327859, -4.22543786166603, -12.99885906982373, -3.922056722830696, -3.81731453215024, -3.982310087046266, -4.365522382066463, -4.354407413057068, -4.50641364674565, -3.782834276139718, -3.940824054323032, -4.678732560267633, -4.252893332314567, -3.922056722830696, -3.918388354884446, -3.663019135166148, -9.671202349285558, -4.50641364674565, -3.777829292101219, -4.22659370931997, -3.940824054323032, -4.041784719563768, -3.982923616495162, -4.569701045986034, -4.354407413057068, -4.328041392049298, -4.22659370931997, -3.941992582172921, -3.796646693653346, -4.678732560267633, -4.190103191328984, -3.796646693653346, -4.041784719563768, -3.663019135166148, -3.818863612528213, -4.365522382066463, -4.405620110252223, -4.19373749015417, -3.82375604939563, -3.941992582172921, -4.413233578593213, -4.347633175533709, -4.17908044015555, -4.497271968818469, -3.986500178324103, -4.190103191328984, -4.365522382066463, -3.82375604939563, -4.575480629816382, -3.982923616495162, -3.918388354884446, -3.782834276139718, -4.201036265700421, -3.787830604215858, -3.663019135166148, -4.328041392049298, -4.253970047336901, -4.105152713567596, -3.948715152878395, -3.663019135166148, -3.666645579417635, -4.295110072325081, -3.918388354884446, -4.354407413057068, -4.201036265700421, -4.181264516963303, -4.741738536753163, -3.948715152878395, -4.038397284235522, -4.04610290003713, -3.82375604939563, -4.423422913835749, -4.297378319816806, -4.106993436994774, -4.049941891325086, -4.19373749015417, -3.796646693653346, -4.298867773096443, -4.19373749015417, -4.365522382066463, -4.252893332314567, -10.54062728897546, -4.049941891325086, -4.105152713567596, -4.575480629816382, -4.741738536753163, -3.982923616495162, -4.181264516963303, -4.57048622536164, -3.918388354884446, -4.112859941281112, -12.42093433947281, -4.370087098911345, -3.822366645461417, -3.922056722830696, -3.782834276139718, -3.818863612528213, -3.782834276139718, -3.666645579417635, -4.106993436994774, -4.041784719563768, -4.22659370931997, -3.987240988138454, -3.666645579417635, -3.982923616495162, -4.365522382066463, -3.940824054323032, -4.492467508920996, -10.90922641902449, -3.982923616495162, -4.297378319816806, -3.818863612528213, -3.985582960359461, -3.662496083551015, -3.666645579417635, -9.712239751818627, -4.434974007956175, -3.986500178324103, -3.788403494528461, -3.666645579417635, -4.503891462305464, -4.19373749015417, -4.365522382066463, -4.792351226677159, -4.049941891325086, -4.328041392049298, -4.038397284235522, -4.370087098911345, -3.986500178324103, -4.042124012606394, -4.365522382066463, -3.788403494528461, -3.663019135166148, -3.982923616495162, -4.03658210197009, -4.569701045986034, -3.987240988138454, -3.82375604939563, -4.406661181909139, -4.575480629816382, -4.189184917061383, -3.787830604215858, -4.294635164132558, -3.948715152878395, -4.19373749015417, -4.202165684792846, -3.917876144974963, -4.405620110252223, -3.782834276139718, -4.181264516963303, -3.82375604939563, -11.38361507660236, -3.787830604215858, -4.201036265700421, -4.253970047336901, -3.986500178324103, -4.106993436994774, -3.918388354884446, -2.928953413629027, 2.220446049250313e-16, 2.220446049250313e-16, 2.220446049250313e-16, 2.220446049250313e-16, 2.220446049250313e-16, 2.220446049250313e-16, 2.220446049250313e-16, 2.220446049250313e-16, 2.220446049250313e-16, -1.277929020270431, -14.1027558285776, -3.922056722830696, -3.916551906994886, -3.659664420527416, -3.659664420527416, -4.291418839412317, -4.103495082306646, -4.738109539711911, -3.788403494528461, -4.106993436994774, -3.941992582172921, -4.201036265700421, -4.577337451958482, -4.205937563692548, -4.041784719563768, -4.19373749015417, -4.038397284235522, -3.796646693653346, -4.354407413057068, -4.291977515327988, -4.171414688622697, -4.246776618184248, -4.298867773096443, -4.50641364674565, -4.181264516963303, -4.295110072325081, -3.941992582172921, -4.678732560267633, -4.575480629816382, -3.666645579417635, -3.788403494528461, -4.112859941281112, -4.181264516963303, -4.503891462305464, -11.9283935057431, -4.252893332314567, -4.294010011010896, -4.040707132855481, -4.04610290003713, -4.192693273462626, -4.192693273462626, -3.782834276139718, -4.328041392049298, -4.226038854182485, -4.225715941532863, -3.782239875152083, -4.18858243933057, -3.820536154348452, -3.818784276846817, -4.192693273462626, -3.915992926638041, -4.095763452208609, -3.65174692185413, -3.809582430700597, -4.173207773018435, -3.812267155568289, -4.031065208391477, -4.555413397297222, -4.391186678482941, -4.943312264475256, -3.775314506630814, -4.176813823436366, -4.038906642536155, -4.252361056040984, -4.041784719563768, -4.79185640871524, -4.041784719563768, -3.918388354884446, -3.82375604939563, -4.298867773096443, -3.918388354884446, -3.822366645461417, -3.986500178324103, -3.663019135166148, -3.822366645461417, -3.82375604939563, -3.941992582172921, -3.918388354884446, -3.788403494528461, -4.678732560267633, -4.181264516963303, -4.106993436994774, -4.112859941281112, -3.982923616495162, -4.678732560267633, -3.940824054323032, -4.038397284235522, -4.50641364674565, -3.663019135166148, -3.982923616495162, -3.796646693653346, -3.822366645461417, -4.039808563393264, -3.982923616495162, -4.112859941281112, -3.922056722830696, -4.413233578593213, -4.109952863033521, -3.93530749681216, -4.880617229277038, -3.817510812848866, -4.295110072325081, -4.181264516963303, -4.57048622536164, -4.112859941281112, -4.041784719563768, -3.782834276139718, -4.328041392049298, -4.370087098911345, -4.190103191328984, -4.295110072325081, -3.940824054323032, -9.204844431160359, -3.918388354884446, -4.252893332314567, -4.188402855670994, -17.63665631454941, -3.782834276139718, -4.354407413057068, -15.19319278171481, -4.29137091893902, -3.788403494528461, -4.678732560267633, -3.907673541667591, -4.042124012606394, -4.29137091893902, -4.741738536753163, -4.295110072325081, -3.948715152878395, -3.666645579417635, -4.29137091893902, -4.503891462305464, -10.53954291438234, -4.253970047336901, -4.500597767203074, -9.913817185895116, -4.503891462305464, -4.358121232892042, -4.365522382066463, -4.105152713567596, -4.181264516963303, -4.365522382066463, -4.049941891325086, -10.39542459233956, -4.298867773096443, -4.6403783896334, -4.503891462305464, -3.822366645461417, -4.112859941281112, -4.741738536753163, -3.663019135166148, -4.328041392049298, -11.91560409838114, -14.14154324954967, -4.405620110252223, -4.112859941281112, -4.413233578593213, -22.11228272045933, -3.941992582172921, -3.948715152878395, 2.220446049250313e-16] 
    ]
  },
 "Synonymous site-posteriors":  [
[0.8374958572118301, 0.8305634459629405, 0.8485724297795446, 0.8418632154007942, 0.84811427002532, 0.8498804842392153, 0.8305634459629405, 0.8472237455277674, 0.8467567964066501, 0.8499412374344325, 0.8430085705262345, 0.8396872266733281, 0.8395063122492528, 0.8399119926643127, 0.8395063122492528, 0.8399119926643127, 0, 0.8427708819572258, 0.8411943249893262, 0.8449693081142551, 0, 0.8407782918789527, 0.8457251758072907, 0.8413253826873891, 0.846078441317913, 0.8365674224854165, 0.8396410788626756, 0.8395063122492528, 0.8399767991776873, 0.8295910386528106, 0.8369981967667459, 0.8396640132398155, 0, 0.836085412352686, 0.8495404723371316, 0.8444921481738257, 0.8405120594736204, 0.8432968999172589, 0.8368424596158839, 0.8416447298053256, 0.8416109967081067, 0.8296689238822929, 0.8438670606930359, 0.8388761306241775, 0.8409815331586907, 0, 0, 0, 0.8458847755830622, 0.846388776882256, 0.8413253826873891, 0.8364391285636879, 0.8412423235255249, 0.8301781070978445, 0.8392507602034768, 0.8480918061072348, 0.84681251657565, 0.8379892639067779, 0.8307894325109387, 0.8368424596158839, 0.8396593082273072, 0, 0.8382523978959421, 0.8368424596158839, 0.8476739680310317, 0.8436116797514543, 0.8413253826873891, 0.8520023566085423, 0.8396872266733281, 0.8443537408384678, 0.8469453444547794, 0.8432775093499777, 0.8496346639323318, 0.84811427002532, 0.8414828259875422, 0.8417296886095964, 0.8305634459629405, 0.8462532360704433, 0.8305634459629405, 0.8409357703352486, 0.8163716945824917, 0.8393644740067078, 0.8165964583972491, 0.844742719577409, 0.8391010040223588, 0.841583106724476, 0.8436542098730377, 0.8413071284921561, 0.8352062092971635, 0, 0.8430238843135792, 0.847685288647907, 0, 0.8161371849625512, 0, 0.8396593082273072, 0.8329000225417588, 0.841136278453649, 0.8430085705262345, 0.8467567964066501, 0.8472863985564512, 0.8374958572118301, 0.8432775093499777, 0.8457251758072907, 0.8520023566085423, 0.8396593082273072, 0.8413253826873891, 0.8396872266733281, 0, 0.8472863985564512, 0.8333146759151668, 0.8170810605962177, 0.8432775093499777, 0.8305634459629405, 0.8416524986729763, 0.8513559140202277, 0.8467567964066501, 0.8411943249893262, 0.8170810605962177, 0.8395063122492528, 0.8407782918789527, 0.8457251758072907, 0.8437999191118004, 0.8407782918789527, 0.8305634459629405, 0.8396872266733281, 0.8389182993346151, 0.8430085705262345, 0.8485724297795446, 0.8421002542294642, 0.8300238185940473, 0.8395063122492528, 0.8418632154007942, 0.8363010466288052, 0.834549996019662, 0.8395760755297553, 0.8399086641329776, 0.8437999191118004, 0.8430085705262345, 0.8300238185940473, 0.8430771673849012, 0.8416524986729763, 0.8413253826873891, 0.8374958572118301, 0.8399119926643127, 0.8464602766302326, 0.8396872266733281, 0.8411943249893262, 0.84811427002532, 0.8462532360704433, 0.8368424596158839, 0.8396872266733281, 0.8379892639067779, 0.846078441317913, 0.8413253826873891, 0.8467567964066501, 0.8399119926643127, 0.8496346639323318, 0.8447611335113343, 0.8368424596158839, 0.839292367404366, 0.8414481348847962, 0.8300238185940473, 0.8441287389218963, 0.8323705490792935, 0.8430352254391034, 0.8406731923735636, 0.8421002542294642, 0.8407782918789527, 0.8408968850630112, 0.8421002542294642, 0.8430085705262345, 0.8520023566085423, 0, 0.8406731923735636, 0.8462532360704433, 0.8430771673849012, 0.8447611335113343, 0.8416524986729763, 0.8496346639323318, 0.8472237455277674, 0.8413253826873891, 0.8396410788626756, 0, 0.8395281143810103, 0.8371185751626423, 0.8396593082273072, 0.8374958572118301, 0.8389182993346151, 0.8374958572118301, 0.8379892639067779, 0.8430352254391034, 0.8305634459629405, 0.8170810605962177, 0.8322502932341436, 0.8379892639067779, 0.8416524986729763, 0.8430085705262345, 0.8432775093499777, 0.8442449747480625, 0, 0.8416524986729763, 0.8323705490792935, 0.8389182993346151, 0.8391386380124561, 0.8392481417552576, 0.8379892639067779, 0, 0.8498804842392153, 0.8399086641329776, 0.8469453444547794, 0.8379892639067779, 0.8499412374344325, 0.8421002542294642, 0.8430085705262345, 0.8460646904507807, 0.8406731923735636, 0.8411943249893262, 0.839292367404366, 0.8395281143810103, 0.8399086641329776, 0.847199728767036, 0.8430085705262345, 0.8469453444547794, 0.8396872266733281, 0.8416524986729763, 0.846537873643565, 0.8513559140202277, 0.8322502932341436, 0.8300238185940473, 0.8446698881480049, 0.8430771673849012, 0.8430254350079098, 0.8464602766302326, 0.8456767271308431, 0.8368424596158839, 0.8421002542294642, 0.8335758157004738, 0.8408945578350762, 0.8485724297795446, 0.8374958572118301, 0.8496346639323318, 0.8300238185940473, 0, 0.8464602766302326, 0.8399119926643127, 0.84811427002532, 0.8399086641329776, 0.8430352254391034, 0.8413253826873891, 0.8157673992896566, 0.7854286718204931, 0.7854286718204931, 0.7854286718204931, 0.7854286718204931, 0.7854286718204931, 0.7854286718204931, 0.7854286718204931, 0.7854286718204931, 0.7854286718204931, 0.8132860875820631, 0, 0.8396593082273072, 0.8397817502979722, 0.8368750353291773, 0.8368750353291773, 0.8429611256371637, 0.8400911419326929, 0.8417010537258415, 0.8469453444547794, 0.8430352254391034, 0.8395063122492528, 0.8399119926643127, 0.8417296886095964, 0.8367258998643068, 0.8305634459629405, 0.8421002542294642, 0.839292367404366, 0.8407782918789527, 0.8467567964066501, 0.8351228040654642, 0.8413069887543926, 0.8468068077971533, 0.8408968850630112, 0.8472863985564512, 0.8496346639323318, 0.846078441317913, 0.8395063122492528, 0.8457251758072907, 0.8430771673849012, 0.8379892639067779, 0.8469453444547794, 0.8396410788626756, 0.8496346639323318, 0.8499412374344325, 0, 0.8520023566085423, 0.8451482149027081, 0.8296689238822929, 0.8414481348847962, 0.841221378036499, 0.841221378036499, 0.8374958572118301, 0.8411943249893262, 0.8166278247237575, 0.8163641678404838, 0.8369981967667459, 0.8425176839265264, 0.8355876386606155, 0.8341250729678275, 0.841221378036499, 0.8345831911346019, 0.8336209129148098, 0.8302752397602111, 0.8264847886510973, 0.8296633246253862, 0.8205423332491892, 0.8217077609308304, 0.839278524017006, 0.8364125827722957, 0.8377759930115218, 0.835931921606419, 0.8326605331986336, 0.8281764570058642, 0.8515489766414871, 0.8305634459629405, 0.8456461460051947, 0.8305634459629405, 0.8413253826873891, 0.8300238185940473, 0.8408968850630112, 0.8413253826873891, 0.8371185751626423, 0.8399086641329776, 0.8396872266733281, 0.8371185751626423, 0.8300238185940473, 0.8395063122492528, 0.8413253826873891, 0.8469453444547794, 0.8457251758072907, 0.8496346639323318, 0.8430352254391034, 0.8396410788626756, 0.8416524986729763, 0.8457251758072907, 0.8432775093499777, 0.839292367404366, 0.8472863985564512, 0.8396872266733281, 0.8416524986729763, 0.8407782918789527, 0.8371185751626423, 0.8444882095842102, 0.8416524986729763, 0.8396410788626756, 0.8396593082273072, 0.8418632154007942, 0.8372037210579877, 0.8386383283914181, 0.8389929008358138, 0.8330635207853194, 0.846078441317913, 0.8496346639323318, 0.8472237455277674, 0.8396410788626756, 0.8305634459629405, 0.8374958572118301, 0.8411943249893262, 0.8395281143810103, 0.8437999191118004, 0.846078441317913, 0.8432775093499777, 0, 0.8413253826873891, 0.8520023566085423, 0.8293677849622878, 0, 0.8374958572118301, 0.8467567964066501, 0, 0.8476972460474184, 0.8469453444547794, 0.8457251758072907, 0.8323588614424201, 0.847199728767036, 0.8476972460474184, 0.8447611335113343, 0.846078441317913, 0.8368424596158839, 0.8379892639067779, 0.8476972460474184, 0.8499412374344325, 0, 0.84811427002532, 0.8423729846854462, 0, 0.8499412374344325, 0.8451183774856633, 0.8430085705262345, 0.8462532360704433, 0.8496346639323318, 0.8430085705262345, 0.8406731923735636, 0, 0.8408968850630112, 0.8501251835906301, 0.8499412374344325, 0.8371185751626423, 0.8396410788626756, 0.8447611335113343, 0.8396872266733281, 0.8411943249893262, 0, 0, 0.8485724297795446, 0.8396410788626756, 0.8418632154007942, 0, 0.8395063122492528, 0.8368424596158839, 0.7854286718204931],
  [0.07411505502958994, 0.07350156418450123, 0.07509528768187848, 0.07450154887277935, 0.07505474236442491, 0.07521104530315549, 0.07350156418450123, 0.0749759344854689, 0.0749346113439756, 0.07521642171948993, 0.07460290824956843, 0.07430898251810289, 0.07429297231055318, 0.07432887341505141, 0.07429297231055318, 0.07432887341505141, 0, 0.07458187375582107, 0.07444235472963485, 0.07477642573384416, 0, 0.07440553745274456, 0.07484331702074667, 0.07445395281507056, 0.07487457961450682, 0.07403289224604065, 0.07430489862025845, 0.07429297231055318, 0.0743346085339343, 0.07341551000204663, 0.07407101405797696, 0.0743069282214907, 0, 0.07399023626487428, 0.07518095560107918, 0.07473419897542104, 0.07438197694291999, 0.07462842425481002, 0.07405723193904837, 0.07448221376587479, 0.07447922852083128, 0.07342240253532829, 0.07467888121756218, 0.07423720374116995, 0.07442352349829015, 0, 0, 0, 0.07485744096662909, 0.07490204307863128, 0.07445395281507056, 0.07402153874382687, 0.07444660240933509, 0.07346746322633443, 0.07427035697010401, 0.07505275439694933, 0.07493954235749181, 0.0741587195612209, 0.07352156309589475, 0.07405723193904837, 0.07430651184658213, 0, 0.07418200587352816, 0.07405723193904837, 0.0750157773877563, 0.07465628101915425, 0.07445395281507056, 0.07539882257520314, 0.07430898251810289, 0.07472195047629331, 0.07495129709691693, 0.07462670826666666, 0.07518929118292292, 0.07505474236442491, 0.07446788592143092, 0.07448973228241378, 0.07350156418450123, 0.0748900482554453, 0.07350156418450123, 0.07441947367028381, 0.07224565058747172, 0.07428042018977432, 0.07226554129183277, 0.07475637354882997, 0.07425710414322852, 0.07447676036811893, 0.0746600447658933, 0.07445233739133733, 0.07391243028854486, 0, 0.07460426345888917, 0.07501677921735994, 0, 0.07222489741808323, 0, 0.07430651184658213, 0.07370834192582222, 0.07443721784191304, 0.07460290824956843, 0.0749346113439756, 0.07498147902951492, 0.07411505502958994, 0.07462670826666666, 0.07484331702074667, 0.07539882257520314, 0.07430651184658213, 0.07445395281507056, 0.07430898251810289, 0, 0.07498147902951492, 0.07374503710147438, 0.07230842666055994, 0.07462670826666666, 0.07350156418450123, 0.07448290127978723, 0.07534161497519672, 0.0749346113439756, 0.07444235472963485, 0.07230842666055994, 0.07429297231055318, 0.07440553745274456, 0.07484331702074667, 0.07467293945445352, 0.07440553745274456, 0.07350156418450123, 0.07430898251810289, 0.07424093550445893, 0.07460290824956843, 0.07509528768187848, 0.07452252586708893, 0.07345380930691395, 0.07429297231055318, 0.07450154887277935, 0.074009319041348, 0.07385435802137555, 0.07429914608362795, 0.07432857885325633, 0.07467293945445352, 0.07460290824956843, 0.07345380930691395, 0.07460897879894626, 0.07448290127978723, 0.07445395281507056, 0.07411505502958994, 0.07432887341505141, 0.07490837052217655, 0.07430898251810289, 0.07444235472963485, 0.07505474236442491, 0.0748900482554453, 0.07405723193904837, 0.07430898251810289, 0.0741587195612209, 0.07487457961450682, 0.07445395281507056, 0.0749346113439756, 0.07432887341505141, 0.07518929118292292, 0.07475800310880264, 0.07405723193904837, 0.07427403904202948, 0.07446481589670551, 0.07345380930691395, 0.07470203870086796, 0.0736614856286007, 0.07460526710342673, 0.07439623656419875, 0.07452252586708893, 0.07440553745274456, 0.0744160324782267, 0.07452252586708893, 0.07460290824956843, 0.07539882257520314, 0, 0.07439623656419875, 0.0748900482554453, 0.07460897879894626, 0.07475800310880264, 0.07448290127978723, 0.07518929118292292, 0.0749759344854689, 0.07445395281507056, 0.07430489862025845, 0, 0.07429490171256879, 0.07408166706761206, 0.07430651184658213, 0.07411505502958994, 0.07424093550445893, 0.07411505502958994, 0.0741587195612209, 0.07460526710342673, 0.07350156418450123, 0.07230842666055994, 0.07365084346421963, 0.0741587195612209, 0.07448290127978723, 0.07460290824956843, 0.07462670826666666, 0.07471232510954512, 0, 0.07448290127978723, 0.0736614856286007, 0.07424093550445893, 0.07426043460178902, 0.07427012524784272, 0.0741587195612209, 0, 0.07521104530315549, 0.07432857885325633, 0.07495129709691693, 0.0741587195612209, 0.07521642171948993, 0.07452252586708893, 0.07460290824956843, 0.07487336271741361, 0.07439623656419875, 0.07444235472963485, 0.07427403904202948, 0.07429490171256879, 0.07432857885325633, 0.07497380909759037, 0.07460290824956843, 0.07495129709691693, 0.07430898251810289, 0.07448290127978723, 0.07491523754947432, 0.07534161497519672, 0.07365084346421963, 0.07345380930691395, 0.0747499282567707, 0.07460897879894626, 0.07460440068917473, 0.07490837052217655, 0.07483902950542333, 0.07405723193904837, 0.07452252586708893, 0.07376814693466555, 0.07441582652780318, 0.07509528768187848, 0.07411505502958994, 0.07518929118292292, 0.07345380930691395, 0, 0.07490837052217655, 0.07432887341505141, 0.07505474236442491, 0.07432857885325633, 0.07460526710342673, 0.07445395281507056, 0.07219217285561556, 0.06950731604523012, 0.06950731604523012, 0.06950731604523012, 0.06950731604523012, 0.06950731604523012, 0.06950731604523012, 0.06950731604523012, 0.06950731604523012, 0.06950731604523012, 0.07197258663059697, 0, 0.07430651184658213, 0.07431734748323289, 0.07406011476021408, 0.07406011476021408, 0.07459870956543875, 0.0743447274133371, 0.07448719820900077, 0.07495129709691693, 0.07460526710342673, 0.07429297231055318, 0.07432887341505141, 0.07448973228241378, 0.07404691686425968, 0.07350156418450123, 0.07452252586708893, 0.07427403904202948, 0.07440553745274456, 0.0749346113439756, 0.07390504925700431, 0.07445232502510059, 0.07493903715328239, 0.0744160324782267, 0.07498147902951492, 0.07518929118292292, 0.07487457961450682, 0.07429297231055318, 0.07484331702074667, 0.07460897879894626, 0.0741587195612209, 0.07495129709691693, 0.07430489862025845, 0.07518929118292292, 0.07521642171948993, 0, 0.07539882257520314, 0.07479225827361993, 0.07342240253532829, 0.07446481589670551, 0.0744447488167968, 0.0744447488167968, 0.07411505502958994, 0.07444235472963485, 0.07226831708707429, 0.07224498450071641, 0.07407101405797696, 0.07455946673635096, 0.07394618527135305, 0.07381675401999588, 0.0744447488167968, 0.0738572956571254, 0.07377213785891121, 0.07347605908093417, 0.07314061922159658, 0.07342190702334433, 0.07261473553473329, 0.07271787125297481, 0.07427281395726382, 0.07401918954678562, 0.07413984593456115, 0.07397665294382483, 0.07368714807072209, 0.07329032514805069, 0.07535870024991848, 0.07350156418450123, 0.07483632319733742, 0.07350156418450123, 0.07445395281507056, 0.07345380930691395, 0.0744160324782267, 0.07445395281507056, 0.07408166706761206, 0.07432857885325633, 0.07430898251810289, 0.07408166706761206, 0.07345380930691395, 0.07429297231055318, 0.07445395281507056, 0.07495129709691693, 0.07484331702074667, 0.07518929118292292, 0.07460526710342673, 0.07430489862025845, 0.07448290127978723, 0.07484331702074667, 0.07462670826666666, 0.07427403904202948, 0.07498147902951492, 0.07430898251810289, 0.07448290127978723, 0.07440553745274456, 0.07408166706761206, 0.07473385042589262, 0.07448290127978723, 0.07430489862025845, 0.07430651184658213, 0.07450154887277935, 0.07408920214096762, 0.07421615918863235, 0.07424753744083749, 0.07372281087061089, 0.07487457961450682, 0.07518929118292292, 0.0749759344854689, 0.07430489862025845, 0.07350156418450123, 0.07411505502958994, 0.07444235472963485, 0.07429490171256879, 0.07467293945445352, 0.07487457961450682, 0.07462670826666666, 0, 0.07445395281507056, 0.07539882257520314, 0.0733957529376789, 0, 0.07411505502958994, 0.0749346113439756, 0, 0.07501783739969621, 0.07495129709691693, 0.07484331702074667, 0.0736604513191858, 0.07497380909759037, 0.07501783739969621, 0.07475800310880264, 0.07487457961450682, 0.07405723193904837, 0.0741587195612209, 0.07501783739969621, 0.07521642171948993, 0, 0.07505474236442491, 0.07454666142857176, 0, 0.07521642171948993, 0.07478961778078982, 0.07460290824956843, 0.0748900482554453, 0.07518929118292292, 0.07460290824956843, 0.07439623656419875, 0, 0.0744160324782267, 0.07523270022328392, 0.07521642171948993, 0.07408166706761206, 0.07430489862025845, 0.07475800310880264, 0.07430898251810289, 0.07444235472963485, 0, 0, 0.07509528768187848, 0.07430489862025845, 0.07450154887277935, 0, 0.07429297231055318, 0.07405723193904837, 0.06950731604523012],
  [0.08838908775858004, 0.09593498985255844, 0.076332282538577, 0.08363523572642635, 0.07683098761025502, 0.0749084704576293, 0.09593498985255844, 0.07780031998676389, 0.07830859224937436, 0.07484234084607762, 0.0823885212241971, 0.08600379080856917, 0.08620071544019405, 0.08575913392063579, 0.08620071544019405, 0.08575913392063579, 1, 0.08264724428695311, 0.08436332028103895, 0.08025426615190058, 1, 0.08481617066830278, 0.07943150717196276, 0.08422066449754038, 0.07904697906758015, 0.08939968526854286, 0.08605402251706591, 0.08620071544019405, 0.08568859228837836, 0.09699345134514283, 0.08893078917527707, 0.08602905853869391, 1, 0.08992435138243984, 0.0752785720617893, 0.08077365285075337, 0.08510596358345961, 0.0820746758279311, 0.08910030844506771, 0.0838730564287995, 0.08390977477106204, 0.09690867358237897, 0.08145405808940195, 0.08688666563465253, 0.08459494334301906, 1, 1, 1, 0.07925778345030869, 0.07870918003911276, 0.08422066449754038, 0.08953933269248524, 0.08431107406514007, 0.09635442967582135, 0.08647888282641912, 0.07685543949581576, 0.0782479410668582, 0.08785201653200121, 0.09568900439316642, 0.08910030844506771, 0.0860341799261108, 1, 0.08756559623052959, 0.08910030844506771, 0.07731025458121202, 0.08173203922939132, 0.08422066449754038, 0.0725988208162545, 0.08600379080856917, 0.08092430868523882, 0.07810335844830368, 0.08209578238335558, 0.07517604488474515, 0.07683098761025502, 0.08404928809102682, 0.08378057910798967, 0.09593498985255844, 0.07885671567411134, 0.09593498985255844, 0.08464475599446751, 0.1113826548300366, 0.08635510580351786, 0.111138000310918, 0.08050090687376113, 0.08664189183441265, 0.0839401329074049, 0.08168574536106903, 0.08424053411650659, 0.09088136041429165, 1, 0.08237185222753175, 0.07729793213473299, 1, 0.1116379176193657, 1, 0.0860341799261108, 0.09339163553241893, 0.0844265037044379, 0.0823885212241971, 0.07830859224937436, 0.07773212241403388, 0.08838908775858004, 0.08209578238335558, 0.07943150717196276, 0.0725988208162545, 0.0860341799261108, 0.08422066449754038, 0.08600379080856917, 1, 0.07773212241403388, 0.09294028698335868, 0.1106105127432224, 0.08209578238335558, 0.09593498985255844, 0.08386460004723643, 0.07330247100457561, 0.07830859224937436, 0.08436332028103895, 0.1106105127432224, 0.08620071544019405, 0.08481617066830278, 0.07943150717196276, 0.08152714143374615, 0.08481617066830278, 0.09593498985255844, 0.08600379080856917, 0.08684076516092576, 0.0823885212241971, 0.076332282538577, 0.08337721990344681, 0.0965223720990388, 0.08620071544019405, 0.08363523572642635, 0.0896896343298469, 0.09159564595896251, 0.08612477838661668, 0.08576275701376607, 0.08152714143374615, 0.0823885212241971, 0.0965223720990388, 0.08231385381615258, 0.08386460004723643, 0.08422066449754038, 0.08838908775858004, 0.08575913392063579, 0.07863135284759079, 0.08600379080856917, 0.08436332028103895, 0.07683098761025502, 0.07885671567411134, 0.08910030844506771, 0.08600379080856917, 0.08785201653200121, 0.07904697906758015, 0.08422066449754038, 0.07830859224937436, 0.08575913392063579, 0.07517604488474515, 0.080480863379863, 0.08910030844506771, 0.08643359355360475, 0.08408704921849837, 0.0965223720990388, 0.08116922237723585, 0.0939679652921058, 0.08235950745746996, 0.08493057106223766, 0.08337721990344681, 0.08481617066830278, 0.08468708245876198, 0.08337721990344681, 0.0823885212241971, 0.0725988208162545, 0.9999999999999999, 0.08493057106223766, 0.07885671567411134, 0.08231385381615258, 0.080480863379863, 0.08386460004723643, 0.07517604488474515, 0.07780031998676389, 0.08422066449754038, 0.08605402251706591, 1, 0.0861769839064209, 0.08879975776974558, 0.0860341799261108, 0.08838908775858004, 0.08684076516092576, 0.08838908775858004, 0.08785201653200121, 0.08235950745746996, 0.09593498985255844, 0.1106105127432224, 0.09409886330163672, 0.08785201653200121, 0.08386460004723643, 0.0823885212241971, 0.08209578238335558, 0.08104270014239245, 1, 0.08386460004723643, 0.0939679652921058, 0.08684076516092576, 0.08660092738575494, 0.08648173299689964, 0.08785201653200121, 0.9999999999999999, 0.0749084704576293, 0.08576275701376607, 0.07810335844830368, 0.08785201653200121, 0.07484234084607762, 0.08337721990344681, 0.0823885212241971, 0.07906194683180562, 0.08493057106223766, 0.08436332028103895, 0.08643359355360475, 0.0861769839064209, 0.08576275701376607, 0.07782646213537368, 0.0823885212241971, 0.07810335844830368, 0.08600379080856917, 0.08386460004723643, 0.07854688880696079, 0.07330247100457561, 0.09409886330163672, 0.0965223720990388, 0.08058018359522451, 0.08231385381615258, 0.08237016430291537, 0.07863135284759079, 0.07948424336373369, 0.08910030844506771, 0.08337721990344681, 0.09265603736486068, 0.08468961563712063, 0.076332282538577, 0.08838908775858004, 0.07517604488474515, 0.0965223720990388, 1, 0.07863135284759079, 0.08575913392063579, 0.07683098761025502, 0.08576275701376607, 0.08235950745746996, 0.08422066449754038, 0.1120404278547278, 0.1450640121342767, 0.1450640121342767, 0.1450640121342767, 0.1450640121342767, 0.1450640121342767, 0.1450640121342767, 0.1450640121342767, 0.1450640121342767, 0.1450640121342767, 0.11474132578734, 1, 0.0860341799261108, 0.08590090221879482, 0.08906484991060862, 0.08906484991060862, 0.08244016479739745, 0.08556413065397005, 0.08381174806515759, 0.07810335844830368, 0.08235950745746996, 0.08620071544019405, 0.08575913392063579, 0.08378057910798967, 0.08922718327143357, 0.09593498985255844, 0.08337721990344681, 0.08643359355360475, 0.08481617066830278, 0.07830859224937436, 0.09097214667753145, 0.08424068622050696, 0.07825415504956439, 0.08468708245876198, 0.07773212241403388, 0.07517604488474515, 0.07904697906758015, 0.08620071544019405, 0.07943150717196276, 0.08231385381615258, 0.08785201653200121, 0.07810335844830368, 0.08605402251706591, 0.07517604488474515, 0.07484234084607762, 1, 0.0725988208162545, 0.08005952682367196, 0.09690867358237897, 0.08408704921849837, 0.08433387314670431, 0.08433387314670431, 0.08838908775858004, 0.08436332028103895, 0.1111038581891681, 0.1113908476587998, 0.08893078917527707, 0.08292284933712285, 0.09046617606803148, 0.09205817301217663, 0.08433387314670431, 0.0915595132082728, 0.09260694922627888, 0.09624870115885482, 0.100374592127306, 0.09691476835126965, 0.1068429312160775, 0.1055743678161949, 0.08644866202573029, 0.08956822768091868, 0.08808416105391693, 0.09009142544975626, 0.0936523187306442, 0.09853321784608525, 0.0730923231085945, 0.09593498985255844, 0.07951753079746776, 0.09593498985255844, 0.08422066449754038, 0.0965223720990388, 0.08468708245876198, 0.08422066449754038, 0.08879975776974558, 0.08576275701376607, 0.08600379080856917, 0.08879975776974558, 0.0965223720990388, 0.08620071544019405, 0.08422066449754038, 0.07810335844830368, 0.07943150717196276, 0.07517604488474515, 0.08235950745746996, 0.08605402251706591, 0.08386460004723643, 0.07943150717196276, 0.08209578238335558, 0.08643359355360475, 0.07773212241403388, 0.08600379080856917, 0.08386460004723643, 0.08481617066830278, 0.08879975776974558, 0.08077793998989712, 0.08386460004723643, 0.08605402251706591, 0.0860341799261108, 0.08363523572642635, 0.08870707680104468, 0.08714551241994942, 0.08675956172334884, 0.09321366834406956, 0.07904697906758015, 0.07517604488474515, 0.07780031998676389, 0.08605402251706591, 0.09593498985255844, 0.08838908775858004, 0.08436332028103895, 0.0861769839064209, 0.08152714143374615, 0.07904697906758015, 0.08209578238335558, 0.9999999999999999, 0.08422066449754038, 0.0725988208162545, 0.09723646210003317, 0.9999999999999999, 0.08838908775858004, 0.07830859224937436, 1, 0.0772849165528854, 0.07810335844830368, 0.07943150717196276, 0.09398068723839403, 0.07782646213537368, 0.0772849165528854, 0.080480863379863, 0.07904697906758015, 0.08910030844506771, 0.08785201653200121, 0.0772849165528854, 0.07484234084607762, 1, 0.07683098761025502, 0.08308035388598202, 0.9999999999999999, 0.07484234084607762, 0.08009200473354679, 0.0823885212241971, 0.07885671567411134, 0.07517604488474515, 0.0823885212241971, 0.08493057106223766, 1, 0.08468708245876198, 0.07464211618608603, 0.07484234084607762, 0.08879975776974558, 0.08605402251706591, 0.080480863379863, 0.08600379080856917, 0.08436332028103895, 1, 1, 0.076332282538577, 0.08605402251706591, 0.08363523572642635, 1, 0.08620071544019405, 0.08910030844506771, 0.1450640121342767] 
  ],
 "analysis":{
   "authors":"Sergei L Kosakovsky Pond",
   "citation":"*Gene-wide identification of episodic selection*, Mol Biol Evol. 32(5):1365-71, *Synonymous Site-to-Site Substitution Rate Variation Dramatically Inflates False Positive Rates of Selection Analyses: Ignore at Your Own Peril*, Mol Biol Evol. 37(8):2430-2439",
   "contact":"spond@temple.edu",
   "info":"BUSTED (branch-site unrestricted statistical test of episodic diversification) uses a random effects branch-site model fitted  jointly to all or a subset of tree branches in order to test for alignment-wide evidence of episodic diversifying selection. Assuming there is evidence of positive selection (i.e. there is an omega > 1),  BUSTED will also perform a quick evidence-ratio style analysis to explore which individual sites may have been subject to selection. v2.0 adds support for synonymous rate variation, and relaxes the test statistic to 0.5 (chi^2_0 + chi^2_2).\n                               \nVersion 2.1 adds a grid search for the initial starting point.\n\nVersion 2.2 changes the grid search to LHC, and adds an initial search phase to use adaptive Nedler-Mead. \n\nVersion 3.0 implements the option for branch-site variation in synonymous substitution rates. \n\nVersion 3.1 adds HMM auto-correlation option for SRV, and binds SRV distributions for multiple branch sets.\n\nVersion 4.0 adds support for multiple hits (MH), ancestral state reconstruction saved to JSON, and profiling of branch-site level support for selection / multiple hits.\n\nVersion 4.2 adds calculation of MH-attributable fractions of substitutions.\n\nVersion 4.5 adds an 'error absorption' component [experimental]\n",
   "requirements":"in-frame codon alignment and a phylogenetic tree (optionally annotated with {})",
   "settings":{
     "error-sink":0,
     "multiple-hit":"None",
     "srv":"Yes"
    },
   "version":"4.5"
  },
 "background":1,
 "branch attributes":{
   "0":{
     "DireGB":{
       "MG94xREV with separate rates for branch sets":0.006027423978049939,
       "Nucleotide GTR":0.005998732015808588,
       "Posterior prob omega class":        [
[0],
        [0],
        [1] 
        ],
       "Posterior prob omega class by site":        [
[0, 0, 0, 0, 0, 0, 0, 0, 0, 0, 0, 0, 0, 0, 0, 0, 0, 0, 0, 0, 0, 0, 0, 0, 0, 0, 0, 0, 0, 0, 0, 0, 0, 0, 0, 0, 0, 0, 0, 0, 0, 0, 0, 0, 0, 0, 0, 0, 0, 0, 0, 0, 0, 0, 0, 0, 0, 0, 0, 0, 0, 0, 0, 0, 0, 0, 0, 0, 0, 0, 0, 0, 0, 0, 0, 0, 0, 0, 0, 0, 0, 0, 0, 0, 0, 0, 0, 0, 0, 0, 0, 0, 0, 0, 0, 0, 0, 0, 0, 0, 0, 0, 0, 0, 0, 0, 0, 0, 0, 0, 0, 0, 0, 0, 0, 0, 0, 0, 0, 0, 0, 0, 0, 0, 0, 0, 0, 0, 0, 0, 0, 0, 0, 0, 0, 0, 0, 0, 0, 0, 0, 0, 0, 0, 0, 0, 0, 0, 0, 0, 0, 0, 0, 0, 0, 0, 0, 0, 0, 0, 0, 0, 0, 0, 0, 0, 0, 0, 0, 0, 0, 0, 0, 0, 0, 0, 0, 0, 0, 0, 0, 0, 0, 0, 0, 0, 0, 0, 0, 0, 0, 0, 0, 0, 0, 0, 0, 0, 0, 0, 0, 0, 0, 0, 0, 0, 0, 0, 0, 0, 0, 0, 0, 0, 0, 0, 0, 0, 0, 0, 0, 0, 0, 0, 0, 0, 0, 0, 0, 0, 0, 0, 0, 0, 0, 0, 0, 0, 0, 0, 0, 0, 0, 0, 0, 0, 0, 0, 0, 0, 0, 0, 0, 0, 0, 0, 0, 0, 0, 0, 0, 0, 0, 0, 0, 0, 0, 0, 0, 0, 0, 0, 0, 0, 0, 0, 0, 0, 0, 0, 0, 0, 0, 0, 0, 0, 0, 0, 0, 0, 0, 0, 0, 0, 0, 0, 0, 0, 0, 0, 0, 0, 0, 0, 0, 0, 0, 0, 0, 0, 0, 0, 0, 0, 0, 0, 0, 0, 0, 0, 0, 0, 0, 0, 0, 0, 0, 0, 0, 0, 0, 0, 0, 0, 0, 0, 0, 0, 0, 0, 0, 0, 0, 0, 0, 0, 0, 0, 0, 0, 0, 0, 0, 0, 0, 0, 0, 0, 0, 0, 0, 0, 0, 0, 0, 0, 0, 0, 0, 0, 0, 0, 0, 0, 0, 0, 0, 0, 0, 0, 0, 0, 0, 0, 0, 0, 0, 0, 0, 0, 0, 0, 0, 0, 0, 0, 0, 0, 0, 0, 0, 0, 0, 0, 0, 0, 0, 0, 0, 0, 0, 0, 0, 0, 0, 0, 0, 0, 0, 0, 0, 0],
        [0, 0, 0, 0, 0, 0, 0, 0, 0, 0, 0, 0, 0, 0, 0, 0, 0, 0, 0, 0, 0, 0, 0, 0, 0, 0, 0, 0, 0, 0, 0, 0, 0, 0, 0, 0, 0, 0, 0, 0, 0, 0, 0, 0, 0, 0, 0, 0, 0, 0, 0, 0, 0, 0, 0, 0, 0, 0, 0, 0, 0, 0, 0, 0, 0, 0, 0, 0, 0, 0, 0, 0, 0, 0, 0, 0, 0, 0, 0, 0, 0, 0, 0, 0, 0, 0, 0, 0, 0, 0, 0, 0, 0, 0, 0, 0, 0, 0, 0, 0, 0, 0, 0, 0, 0, 0, 0, 0, 0, 0, 0, 0, 0, 0, 0, 0, 0, 0, 0, 0, 0, 0, 0, 0, 0, 0, 0, 0, 0, 0, 0, 0, 0, 0, 0, 0, 0, 0, 0, 0, 0, 0, 0, 0, 0, 0, 0, 0, 0, 0, 0, 0, 0, 0, 0, 0, 0, 0, 0, 0, 0, 0, 0, 0, 0, 0, 0, 0, 0, 0, 0, 0, 0, 0, 0, 0, 0, 0, 0, 0, 0, 0, 0, 0, 0, 0, 0, 0, 0, 0, 0, 0, 0, 0, 0, 0, 0, 0, 0, 0, 0, 0, 0, 0, 0, 0, 0, 0, 0, 0, 0, 0, 0, 0, 0, 0, 0, 0, 0, 0, 0, 0, 0, 0, 0, 0, 0, 0, 0, 0, 0, 0, 0, 0, 0, 0, 0, 0, 0, 0, 0, 0, 0, 0, 0, 0, 0, 0, 0, 0, 0, 0, 0, 0, 0, 0, 0, 0, 0, 0, 0, 0, 0, 0, 0, 0, 0, 0, 0, 0, 0, 0, 0, 0, 0, 0, 0, 0, 0, 0, 0, 0, 0, 0, 0, 0, 0, 0, 0, 0, 0, 0, 0, 0, 0, 0, 0, 0, 0, 0, 0, 0, 0, 0, 0, 0, 0, 0, 0, 0, 0, 0, 0, 0, 0, 0, 0, 0, 0, 0, 0, 0, 0, 0, 0, 0, 0, 0, 0, 0, 0, 0, 0, 0, 0, 0, 0, 0, 0, 0, 0, 0, 0, 0, 0, 0, 0, 0, 0, 0, 0, 0, 0, 0, 0, 0, 0, 0, 0, 0, 0, 0, 0, 0, 0, 0, 0, 0, 0, 0, 0, 0, 0, 0, 0, 0, 0, 0, 0, 0, 0, 0, 0, 0, 0, 0, 0, 0, 0, 0, 0, 0, 0, 0, 0, 0, 0, 0, 0, 0, 0, 0, 0, 0, 0, 0, 0, 0, 0, 0, 0, 0, 0, 0, 0, 0, 0, 0, 0, 0, 0, 0],
        [1, 1, 1, 1, 1, 1, 1, 1, 1, 1, 1, 1, 1, 1, 1, 1, 1, 1, 1, 1, 1, 1, 1, 1, 1, 1, 1, 1, 1, 1, 1, 1, 1, 1, 1, 1, 1, 1, 1, 1, 1, 1, 1, 1, 1, 1, 1, 1, 1, 1, 1, 1, 1, 1, 1, 1, 1, 1, 1, 1, 1, 1, 1, 1, 1, 1, 1, 1, 1, 1, 1, 1, 1, 1, 1, 1, 1, 1, 1, 1, 1, 1, 1, 1, 1, 1, 1, 1, 1, 1, 1, 1, 1, 1, 1, 1, 1, 1, 1, 1, 1, 1, 1, 1, 1, 1, 1, 1, 1, 1, 1, 1, 1, 1, 1, 1, 1, 1, 1, 1, 1, 1, 1, 1, 1, 1, 1, 1, 1, 1, 1, 1, 1, 1, 1, 1, 1, 1, 1, 1, 1, 1, 1, 1, 1, 1, 1, 1, 1, 1, 1, 1, 1, 1, 1, 1, 1, 1, 1, 1, 1, 1, 1, 1, 1, 1, 1, 1, 1, 1, 1, 1, 1, 1, 1, 1, 1, 1, 1, 1, 1, 1, 1, 1, 1, 1, 1, 1, 1, 1, 1, 1, 1, 1, 1, 1, 1, 1, 1, 1, 1, 1, 1, 1, 1, 1, 1, 1, 1, 1, 1, 1, 1, 1, 1, 1, 1, 1, 1, 1, 1, 1, 1, 1, 1, 1, 1, 1, 1, 1, 1, 1, 1, 1, 1, 1, 1, 1, 1, 1, 1, 1, 1, 1, 1, 1, 1, 1, 1, 1, 1, 1, 1, 1, 1, 1, 1, 1, 1, 1, 1, 1, 1, 1, 1, 1, 1, 1, 1, 1, 1, 1, 1, 1, 1, 1, 1, 1, 1, 1, 1, 1, 1, 1, 1, 1, 1, 1, 1, 1, 1, 1, 1, 1, 1, 1, 1, 1, 1, 1, 1, 1, 1, 1, 1, 1, 1, 1, 1, 1, 1, 1, 1, 1, 1, 1, 1, 1, 1, 1, 1, 1, 1, 1, 1, 1, 1, 1, 1, 1, 1, 1, 1, 1, 1, 1, 1, 1, 1, 1, 1, 1, 1, 1, 1, 1, 1, 1, 1, 1, 1, 1, 1, 1, 1, 1, 1, 1, 1, 1, 1, 1, 1, 1, 1, 1, 1, 1, 1, 1, 1, 1, 1, 1, 1, 1, 1, 1, 1, 1, 1, 1, 1, 1, 1, 1, 1, 1, 1, 1, 1, 1, 1, 1, 1, 1, 1, 1, 1, 1, 1, 1, 1, 1, 1, 1, 1, 1, 1, 1, 1, 1, 1, 1, 1, 1, 1, 1, 1, 1, 1, 1] 
        ],
       "constrained":0.006001650904670602,
       "original name":"DireGB",
       "unconstrained":0.006025866116907746
      },
     "Node10":{
       "MG94xREV with separate rates for branch sets":0.0008160251728188505,
       "Nucleotide GTR":0.0008102687982143402,
       "Posterior prob omega class":null,
       "constrained":0.0008057295313745684,
       "unconstrained":0.0008052813786344384
      },
     "Node12":{
       "MG94xREV with separate rates for branch sets":0.002338750021041427,
       "Nucleotide GTR":0.002260124192595544,
       "Posterior prob omega class":null,
       "constrained":0.002386472101140077,
       "unconstrained":0.002388031295676645
      },
     "Node14":{
       "MG94xREV with separate rates for branch sets":0.002065617332511123,
       "Nucleotide GTR":0.002055972849342156,
       "Posterior prob omega class":null,
       "constrained":0.002109631609754556,
       "unconstrained":0.002108977188188052
      },
     "Node16":{
       "MG94xREV with separate rates for branch sets":0.001094775309450455,
       "Nucleotide GTR":0.001159494730707715,
       "Posterior prob omega class":null,
       "constrained":0.00112206630887448,
       "unconstrained":0.001121335129509224
      },
     "Node4":{
       "MG94xREV with separate rates for branch sets":0.001642167638822777,
       "Nucleotide GTR":0.001624764314886905,
       "Posterior prob omega class":null,
       "constrained":0.001690168897621435,
       "unconstrained":0.001689532053778497
      },
     "canBai_SAMN02921314":{
       "MG94xREV with separate rates for branch sets":0,
       "Nucleotide GTR":1e-06,
       "Posterior prob omega class":null,
       "constrained":0,
       "original name":"canBai_SAMN02921314",
       "unconstrained":0
      },
     "canLup_SAMN02921310":{
       "MG94xREV with separate rates for branch sets":0,
       "Nucleotide GTR":1e-06,
       "Posterior prob omega class":null,
       "constrained":0,
       "original name":"canLup_SAMN02921310",
       "unconstrained":0
      },
     "canRuf_SAMN02921317":{
       "MG94xREV with separate rates for branch sets":0,
       "Nucleotide GTR":1e-06,
       "Posterior prob omega class":null,
       "constrained":0,
       "original name":"canRuf_SAMN02921317",
       "unconstrained":0
      },
     "chrBra_SAMN27257233":{
       "MG94xREV with separate rates for branch sets":0.0008160623091670191,
       "Nucleotide GTR":0.0008102537665685529,
       "Posterior prob omega class":null,
       "constrained":0.0008058972621686132,
       "original name":"chrBra_SAMN27257233",
       "unconstrained":0.0008057137640707787
      },
     "cuoAlp_SAMN10180424":{
       "MG94xREV with separate rates for branch sets":0.001947697343108174,
       "Nucleotide GTR":0.00186108942640312,
       "Posterior prob omega class":null,
       "constrained":0.001978301411284213,
       "original name":"cuoAlp_SAMN10180424",
       "unconstrained":0.001979071177100947
      },
     "lupMes_SAMEA5411047":{
       "MG94xREV with separate rates for branch sets":0,
       "Nucleotide GTR":1e-06,
       "Posterior prob omega class":null,
       "constrained":0,
       "original name":"lupMes_SAMEA5411047",
       "unconstrained":0
      },
     "lycPic_SAMN09924608":{
       "MG94xREV with separate rates for branch sets":0.0009315538031526048,
       "Nucleotide GTR":0.0009882179705084087,
       "Posterior prob omega class":null,
       "constrained":0.0008742261974186237,
       "original name":"lycPic_SAMN09924608",
       "unconstrained":0.0008724974107265059
      },
     "speVen_SAMN27257238":{
       "MG94xREV with separate rates for branch sets":0.0008163001718988079,
       "Nucleotide GTR":0.0008107075574610898,
       "Posterior prob omega class":null,
       "constrained":0.0008070553418566919,
       "original name":"speVen_SAMN27257238",
       "unconstrained":0.0008068695335004844
      },
     "uroCin_SAMN04495241":{
       "MG94xREV with separate rates for branch sets":0.005786347962271674,
       "Nucleotide GTR":0.00574753893006385,
       "Posterior prob omega class":null,
       "constrained":0.005910281753353424,
       "original name":"uroCin_SAMN04495241",
       "unconstrained":0.005911692396267098
      },
     "vulVul_marble_Fox4":{
       "MG94xREV with separate rates for branch sets":0.005745392078110947,
       "Nucleotide GTR":0.005706613703021645,
       "Posterior prob omega class":null,
       "constrained":0.00585514721069375,
       "original name":"vulVul_marble_Fox4",
       "unconstrained":0.005855577516028138
      }
    },
   "attributes":{
     "MG94xREV with separate rates for branch sets":{
       "attribute type":"branch length",
       "display order":1
      },
     "Nucleotide GTR":{
       "attribute type":"branch length",
       "display order":0
      },
     "Posterior prob omega class":{
       "attribute type":"branch annotations",
       "display order":4
      },
     "Posterior prob omega class by site":{
       "attribute type":"branch annotations",
       "display order":5
      },
     "constrained":{
       "attribute type":"branch length",
       "display order":1
      },
     "original name":{
       "attribute type":"node label",
       "display order":0
      },
     "unconstrained":{
       "attribute type":"branch length",
       "display order":0
      }
    }
  },
 "data partitions":{
   "0":{
     "coverage":      [
[0, 1, 2, 3, 4, 5, 6, 7, 8, 9, 10, 11, 12, 13, 14, 15, 16, 17, 18, 19, 20, 21, 22, 23, 24, 25, 26, 27, 28, 29, 30, 31, 32, 33, 34, 35, 36, 37, 38, 39, 40, 41, 42, 43, 44, 45, 46, 47, 48, 49, 50, 51, 52, 53, 54, 55, 56, 57, 58, 59, 60, 61, 62, 63, 64, 65, 66, 67, 68, 69, 70, 71, 72, 73, 74, 75, 76, 77, 78, 79, 80, 81, 82, 83, 84, 85, 86, 87, 88, 89, 90, 91, 92, 93, 94, 95, 96, 97, 98, 99, 100, 101, 102, 103, 104, 105, 106, 107, 108, 109, 110, 111, 112, 113, 114, 115, 116, 117, 118, 119, 120, 121, 122, 123, 124, 125, 126, 127, 128, 129, 130, 131, 132, 133, 134, 135, 136, 137, 138, 139, 140, 141, 142, 143, 144, 145, 146, 147, 148, 149, 150, 151, 152, 153, 154, 155, 156, 157, 158, 159, 160, 161, 162, 163, 164, 165, 166, 167, 168, 169, 170, 171, 172, 173, 174, 175, 176, 177, 178, 179, 180, 181, 182, 183, 184, 185, 186, 187, 188, 189, 190, 191, 192, 193, 194, 195, 196, 197, 198, 199, 200, 201, 202, 203, 204, 205, 206, 207, 208, 209, 210, 211, 212, 213, 214, 215, 216, 217, 218, 219, 220, 221, 222, 223, 224, 225, 226, 227, 228, 229, 230, 231, 232, 233, 234, 235, 236, 237, 238, 239, 240, 241, 242, 243, 244, 245, 246, 247, 248, 249, 250, 251, 252, 253, 254, 255, 256, 257, 258, 259, 260, 261, 262, 263, 264, 265, 266, 267, 268, 269, 270, 271, 272, 273, 274, 275, 276, 277, 278, 279, 280, 281, 282, 283, 284, 285, 286, 287, 288, 289, 290, 291, 292, 293, 294, 295, 296, 297, 298, 299, 300, 301, 302, 303, 304, 305, 306, 307, 308, 309, 310, 311, 312, 313, 314, 315, 316, 317, 318, 319, 320, 321, 322, 323, 324, 325, 326, 327, 328, 329, 330, 331, 332, 333, 334, 335, 336, 337, 338, 339, 340, 341, 342, 343, 344, 345, 346, 347, 348, 349, 350, 351, 352, 353, 354, 355, 356, 357, 358, 359, 360, 361, 362, 363, 364, 365, 366, 367, 368, 369, 370, 371, 372, 373, 374, 375, 376, 377, 378, 379, 380, 381, 382, 383, 384, 385, 386, 387, 388, 389, 390, 391, 392, 393, 394, 395, 396, 397, 398, 399, 400, 401, 402, 403, 404, 405, 406, 407, 408, 409, 410, 411, 412, 413, 414, 415, 416, 417, 418, 419, 420, 421] 
      ],
     "name":"busted.filter.default"
    }
  },
 "fits":{
   "Constrained model":{
     "AIC-c":3938.990141214353,
     "Log Likelihood":-1925.064354923034,
     "Rate Distributions":{
       "Background":{
         "0":{
           "omega":0.4461950714936922,
           "proportion":0
          },
         "1":{
           "omega":0.4919049976769689,
           "proportion":1
          },
         "2":{
           "omega":0.4553239913685119,
           "proportion":0
          }
        },
       "Synonymous site-to-site rates":{
         "0":{
           "proportion":0.7912816445555203,
           "rate":0
          },
         "1":{
           "proportion":0.06298629215185872,
           "rate":0
          },
         "2":{
           "proportion":0.145732063292621,
           "rate":6.861907924765066
          }
        },
       "Test":{
         "0":{
           "omega":0.950259194695218,
           "proportion":0
          },
         "1":{
           "omega":0.9486059339787555,
           "proportion":0
          },
         "2":{
           "omega":1,
           "proportion":1
          }
        }
      },
     "display order":3,
     "estimated parameters":44
    },
   "MG94xREV with separate rates for branch sets":{
     "AIC-c":3935.644142167235,
     "Equilibrium frequencies":      [
[0.02116746076080263],
      [0.02331564777172335],
      [0.02727267651963929],
      [0.01985227491627874],
      [0.01468795301070944],
      [0.01617856495661879],
      [0.01892431953569623],
      [0.01377535474949105],
      [0.01190728925628683],
      [0.01311570458794522],
      [0.01534164403478376],
      [0.01116746040040823],
      [0.01883444669535424],
      [0.02074586697415127],
      [0.02426676387656183],
      [0.01766421669171395],
      [0.01441724450012009],
      [0.01588038350004101],
      [0.01857553203946105],
      [0.01352146601738823],
      [0.010004025147589],
      [0.01101928706879074],
      [0.01288943179475563],
      [0.009382450722056861],
      [0.00811010363885663],
      [0.008933160286561598],
      [0.01044925679006666],
      [0.007606203165201448],
      [0.01282821903391612],
      [0.01413009523972606],
      [0.01652819258713051],
      [0.0120311705700257],
      [0.02128740879421525],
      [0.02344776877242167],
      [0.02742722051295979],
      [0.01996477028650208],
      [0.01477118411237063],
      [0.01627024279516135],
      [0.01903155653202893],
      [0.01385341450027714],
      [0.01197476338299983],
      [0.01319002634953592],
      [0.01542857935745111],
      [0.01123074219544161],
      [0.01894117441612583],
      [0.02086342599424864],
      [0.02440427449425823],
      [0.01776431315949005],
      [0.02308594474109454],
      [0.01965669262931883],
      [0.01454324901820938],
      [0.0160191756298394],
      [0.0187378793564442],
      [0.01363964156815784],
      [0.01298649020273149],
      [0.01519049995488854],
      [0.01105743988871085],
      [0.01864889193279746],
      [0.02054148112291346],
      [0.02402769056148284],
      [0.01749019089807113] 
      ],
     "Log Likelihood":-1935.59295413851,
     "Rate Distributions":{
       "non-synonymous/synonymous rate ratio for *background*":        [
[0.4887153316930446, 1] 
        ],
       "non-synonymous/synonymous rate ratio for *test*":        [
[2.357221350944719, 1] 
        ]
      },
     "display order":1,
     "estimated parameters":32
    },
   "Nucleotide GTR":{
     "AIC-c":4009.528132171117,
     "Equilibrium frequencies":      [
[0.2630281436694739],
      [0.2332289642265889],
      [0.2520873821348881],
      [0.2516555099690492] 
      ],
     "Log Likelihood":-1977.709669769542,
     "Rate Distributions":{
       "Substitution rate from nucleotide A to nucleotide C":0.07722165011656086,
       "Substitution rate from nucleotide A to nucleotide G":1,
       "Substitution rate from nucleotide A to nucleotide T":0.217050164167481,
       "Substitution rate from nucleotide C to nucleotide G":0.3175991928243103,
       "Substitution rate from nucleotide C to nucleotide T":0.8909462418163823,
       "Substitution rate from nucleotide G to nucleotide T":0.222834626007939
      },
     "display order":0,
     "estimated parameters":27
    },
   "Unconstrained model":{
     "AIC-c":3940.148066928024,
     "Log Likelihood":-1924.623641819103,
     "Rate Distributions":{
       "Background":{
         "0":{
           "omega":0.4932970685467755,
           "proportion":0.6687794045279253
          },
         "1":{
           "omega":0.4968059641677068,
           "proportion":0.3312205954720747
          },
         "2":{
           "omega":0.4894794843507783,
           "proportion":0
          }
        },
       "Synonymous site-to-site rates":{
         "0":{
           "proportion":0.7854286718204931,
           "rate":0
          },
         "1":{
           "proportion":0.06950731604523012,
           "rate":0
          },
         "2":{
           "proportion":0.1450640121342767,
           "rate":6.893508495231485
          }
        },
       "Test":{
         "0":{
           "omega":0.9921287472870266,
           "proportion":0
          },
         "1":{
           "omega":0.9987546159869826,
           "proportion":0
          },
         "2":{
           "omega":2.592766851270277,
           "proportion":1
          }
        }
      },
     "display order":2,
     "estimated parameters":45
    }
  },
 "input":{
   "file name":"/home/morrillk/species-x/dw/analysis/2025-03-10_hyphy-analysis/data/res/FormBio021149/FormBio021149.t1.cds.aln.fa",
   "number of sequences":11,
   "number of sites":422,
   "partition count":1,
   "trees":{
     "0":"(vulVul_marble_Fox4,(chrBra_SAMN27257233,speVen_SAMN27257238,DireGB,(lupMes_SAMEA5411047,(lycPic_SAMN09924608,(cuoAlp_SAMN10180424,(canRuf_SAMN02921317,canLup_SAMN02921310,canBai_SAMN02921314)Node16)Node14)Node12)Node10)Node4,uroCin_SAMN04495241)"
    }
  },
 "runtime":"2.5.64",
 "substitutions":{
   "0":{
     "0":{
       "canRuf_SAMN02921317":"NNN",
       "root":"ATG"
      },
     "1":{
       "canLup_SAMN02921310":"CAN",
       "canRuf_SAMN02921317":"NNN",
       "root":"CAG"
      },
     "10":{
       "canRuf_SAMN02921317":"NNN",
       "root":"TCT"
      },
     "100":{
       "root":"AGA"
      },
     "101":{
       "canLup_SAMN02921310":"ANG",
       "root":"ATG"
      },
     "102":{
       "canLup_SAMN02921310":"NTC",
       "canRuf_SAMN02921317":"NNC",
       "root":"GTC"
      },
     "103":{
       "canRuf_SAMN02921317":"NCN",
       "root":"CCA"
      },
     "104":{
       "canRuf_SAMN02921317":"GGN",
       "root":"GGG"
      },
     "105":{
       "canRuf_SAMN02921317":"AAN",
       "root":"AAA"
      },
     "106":{
       "root":"GAA"
      },
     "107":{
       "root":"GAG"
      },
     "108":{
       "canBai_SAMN02921314":"ANG",
       "canLup_SAMN02921310":"ANN",
       "canRuf_SAMN02921317":"ANN",
       "root":"ACG",
       "vulVul_marble_Fox4":"ACA"
      },
     "109":{
       "root":"AGA"
      },
     "11":{
       "canRuf_SAMN02921317":"NNN",
       "root":"GAG"
      },
     "110":{
       "DireGB":"ATN",
       "root":"ATG"
      },
     "111":{
       "root":"TGG"
      },
     "112":{
       "canRuf_SAMN02921317":"NNC",
       "root":"GTC"
      },
     "113":{
       "root":"CAG"
      },
     "114":{
       "root":"GAT"
      },
     "115":{
       "canRuf_SAMN02921317":"GNT",
       "root":"GGT"
      },
     "116":{
       "canRuf_SAMN02921317":"GNT",
       "root":"GCT"
      },
     "117":{
       "root":"CTC"
      },
     "118":{
       "root":"TGG"
      },
     "119":{
       "root":"ATC"
      },
     "12":{
       "canRuf_SAMN02921317":"NNN",
       "root":"ATC"
      },
     "120":{
       "root":"TTG"
      },
     "121":{
       "canRuf_SAMN02921317":"NCA",
       "root":"CCA"
      },
     "122":{
       "canRuf_SAMN02921317":"GNN",
       "root":"GCC"
      },
     "123":{
       "root":"TTG"
      },
     "124":{
       "root":"CAG"
      },
     "125":{
       "root":"GAG"
      },
     "126":{
       "canLup_SAMN02921310":"GNN",
       "canRuf_SAMN02921317":"GAN",
       "root":"GAC"
      },
     "127":{
       "root":"TCT"
      },
     "128":{
       "canRuf_SAMN02921317":"GNN",
       "root":"GGC"
      },
     "129":{
       "canLup_SAMN02921310":"ANC",
       "canRuf_SAMN02921317":"NNC",
       "root":"ACC"
      },
     "13":{
       "canRuf_SAMN02921317":"NNN",
       "root":"TCC"
      },
     "130":{
       "canLup_SAMN02921310":"NNN",
       "canRuf_SAMN02921317":"TNN",
       "root":"TAC"
      },
     "131":{
       "canLup_SAMN02921310":"NNC",
       "canRuf_SAMN02921317":"NTC",
       "root":"ATC"
      },
     "132":{
       "canLup_SAMN02921310":"NGC",
       "root":"TGC"
      },
     "133":{
       "DireGB":"NNN",
       "canLup_SAMN02921310":"NNN",
       "canRuf_SAMN02921317":"ANN",
       "root":"ACT"
      },
     "134":{
       "DireGB":"NNN",
       "canRuf_SAMN02921317":"NCC",
       "root":"GCC"
      },
     "135":{
       "DireGB":"NNA",
       "canRuf_SAMN02921317":"NGA",
       "root":"AGA"
      },
     "136":{
       "root":"AAT"
      },
     "137":{
       "root":"GCC"
      },
     "138":{
       "root":"TCT"
      },
     "139":{
       "root":"TAC"
      },
     "14":{
       "canRuf_SAMN02921317":"NNN",
       "root":"ATC"
      },
     "140":{
       "root":"TGT"
      },
     "141":{
       "root":"GAT"
      },
     "142":{
       "root":"GAA"
      },
     "143":{
       "root":"ATG"
      },
     "144":{
       "canRuf_SAMN02921317":"TCN",
       "root":"TCC"
      },
     "145":{
       "canBai_SAMN02921314":"NTG",
       "canLup_SAMN02921310":"NTG",
       "canRuf_SAMN02921317":"NTG",
       "root":"GTG"
      },
     "146":{
       "root":"GAG"
      },
     "147":{
       "root":"CTC"
      },
     "148":{
       "root":"AGG"
      },
     "149":{
       "root":"GTT"
      },
     "15":{
       "canRuf_SAMN02921317":"NNN",
       "root":"TCC"
      },
     "150":{
       "root":"TTC"
      },
     "151":{
       "canLup_SAMN02921310":"NAG",
       "canRuf_SAMN02921317":"NAG",
       "root":"GAG"
      },
     "152":{
       "root":"AAG"
      },
     "153":{
       "canLup_SAMN02921310":"ANA",
       "canRuf_SAMN02921317":"ANA",
       "root":"ACA"
      },
     "154":{
       "root":"GAA"
      },
     "155":{
       "root":"GCT"
      },
     "156":{
       "root":"TCC"
      },
     "157":{
       "root":"CTG"
      },
     "158":{
       "root":"CCT"
      },
     "159":{
       "root":"TTC"
      },
     "16":{
       "canBai_SAMN02921314":"NNN",
       "canLup_SAMN02921310":"NNT",
       "canRuf_SAMN02921317":"NNN",
       "root":"CGT",
       "vulVul_marble_Fox4":"CAT"
      },
     "160":{
       "root":"ATA"
      },
     "161":{
       "canBai_SAMN02921314":"TNN",
       "canLup_SAMN02921310":"TNN",
       "canRuf_SAMN02921317":"TNN",
       "root":"TCG"
      },
     "162":{
       "canLup_SAMN02921310":"NNN",
       "canRuf_SAMN02921317":"NAN",
       "root":"TAC"
      },
     "163":{
       "canBai_SAMN02921314":"CNN",
       "canLup_SAMN02921310":"CNN",
       "canRuf_SAMN02921317":"CNN",
       "root":"CCG"
      },
     "164":{
       "root":"CAA"
      },
     "165":{
       "root":"ATT"
      },
     "166":{
       "root":"TTA"
      },
     "167":{
       "canLup_SAMN02921310":"ANC",
       "root":"ACC"
      },
     "168":{
       "root":"TTG"
      },
     "169":{
       "root":"TCA"
      },
     "17":{
       "canBai_SAMN02921314":"NNN",
       "canLup_SAMN02921310":"NTC",
       "canRuf_SAMN02921317":"NNN",
       "root":"GTC"
      },
     "170":{
       "root":"ACC"
      },
     "171":{
       "root":"TCT"
      },
     "172":{
       "root":"GGG"
      },
     "173":{
       "root":"TTC",
       "uroCin_SAMN04495241":"CTC"
      },
     "174":{
       "root":"TTA"
      },
     "175":{
       "root":"GTT"
      },
     "176":{
       "root":"TGT"
      },
     "177":{
       "root":"CCT"
      },
     "178":{
       "root":"GAT"
      },
     "179":{
       "root":"CTG"
      },
     "18":{
       "canBai_SAMN02921314":"NNC",
       "canRuf_SAMN02921317":"NNN",
       "root":"CTC"
      },
     "180":{
       "root":"AGT"
      },
     "181":{
       "root":"GAA"
      },
     "182":{
       "root":"TTT"
      },
     "183":{
       "chrBra_SAMN27257233":"ATC",
       "root":"ACC"
      },
     "184":{
       "root":"CAT"
      },
     "185":{
       "canLup_SAMN02921310":"AAN",
       "root":"AAC"
      },
     "186":{
       "root":"AAA"
      },
     "187":{
       "root":"ATG"
      },
     "188":{
       "root":"GAC"
      },
     "189":{
       "root":"ATG"
      },
     "19":{
       "DireGB":"CNG",
       "canBai_SAMN02921314":"NNG",
       "canLup_SAMN02921310":"NNG",
       "canRuf_SAMN02921317":"NNN",
       "root":"CGG"
      },
     "190":{
       "root":"AAG"
      },
     "191":{
       "root":"ATT"
      },
     "192":{
       "root":"CAG"
      },
     "193":{
       "root":"TGG"
      },
     "194":{
       "root":"TAT"
      },
     "195":{
       "root":"AAG"
      },
     "196":{
       "root":"GAT"
      },
     "197":{
       "root":"TCT"
      },
     "198":{
       "canRuf_SAMN02921317":"NTC",
       "root":"GTC"
      },
     "199":{
       "root":"CTT"
      },
     "2":{
       "canLup_SAMN02921310":"NGC",
       "canRuf_SAMN02921317":"NNN",
       "root":"GGC"
      },
     "20":{
       "canBai_SAMN02921314":"AAN",
       "canLup_SAMN02921310":"AAN",
       "canRuf_SAMN02921317":"NNN",
       "root":"AAG",
       "uroCin_SAMN04495241":"AAA"
      },
     "200":{
       "DireGB":"CTG",
       "root":"TTG"
      },
     "201":{
       "root":"GAT"
      },
     "202":{
       "root":"CAA"
      },
     "203":{
       "canRuf_SAMN02921317":"GAN",
       "root":"GAC"
      },
     "204":{
       "canBai_SAMN02921314":"AAN",
       "canLup_SAMN02921310":"AAN",
       "canRuf_SAMN02921317":"AAN",
       "root":"AAT"
      },
     "205":{
       "canBai_SAMN02921314":"NAG",
       "canLup_SAMN02921310":"NAG",
       "canRuf_SAMN02921317":"NAG",
       "root":"GAG"
      },
     "206":{
       "canBai_SAMN02921314":"AAN",
       "canRuf_SAMN02921317":"AAN",
       "root":"AAG"
      },
     "207":{
       "root":"TTT",
       "vulVul_marble_Fox4":"TTC"
      },
     "208":{
       "root":"CTA"
      },
     "209":{
       "canRuf_SAMN02921317":"AAN",
       "root":"AAT"
      },
     "21":{
       "canRuf_SAMN02921317":"NNN",
       "root":"TTG"
      },
     "210":{
       "canBai_SAMN02921314":"NTG",
       "canRuf_SAMN02921317":"NNG",
       "root":"GTG"
      },
     "211":{
       "canBai_SAMN02921314":"NNN",
       "root":"AAG"
      },
     "212":{
       "canBai_SAMN02921314":"NNN",
       "canRuf_SAMN02921317":"NGA",
       "root":"GGA"
      },
     "213":{
       "canBai_SAMN02921314":"NNN",
       "canRuf_SAMN02921317":"ANC",
       "root":"ACC"
      },
     "214":{
       "canBai_SAMN02921314":"NCT",
       "root":"TCT"
      },
     "215":{
       "canBai_SAMN02921314":"NNC",
       "canLup_SAMN02921310":"CNC",
       "canRuf_SAMN02921317":"NNN",
       "root":"CGC"
      },
     "216":{
       "canRuf_SAMN02921317":"NNN",
       "root":"TTA"
      },
     "217":{
       "canRuf_SAMN02921317":"NNC",
       "root":"CTC"
      },
     "218":{
       "canRuf_SAMN02921317":"NNN",
       "root":"ATA"
      },
     "219":{
       "canRuf_SAMN02921317":"NNN",
       "root":"CAT"
      },
     "22":{
       "canRuf_SAMN02921317":"NNN",
       "root":"CCA"
      },
     "220":{
       "canRuf_SAMN02921317":"AAN",
       "root":"AAT"
      },
     "221":{
       "canRuf_SAMN02921317":"NNN",
       "root":"GTA"
      },
     "222":{
       "canRuf_SAMN02921317":"NNN",
       "root":"TCT"
      },
     "223":{
       "canRuf_SAMN02921317":"NNN",
       "root":"GTG"
      },
     "224":{
       "canRuf_SAMN02921317":"NNN",
       "root":"GAG"
      },
     "225":{
       "canRuf_SAMN02921317":"NNN",
       "root":"GAT"
      },
     "226":{
       "canBai_SAMN02921314":"GCN",
       "canLup_SAMN02921310":"GNN",
       "canRuf_SAMN02921317":"NNN",
       "root":"GCG"
      },
     "227":{
       "canRuf_SAMN02921317":"NNN",
       "root":"GGT"
      },
     "228":{
       "canRuf_SAMN02921317":"NNN",
       "root":"TAT"
      },
     "229":{
       "canRuf_SAMN02921317":"NNN",
       "root":"TAC"
      },
     "23":{
       "canRuf_SAMN02921317":"NNN",
       "root":"GAA"
      },
     "230":{
       "canRuf_SAMN02921317":"NNN",
       "root":"AGC"
      },
     "231":{
       "canLup_SAMN02921310":"TGN",
       "canRuf_SAMN02921317":"NNN",
       "root":"TGT"
      },
     "232":{
       "canBai_SAMN02921314":"GCN",
       "canLup_SAMN02921310":"GCN",
       "canRuf_SAMN02921317":"NNN",
       "root":"GCC"
      },
     "233":{
       "canBai_SAMN02921314":"NTG",
       "canLup_SAMN02921310":"NTG",
       "canRuf_SAMN02921317":"NNN",
       "root":"GTG"
      },
     "234":{
       "canBai_SAMN02921314":"ANA",
       "canLup_SAMN02921310":"ANA",
       "canRuf_SAMN02921317":"NNN",
       "root":"ACA"
      },
     "235":{
       "canRuf_SAMN02921317":"NNN",
       "root":"TTC"
      },
     "236":{
       "canLup_SAMN02921310":"ANC",
       "canRuf_SAMN02921317":"NNN",
       "root":"ACC"
      },
     "237":{
       "canBai_SAMN02921314":"CAN",
       "canLup_SAMN02921310":"CAN",
       "canRuf_SAMN02921317":"NNN",
       "cuoAlp_SAMN10180424":"CAN",
       "root":"CAC"
      },
     "238":{
       "canBai_SAMN02921314":"NAA",
       "canLup_SAMN02921310":"NAA",
       "canRuf_SAMN02921317":"NNN",
       "root":"GAA"
      },
     "239":{
       "canRuf_SAMN02921317":"NNN",
       "root":"GGC"
      },
     "24":{
       "canBai_SAMN02921314":"ACN",
       "canRuf_SAMN02921317":"NNN",
       "root":"ACA"
      },
     "240":{
       "canRuf_SAMN02921317":"NTN",
       "root":"ATG"
      },
     "241":{
       "canRuf_SAMN02921317":"NNN",
       "root":"CTG"
      },
     "242":{
       "canRuf_SAMN02921317":"NNN",
       "root":"TAC"
      },
     "243":{
       "canBai_SAMN02921314":"AAN",
       "canLup_SAMN02921310":"AAN",
       "canRuf_SAMN02921317":"NNN",
       "lycPic_SAMN09924608":"AAT",
       "root":"AAC"
      },
     "244":{
       "canBai_SAMN02921314":"NTG",
       "canLup_SAMN02921310":"NTG",
       "canRuf_SAMN02921317":"NNN",
       "root":"GTG"
      },
     "245":{
       "canRuf_SAMN02921317":"NNN",
       "root":"TCC"
      },
     "246":{
       "root":"AGG"
      },
     "247":{
       "canRuf_SAMN02921317":"ANT",
       "root":"AAT"
      },
     "248":{
       "root":"ATT"
      },
     "249":{
       "root":"GAA"
      },
     "25":{
       "canBai_SAMN02921314":"NNN",
       "canLup_SAMN02921310":"ANN",
       "canRuf_SAMN02921317":"NNN",
       "lupMes_SAMEA5411047":"ATN",
       "root":"ATG"
      },
     "250":{
       "DireGB":"NNN",
       "canBai_SAMN02921314":"NTN",
       "canLup_SAMN02921310":"NTN",
       "canRuf_SAMN02921317":"NTN",
       "chrBra_SAMN27257233":"CTN",
       "cuoAlp_SAMN10180424":"CTN",
       "lupMes_SAMEA5411047":"CTN",
       "lycPic_SAMN09924608":"CTN",
       "root":"CTG",
       "speVen_SAMN27257238":"CTN",
       "uroCin_SAMN04495241":"CTN",
       "vulVul_marble_Fox4":"CTN"
      },
     "251":{
       "root":"NNN"
      },
     "252":{
       "root":"NNN"
      },
     "253":{
       "root":"NNN"
      },
     "254":{
       "root":"NNN"
      },
     "255":{
       "root":"NNN"
      },
     "256":{
       "root":"NNN"
      },
     "257":{
       "root":"NNN"
      },
     "258":{
       "root":"NNN"
      },
     "259":{
       "root":"NNN"
      },
     "26":{
       "canRuf_SAMN02921317":"NNN",
       "root":"TTT"
      },
     "260":{
       "DireGB":"NNG",
       "canBai_SAMN02921314":"NNG",
       "canLup_SAMN02921310":"NNN",
       "canRuf_SAMN02921317":"NNG",
       "chrBra_SAMN27257233":"NNG",
       "cuoAlp_SAMN10180424":"NNG",
       "lupMes_SAMEA5411047":"NNG",
       "lycPic_SAMN09924608":"NNG",
       "root":"GAG",
       "speVen_SAMN27257238":"NNG",
       "uroCin_SAMN04495241":"NNG",
       "vulVul_marble_Fox4":"NNG"
      },
     "261":{
       "DireGB":"AAA",
       "Node12":"AAA",
       "canRuf_SAMN02921317":"NAA",
       "cuoAlp_SAMN10180424":"NAA",
       "root":"GAA"
      },
     "262":{
       "canLup_SAMN02921310":"NAA",
       "root":"AAA"
      },
     "263":{
       "canLup_SAMN02921310":"NNN",
       "cuoAlp_SAMN10180424":"GAN",
       "root":"GAA"
      },
     "264":{
       "canLup_SAMN02921310":"NNN",
       "cuoAlp_SAMN10180424":"NNN",
       "root":"GAG"
      },
     "265":{
       "canLup_SAMN02921310":"NNN",
       "cuoAlp_SAMN10180424":"NNN",
       "root":"GAG"
      },
     "266":{
       "canLup_SAMN02921310":"NNN",
       "cuoAlp_SAMN10180424":"NNN",
       "root":"ACA"
      },
     "267":{
       "canLup_SAMN02921310":"NNN",
       "cuoAlp_SAMN10180424":"NNN",
       "root":"ATT"
      },
     "268":{
       "canLup_SAMN02921310":"NNN",
       "cuoAlp_SAMN10180424":"NNN",
       "root":"CCT"
      },
     "269":{
       "canLup_SAMN02921310":"NNG",
       "root":"GTG"
      },
     "27":{
       "canBai_SAMN02921314":"ATN",
       "canRuf_SAMN02921317":"NNN",
       "root":"ATC"
      },
     "270":{
       "canBai_SAMN02921314":"NTT",
       "canLup_SAMN02921310":"NNN",
       "root":"ATT"
      },
     "271":{
       "canBai_SAMN02921314":"NTC",
       "canLup_SAMN02921310":"NNN",
       "root":"ATC"
      },
     "272":{
       "canLup_SAMN02921310":"NCC",
       "root":"TCC"
      },
     "273":{
       "canLup_SAMN02921310":"NNN",
       "root":"CCC"
      },
     "274":{
       "canLup_SAMN02921310":"NNN",
       "root":"CAC"
      },
     "275":{
       "canLup_SAMN02921310":"NNG",
       "canRuf_SAMN02921317":"CAN",
       "root":"CAG"
      },
     "276":{
       "canLup_SAMN02921310":"NNN",
       "canRuf_SAMN02921317":"NNC",
       "root":"ACC"
      },
     "277":{
       "canBai_SAMN02921314":"NNA",
       "canLup_SAMN02921310":"NTA",
       "root":"ATA"
      },
     "278":{
       "canLup_SAMN02921310":"NNG",
       "canRuf_SAMN02921317":"TNN",
       "root":"TTG"
      },
     "279":{
       "canBai_SAMN02921314":"GNN",
       "canLup_SAMN02921310":"NNN",
       "canRuf_SAMN02921317":"NCT",
       "root":"GCT"
      },
     "28":{
       "canBai_SAMN02921314":"NNN",
       "canLup_SAMN02921310":"TTN",
       "canRuf_SAMN02921317":"NNN",
       "root":"TTG"
      },
     "280":{
       "DireGB":"TNN",
       "canBai_SAMN02921314":"NCN",
       "canLup_SAMN02921310":"NNN",
       "canRuf_SAMN02921317":"NCN",
       "root":"TCA"
      },
     "281":{
       "DireGB":"NNN",
       "canBai_SAMN02921314":"NTN",
       "canLup_SAMN02921310":"NNN",
       "canRuf_SAMN02921317":"NNN",
       "root":"CTG"
      },
     "282":{
       "DireGB":"NGG",
       "canBai_SAMN02921314":"NGN",
       "canLup_SAMN02921310":"NNN",
       "canRuf_SAMN02921317":"NNN",
       "root":"GGG"
      },
     "283":{
       "canLup_SAMN02921310":"NNN",
       "canRuf_SAMN02921317":"NNN",
       "root":"TCA"
      },
     "284":{
       "canLup_SAMN02921310":"ANN",
       "canRuf_SAMN02921317":"ANA",
       "root":"AGA"
      },
     "285":{
       "canLup_SAMN02921310":"NNN",
       "canRuf_SAMN02921317":"NNN",
       "root":"CTG"
      },
     "286":{
       "canLup_SAMN02921310":"ANN",
       "canRuf_SAMN02921317":"NNA",
       "root":"ACA"
      },
     "287":{
       "canLup_SAMN02921310":"ANC",
       "canRuf_SAMN02921317":"ANC",
       "root":"ATC"
      },
     "288":{
       "canRuf_SAMN02921317":"NCN",
       "root":"CCA"
      },
     "289":{
       "canLup_SAMN02921310":"NNN",
       "canRuf_SAMN02921317":"NNT",
       "root":"TGT"
      },
     "29":{
       "canBai_SAMN02921314":"NAC",
       "canLup_SAMN02921310":"NNC",
       "canRuf_SAMN02921317":"NNN",
       "root":"TAC"
      },
     "290":{
       "canLup_SAMN02921310":"NAN",
       "root":"AAG"
      },
     "291":{
       "canLup_SAMN02921310":"NTN",
       "canRuf_SAMN02921317":"NNN",
       "root":"GTG"
      },
     "292":{
       "root":"TTT"
      },
     "293":{
       "canRuf_SAMN02921317":"NNN",
       "root":"CTG"
      },
     "294":{
       "root":"GGA"
      },
     "295":{
       "root":"GCT",
       "vulVul_marble_Fox4":"TCT"
      },
     "296":{
       "canLup_SAMN02921310":"GNN",
       "canRuf_SAMN02921317":"NNN",
       "root":"GGG"
      },
     "297":{
       "canBai_SAMN02921314":"ACN",
       "canLup_SAMN02921310":"NNN",
       "canRuf_SAMN02921317":"NNN",
       "root":"ACA"
      },
     "298":{
       "canBai_SAMN02921314":"CAN",
       "canLup_SAMN02921310":"NNN",
       "canRuf_SAMN02921317":"NNN",
       "root":"CAG"
      },
     "299":{
       "canBai_SAMN02921314":"TNN",
       "canLup_SAMN02921310":"NNN",
       "canRuf_SAMN02921317":"NNN",
       "root":"TCG"
      },
     "3":{
       "canRuf_SAMN02921317":"NNN",
       "root":"TGC"
      },
     "30":{
       "canBai_SAMN02921314":"ANN",
       "canLup_SAMN02921310":"ATN",
       "canRuf_SAMN02921317":"NNN",
       "root":"ATG"
      },
     "300":{
       "canBai_SAMN02921314":"NNC",
       "canLup_SAMN02921310":"NNN",
       "canRuf_SAMN02921317":"NNN",
       "root":"ACC"
      },
     "301":{
       "canBai_SAMN02921314":"NNC",
       "canLup_SAMN02921310":"NNN",
       "canRuf_SAMN02921317":"NNN",
       "root":"ACC"
      },
     "302":{
       "canLup_SAMN02921310":"NNN",
       "canRuf_SAMN02921317":"NNN",
       "root":"ATG"
      },
     "303":{
       "canRuf_SAMN02921317":"NNN",
       "root":"CTC"
      },
     "304":{
       "canBai_SAMN02921314":"TNN",
       "canLup_SAMN02921310":"NNN",
       "canRuf_SAMN02921317":"NNN",
       "root":"TGG"
      },
     "305":{
       "canBai_SAMN02921314":"NNG",
       "canLup_SAMN02921310":"NNG",
       "canRuf_SAMN02921317":"NNN",
       "root":"TGG"
      },
     "306":{
       "canBai_SAMN02921314":"ANN",
       "canLup_SAMN02921310":"ATN",
       "canRuf_SAMN02921317":"NNN",
       "root":"ATG"
      },
     "307":{
       "canBai_SAMN02921314":"NCN",
       "canLup_SAMN02921310":"NNN",
       "canRuf_SAMN02921317":"NNN",
       "root":"GCC"
      },
     "308":{
       "Node16":"NNN",
       "root":"AAC"
      },
     "309":{
       "DireGB":"AAN",
       "canBai_SAMN02921314":"NNC",
       "canLup_SAMN02921310":"NNN",
       "canRuf_SAMN02921317":"NNN",
       "root":"AAC"
      },
     "31":{
       "canBai_SAMN02921314":"NNN",
       "canLup_SAMN02921310":"TNN",
       "canRuf_SAMN02921317":"NNN",
       "root":"TTG"
      },
     "310":{
       "canBai_SAMN02921314":"NNC",
       "canLup_SAMN02921310":"NNC",
       "canRuf_SAMN02921317":"NNN",
       "root":"ACC"
      },
     "311":{
       "DireGB":"ANN",
       "canLup_SAMN02921310":"NAA",
       "canRuf_SAMN02921317":"NAA",
       "root":"AAA"
      },
     "312":{
       "DireGB":"NNN",
       "canLup_SAMN02921310":"NNN",
       "canRuf_SAMN02921317":"ATN",
       "root":"ATT"
      },
     "313":{
       "DireGB":"NNN",
       "canBai_SAMN02921314":"NAN",
       "canRuf_SAMN02921317":"NNN",
       "root":"GAG"
      },
     "314":{
       "DireGB":"NNN",
       "canBai_SAMN02921314":"NNN",
       "canLup_SAMN02921310":"ANN",
       "canRuf_SAMN02921317":"NNN",
       "root":"AAC"
      },
     "315":{
       "DireGB":"NNN",
       "Node16":"NNN",
       "root":"GCC",
       "uroCin_SAMN04495241":"NCC"
      },
     "316":{
       "DireGB":"NNN",
       "Node16":"NNN",
       "root":"TAC"
      },
     "317":{
       "DireGB":"NNN",
       "canBai_SAMN02921314":"NNN",
       "canLup_SAMN02921310":"CNN",
       "canRuf_SAMN02921317":"NNN",
       "root":"CAG"
      },
     "318":{
       "DireGB":"NNN",
       "Node16":"NNN",
       "root":"GGT"
      },
     "319":{
       "DireGB":"NNN",
       "Node16":"NNN",
       "root":"GGC"
      },
     "32":{
       "Node16":"NNN",
       "root":"ATA",
       "vulVul_marble_Fox4":"GTA"
      },
     "320":{
       "DireGB":"NNN",
       "Node16":"NNN",
       "root":"CGT"
      },
     "321":{
       "DireGB":"NNN",
       "Node16":"NNN",
       "root":"GTG"
      },
     "322":{
       "DireGB":"NNN",
       "Node16":"NNN",
       "root":"GCC"
      },
     "323":{
       "DireGB":"NAG",
       "canBai_SAMN02921314":"NNN",
       "canLup_SAMN02921310":"NNN",
       "canRuf_SAMN02921317":"NAN",
       "root":"CAG"
      },
     "324":{
       "canBai_SAMN02921314":"NGG",
       "canLup_SAMN02921310":"NNN",
       "canRuf_SAMN02921317":"NNN",
       "root":"GGG"
      },
     "325":{
       "canBai_SAMN02921314":"CAN",
       "canLup_SAMN02921310":"NNN",
       "root":"CAG"
      },
     "326":{
       "canBai_SAMN02921314":"NNC",
       "canLup_SAMN02921310":"NNN",
       "canRuf_SAMN02921317":"NNN",
       "root":"CGC"
      },
     "327":{
       "canLup_SAMN02921310":"NNG",
       "canRuf_SAMN02921317":"NNG",
       "root":"CAG"
      },
     "328":{
       "root":"GAA"
      },
     "329":{
       "root":"TAC"
      },
     "33":{
       "Node16":"NNN",
       "root":"ATG"
      },
     "330":{
       "root":"TCA"
      },
     "331":{
       "root":"GAA"
      },
     "332":{
       "root":"AAC"
      },
     "333":{
       "root":"AAT"
      },
     "334":{
       "root":"GAG"
      },
     "335":{
       "root":"AAC"
      },
     "336":{
       "canLup_SAMN02921310":"TNC",
       "root":"TAC"
      },
     "337":{
       "canLup_SAMN02921310":"ATN",
       "canRuf_SAMN02921317":"ATN",
       "root":"ATC"
      },
     "338":{
       "canLup_SAMN02921310":"NAA",
       "canRuf_SAMN02921317":"NAA",
       "root":"GAA"
      },
     "339":{
       "canLup_SAMN02921310":"NTG",
       "root":"GTG"
      },
     "34":{
       "Node16":"NNN",
       "root":"GGT"
      },
     "340":{
       "canLup_SAMN02921310":"CCN",
       "root":"CCA"
      },
     "341":{
       "canLup_SAMN02921310":"CNG",
       "root":"CTG"
      },
     "342":{
       "root":"ATT"
      },
     "343":{
       "root":"TTT"
      },
     "344":{
       "root":"GAT"
      },
     "345":{
       "root":"CCA"
      },
     "346":{
       "canLup_SAMN02921310":"NTC",
       "canRuf_SAMN02921317":"NTC",
       "root":"GTC"
      },
     "347":{
       "root":"ATA"
      },
     "348":{
       "root":"AGA"
      },
     "349":{
       "root":"GAG"
      },
     "35":{
       "Node16":"NNN",
       "root":"GTT"
      },
     "350":{
       "root":"GAT"
      },
     "351":{
       "root":"TTG"
      },
     "352":{
       "root":"AAC"
      },
     "353":{
       "canBai_SAMN02921314":"ANN",
       "canLup_SAMN02921310":"NNN",
       "canRuf_SAMN02921317":"ANN",
       "root":"ACG"
      },
     "354":{
       "root":"GAT"
      },
     "355":{
       "root":"TTT"
      },
     "356":{
       "root":"AAA"
      },
     "357":{
       "canLup_SAMN02921310":"NGC",
       "root":"TGC"
      },
     "358":{
       "DireGB":"TTN",
       "root":"TTT"
      },
     "359":{
       "DireGB":"GNN",
       "canRuf_SAMN02921317":"NTC",
       "root":"GTC"
      },
     "36":{
       "canBai_SAMN02921314":"NCA",
       "canLup_SAMN02921310":"NNN",
       "canRuf_SAMN02921317":"NNN",
       "root":"TCA"
      },
     "360":{
       "DireGB":"NGN",
       "canBai_SAMN02921314":"NNA",
       "canLup_SAMN02921310":"NNA",
       "canRuf_SAMN02921317":"NNA",
       "root":"CGA"
      },
     "361":{
       "DireGB":"NAC",
       "canBai_SAMN02921314":"AAN",
       "canRuf_SAMN02921317":"ANN",
       "root":"AAC"
      },
     "362":{
       "canRuf_SAMN02921317":"NNN",
       "root":"ACA"
      },
     "363":{
       "canRuf_SAMN02921317":"NNG",
       "root":"CTG"
      },
     "364":{
       "canRuf_SAMN02921317":"ANT",
       "root":"AGT"
      },
     "365":{
       "root":"TTT"
      },
     "366":{
       "root":"CAG"
      },
     "367":{
       "canRuf_SAMN02921317":"ANG",
       "root":"ATG"
      },
     "368":{
       "root":"CTC"
      },
     "369":{
       "canRuf_SAMN02921317":"CAN",
       "root":"CAT"
      },
     "37":{
       "canBai_SAMN02921314":"NCC",
       "canLup_SAMN02921310":"NCC",
       "canRuf_SAMN02921317":"NNN",
       "root":"GCC"
      },
     "370":{
       "root":"GCC"
      },
     "371":{
       "root":"ACA"
      },
     "372":{
       "canRuf_SAMN02921317":"NTC",
       "root":"GTC"
      },
     "373":{
       "root":"AAG",
       "vulVul_marble_Fox4":"AAA"
      },
     "374":{
       "root":"GAA"
      },
     "375":{
       "canRuf_SAMN02921317":"GNN",
       "root":"GGG"
      },
     "376":{
       "DireGB":"TNC",
       "canLup_SAMN02921310":"TNN",
       "canRuf_SAMN02921317":"NNN",
       "root":"TCC",
       "uroCin_SAMN04495241":"TNN"
      },
     "377":{
       "DireGB":"CGG",
       "Node12":"CGG",
       "canBai_SAMN02921314":"NGG",
       "canLup_SAMN02921310":"NNG",
       "canRuf_SAMN02921317":"NNG",
       "root":"GGG"
      },
     "378":{
       "canLup_SAMN02921310":"ANG",
       "root":"ATG"
      },
     "379":{
       "canLup_SAMN02921310":"GCN",
       "canRuf_SAMN02921317":"NCT",
       "root":"GCT"
      },
     "38":{
       "canRuf_SAMN02921317":"NNN",
       "root":"TTC"
      },
     "380":{
       "DireGB":"GCT",
       "Node14":"GCT",
       "canRuf_SAMN02921317":"GNT",
       "root":"GTT"
      },
     "381":{
       "root":"GCA"
      },
     "382":{
       "canLup_SAMN02921310":"GNG",
       "root":"GTG"
      },
     "383":{
       "root":"CCA"
      },
     "384":{
       "root":"GAA",
       "uroCin_SAMN04495241":"NNN"
      },
     "385":{
       "canRuf_SAMN02921317":"GNA",
       "root":"GTA"
      },
     "386":{
       "root":"GCA"
      },
     "387":{
       "root":"CCT"
      },
     "388":{
       "root":"ACA"
      },
     "389":{
       "root":"TTC"
      },
     "39":{
       "canBai_SAMN02921314":"NNC",
       "canLup_SAMN02921310":"NCC",
       "canRuf_SAMN02921317":"NNN",
       "root":"ACC"
      },
     "390":{
       "root":"AAG"
      },
     "391":{
       "root":"GCA"
      },
     "392":{
       "root":"GGA"
      },
     "393":{
       "root":"AGA",
       "uroCin_SAMN04495241":"AAA"
      },
     "394":{
       "root":"AGG"
      },
     "395":{
       "root":"AGA",
       "uroCin_SAMN04495241":"NNA"
      },
     "396":{
       "canRuf_SAMN02921317":"AGN",
       "root":"AGG",
       "uroCin_SAMN04495241":"AGA"
      },
     "397":{
       "canRuf_SAMN02921317":"NGA",
       "root":"GGA"
      },
     "398":{
       "root":"ACT"
      },
     "399":{
       "root":"TCT"
      },
     "4":{
       "canRuf_SAMN02921317":"NNN",
       "root":"AGG"
      },
     "40":{
       "canLup_SAMN02921310":"ANN",
       "canRuf_SAMN02921317":"NNN",
       "cuoAlp_SAMN10180424":"ATN",
       "root":"ATT"
      },
     "400":{
       "canRuf_SAMN02921317":"NTT",
       "root":"GTT"
      },
     "401":{
       "canRuf_SAMN02921317":"CTN",
       "root":"CTG"
      },
     "402":{
       "root":"TCT"
      },
     "403":{
       "root":"TTA"
      },
     "404":{
       "canRuf_SAMN02921317":"NCT",
       "root":"CCT",
       "uroCin_SAMN04495241":"CCC"
      },
     "405":{
       "canRuf_SAMN02921317":"TCN",
       "root":"TCA"
      },
     "406":{
       "canBai_SAMN02921314":"NGG",
       "canLup_SAMN02921310":"NNG",
       "canRuf_SAMN02921317":"NNN",
       "root":"CGG"
      },
     "407":{
       "canRuf_SAMN02921317":"NGA",
       "root":"GGA"
      },
     "408":{
       "canRuf_SAMN02921317":"NNN",
       "root":"AAC"
      },
     "409":{
       "root":"TTT"
      },
     "41":{
       "canBai_SAMN02921314":"CAN",
       "canLup_SAMN02921310":"NNN",
       "canRuf_SAMN02921317":"NNN",
       "root":"CAG"
      },
     "410":{
       "root":"CCT"
      },
     "411":{
       "canRuf_SAMN02921317":"GNN",
       "root":"GAG"
      },
     "412":{
       "canRuf_SAMN02921317":"NTN",
       "root":"CTC"
      },
     "413":{
       "Node4":"CTG",
       "canRuf_SAMN02921317":"NNN",
       "root":"CCG"
      },
     "414":{
       "Node12":"GTA",
       "canLup_SAMN02921310":"NTA",
       "canRuf_SAMN02921317":"NNA",
       "cuoAlp_SAMN10180424":"GTG",
       "root":"GTG"
      },
     "415":{
       "canRuf_SAMN02921317":"NNN",
       "root":"GGC"
      },
     "416":{
       "canRuf_SAMN02921317":"NNN",
       "root":"TTT"
      },
     "417":{
       "canLup_SAMN02921310":"TGN",
       "canRuf_SAMN02921317":"NNN",
       "root":"TGC"
      },
     "418":{
       "DireGB":"CAC",
       "canRuf_SAMN02921317":"NNC",
       "cuoAlp_SAMN10180424":"CAC",
       "root":"CTC",
       "uroCin_SAMN04495241":"CAC"
      },
     "419":{
       "root":"ATC"
      },
     "42":{
       "canBai_SAMN02921314":"CCN",
       "canLup_SAMN02921310":"NNN",
       "canRuf_SAMN02921317":"NNN",
       "root":"CCT"
      },
     "420":{
       "canRuf_SAMN02921317":"TTN",
       "root":"TTC"
      },
     "421":{
       "root":"NNN"
      },
     "43":{
       "canBai_SAMN02921314":"GAN",
       "canLup_SAMN02921310":"NNN",
       "canRuf_SAMN02921317":"NNN",
       "root":"GAG"
      },
     "44":{
       "canBai_SAMN02921314":"GNA",
       "canLup_SAMN02921310":"NNN",
       "canRuf_SAMN02921317":"NNN",
       "root":"GAA"
      },
     "45":{
       "canBai_SAMN02921314":"CNC",
       "canLup_SAMN02921310":"NNN",
       "canRuf_SAMN02921317":"NNN",
       "root":"CAC",
       "uroCin_SAMN04495241":"GAC"
      },
     "46":{
       "Node4":"CCA",
       "canLup_SAMN02921310":"NNN",
       "canRuf_SAMN02921317":"NNA",
       "root":"ACA"
      },
     "47":{
       "DireGB":"GGG",
       "Node14":"GGG",
       "canBai_SAMN02921314":"NNN",
       "canLup_SAMN02921310":"NGN",
       "canRuf_SAMN02921317":"NGG",
       "root":"GTG"
      },
     "48":{
       "canBai_SAMN02921314":"NNN",
       "canLup_SAMN02921310":"NCN",
       "canRuf_SAMN02921317":"GNN",
       "root":"GCT"
      },
     "49":{
       "canBai_SAMN02921314":"GNN",
       "canLup_SAMN02921310":"GNN",
       "canRuf_SAMN02921317":"NNN",
       "root":"GCA"
      },
     "5":{
       "canRuf_SAMN02921317":"NNN",
       "root":"CTA"
      },
     "50":{
       "canLup_SAMN02921310":"GNN",
       "canRuf_SAMN02921317":"GAN",
       "root":"GAA"
      },
     "51":{
       "canBai_SAMN02921314":"AAN",
       "canLup_SAMN02921310":"NNN",
       "canRuf_SAMN02921317":"ANN",
       "root":"AAC"
      },
     "52":{
       "canBai_SAMN02921314":"TGN",
       "canLup_SAMN02921310":"NNN",
       "canRuf_SAMN02921317":"NGN",
       "root":"TGC"
      },
     "53":{
       "canBai_SAMN02921314":"CNG",
       "canLup_SAMN02921310":"NNN",
       "canRuf_SAMN02921317":"NNG",
       "root":"CAG"
      },
     "54":{
       "canBai_SAMN02921314":"NTT",
       "canLup_SAMN02921310":"NNN",
       "canRuf_SAMN02921317":"NNT",
       "root":"TTT"
      },
     "55":{
       "canBai_SAMN02921314":"CNN",
       "canLup_SAMN02921310":"NNN",
       "canRuf_SAMN02921317":"CNN",
       "root":"CGT"
      },
     "56":{
       "Node16":"NNN",
       "root":"GGC"
      },
     "57":{
       "canBai_SAMN02921314":"ANG",
       "canLup_SAMN02921310":"NNN",
       "canRuf_SAMN02921317":"NAG",
       "root":"AAG"
      },
     "58":{
       "Node16":"NNN",
       "root":"TAT"
      },
     "59":{
       "canLup_SAMN02921310":"NNN",
       "canRuf_SAMN02921317":"NNN",
       "root":"TTC"
      },
     "6":{
       "canRuf_SAMN02921317":"NNN",
       "root":"CAG"
      },
     "60":{
       "canLup_SAMN02921310":"NNN",
       "canRuf_SAMN02921317":"NNN",
       "root":"AAA"
      },
     "61":{
       "Node16":"ACT",
       "canBai_SAMN02921314":"ANT",
       "canLup_SAMN02921310":"NNN",
       "canRuf_SAMN02921317":"NNN",
       "root":"ACC",
       "vulVul_marble_Fox4":"ACT"
      },
     "62":{
       "canBai_SAMN02921314":"GAN",
       "canLup_SAMN02921310":"NNN",
       "canRuf_SAMN02921317":"NNN",
       "root":"GAC"
      },
     "63":{
       "canLup_SAMN02921310":"NNN",
       "canRuf_SAMN02921317":"NNN",
       "root":"TTC"
      },
     "64":{
       "canBai_SAMN02921314":"NGG",
       "canLup_SAMN02921310":"NNN",
       "canRuf_SAMN02921317":"NNN",
       "root":"AGG"
      },
     "65":{
       "canBai_SAMN02921314":"GNN",
       "canLup_SAMN02921310":"NNN",
       "canRuf_SAMN02921317":"NNN",
       "root":"GTG",
       "uroCin_SAMN04495241":"GNG"
      },
     "66":{
       "canLup_SAMN02921310":"NNN",
       "canRuf_SAMN02921317":"NNN",
       "root":"GAA"
      },
     "67":{
       "canLup_SAMN02921310":"NGG",
       "canRuf_SAMN02921317":"NNN",
       "root":"GGG"
      },
     "68":{
       "canLup_SAMN02921310":"GNN",
       "canRuf_SAMN02921317":"NNN",
       "root":"GAG"
      },
     "69":{
       "canBai_SAMN02921314":"CNT",
       "canLup_SAMN02921310":"NNN",
       "canRuf_SAMN02921317":"NNN",
       "root":"CCT"
      },
     "7":{
       "canBai_SAMN02921314":"AGN",
       "canRuf_SAMN02921317":"NNN",
       "root":"AGT"
      },
     "70":{
       "canLup_SAMN02921310":"NNG",
       "canRuf_SAMN02921317":"NNN",
       "root":"GTG"
      },
     "71":{
       "canLup_SAMN02921310":"NNN",
       "canRuf_SAMN02921317":"NNN",
       "root":"GTC"
      },
     "72":{
       "canLup_SAMN02921310":"NTG",
       "canRuf_SAMN02921317":"NNN",
       "root":"CTG"
      },
     "73":{
       "canLup_SAMN02921310":"AGN",
       "canRuf_SAMN02921317":"NNN",
       "root":"AGG"
      },
     "74":{
       "canBai_SAMN02921314":"NGC",
       "canLup_SAMN02921310":"NNN",
       "canRuf_SAMN02921317":"NNN",
       "root":"TGC"
      },
     "75":{
       "canLup_SAMN02921310":"NNN",
       "canRuf_SAMN02921317":"NNN",
       "root":"CCC"
      },
     "76":{
       "canLup_SAMN02921310":"NNN",
       "canRuf_SAMN02921317":"NNN",
       "root":"CAG"
      },
     "77":{
       "canLup_SAMN02921310":"NNN",
       "canRuf_SAMN02921317":"NNN",
       "root":"GTT"
      },
     "78":{
       "canLup_SAMN02921310":"NNN",
       "canRuf_SAMN02921317":"NNN",
       "root":"CAG"
      },
     "79":{
       "canBai_SAMN02921314":"CCN",
       "canLup_SAMN02921310":"NNN",
       "canRuf_SAMN02921317":"NNN",
       "root":"CCC"
      },
     "8":{
       "canRuf_SAMN02921317":"NNN",
       "root":"GCT"
      },
     "80":{
       "canBai_SAMN02921314":"NGN",
       "canLup_SAMN02921310":"NNN",
       "canRuf_SAMN02921317":"NNN",
       "root":"TGG"
      },
     "81":{
       "canBai_SAMN02921314":"NTN",
       "canLup_SAMN02921310":"NTN",
       "canRuf_SAMN02921317":"NNN",
       "root":"TTG"
      },
     "82":{
       "canBai_SAMN02921314":"NGN",
       "canLup_SAMN02921310":"NGG",
       "canRuf_SAMN02921317":"NNN",
       "root":"TGG"
      },
     "83":{
       "canBai_SAMN02921314":"NNN",
       "canLup_SAMN02921310":"ANN",
       "canRuf_SAMN02921317":"NNN",
       "root":"ACA"
      },
     "84":{
       "canBai_SAMN02921314":"NNN",
       "canLup_SAMN02921310":"TCN",
       "canRuf_SAMN02921317":"NNN",
       "root":"TCC"
      },
     "85":{
       "Node16":"NNN",
       "root":"GTC"
      },
     "86":{
       "canBai_SAMN02921314":"NNC",
       "canLup_SAMN02921310":"NNN",
       "canRuf_SAMN02921317":"NNN",
       "root":"AGC"
      },
     "87":{
       "canBai_SAMN02921314":"CNC",
       "canLup_SAMN02921310":"NNN",
       "canRuf_SAMN02921317":"NNN",
       "root":"CCC"
      },
     "88":{
       "Node16":"NNN",
       "root":"CAC"
      },
     "89":{
       "DireGB":"AGC",
       "Node16":"NNN",
       "root":"ACC"
      },
     "9":{
       "canRuf_SAMN02921317":"NNN",
       "root":"GGA"
      },
     "90":{
       "Node16":"NNN",
       "root":"AGC"
      },
     "91":{
       "Node16":"NNN",
       "root":"CTG"
      },
     "92":{
       "Node10":"GCA",
       "Node14":"GCG",
       "Node16":"NNN",
       "root":"GCG"
      },
     "93":{
       "Node16":"NNN",
       "root":"TGG"
      },
     "94":{
       "Node16":"NNN",
       "root":"CGT",
       "speVen_SAMN27257238":"CAT"
      },
     "95":{
       "canLup_SAMN02921310":"NNN",
       "canRuf_SAMN02921317":"NNN",
       "root":"AAA"
      },
     "96":{
       "canBai_SAMN02921314":"AAN",
       "canLup_SAMN02921310":"NNN",
       "canRuf_SAMN02921317":"NNN",
       "root":"AAC",
       "vulVul_marble_Fox4":"AAN"
      },
     "97":{
       "canBai_SAMN02921314":"NAT",
       "canLup_SAMN02921310":"NAN",
       "canRuf_SAMN02921317":"NNN",
       "root":"GAT"
      },
     "98":{
       "canRuf_SAMN02921317":"NNN",
       "root":"TCT"
      },
     "99":{
       "canBai_SAMN02921314":"GNT",
       "canRuf_SAMN02921317":"NNT",
       "root":"GCT"
      }
    }
  },
 "test results":{
   "LRT":0.881426207862205,
   "p-value":0.321788659936928
  },
 "tested":{
   "0":{
     "DireGB":"test",
     "Node10":"background",
     "Node12":"background",
     "Node14":"background",
     "Node16":"background",
     "Node4":"background",
     "canBai_SAMN02921314":"background",
     "canLup_SAMN02921310":"background",
     "canRuf_SAMN02921317":"background",
     "chrBra_SAMN27257233":"background",
     "cuoAlp_SAMN10180424":"background",
     "lupMes_SAMEA5411047":"background",
     "lycPic_SAMN09924608":"background",
     "speVen_SAMN27257238":"background",
     "uroCin_SAMN04495241":"background",
     "vulVul_marble_Fox4":"background"
    }
  },
 "timers":{
   "Constrained BUSTED model fitting":{
     "order":3,
     "timer":39
    },
   "Overall":{
     "order":0,
     "timer":204
    },
   "Preliminary model fitting":{
     "order":1,
     "timer":14
    },
   "Unconstrained BUSTED model fitting":{
     "order":2,
     "timer":147
    }
  }
}
```
