## Supplementary material for "On the ancestry and evolution of the extinct dire wolf": HyPhy results: FormBio021149.t1.cds.aln.fa.FITTER.global.json

```
{
 "analysis":{
   "authors":"Sergei L Kosakovsky Pond",
   "contact":"spond@temple.edu",
   "info":"Fit an MG94xREV model with several selectable options frequency estimator and \nreport the fit results including dN/dS ratios, and synonymous and non-synonymous branch lengths. v0.2 adds LRT test for dN/dS != 1. \nv0.3 adds LRT test support for dN/dS != 1 for local models. v0.4 adds the lineage option",
   "requirements":"in-frame codon alignment and a phylogenetic tree",
   "version":"0.4"
  },
 "branch attributes":{
   "0":{
     "DireGB":{
       "Nucleotide GTR":0.005998732015808588,
       "Standard MG94":0.006038748886048398,
       "dN":0.004805870404407038,
       "dS":0.009996186688760993,
       "nonsynonymous":0.003664311030653379,
       "original name":"DireGB",
       "synonymous":0.002374437855395024
      },
     "Node10":{
       "Nucleotide GTR":0.0008102687982143402,
       "Standard MG94":0.0008152879640642945,
       "dN":0.0006488377595263461,
       "dS":0.001349579333016367,
       "nonsynonymous":0.0004947164944682196,
       "synonymous":0.0003205714695960745
      },
     "Node12":{
       "Nucleotide GTR":0.002260124192595544,
       "Standard MG94":0.002333608385009157,
       "dN":0.00185717599532946,
       "dS":0.003862916891428193,
       "nonsynonymous":0.001416032874983457,
       "synonymous":0.0009175755100256988
      },
     "Node14":{
       "Nucleotide GTR":0.002055972849342156,
       "Standard MG94":0.002060943241415846,
       "dN":0.001640178506505914,
       "dS":0.003411563187157816,
       "nonsynonymous":0.001250579746827724,
       "synonymous":0.0008103634945881211
      },
     "Node16":{
       "Nucleotide GTR":0.001159494730707715,
       "Standard MG94":0.001095665377246048,
       "dN":0.0008719729713891027,
       "dS":0.001813699470873386,
       "nonsynonymous":0.0006648494255198133,
       "synonymous":0.0004308159517262353
      },
     "Node4":{
       "Nucleotide GTR":0.001624764314886905,
       "Standard MG94":0.001639190143967114,
       "dN":0.001304531045874015,
       "dS":0.002713418127938517,
       "nonsynonymous":0.0009946600925489868,
       "synonymous":0.0006445300514181263
      },
     "canBai_SAMN02921314":{
       "Nucleotide GTR":1e-06,
       "Standard MG94":0,
       "dN":1.311534518823341e-10,
       "dS":4.209917166729966e-10,
       "nonsynonymous":1e-10,
       "original name":"canBai_SAMN02921314",
       "synonymous":1e-10
      },
     "canLup_SAMN02921310":{
       "Nucleotide GTR":1e-06,
       "Standard MG94":0,
       "dN":1.311534518823341e-10,
       "dS":4.209917166729966e-10,
       "nonsynonymous":1e-10,
       "original name":"canLup_SAMN02921310",
       "synonymous":1e-10
      },
     "canRuf_SAMN02921317":{
       "Nucleotide GTR":1e-06,
       "Standard MG94":0,
       "dN":1.311534518823341e-10,
       "dS":4.209917166729966e-10,
       "nonsynonymous":1e-10,
       "original name":"canRuf_SAMN02921317",
       "synonymous":1e-10
      },
     "chrBra_SAMN27257233":{
       "Nucleotide GTR":0.0008102537665685529,
       "Standard MG94":0.0008153589755828555,
       "dN":0.0006488942732449764,
       "dS":0.001349696881271808,
       "nonsynonymous":0.0004947595842365933,
       "original name":"chrBra_SAMN27257233",
       "synonymous":0.0003205993913462624
      },
     "cuoAlp_SAMN10180424":{
       "Nucleotide GTR":0.00186108942640312,
       "Standard MG94":0.001943619617294336,
       "dN":0.001546807819374676,
       "dS":0.003217352619397636,
       "nonsynonymous":0.001179387806553818,
       "original name":"cuoAlp_SAMN10180424",
       "synonymous":0.0007642318107405188
      },
     "lupMes_SAMEA5411047":{
       "Nucleotide GTR":1e-06,
       "Standard MG94":0,
       "dN":1.311534518823341e-10,
       "dS":4.209917166729966e-10,
       "nonsynonymous":1e-10,
       "original name":"lupMes_SAMEA5411047",
       "synonymous":1e-10
      },
     "lycPic_SAMN09924608":{
       "Nucleotide GTR":0.0009882179705084087,
       "Standard MG94":0.0009310545167652223,
       "dN":0.0007409692688744164,
       "dS":0.001541212417112043,
       "nonsynonymous":0.0005649636042665398,
       "original name":"lycPic_SAMN09924608",
       "synonymous":0.000366090912498683
      },
     "speVen_SAMN27257238":{
       "Nucleotide GTR":0.0008107075574610898,
       "Standard MG94":0.0008154099257055371,
       "dN":0.0006489348213272566,
       "dS":0.001349781221082545,
       "nonsynonymous":0.0004947905007559059,
       "original name":"speVen_SAMN27257238",
       "synonymous":0.000320619424949632
      },
     "uroCin_SAMN04495241":{
       "Nucleotide GTR":0.00574753893006385,
       "Standard MG94":0.005779904456457113,
       "dN":0.004599871975429068,
       "dS":0.00956771097460796,
       "nonsynonymous":0.003507244307649563,
       "original name":"uroCin_SAMN04495241",
       "synonymous":0.002272660148807545
      },
     "vulVul_marble_Fox4":{
       "Nucleotide GTR":0.005706613703021645,
       "Standard MG94":0.005742997093778026,
       "dN":0.004570499665808124,
       "dS":0.009506616715765297,
       "nonsynonymous":0.003484848930936721,
       "original name":"vulVul_marble_Fox4",
       "synonymous":0.002258148162841294
      }
    },
   "attributes":{
     "Nucleotide GTR":{
       "attribute type":"branch length",
       "display order":0
      },
     "Standard MG94":{
       "attribute type":"branch length",
       "display order":1
      },
     "dN":{
       "attribute type":"branch length",
       "display order":2
      },
     "dS":{
       "attribute type":"branch length",
       "display order":2
      },
     "nonsynonymous":{
       "attribute type":"branch length",
       "display order":3
      },
     "original name":{
       "attribute type":"node label",
       "display order":-1
      },
     "synonymous":{
       "attribute type":"branch length",
       "display order":2
      }
    }
  },
 "data partitions":{
   "0":{
     "coverage":      [
[0, 1, 2, 3, 4, 5, 6, 7, 8, 9, 10, 11, 12, 13, 14, 15, 16, 17, 18, 19, 20, 21, 22, 23, 24, 25, 26, 27, 28, 29, 30, 31, 32, 33, 34, 35, 36, 37, 38, 39, 40, 41, 42, 43, 44, 45, 46, 47, 48, 49, 50, 51, 52, 53, 54, 55, 56, 57, 58, 59, 60, 61, 62, 63, 64, 65, 66, 67, 68, 69, 70, 71, 72, 73, 74, 75, 76, 77, 78, 79, 80, 81, 82, 83, 84, 85, 86, 87, 88, 89, 90, 91, 92, 93, 94, 95, 96, 97, 98, 99, 100, 101, 102, 103, 104, 105, 106, 107, 108, 109, 110, 111, 112, 113, 114, 115, 116, 117, 118, 119, 120, 121, 122, 123, 124, 125, 126, 127, 128, 129, 130, 131, 132, 133, 134, 135, 136, 137, 138, 139, 140, 141, 142, 143, 144, 145, 146, 147, 148, 149, 150, 151, 152, 153, 154, 155, 156, 157, 158, 159, 160, 161, 162, 163, 164, 165, 166, 167, 168, 169, 170, 171, 172, 173, 174, 175, 176, 177, 178, 179, 180, 181, 182, 183, 184, 185, 186, 187, 188, 189, 190, 191, 192, 193, 194, 195, 196, 197, 198, 199, 200, 201, 202, 203, 204, 205, 206, 207, 208, 209, 210, 211, 212, 213, 214, 215, 216, 217, 218, 219, 220, 221, 222, 223, 224, 225, 226, 227, 228, 229, 230, 231, 232, 233, 234, 235, 236, 237, 238, 239, 240, 241, 242, 243, 244, 245, 246, 247, 248, 249, 250, 251, 252, 253, 254, 255, 256, 257, 258, 259, 260, 261, 262, 263, 264, 265, 266, 267, 268, 269, 270, 271, 272, 273, 274, 275, 276, 277, 278, 279, 280, 281, 282, 283, 284, 285, 286, 287, 288, 289, 290, 291, 292, 293, 294, 295, 296, 297, 298, 299, 300, 301, 302, 303, 304, 305, 306, 307, 308, 309, 310, 311, 312, 313, 314, 315, 316, 317, 318, 319, 320, 321, 322, 323, 324, 325, 326, 327, 328, 329, 330, 331, 332, 333, 334, 335, 336, 337, 338, 339, 340, 341, 342, 343, 344, 345, 346, 347, 348, 349, 350, 351, 352, 353, 354, 355, 356, 357, 358, 359, 360, 361, 362, 363, 364, 365, 366, 367, 368, 369, 370, 371, 372, 373, 374, 375, 376, 377, 378, 379, 380, 381, 382, 383, 384, 385, 386, 387, 388, 389, 390, 391, 392, 393, 394, 395, 396, 397, 398, 399, 400, 401, 402, 403, 404, 405, 406, 407, 408, 409, 410, 411, 412, 413, 414, 415, 416, 417, 418, 419, 420, 421] 
      ],
     "name":"fitter.filter.default"
    }
  },
 "fits":{
   "Nucleotide GTR":{
     "AIC-c":4009.528132171117,
     "Equilibrium frequencies":      [
[0.2630281436694739],
      [0.2332289642265889],
      [0.2520873821348881],
      [0.2516555099690492] 
      ],
     "Log Likelihood":-1977.709669769542,
     "Rate Distributions":{
       "Substitution rate from nucleotide A to nucleotide C":0.07722165011656086,
       "Substitution rate from nucleotide A to nucleotide G":1,
       "Substitution rate from nucleotide A to nucleotide T":0.217050164167481,
       "Substitution rate from nucleotide C to nucleotide G":0.3175991928243103,
       "Substitution rate from nucleotide C to nucleotide T":0.8909462418163823,
       "Substitution rate from nucleotide G to nucleotide T":0.222834626007939
      },
     "display order":0,
     "estimated parameters":27
    },
   "Standard MG94":{
     "AIC-c":3936.096722595309,
     "Confidence Intervals":{
       "non-synonymous/synonymous rate ratio":{
         "LB":0.399995431753125,
         "UB":0.9271136343131569
        }
      },
     "Log Likelihood":-1936.833176915876,
     "Rate Distributions":{
       "Substitution rate from nucleotide A to nucleotide C":0.08273476767115907,
       "Substitution rate from nucleotide A to nucleotide G":1,
       "Substitution rate from nucleotide A to nucleotide T":0.2350225293390215,
       "Substitution rate from nucleotide C to nucleotide G":0.3396741854087879,
       "Substitution rate from nucleotide C to nucleotide T":0.8699793187178297,
       "Substitution rate from nucleotide G to nucleotide T":0.2557910200504448,
       "non-synonymous/synonymous rate ratio":0.6277856591023233
      },
     "display order":1,
     "estimated parameters":31
    }
  },
 "input":{
   "file name":"/home/morrillk/species-x/dw/analysis/2025-03-10_hyphy-analysis/data/res/FormBio021149/FormBio021149.t1.cds.aln.fa",
   "number of sequences":11,
   "number of sites":422,
   "partition count":1,
   "trees":{
     "0":"(vulVul_marble_Fox4,(chrBra_SAMN27257233,speVen_SAMN27257238,DireGB,(lupMes_SAMEA5411047,(lycPic_SAMN09924608,(cuoAlp_SAMN10180424,(canRuf_SAMN02921317,canLup_SAMN02921310,canBai_SAMN02921314)Node16)Node14)Node12)Node10)Node4,uroCin_SAMN04495241)"
    }
  },
 "tested":{
   "0":{
     "DireGB":"test",
     "Node10":"test",
     "Node12":"test",
     "Node14":"test",
     "Node16":"test",
     "Node4":"test",
     "canBai_SAMN02921314":"test",
     "canLup_SAMN02921310":"test",
     "canRuf_SAMN02921317":"test",
     "chrBra_SAMN27257233":"test",
     "cuoAlp_SAMN10180424":"test",
     "lupMes_SAMEA5411047":"test",
     "lycPic_SAMN09924608":"test",
     "speVen_SAMN27257238":"test",
     "uroCin_SAMN04495241":"test",
     "vulVul_marble_Fox4":"test"
    }
  },
 "timers":{
   "Overall":{
     "order":0,
     "timer":7
    },
   "Standard MG94":{
     "order":null,
     "timer":7
    }
  }
}
```
