## Supplementary material for "On the ancestry and evolution of the extinct dire wolf": HyPhy results: FormBio021149.t1.cds.aln.fa.MEME.json

```
{
 "MLE":{
   "content":{
     "0":      [
[0, 0, 1, 0, 0, 0, 1, 0, 0, 0, 0, 1, 0],
      [0, 0, 0.9991362520746339, 0.1, 0.0008637479253661429, -0.0004682623220251259, 0.6666666666666666, 0, 0, -3.985910046018064, -3.986144177179076, 1, 0],
      [0, 0, 0.9991362520746339, 0.1, 0.0008637479253661429, -0.0007813993886252035, 0.6666666666666666, 0, 0, -4.328294314564544, -4.328685014258856, 1, 0],
      [0, 0, 0.9991362520746339, 0.1, 0.0008637479253661429, -0.0007739845836969295, 0.6666666666666666, 0, 0, -4.343845677053589, -4.344232669345438, 1, 0],
      [0, 0, 0.9991362520746339, 0.1, 0.0008637479253661429, -0.0008487377029844367, 0.6666666666666666, 0, 0, -4.177184315722823, -4.177608684574315, 1, 0],
      [0, 0, 0.9991362520746339, 0.1, 0.0008637479253661429, -0.0003840889504811429, 0.6666666666666666, 0, 0, -4.356107922623152, -4.356299967098392, 1, 0],
      [0, 0, 0.9991362520746339, 0.1, 0.0008637479253661429, -0.0004682623220251259, 0.6666666666666666, 0, 0, -3.985910046018064, -3.986144177179076, 1, 0],
      [0, 0, 0.9991362520746339, 0.1, 0.0008637479253661429, -0.0008522188099355787, 0.6666666666666666, 0, 0, -4.494751050711762, -4.49517716011673, 1, 0],
      [0, 0, 0.9991362520746339, 0.1, 0.0008637479253661429, -0.0006621109959610294, 0.6666666666666666, 0, 0, -4.279223542417341, -4.279554597915322, 1, 0],
      [0, 0, 1, 0.5319225404027024, 0, 0, 0.6666666666666666, 0, 0, -4.43937029361985, -4.424953895128823, 0.9856870202094116, 0.969568493409144],
      [0, 0, 1, 0.6718725502785308, 0, 0, 0.6666666666666666, 0, 0, -4.313490273555508, -4.294774904906387, 0.9814586763980689, 0.9400491821868175],
      [0, 0, 0.9991362520746339, 0.1, 0.0008637479253661429, -0.0006658131183199245, 0.6666666666666666, 0, 0, -3.596219309354269, -3.596552215913429, 1, 0],
      [0, 0, 0.9991362520746339, 0.1, 0.0008637479253661429, -0.0006880259112262976, 0.6666666666666666, 0, 0, -3.875408234113406, -3.875752247069019, 1, 0],
      [0, 0, 0.9991362520746339, 0.1, 0.0008637479253661429, -0.0005638139860391078, 0.6666666666666666, 0, 0, -4.133968797477497, -4.134250704470516, 1, 0],
      [0, 0, 0.9991362520746339, 0.1, 0.0008637479253661429, -0.0006880259112262976, 0.6666666666666666, 0, 0, -3.875408234113406, -3.875752247069019, 1, 0],
      [0, 0, 0.9991362520746339, 0.1, 0.0008637479253661429, -0.0005638139860391078, 0.6666666666666666, 0, 0, -4.133968797477497, -4.134250704470516, 1, 0],
      [0, 0, 0.00962765202399, 44.56238779489034, 0.99037234797601, 0.7372116662626773, 0.3707892646723354, 0, 0, -8.398592604611634, -8.399905977327293, 1, 0],
      [0, 0, 0.9991362520746339, 0.1, 0.0008637479253661429, -0.0006301937345458697, 0.6666666666666666, 0, 0, -3.869757605395078, -3.87007270226235, 1, 0],
      [0, 0, 1, 0.5319225404027024, 0, 0, 0.6666666666666666, 0, 0, -4.271436084102426, -4.259448342058873, 0.9880838246755667, 0.969568493409144],
      [0, 0, 0.9991362520746339, 0.1, 0.0008637479253661429, -0.0006018247222634443, 0.6666666666666666, 0, 0, -4.561224423668288, -4.56152533602942, 1, 0],
      [206.1134917869125, 0, 0.75, 0.993572650087267, 0.25, 0, 0.6666666666666666, 0, 0, -6.067410235363025, -6.072472574863504, 1, 206.1134917869125],
      [0, 0, 1, 0.6953487894209117, 0, 0, 0.6666666666666666, 0, 0, -3.746576652693197, -3.728548340324074, 0.9821332254453272, 0.7685003037841395],
      [0, 0, 0.9991362520746339, 0.1, 0.0008637479253661429, -0.0006129353026764761, 0.6666666666666666, 0, 0, -4.604767752216524, -4.605074219867863, 1, 0],
      [0, 0, 0.9991362520746339, 0.1, 0.0008637479253661429, -0.0006030930583502681, 0.6666666666666666, 0, 0, -3.849639517478598, -3.849941064007773, 1, 0],
      [0, 0, 0.9991362520746339, 0.1, 0.0008637479253661429, -0.0006158088540342277, 0.6666666666666666, 0, 0, -4.220727644271059, -4.221035548698076, 1, 0],
      [1.250729320059885, 0, 1, 0.3986761438071433, 0, 0, 0.6666666666666666, 0, 0, -3.731895541023985, -3.718647606553357, 0.9868394331733862, 1.301235659993812],
      [0, 0, 0.9991362520746339, 0.1, 0.0008637479253661429, -0.0006622780169998066, 0.6666666666666666, 0, 0, -4.046115075313013, -4.046446214321513, 1, 0],
      [0, 0, 0.9991362520746339, 0.1, 0.0008637479253661429, -0.0006880259112262976, 0.6666666666666666, 0, 0, -3.875408234113406, -3.875752247069019, 1, 0],
      [0, 0, 1, 0.5328541063761103, 0, 0, 0.6666666666666666, 0, 0, -3.746291204958628, -3.728548340324074, 0.9824136131657071, 0.7685003037841395],
      [0, 0, 0.9991362520746339, 0.1, 0.0008637479253661429, -0.0004922201006722915, 0.6666666666666666, 0, 0, -3.768531299403364, -3.7687774094537, 1, 0],
      [1.250729320059885, 0, 1, 0.3986761438071433, 0, 0, 0.6666666666666666, 0, 0, -3.732044567050121, -3.718647606553357, 0.9866923793719129, 1.301235659993812],
      [0, 0, 1, 0.6953487894209117, 0, 0, 0.6666666666666666, 0, 0, -3.746139177092373, -3.728548340324074, 0.9825629787646829, 0.7685003037841395],
      [0.0258939198589585, 0.0006535715561647407, 0.0007824589896718008, 37.64634406094529, 0.9992175410103282, 0.215310635885066, 0.522034517400221, 0, 0, -7.782780177796512, -7.78352091072487, 1, 0],
      [1.250729320059885, 0, 1, 0.3986761438071433, 0, 0, 0.6666666666666666, 0, 0, -3.731727169830211, -3.718647606553357, 0.9870056024954925, 1.301235659993812],
      [0, 0, 0.9991362520746339, 0.1, 0.0008637479253661429, -0.0007528773287184265, 0.6666666666666666, 0, 0, -4.489100421993434, -4.489476860657793, 1, 0],
      [0, 0, 0.9991362520746339, 0.1, 0.0008637479253661429, -0.0006199613937099002, 0.6666666666666666, 0, 0, -4.030563712823968, -4.030873693520823, 1, 0],
      [0, 0, 1, 0.4408836942638507, 0, 0, 0.6666666666666666, 0, 0, -4.243977674935556, -4.230628378041776, 0.9867394098065646, 0.6504327334979301],
      [0, 0, 0.9991362520746339, 0.1, 0.0008637479253661429, -0.0006488569939033795, 0.6666666666666666, 0, 0, -4.118417434988451, -4.118741863485403, 1, 0],
      [0, 0, 0.9991362520746339, 0.1, 0.0008637479253661429, -0.0006532261904261816, 0.6666666666666666, 0, 0, -3.885308967884123, -3.885635580979336, 1, 0],
      [0, 0, 1, 0.5319225404027024, 0, 0, 0.6666666666666666, 0, 0, -4.136106637563446, -4.12406806370678, 0.9880335998597678, 0.969568493409144],
      [0, 0, 0.9991362520746339, 0.1, 0.0008637479253661429, -0.0006610422762527435, 0.6666666666666666, 0, 0, -4.036214341542296, -4.036544862680422, 1, 0],
      [0, 0, 0.9991362520746339, 0.1, 0.0008637479253661429, -0.0004636107106108511, 0.6666666666666666, 0, 0, -3.985910046018064, -3.986141851373369, 1, 0],
      [0, 0, 0.9991362520746339, 0.1, 0.0008637479253661429, -0.0006129353031720797, 0.6666666666666666, 0, 0, -4.668914279081136, -4.669220746732722, 1, 0],
      [0, 0, 0.9991362520746339, 0.1, 0.0008637479253661429, -0.000661161559962764, 0.6666666666666666, 0, 0, -3.596219309354269, -3.596549890134251, 1, 0],
      [0, 0, 0.9991362520746339, 0.1, 0.0008637479253661429, -0.0005944402825717177, 0.6666666666666666, 0, 0, -3.849639517478598, -3.849936737619884, 1, 0],
      [0.02593861773099327, 0.0006558013102992615, 0.0007607708401944423, 50.99647922863297, 0.9992392291598056, 0.480404910871524, 0.4348435171404041, 1, 0, -8.794106820250292, -8.794772184464714, 1, 0],
      [0, 0, 0.8652675465400502, 2496.347717439452, 0.1347324534599498, 2.999518811357873, 0.1068208536797992, 1, 0, -11.75823764602674, -10.76431301727694, 0.3701212483291659, 0],
      [0, 0, 0.0009223715301404053, 111.1014770626451, 0.9990776284698596, 1.850652307886886, 0.1974597041419578, 1, 0, -13.86000973220073, -13.85997114850425, 0.9999614170478615, 0],
      [0, 0, 1, 0.5319225404027024, 0, 0, 0.6666666666666666, 0, 0, -4.292431023404134, -4.279223542417341, 0.9868793550739311, 0.969568493409144],
      [0, 0, 0.9991362520746339, 0.1, 0.0008637479253661429, -0.0006511978541983154, 0.6666666666666666, 0, 0, -4.215077015552731, -4.21540261447983, 1, 0],
      [0, 0, 0.9991362520746339, 0.1, 0.0008637479253661429, -0.0006030930583502681, 0.6666666666666666, 0, 0, -3.849639517478598, -3.849941064007773, 1, 0],
      [0, 0, 0.9991362520746339, 0.1, 0.0008637479253661429, -0.0006580126560820077, 0.6666666666666666, 0, 0, -3.758630565632647, -3.758959571960688, 1, 0],
      [0, 0, 0.9991362520746339, 0.1, 0.0008637479253661429, -0.0007706671174467772, 0.6666666666666666, 0, 0, -4.343845677053589, -4.344231010612313, 1, 0],
      [0, 0, 0.9991362520746339, 0.1, 0.0008637479253661429, -0.0004596094576356791, 0.6666666666666666, 0, 0, -3.985910046018064, -3.986139850746881, 1, 0],
      [0, 0, 0.9991362520746339, 0.1, 0.0008637479253661429, -0.0006526123775270065, 0.6666666666666666, 0, 0, -4.046115075313013, -4.046441381501777, 1, 0],
      [0, 0, 0.9991362520746339, 0.1, 0.0008637479253661429, -0.0007169582412505093, 0.6666666666666666, 0, 0, -4.878791158657228, -4.879149637777854, 1, 0],
      [0, 0, 0.9991362520746339, 0.1, 0.0008637479253661429, -0.0007528773286775703, 0.6666666666666666, 0, 0, -4.328294314564544, -4.328670753228883, 1, 0],
      [0, 0, 0.9991362520746339, 0.1, 0.0008637479253661429, -0.0006244370662562559, 0.6666666666666666, 0, 0, -3.601869938072598, -3.602182156605726, 1, 0],
      [0, 0, 0.9991362520746339, 0.1, 0.0008637479253661429, -0.0004835669573663992, 0.6666666666666666, 0, 0, -3.929337406832254, -3.929579190310937, 1, 0],
      [0, 0, 0.9991362520746339, 0.1, 0.0008637479253661429, -0.0006532261904261816, 0.6666666666666666, 0, 0, -3.885308967884123, -3.885635580979336, 1, 0],
      [0, 0, 0.9991362520746339, 0.1, 0.0008637479253661429, -0.0005617160013056122, 0.6666666666666666, 0, 0, -3.855290146196926, -3.855571004197579, 1, 0],
      [305.6133545710583, 0, 0.7514639139403796, 0.9362579564813601, 0.2485360860596204, 0, 0.6666666666666666, 0, 0, -10.25645056767114, -10.26143202729878, 1, 302.6446440434999],
      [0, 0, 0.9991362520746339, 0.1, 0.0008637479253661429, -0.0007043139885540839, 0.6666666666666666, 0, 0, -3.752979936914318, -3.753332093908595, 1, 0],
      [0, 0, 0.9991362520746339, 0.1, 0.0008637479253661429, -0.0006532261904261816, 0.6666666666666666, 0, 0, -3.885308967884123, -3.885635580979336, 1, 0],
      [0, 0, 0.9991362520746339, 0.1, 0.0008637479253661429, -0.0008376772074250027, 0.6666666666666666, 0, 0, -4.177184315722823, -4.177603154326535, 1, 0],
      [0, 0, 1, 0.6718725502785308, 0, 0, 0.6666666666666666, 0, 0, -3.732181526423031, -3.712996977835028, 0.9809983036835036, 0.9400491821868175],
      [0, 0, 0.9991362520746339, 0.1, 0.0008637479253661429, -0.0006030930583502681, 0.6666666666666666, 0, 0, -3.849639517478598, -3.849941064007773, 1, 0],
      [0, 0, 0.9991362520746339, 0.1, 0.0008637479253661429, -0.0007813993885346093, 0.6666666666666666, 0, 0, -4.171533687004494, -4.171924386698762, 1, 0],
      [0, 0, 0.9991362520746339, 0.1, 0.0008637479253661429, -0.0006658131183199245, 0.6666666666666666, 0, 0, -3.596219309354269, -3.596552215913429, 1, 0],
      [0, 0, 1, 0.4606676714282781, 0, 0, 0.6666666666666666, 0, 0, -4.675576977369412, -4.668914279081136, 0.9933594482730358, 0.6296541641433383],
      [0, 0, 1, 0.4606676714282781, 0, 0, 0.6666666666666666, 0, 0, -3.720072535142278, -3.712996977835028, 0.9929494155143981, 0.6296541641433383],
      [0, 0, 0.9991362520746339, 0.1, 0.0008637479253661429, -0.0006434476979517711, 0.6666666666666666, 0, 0, -3.869757605395078, -3.870079329244053, 1, 0],
      [0, 0, 0.9991362520746339, 0.1, 0.0008637479253661429, -0.0003840889505184464, 0.6666666666666666, 0, 0, -4.102687714498823, -4.102879758974082, 1, 0],
      [0, 0, 0.9991362520746339, 0.1, 0.0008637479253661429, -0.0008487377029844367, 0.6666666666666666, 0, 0, -4.177184315722823, -4.177608684574315, 1, 0],
      [0, 0, 0.9991362520746339, 0.1, 0.0008637479253661429, -0.0007643190764152763, 0.6666666666666666, 0, 0, -4.343845677053589, -4.344227836591797, 1, 0],
      [0, 0, 0.9991362520746339, 0.1, 0.0008637479253661429, -0.0006129353031720797, 0.6666666666666666, 0, 0, -4.508108171652245, -4.508414639303831, 1, 0],
      [0, 0, 0.9991362520746339, 0.1, 0.0008637479253661429, -0.0004682623220251259, 0.6666666666666666, 0, 0, -3.985910046018064, -3.986144177179076, 1, 0],
      [0, 0, 0.9991362520746339, 0.1, 0.0008637479253661429, -0.0006434476978967041, 0.6666666666666666, 0, 0, -4.030563712823968, -4.030885436672916, 1, 0],
      [0, 0, 0.9991362520746339, 0.1, 0.0008637479253661429, -0.0004682623220251259, 0.6666666666666666, 0, 0, -3.985910046018064, -3.986144177179076, 1, 0],
      [0, 0, 0.9991362520746339, 0.1, 0.0008637479253661429, -0.0006129353031720797, 0.6666666666666666, 0, 0, -4.508108171652245, -4.508414639303831, 1, 0],
      [1.289602909728712, 0, 1, 0.6386835485659825, 0, 0, 0.6666666666666666, 0, 0, -4.194512502654863, -4.18708504949354, 0.9926000622033513, 1.301235659993812],
      [0.03728235917396302, 0.001705796801452886, 1, 0.24737626835149, 0, -0.002472119742171763, 0.6666666666666666, 0, 0, -3.730072430263449, -3.729800030440481, 0.9997276372744817, 0.132302842983554],
      [1.289602909728712, 0, 1, 0.6386835485659825, 0, 0, 0.6666666666666666, 0, 0, -4.194580256738297, -4.18708504949354, 0.9925328117741884, 1.301235659993812],
      [0, 0, 0.9991362520746339, 0.1, 0.0008637479253661429, -0.0006048956592206167, 0.6666666666666666, 0, 0, -4.220727644271059, -4.221030092100669, 1, 0],
      [0, 0, 0.9991362520746339, 0.1, 0.0008637479253661429, -0.0005638139860391078, 0.6666666666666666, 0, 0, -4.133968797477497, -4.134250704470516, 1, 0],
      [0, 0, 0.9991362520746339, 0.1, 0.0008637479253661429, -0.0006199613937658555, 0.6666666666666666, 0, 0, -3.869757605395078, -3.87006758609196, 1, 0],
      [0, 0, 0.9991362520746339, 0.1, 0.0008637479253661429, -0.000816335972819715, 0.6666666666666666, 0, 0, -4.333944943282872, -4.334353111269282, 1, 0],
      [0, 0, 1, 0.5319225404027024, 0, 0, 0.6666666666666666, 0, 0, -4.520135431980085, -4.508108171652245, 0.9880447780696144, 0.969568493409144],
      [0, 0, 0.9991362520746339, 0.1, 0.0008637479253661429, -0.0006350273290145481, 0.6666666666666666, 0, 0, -4.142670673578113, -4.14298818724262, 1, 0],
      [0.02593861773099327, 0.0006558013102992615, 0.0007067646711339386, 54.99559629723353, 0.999293235328866, 0.7326891515527301, 0.3718006301670536, 1, 0, -9.088794804315469, -9.089623290932092, 1, 0],
      [0, 0, 0.9991362520746339, 0.1, 0.0008637479253661429, -0.000812390760577486, 0.6666666666666666, 0, 0, -4.333944943282872, -4.334351138663161, 1, 0],
      [0, 0, 0.9991362520746339, 0.1, 0.0008637479253661429, -0.0003700700936200008, 0.6666666666666666, 0, 0, -4.102687714498823, -4.102872749545633, 1, 0],
      [256.6973126889368, 0, 0.75, 0.9948326551365598, 0.25, 0, 0.6666666666666666, 0, 0, -10.54241724481707, -10.5476986706513, 1, 256.6973126889368],
      [1.289602909728712, 0, 1, 0.6386835485659825, 0, 0, 0.6666666666666666, 0, 0, -4.194442209621437, -4.18708504949354, 0.9926698375250368, 1.301235659993812],
      [0, 0, 0.8508701229408812, 1326.513991814936, 0.1491298770591188, 1.771712683130335, 0.2061500756633846, 1, 0, -10.37220105723749, -9.847781754145007, 0.5918989784744934, 0],
      [0, 0, 0.9991362520746339, 0.1, 0.0008637479253661429, -0.0005617160013056122, 0.6666666666666666, 0, 0, -3.855290146196926, -3.855571004197579, 1, 0],
      [0, 0, 0.9991362520746339, 0.1, 0.0008637479253661429, -0.0006373459468926868, 0.6666666666666666, 0, 0, -3.758630565632647, -3.758949238606093, 1, 0],
      [0, 0, 0.9991362520746339, 0.1, 0.0008637479253661429, -0.0007040567451861435, 0.6666666666666666, 0, 0, -3.913786044343209, -3.914138072715802, 1, 0],
      [0, 0, 1, 0.6718725502785308, 0, 0, 0.6666666666666666, 0, 0, -4.313490273555508, -4.294774904906387, 0.9814586763980689, 0.9400491821868175],
      [0, 0, 0.9991362520746339, 0.1, 0.0008637479253661429, -0.0006621109959610294, 0.6666666666666666, 0, 0, -4.279223542417341, -4.279554597915322, 1, 0],
      [0, 0, 1, 0, 0, 0, 1, 0, 0, 0, 0, 1, 0],
      [1.250729320059885, 0, 1, 0.3986761438071433, 0, 0, 0.6666666666666666, 0, 0, -3.732222842949746, -3.718647606553357, 0.9865164915790612, 1.301235659993812],
      [0, 0, 0.9991362520746339, 0.1, 0.0008637479253661429, -0.0006434476979517711, 0.6666666666666666, 0, 0, -3.869757605395078, -3.870079329244053, 1, 0],
      [0, 0, 0.9991362520746339, 0.1, 0.0008637479253661429, -0.0006129353026764761, 0.6666666666666666, 0, 0, -4.604767752216524, -4.605074219867863, 1, 0],
      [0, 0, 0.9991362520746339, 0.1, 0.0008637479253661429, -0.0007813993885346093, 0.6666666666666666, 0, 0, -4.171533687004494, -4.171924386698762, 1, 0],
      [0, 0, 0.9991362520746339, 0.1, 0.0008637479253661429, -0.0005617160013056122, 0.6666666666666666, 0, 0, -3.855290146196926, -3.855571004197579, 1, 0],
      [0, 0, 1, 0, 0, 0, 1, 0, 0, 0, 0, 1, 0],
      [0, 0, 1, 0, 0, 0, 1, 0, 0, 0, 0, 1, 0],
      [108.3539026252583, 0, 0.7320287728582995, 0.1123600282273123, 0.2679712271417005, 0, 0.6666666666666666, 0, 0, -7.008735449903639, -7.010670147720975, 1, 100.3212066718562],
      [0, 0, 1, 0, 0, 0, 1, 0, 0, 0, 0, 1, 0],
      [1.250729320059885, 0, 1, 0.3986761438071433, 0, 0, 0.6666666666666666, 0, 0, -3.731240270140521, -3.718647606553357, 0.987486292231441, 1.301235659993812],
      [0, 0, 1, 0, 0, 0, 1, 0, 0, 0, 0, 1, 0],
      [0, 0, 0.9991362520746339, 0.1, 0.0008637479253661429, -0.0006434476979517711, 0.6666666666666666, 0, 0, -3.869757605395078, -3.870079329244053, 1, 0],
      [0, 0, 1, 0, 0, 0, 1, 0, 0, 0, 0, 1, 0],
      [0, 0, 1, 0, 0, 0, 1, 0, 0, 0, 0, 1, 0],
      [0, 0, 0.9991362520746339, 0.1, 0.0008637479253661429, -0.0007813993886660597, 0.6666666666666666, 0, 0, -4.489100421993434, -4.489491121687767, 1, 0],
      [0, 0, 0.9991362520746339, 0.1, 0.0008637479253661429, -0.0006621109959610294, 0.6666666666666666, 0, 0, -4.279223542417341, -4.279554597915322, 1, 0],
      [0, 0, 1, 0, 0, 0, 1, 0, 0, 0, 0, 1, 0],
      [0, 0, 1, 0, 0, 0, 1, 0, 0, 0, 0, 1, 0],
      [0, 0, 1, 0, 0, 0, 1, 0, 0, 0, 0, 1, 0],
      [0, 0, 1, 0, 0, 0, 1, 0, 0, 0, 0, 1, 0],
      [0, 0, 0.9991362520746339, 0.1, 0.0008637479253661429, -0.0006129353026764761, 0.6666666666666666, 0, 0, -4.604767752216524, -4.605074219867863, 1, 0],
      [0, 0, 0.9991362520746339, 0.1, 0.0008637479253661429, -0.0006621109959610294, 0.6666666666666666, 0, 0, -4.118417434988451, -4.118748490486432, 1, 0],
      [0, 0, 1, 0, 0, 0, 1, 0, 0, 0, 0, 1, 0],
      [0, 0, 1, 0, 0, 0, 1, 0, 0, 0, 0, 1, 0],
      [0, 0, 1, 0, 0, 0, 1, 0, 0, 0, 0, 1, 0],
      [0, 0, 0.9991362520746339, 0.1, 0.0008637479253661429, -0.0007082590539431166, 0.6666666666666666, 0, 0, -3.752979936914318, -3.75333406644129, 1, 0],
      [0, 0, 1, 0, 0, 0, 1, 0, 0, 0, 0, 1, 0],
      [0, 0, 0.9991362520746339, 0.1, 0.0008637479253661429, -0.0007813993886252035, 0.6666666666666666, 0, 0, -4.328294314564544, -4.328685014258856, 1, 0],
      [0, 0, 0.9991362520746339, 0.1, 0.0008637479253661429, -0.0006158088537713269, 0.6666666666666666, 0, 0, -4.12406806370678, -4.124375968133665, 1, 0],
      [0, 0, 0.9991362520746339, 0.1, 0.0008637479253661429, -0.0005018857767700169, 0.6666666666666666, 0, 0, -3.768531299403364, -3.768782242291749, 1, 0],
      [0, 0, 0.9991362520746339, 0.1, 0.0008637479253661429, -0.0006880259112262976, 0.6666666666666666, 0, 0, -3.875408234113406, -3.875752247069019, 1, 0],
      [0, 0, 0.9991362520746339, 0.1, 0.0008637479253661429, -0.0007739845836969295, 0.6666666666666666, 0, 0, -4.343845677053589, -4.344232669345438, 1, 0],
      [0, 0, 1, 0.4606676714282781, 0, 0, 0.6666666666666666, 0, 0, -4.290196637689793, -4.284874171135669, 0.9946916726743971, 0.6296541641433383],
      [0, 0, 0.9991362520746339, 0.1, 0.0008637479253661429, -0.0005288607907907306, 0.6666666666666666, 0, 0, -4.118417434988451, -4.118681865383847, 1, 0],
      [0, 0, 1, 0.5319225404027024, 0, 0, 0.6666666666666666, 0, 0, -4.442652223585843, -4.430604523847151, 0.9880245832228405, 0.969568493409144],
      [0, 0, 1, 0, 0, 0, 1, 0, 0, 0, 0, 1, 0],
      [0, 0, 1, 0, 0, 0, 1, 0, 0, 0, 0, 1, 0],
      [0, 0, 1, 0, 0, 0, 1, 0, 0, 0, 0, 1, 0],
      [0, 0, 1, 0, 0, 0, 1, 0, 0, 0, 0, 1, 0],
      [0, 0, 1, 0, 0, 0, 1, 0, 0, 0, 0, 1, 0],
      [0, 0, 1, 0, 0, 0, 1, 0, 0, 0, 0, 1, 0],
      [0, 0, 1, 0, 0, 0, 1, 0, 0, 0, 0, 1, 0],
      [0, 0, 1, 0, 0, 0, 1, 0, 0, 0, 0, 1, 0],
      [0, 0, 0.9991362520746339, 0.1, 0.0008637479253661429, -0.0005638139860391078, 0.6666666666666666, 0, 0, -4.133968797477497, -4.134250704470516, 1, 0],
      [0, 0, 0.9991362520746339, 0.1, 0.0008637479253661429, -0.0006301938615065339, 0.6666666666666666, 0, 0, -3.712996977835028, -3.713312074765782, 1, 0],
      [0, 0, 1, 0, 0, 0, 1, 0, 0, 0, 0, 1, 0],
      [0, 0, 1, 0, 0, 0, 1, 0, 0, 0, 0, 1, 0],
      [0, 0, 1, 0, 0, 0, 1, 0, 0, 0, 0, 1, 0],
      [0, 0, 1, 0, 0, 0, 1, 0, 0, 0, 0, 1, 0],
      [0, 0, 1, 0, 0, 0, 1, 0, 0, 0, 0, 1, 0],
      [0, 0, 0.9991362520746339, 0.1, 0.0008637479253661429, -0.0006658131183199245, 0.6666666666666666, 0, 0, -3.596219309354269, -3.596552215913429, 1, 0],
      [0, 0, 1, 0, 0, 0, 1, 0, 0, 0, 0, 1, 0],
      [0, 0, 0.9991362520746339, 0.1, 0.0008637479253661429, -0.0006158088540342277, 0.6666666666666666, 0, 0, -4.220727644271059, -4.221035548698076, 1, 0],
      [0, 0, 1, 0, 0, 0, 1, 0, 0, 0, 0, 1, 0],
      [0, 0, 1, 0, 0, 0, 1, 0, 0, 0, 0, 1, 0],
      [0, 0, 1, 0, 0, 0, 1, 0, 0, 0, 0, 1, 0],
      [0, 0, 1, 0, 0, 0, 1, 0, 0, 0, 0, 1, 0],
      [0, 0, 1, 0, 0, 0, 1, 0, 0, 0, 0, 1, 0],
      [0, 0, 1, 0, 0, 0, 1, 0, 0, 0, 0, 1, 0],
      [0, 0, 1, 0, 0, 0, 1, 0, 0, 0, 0, 1, 0],
      [0, 0, 1, 0.3861199764671248, 0, 0, 0.6666666666666666, 0, 0, -3.985191572146764, -3.977208169917447, 0.9920483804915269, 0.4560207428894453],
      [0, 0, 0.9991362520746339, 0.1, 0.0008637479253661429, -0.0005018857767700169, 0.6666666666666666, 0, 0, -3.768531299403364, -3.768782242291749, 1, 0],
      [0, 0, 0.9991362520746339, 0.1, 0.0008637479253661429, -0.000602021999739577, 0.6666666666666666, 0, 0, -4.351347544092197, -4.351648555092066, 1, 0],
      [0, 0, 1, 0, 0, 0, 1, 0, 0, 0, 0, 1, 0],
      [0, 0, 1, 0, 0, 0, 1, 0, 0, 0, 0, 1, 0],
      [0, 0, 1, 0, 0, 0, 1, 0, 0, 0, 0, 1, 0],
      [0, 0, 0.9991362520746339, 0.1, 0.0008637479253661429, -0.0006158088537713269, 0.6666666666666666, 0, 0, -4.12406806370678, -4.124375968133665, 1, 0],
      [0, 0, 1, 0, 0, 0, 1, 0, 0, 0, 0, 1, 0],
      [0, 0, 1, 0, 0, 0, 1, 0, 0, 0, 0, 1, 0],
      [0, 0, 1, 0, 0, 0, 1, 0, 0, 0, 0, 1, 0],
      [0, 0, 1, 0, 0, 0, 1, 0, 0, 0, 0, 1, 0],
      [0, 0, 1, 0, 0, 0, 1, 0, 0, 0, 0, 1, 0],
      [0.03240379231986607, 0.001017049496059669, 0.0007070290212941895, 47.50307316495993, 0.9992929709787058, 0.50362851413988, 0.428415709650606, 0, 0, -7.994461016429722, -7.994978045095664, 1, 0],
      [0, 0, 1, 0, 0, 0, 1, 0, 0, 0, 0, 1, 0],
      [0, 0, 1, 0, 0, 0, 1, 0, 0, 0, 0, 1, 0],
      [0, 0, 1, 0, 0, 0, 1, 0, 0, 0, 0, 1, 0],
      [0, 0, 1, 0, 0, 0, 1, 0, 0, 0, 0, 1, 0],
      [0, 0, 1, 0, 0, 0, 1, 0, 0, 0, 0, 1, 0],
      [0, 0, 1, 0, 0, 0, 1, 0, 0, 0, 0, 1, 0],
      [0, 0, 1, 0, 0, 0, 1, 0, 0, 0, 0, 1, 0],
      [0, 0, 1, 0, 0, 0, 1, 0, 0, 0, 0, 1, 0],
      [0, 0, 1, 0, 0, 0, 1, 0, 0, 0, 0, 1, 0],
      [0, 0, 0.851407666682565, 1439.830853404378, 0.148592333317435, 1.704667403451353, 0.2138571134626573, 1, 0, -9.737151744295904, -9.261749873332084, 0.6216351891089043, 0],
      [0, 0, 1, 0, 0, 0, 1, 0, 0, 0, 0, 1, 0],
      [0, 0, 0.9991362520746339, 0.1, 0.0008637479253661429, -0.0006619577391830944, 0.6666666666666666, 0, 0, -3.758630565632647, -3.758961544502238, 1, 0],
      [0, 0, 1, 0, 0, 0, 1, 0, 0, 0, 0, 1, 0],
      [0, 0, 1, 0, 0, 0, 1, 0, 0, 0, 0, 1, 0],
      [0, 0, 1, 0, 0, 0, 1, 0, 0, 0, 0, 1, 0],
      [0, 0, 1, 0, 0, 0, 1, 0, 0, 0, 0, 1, 0],
      [0, 0, 1, 0, 0, 0, 1, 0, 0, 0, 0, 1, 0],
      [0, 0, 1, 0, 0, 0, 1, 0, 0, 0, 0, 1, 0],
      [0, 0, 1, 0, 0, 0, 1, 0, 0, 0, 0, 1, 0],
      [0, 0, 1, 0, 0, 0, 1, 0, 0, 0, 0, 1, 0],
      [0, 0, 1, 0, 0, 0, 1, 0, 0, 0, 0, 1, 0],
      [0, 0, 1, 0, 0, 0, 1, 0, 0, 0, 0, 1, 0],
      [0, 0, 1, 0, 0, 0, 1, 0, 0, 0, 0, 1, 0],
      [0, 0, 1, 0, 0, 0, 1, 0, 0, 0, 0, 1, 0],
      [0, 0, 0.9991362520746339, 0.1, 0.0008637479253661429, -0.0006434476979517711, 0.6666666666666666, 0, 0, -3.869757605395078, -3.870079329244053, 1, 0],
      [0, 0, 1, 0, 0, 0, 1, 0, 0, 0, 0, 1, 0],
      [89.81180822148117, 0, 0.7691423813932582, 0.6405239601449276, 0.2308576186067418, 0, 0.6666666666666666, 0, 0, -7.231776208813105, -7.234068689770702, 1, 89.18964293777174],
      [0, 0, 1, 0, 0, 0, 1, 0, 0, 0, 0, 1, 0],
      [0, 0, 1, 0, 0, 0, 1, 0, 0, 0, 0, 1, 0],
      [0, 0, 0.9991362520746339, 0.1, 0.0008637479253661429, -0.0007082590539431166, 0.6666666666666666, 0, 0, -3.752979936914318, -3.75333406644129, 1, 0],
      [0, 0, 0.9991362520746339, 0.1, 0.0008637479253661429, -0.0006667340494299623, 0.6666666666666666, 0, 0, -3.919436673061536, -3.919770040086251, 1, 0],
      [0, 0, 0.9991362520746339, 0.1, 0.0008637479253661429, -0.0006548151138581204, 0.6666666666666666, 0, 0, -3.596219309354269, -3.596546716911198, 1, 0],
      [0, 0, 0.9991362520746339, 0.1, 0.0008637479253661429, -0.0006244370662562559, 0.6666666666666666, 0, 0, -3.601869938072598, -3.602182156605726, 1, 0],
      [182.4240827701384, 0, 0.74601299584137, 0.9464798363568995, 0.25398700415863, 0, 0.6666666666666666, 0, 0, -6.574690326572547, -6.580012483775518, 1, 183.526528385905],
      [0, 0, 1, 0, 0, 0, 1, 0, 0, 0, 0, 1, 0],
      [0, 0, 0.9991362520746339, 0.1, 0.0008637479253661429, -0.0006710095351820655, 0.6666666666666666, 0, 0, -3.919436673061536, -3.919772177829127, 1, 0],
      [0, 0, 1, 0.4606676714282781, 0, 0, 0.6666666666666666, 0, 0, -3.720072535142278, -3.712996977835028, 0.9929494155143981, 0.6296541641433383],
      [0, 0, 0.9991362520746339, 0.1, 0.0008637479253661429, -0.0006244370662562559, 0.6666666666666666, 0, 0, -3.601869938072598, -3.602182156605726, 1, 0],
      [0, 0, 1, 0.5319225404027024, 0, 0, 0.6666666666666666, 0, 0, -4.43937029361985, -4.424953895128823, 0.9856870202094116, 0.969568493409144],
      [0, 0, 0.9991362520746339, 0.1, 0.0008637479253661429, -0.0006158088537713269, 0.6666666666666666, 0, 0, -4.12406806370678, -4.124375968133665, 1, 0],
      [0, 0, 1, 0.6718725502785308, 0, 0, 0.6666666666666666, 0, 0, -4.313490273555508, -4.294774904906387, 0.9814586763980689, 0.9400491821868175],
      [0, 0, 0.9991362520746339, 0.1, 0.0008637479253661429, -0.0007169583099191357, 0.6666666666666666, 0, 0, -4.717985051228338, -4.718343530383297, 1, 0],
      [0, 0, 0.9991362520746339, 0.1, 0.0008637479253661429, -0.0003571115822245119, 0.6666666666666666, 0, 0, -3.981968548448403, -3.982147104239515, 1, 0],
      [0, 0, 1, 0.5319225404027024, 0, 0, 0.6666666666666666, 0, 0, -4.271436084102426, -4.259448342058873, 0.9880838246755667, 0.969568493409144],
      [0.8256842830825509, 0, 1, 0.853430927308074, 0, 0, 0.6666666666666666, 0, 0, -3.974400099654922, -3.973849105548193, 0.9994491576626192, 1.081112239763937],
      [0, 0, 0.9991362520746339, 0.1, 0.0008637479253661429, -0.0006681360457072572, 0.6666666666666666, 0, 0, -4.303476781007003, -4.303810849029857, 1, 0],
      [0, 0, 0.9991362520746339, 0.1, 0.0008637479253661429, -0.0006710095351820655, 0.6666666666666666, 0, 0, -3.919436673061536, -3.919772177829127, 1, 0],
      [0, 0, 1, 0.4606676714282781, 0, 0, 0.6666666666666666, 0, 0, -3.973435290104794, -3.966417185959357, 0.9930064652366705, 0.6296541641433383],
      [0, 0, 1, 0.6718725502785308, 0, 0, 0.6666666666666666, 0, 0, -4.313490273555508, -4.294774904906387, 0.9814586763980689, 0.9400491821868175],
      [0, 0, 1, 0.4606676714282781, 0, 0, 0.6666666666666666, 0, 0, -3.720072535142278, -3.712996977835028, 0.9929494155143981, 0.6296541641433383],
      [0, 0, 0.9991362520746339, 0.1, 0.0008637479253661429, -0.0006658131183199245, 0.6666666666666666, 0, 0, -3.596219309354269, -3.596552215913429, 1, 0],
      [0, 0, 0.9991362520746339, 0.1, 0.0008637479253661429, -0.000717310687639916, 0.6666666666666666, 0, 0, -3.913786044343209, -3.914144699687029, 1, 0],
      [0, 0, 0.9991362520746339, 0.1, 0.0008637479253661429, -0.0006621109959565885, 0.6666666666666666, 0, 0, -3.961656807428402, -3.96198786292638, 1, 0],
      [0, 0, 0.9991362520746339, 0.1, 0.0008637479253661429, -0.0007813993886660597, 0.6666666666666666, 0, 0, -4.489100421993434, -4.489491121687767, 1, 0],
      [0, 0, 0.9991362520746339, 0.1, 0.0008637479253661429, -0.000501885776740707, 0.6666666666666666, 0, 0, -3.929337406832254, -3.929588349720624, 1, 0],
      [0, 0, 0.9991362520746339, 0.1, 0.0008637479253661429, -0.0005018857767700169, 0.6666666666666666, 0, 0, -3.768531299403364, -3.768782242291749, 1, 0],
      [0, 0, 0.9991362520746339, 0.1, 0.0008637479253661429, -0.0008431676491156281, 0.6666666666666666, 0, 0, -4.333944943282872, -4.33436652710743, 1, 0],
      [0, 0, 0.9991362520746339, 0.1, 0.0008637479253661429, -0.0007514289446053368, 0.6666666666666666, 0, 0, -4.504651784482479, -4.505027498954782, 1, 0],
      [0, 0, 0.9991362520746339, 0.1, 0.0008637479253661429, -0.0006621109959610294, 0.6666666666666666, 0, 0, -4.118417434988451, -4.118748490486432, 1, 0],
      [0, 0, 0.9991362520746339, 0.1, 0.0008637479253661429, -0.0006301938615065339, 0.6666666666666666, 0, 0, -3.712996977835028, -3.713312074765782, 1, 0],
      [0, 0, 0.9991362520746339, 0.1, 0.0008637479253661429, -0.0006048958017981221, 0.6666666666666666, 0, 0, -4.220727644271059, -4.221030092171958, 1, 0],
      [0, 0, 0.9991362520746339, 0.1, 0.0008637479253661429, -0.0006532261904261816, 0.6666666666666666, 0, 0, -3.885308967884123, -3.885635580979336, 1, 0],
      [0, 0, 0.9991362520746339, 0.1, 0.0008637479253661429, -0.0006158088537713269, 0.6666666666666666, 0, 0, -4.12406806370678, -4.124375968133665, 1, 0],
      [0, 0, 0.9991362520746339, 0.1, 0.0008637479253661429, -0.0006407100807663824, 0.6666666666666666, 0, 0, -4.142670673578113, -4.142991028618496, 1, 0],
      [0, 0, 0.9991362520746339, 0.1, 0.0008637479253661429, -0.0005920949825366506, 0.6666666666666666, 0, 0, -3.849639517478598, -3.849935564969866, 1, 0],
      [0, 0, 0.9991362520746339, 0.1, 0.0008637479253661429, -0.0007813993886252035, 0.6666666666666666, 0, 0, -4.328294314564544, -4.328685014258856, 1, 0],
      [1.250729320059885, 0, 1, 0.3986761438071433, 0, 0, 0.6666666666666666, 0, 0, -3.732222842949746, -3.718647606553357, 0.9865164915790612, 1.301235659993812],
      [0, 0, 0.9991362520746339, 0.1, 0.0008637479253661429, -0.0003840889505184464, 0.6666666666666666, 0, 0, -4.102687714498823, -4.102879758974082, 1, 0],
      [0, 0, 0.9991362520746339, 0.1, 0.0008637479253661429, -0.0005018857767700169, 0.6666666666666666, 0, 0, -3.768531299403364, -3.768782242291749, 1, 0],
      [455.632161568385, 0, 0.75, 0.9970822012860728, 0.25, 0, 0.6666666666666666, 0, 0, -7.569358621858924, -7.574826448246966, 1, 455.632161568385],
      [0, 0, 0.9991362520746339, 0.1, 0.0008637479253661429, -0.0006301938615065339, 0.6666666666666666, 0, 0, -3.712996977835028, -3.713312074765782, 1, 0],
      [0, 0, 0.9991362520746339, 0.1, 0.0008637479253661429, -0.0005638139860391078, 0.6666666666666666, 0, 0, -4.133968797477497, -4.134250704470516, 1, 0],
      [0, 0, 1, 0, 0, 0, 1, 0, 0, 0, 0, 1, 0],
      [0, 0, 0.9991362520746339, 0.1, 0.0008637479253661429, -0.0006710095351820655, 0.6666666666666666, 0, 0, -3.919436673061536, -3.919772177829127, 1, 0],
      [0, 0, 1, 0, 0, 0, 1, 0, 0, 0, 0, 1, 0],
      [0, 0, 1, 0, 0, 0, 1, 0, 0, 0, 0, 1, 0],
      [0, 0, 0.9991362520746339, 0.1, 0.0008637479253661429, -0.0003784962653652357, 0.6666666666666666, 0, 0, -2.891053796677374, -2.891243044810057, 1, 0],
      [1, 0.6256901598564842, 0.7206686167319828, 1.857142857142857, 0.2793313832680172, 0, 0.6666666666666666, 0, 0, 0, 0, 1, 1],
      [1, 0.6256901598564842, 0.7206686167319828, 1.857142857142857, 0.2793313832680172, 0, 0.6666666666666666, 0, 0, 0, 0, 1, 1],
      [1, 0.6256901598564842, 0.7206686167319828, 1.857142857142857, 0.2793313832680172, 0, 0.6666666666666666, 0, 0, 0, 0, 1, 1],
      [1, 0.6256901598564842, 0.7206686167319828, 1.857142857142857, 0.2793313832680172, 0, 0.6666666666666666, 0, 0, 0, 0, 1, 1],
      [1, 0.6256901598564842, 0.7206686167319828, 1.857142857142857, 0.2793313832680172, 0, 0.6666666666666666, 0, 0, 0, 0, 1, 1],
      [1, 0.6256901598564842, 0.7206686167319828, 1.857142857142857, 0.2793313832680172, 0, 0.6666666666666666, 0, 0, 0, 0, 1, 1],
      [1, 0.6256901598564842, 0.7206686167319828, 1.857142857142857, 0.2793313832680172, 0, 0.6666666666666666, 0, 0, 0, 0, 1, 1],
      [1, 0.6256901598564842, 0.7206686167319828, 1.857142857142857, 0.2793313832680172, 0, 0.6666666666666666, 0, 0, 0, 0, 1, 1],
      [1, 0.6256901598564842, 0.7206686167319828, 1.857142857142857, 0.2793313832680172, 0, 0.6666666666666666, 0, 0, 0, 0, 1, 1],
      [0, 0, 0.9991362520746339, 0.1, 0.0008637479253661429, -8.468834658925672e-05, 0.6666666666666666, 0, 0, -1.243075728864859, -1.243118073038153, 1, 0],
      [0.02591099246713023, 0.0006544227867342889, 0.0009227296817867714, 112.9725846798936, 0.9990772703182133, 1.620393472069178, 0.2239936165962241, 1, 0, -10.17958119439798, -10.18217934488332, 1, 0],
      [0, 0, 0.9991362520746339, 0.1, 0.0008637479253661429, -0.0005617160013056122, 0.6666666666666666, 0, 0, -3.855290146196926, -3.855571004197579, 1, 0],
      [0, 0, 0.9991362520746339, 0.1, 0.0008637479253661429, -0.0005989000666630773, 0.6666666666666666, 0, 0, -3.849639517478598, -3.84993896751193, 1, 0],
      [0, 0, 0.9991362520746339, 0.1, 0.0008637479253661429, -0.0006226718663002728, 0.6666666666666666, 0, 0, -3.596219309354269, -3.59653064528742, 1, 0],
      [0, 0, 0.9991362520746339, 0.1, 0.0008637479253661429, -0.0006226718663002728, 0.6666666666666666, 0, 0, -3.596219309354269, -3.59653064528742, 1, 0],
      [0, 0, 0.9991362520746339, 0.1, 0.0008637479253661429, -0.0005759079182663385, 0.6666666666666666, 0, 0, -4.220727644271059, -4.221015598230192, 1, 0],
      [0, 0, 0.9991362520746339, 0.1, 0.0008637479253661429, -0.0006223506595475214, 0.6666666666666666, 0, 0, -4.036214341542296, -4.03652551687207, 1, 0],
      [0, 0, 1, 0.4606676714282781, 0, 0, 0.6666666666666666, 0, 0, -4.675145812341125, -4.668914279081136, 0.9937878424753352, 0.6296541641433383],
      [0, 0, 1, 0.4606676714282781, 0, 0, 0.6666666666666666, 0, 0, -3.720072535142278, -3.712996977835028, 0.9929494155143981, 0.6296541641433383],
      [0, 0, 0.9991362520746339, 0.1, 0.0008637479253661429, -0.0006654695212855444, 0.6666666666666666, 0, 0, -4.036214341542296, -4.036547076302939, 1, 0],
      [0, 0, 0.9991362520746339, 0.1, 0.0008637479253661429, -0.0006880259112262976, 0.6666666666666666, 0, 0, -3.875408234113406, -3.875752247069019, 1, 0],
      [0, 0, 0.9991362520746339, 0.1, 0.0008637479253661429, -0.0005638139860391078, 0.6666666666666666, 0, 0, -4.133968797477497, -4.134250704470516, 1, 0],
      [0, 0, 0.9991362520746339, 0.1, 0.0008637479253661429, -0.0006129353031720797, 0.6666666666666666, 0, 0, -4.508108171652245, -4.508414639303831, 1, 0],
      [0, 0, 0.9991362520746339, 0.1, 0.0008637479253661429, -0.0006590842396558827, 0.6666666666666666, 0, 0, -4.142670673578113, -4.143000215697941, 1, 0],
      [0, 0, 0.9991362520746339, 0.1, 0.0008637479253661429, -0.0004682623220251259, 0.6666666666666666, 0, 0, -3.985910046018064, -3.986144177179076, 1, 0],
      [0, 0, 0.9991362520746339, 0.1, 0.0008637479253661429, -0.0006158088537713269, 0.6666666666666666, 0, 0, -4.12406806370678, -4.124375968133665, 1, 0],
      [0.8256842830825509, 0, 1, 0.853430927308074, 0, 0, 0.6666666666666666, 0, 0, -3.974400099654922, -3.973849105548193, 0.9994491576626192, 1.081112239763937],
      [0, 0, 1, 0.6953487894209117, 0, 0, 0.6666666666666666, 0, 0, -3.746576652693197, -3.728548340324074, 0.9821332254453272, 0.7685003037841395],
      [0, 0, 0.9991362520746339, 0.1, 0.0008637479253661429, -0.0006621109959610294, 0.6666666666666666, 0, 0, -4.279223542417341, -4.279554597915322, 1, 0],
      [0, 0, 0.9991362520746339, 0.1, 0.0008637479253661429, -0.0004314863095711274, 0.6666666666666666, 0, 0, -4.230628378041776, -4.230844121196562, 1, 0],
      [0, 0, 0.9991362520746339, 0.1, 0.0008637479253661429, -0.0003030019695238195, 0.6666666666666666, 0, 0, -4.102687714498823, -4.102839215483585, 1, 0],
      [0, 0, 1, 0.5319225404027024, 0, 0, 0.6666666666666666, 0, 0, -4.185517246911484, -4.171533687004494, 0.9861137559307454, 0.969568493409144],
      [0, 0, 1, 0.4408836942638507, 0, 0, 0.6666666666666666, 0, 0, -4.244102361482299, -4.230628378041776, 0.986616384346983, 0.6504327334979301],
      [0, 0, 0.9991362520746339, 0.1, 0.0008637479253661429, -0.0007291498088104476, 0.6666666666666666, 0, 0, -4.430604523847151, -4.430969098751556, 1, 0],
      [0, 0, 0.9991362520746339, 0.1, 0.0008637479253661429, -0.0003840889505184464, 0.6666666666666666, 0, 0, -4.102687714498823, -4.102879758974082, 1, 0],
      [0, 0, 0.9991362520746339, 0.1, 0.0008637479253661429, -0.0006158088540342277, 0.6666666666666666, 0, 0, -4.220727644271059, -4.221035548698076, 1, 0],
      [0, 0, 0.9991362520746339, 0.1, 0.0008637479253661429, -0.0006880259112262976, 0.6666666666666666, 0, 0, -3.875408234113406, -3.875752247069019, 1, 0],
      [0, 0, 0.9991362520746339, 0.1, 0.0008637479253661429, -0.0006129353026764761, 0.6666666666666666, 0, 0, -4.604767752216524, -4.605074219867863, 1, 0],
      [0, 0, 0.9991362520746339, 0.1, 0.0008637479253661429, -0.0007514289446053368, 0.6666666666666666, 0, 0, -4.504651784482479, -4.505027498954782, 1, 0],
      [0, 0, 0.9991362520746339, 0.1, 0.0008637479253661429, -0.0006244370662562559, 0.6666666666666666, 0, 0, -3.601869938072598, -3.602182156605726, 1, 0],
      [0, 0, 1, 0.4606676714282781, 0, 0, 0.6666666666666666, 0, 0, -3.720072535142278, -3.712996977835028, 0.9929494155143981, 0.6296541641433383],
      [0, 0, 1, 0, 0, 0, 1, 0, 0, 0, 0, 1, 0],
      [0, 0, 0.9991362520746339, 0.1, 0.0008637479253661429, -0.0003840889505184464, 0.6666666666666666, 0, 0, -4.102687714498823, -4.102879758974082, 1, 0],
      [0, 0, 1, 0, 0, 0, 1, 0, 0, 0, 0, 1, 0],
      [0.02278533803578069, 0.0005076056627892645, 0.0007074809180026835, 50.65779193672191, 0.9992925190819973, 0.8514413994560499, 0.3463863549044369, 1, 0, -9.201710823256324, -9.201983117346092, 1, 0],
      [0, 0, 0.9991362520746339, 0.1, 0.0008637479253661429, -0.0007813993885346093, 0.6666666666666666, 0, 0, -4.171533687004494, -4.171924386698762, 1, 0],
      [0, 0, 1, 0.4606676714282781, 0, 0, 0.6666666666666666, 0, 0, -4.227489215976427, -4.220727644271059, 0.9932612362853368, 0.6296541641433383],
      [0, 0, 0.9991362520746339, 0.1, 0.0008637479253661429, -0.0004636107106108511, 0.6666666666666666, 0, 0, -3.985910046018064, -3.986141851373369, 1, 0],
      [0, 0, 1, 0.3861199764671248, 0, 0, 0.6666666666666666, 0, 0, -3.985191572146764, -3.977208169917447, 0.9920483804915269, 0.4560207428894453],
      [0, 0, 1, 0.5319225404027024, 0, 0, 0.6666666666666666, 0, 0, -4.136051007105039, -4.12406806370678, 0.9880885661507381, 0.969568493409144],
      [0, 0, 1, 0.5319225404027024, 0, 0, 0.6666666666666666, 0, 0, -4.136051007105039, -4.12406806370678, 0.9880885661507381, 0.969568493409144],
      [1.250729320059885, 0, 1, 0.3986761438071433, 0, 0, 0.6666666666666666, 0, 0, -3.732222842949746, -3.718647606553357, 0.9865164915790612, 1.301235659993812],
      [0, 0, 1, 0.5319225404027024, 0, 0, 0.6666666666666666, 0, 0, -4.271436084102426, -4.259448342058873, 0.9880838246755667, 0.969568493409144],
      [1.289602909728712, 0, 1, 0.6386835485659825, 0, 0, 0.6666666666666666, 0, 0, -4.194582958275689, -4.18708504949354, 0.9925301304133064, 1.301235659993812],
      [1.289602909728712, 0, 1, 0.6386835485659825, 0, 0, 0.6666666666666666, 0, 0, -4.194509982818262, -4.18708504949354, 0.9926025633964692, 1.301235659993812],
      [1.250729320059885, 0, 1, 0.3986761438071433, 0, 0, 0.6666666666666666, 0, 0, -3.732044567050121, -3.718647606553357, 0.9866923793719129, 1.301235659993812],
      [0, 0, 0.9991362520746339, 0.1, 0.0008637479253661429, -0.0006488569939033795, 0.6666666666666666, 0, 0, -4.118417434988451, -4.118741863485403, 1, 0],
      [0, 0, 0.9991362520746339, 0.1, 0.0008637479253661429, -0.0006377957016701075, 0.6666666666666666, 0, 0, -3.758630565632647, -3.758949463483482, 1, 0],
      [0, 0, 0.9991362520746339, 0.1, 0.0008637479253661429, -0.0006199911084410203, 0.6666666666666666, 0, 0, -3.758630565632647, -3.758940561186867, 1, 0],
      [0, 0, 1, 0.5319225404027024, 0, 0, 0.6666666666666666, 0, 0, -4.136051007105039, -4.12406806370678, 0.9880885661507381, 0.969568493409144],
      [0, 0, 0.9991362520746339, 0.1, 0.0008637479253661429, -0.0005009868881531432, 0.6666666666666666, 0, 0, -3.855290146196926, -3.855540639641003, 1, 0],
      [0, 0, 0.9991362520746339, 0.1, 0.0008637479253661429, -0.000531543460695616, 0.6666666666666666, 0, 0, -4.036214341542296, -4.036480113272644, 1, 0],
      [0, 0, 0.9991362520746339, 0.1, 0.0008637479253661429, -0.0005318182149061101, 0.6666666666666666, 0, 0, -3.596219309354269, -3.596485218461722, 1, 0],
      [0, 0, 0.9991362520746339, 0.1, 0.0008637479253661429, -0.0005161407281937258, 0.6666666666666666, 0, 0, -3.758630565632647, -3.758888635996743, 1, 0],
      [0, 0, 0.9991362520746339, 0.1, 0.0008637479253661429, -0.0004347686319903232, 0.6666666666666666, 0, 0, -4.118417434988451, -4.118634819304447, 1, 0],
      [0, 0, 0.9991362520746339, 0.1, 0.0008637479253661429, -0.000382560768489526, 0.6666666666666666, 0, 0, -3.768531299403364, -3.768722579787609, 1, 0],
      [0, 0, 0.9991362520746339, 0.1, 0.0008637479253661429, -0.0003607178017901447, 0.6666666666666666, 0, 0, -3.985910046018064, -3.986090404918959, 1, 0],
      [0, 0, 0.9991362520746339, 0.1, 0.0008637479253661429, -0.0005956217765810123, 0.6666666666666666, 0, 0, -4.489100421993434, -4.489398232881724, 1, 0],
      [0, 0, 0.9991362520746339, 0.1, 0.0008637479253661429, -0.0005956217765525906, 0.6666666666666666, 0, 0, -4.328294314564544, -4.32859212545282, 1, 0],
      [0, 0, 0.9991362520746339, 0.1, 0.0008637479253661429, -0.0005581385075963397, 0.6666666666666666, 0, 0, -4.878791158657228, -4.879070227911027, 1, 0],
      [0, 0, 1, 0.4606676714282781, 0, 0, 0.6666666666666666, 0, 0, -3.718390240806498, -3.712996977835028, 0.9946212545603093, 0.6296541641433383],
      [0, 0, 0.9991362520746339, 0.1, 0.0008637479253661429, -0.0005046932478922628, 0.6666666666666666, 0, 0, -4.118417434988451, -4.118669781612398, 1, 0],
      [0, 0, 1, 0.5319225404027024, 0, 0, 0.6666666666666666, 0, 0, -3.994619764797031, -3.985910046018064, 0.991328100941827, 0.969568493409144],
      [0, 0, 0.9991362520746339, 0.1, 0.0008637479253661429, -0.0007681455975188101, 0.6666666666666666, 0, 0, -4.171533687004494, -4.171917759803254, 1, 0],
      [0, 0, 0.9991362520746339, 0.1, 0.0008637479253661429, -0.0004682623220251259, 0.6666666666666666, 0, 0, -3.985910046018064, -3.986144177179076, 1, 0],
      [0, 0, 0.9991362520746339, 0.1, 0.0008637479253661429, -0.000705499315966307, 0.6666666666666666, 0, 0, -4.717985051228338, -4.718337800886321, 1, 0],
      [0, 0, 0.9991362520746339, 0.1, 0.0008637479253661429, -0.0004682623220251259, 0.6666666666666666, 0, 0, -3.985910046018064, -3.986144177179076, 1, 0],
      [0, 0, 1, 0, 0, 0, 1, 0, 0, 0, 0, 1, 0],
      [0, 0, 1, 0, 0, 0, 1, 0, 0, 0, 0, 1, 0],
      [0, 0, 1, 0, 0, 0, 1, 0, 0, 0, 0, 1, 0],
      [0, 0, 1, 0, 0, 0, 1, 0, 0, 0, 0, 1, 0],
      [0, 0, 1, 0, 0, 0, 1, 0, 0, 0, 0, 1, 0],
      [0, 0, 1, 0, 0, 0, 1, 0, 0, 0, 0, 1, 0],
      [0, 0, 1, 0, 0, 0, 1, 0, 0, 0, 0, 1, 0],
      [0, 0, 1, 0, 0, 0, 1, 0, 0, 0, 0, 1, 0],
      [0, 0, 0.9991362520746339, 0.1, 0.0008637479253661429, -0.0005018857767700169, 0.6666666666666666, 0, 0, -3.768531299403364, -3.768782242291749, 1, 0],
      [0, 0, 0.9991362520746339, 0.1, 0.0008637479253661429, -0.0006880259112262976, 0.6666666666666666, 0, 0, -3.875408234113406, -3.875752247069019, 1, 0],
      [0, 0, 0.9991362520746339, 0.1, 0.0008637479253661429, -0.0006030930583502681, 0.6666666666666666, 0, 0, -3.849639517478598, -3.849941064007773, 1, 0],
      [0, 0, 1, 0.4606676714282781, 0, 0, 0.6666666666666666, 0, 0, -3.720072535142278, -3.712996977835028, 0.9929494155143981, 0.6296541641433383],
      [0, 0, 0.9991362520746339, 0.1, 0.0008637479253661429, -0.0006129353026764761, 0.6666666666666666, 0, 0, -4.604767752216524, -4.605074219867863, 1, 0],
      [0, 0, 0.9991362520746339, 0.1, 0.0008637479253661429, -0.0003840889505184464, 0.6666666666666666, 0, 0, -4.102687714498823, -4.102879758974082, 1, 0],
      [0, 0, 1, 0, 0, 0, 1, 0, 0, 0, 0, 1, 0],
      [0, 0, 1, 0, 0, 0, 1, 0, 0, 0, 0, 1, 0],
      [0, 0, 1, 0, 0, 0, 1, 0, 0, 0, 0, 1, 0],
      [0, 0, 1, 0, 0, 0, 1, 0, 0, 0, 0, 1, 0],
      [0, 0, 0.9991362520746339, 0.1, 0.0008637479253661429, -0.0006434476979517711, 0.6666666666666666, 0, 0, -3.869757605395078, -3.870079329244053, 1, 0],
      [0, 0, 1, 0, 0, 0, 1, 0, 0, 0, 0, 1, 0],
      [0, 0, 1, 0, 0, 0, 1, 0, 0, 0, 0, 1, 0],
      [0, 0, 1, 0, 0, 0, 1, 0, 0, 0, 0, 1, 0],
      [0, 0, 1, 0, 0, 0, 1, 0, 0, 0, 0, 1, 0],
      [0, 0, 1, 0, 0, 0, 1, 0, 0, 0, 0, 1, 0],
      [0, 0, 1, 0, 0, 0, 1, 0, 0, 0, 0, 1, 0],
      [0, 0, 0.9991362520746339, 0.1, 0.0008637479253661429, -0.0006048956662585425, 0.6666666666666666, 0, 0, -3.96730743614673, -3.967609883979859, 1, 0],
      [0, 0, 1, 0, 0, 0, 1, 0, 0, 0, 0, 1, 0],
      [0, 0, 1, 0, 0, 0, 1, 0, 0, 0, 0, 1, 0],
      [0, 0, 1, 0, 0, 0, 1, 0, 0, 0, 0, 1, 0],
      [0, 0, 0.9991362520746339, 0.1, 0.0008637479253661429, -0.0007739845836969295, 0.6666666666666666, 0, 0, -4.343845677053589, -4.344232669345438, 1, 0],
      [0, 0, 0.9991362520746339, 0.1, 0.0008637479253661429, -0.0006387049984670767, 0.6666666666666666, 0, 0, -4.046115075313013, -4.046434427812247, 1, 0],
      [0, 0, 0.9991362520746339, 0.1, 0.0008637479253661429, -0.0005870375017442697, 0.6666666666666666, 0, 0, -3.869757605395078, -3.87005112414595, 1, 0],
      [0, 0, 0.9991362520746339, 0.1, 0.0008637479253661429, -0.0004666962777992723, 0.6666666666666666, 0, 0, -4.814644631792618, -4.814877979931517, 1, 0],
      [0, 0, 0.9991362520746339, 0.1, 0.0008637479253661429, -0.0005982052218804768, 0.6666666666666666, 0, 0, -3.758630565632647, -3.758929668243587, 1, 0],
      [0, 0, 0.9991362520746339, 0.1, 0.0008637479253661429, -0.0006158088540342277, 0.6666666666666666, 0, 0, -4.220727644271059, -4.221035548698076, 1, 0],
      [0, 0, 0.9991362520746339, 0.1, 0.0008637479253661429, -0.0003840889505184464, 0.6666666666666666, 0, 0, -4.102687714498823, -4.102879758974082, 1, 0],
      [0, 0, 0.9991362520746339, 0.1, 0.0008637479253661429, -0.0008522188099355787, 0.6666666666666666, 0, 0, -4.494751050711762, -4.49517716011673, 1, 0],
      [0, 0, 1, 0, 0, 0, 1, 0, 0, 0, 0, 1, 0],
      [0, 0, 1, 0, 0, 0, 1, 0, 0, 0, 0, 1, 0],
      [1.250729320059885, 0, 1, 0.3986761438071433, 0, 0, 0.6666666666666666, 0, 0, -3.732222842949746, -3.718647606553357, 0.9865164915790612, 1.301235659993812],
      [0, 0, 1, 0, 0, 0, 1, 0, 0, 0, 0, 1, 0],
      [0, 0, 0.9991362520746339, 0.1, 0.0008637479253661429, -0.0006681360457072572, 0.6666666666666666, 0, 0, -4.303476781007003, -4.303810849029857, 1, 0],
      [0, 0, 1, 0, 0, 0, 1, 0, 0, 0, 0, 1, 0],
      [0, 0, 1, 0, 0, 0, 1, 0, 0, 0, 0, 1, 0],
      [0, 0, 0.9991362520746339, 0.1, 0.0008637479253661429, -0.0006434476979517711, 0.6666666666666666, 0, 0, -3.869757605395078, -3.870079329244053, 1, 0],
      [180.4349845925401, 0, 0.75, 0.9926646549379575, 0.25, 0, 0.6666666666666666, 0, 0, -6.127522815679234, -6.132621247410135, 1, 180.4349845925401],
      [0, 0, 1, 0, 0, 0, 1, 0, 0, 0, 0, 1, 0],
      [0, 0, 0.9991362520746339, 0.1, 0.0008637479253661429, -0.0007813993885346093, 0.6666666666666666, 0, 0, -4.171533687004494, -4.171924386698762, 1, 0],
      [0, 0, 1, 0.4606676714282781, 0, 0, 0.6666666666666666, 0, 0, -4.138692267900791, -4.133968797477497, 0.9952876676192414, 0.6296541641433383],
      [0.02591099246713023, 0.0006544227867342889, 0.000722239122640936, 86.2975110121647, 0.9992777608773591, 1.54924458242337, 0.2329626347951734, 1, 0, -13.96916049143785, -13.97040855784481, 1, 0],
      [1.250729320059885, 0, 1, 0.3986761438071433, 0, 0, 0.6666666666666666, 0, 0, -3.732222842949746, -3.718647606553357, 0.9865164915790612, 1.301235659993812],
      [0, 0, 0.9991362520746339, 0.1, 0.0008637479253661429, -0.0006621109959610294, 0.6666666666666666, 0, 0, -4.279223542417341, -4.279554597915322, 1, 0],
      [0.02591099246713023, 0.0006544227867342889, 0.0007222391193270988, 99.09399027655314, 0.9992777608806729, 1.685505552232094, 0.216117059492845, 1, 0, -11.44465540041902, -11.44652980407348, 1, 0],
      [0, 0, 1, 0, 0, 0, 1, 0, 0, 0, 0, 1, 0],
      [0, 0, 1, 0.4606676714282781, 0, 0, 0.6666666666666666, 0, 0, -3.720072535142278, -3.712996977835028, 0.9929494155143981, 0.6296541641433383],
      [0, 0, 1, 0, 0, 0, 1, 0, 0, 0, 0, 1, 0],
      [0, 0, 1, 0, 0, 0, 1, 0, 0, 0, 0, 1, 0],
      [0, 0, 1, 0.4606676714282781, 0, 0, 0.6666666666666666, 0, 0, -3.973435290104794, -3.966417185959357, 0.9930064652366705, 0.6296541641433383],
      [0, 0, 1, 0, 0, 0, 1, 0, 0, 0, 0, 1, 0],
      [0, 0, 1, 0, 0, 0, 1, 0, 0, 0, 0, 1, 0],
      [0, 0, 1, 0, 0, 0, 1, 0, 0, 0, 0, 1, 0],
      [0, 0, 1, 0, 0, 0, 1, 0, 0, 0, 0, 1, 0],
      [0, 0, 1, 0, 0, 0, 1, 0, 0, 0, 0, 1, 0],
      [0, 0, 1, 0, 0, 0, 1, 0, 0, 0, 0, 1, 0],
      [0, 0, 1, 0, 0, 0, 1, 0, 0, 0, 0, 1, 0],
      [0, 0, 0.009610579450460104, 43.7398345246854, 0.9903894205495399, 0.6772101775623796, 0.3845114674338226, 0, 0, -7.959893932684592, -7.961065500763493, 1, 0],
      [0, 0, 1, 0, 0, 0, 1, 0, 0, 0, 0, 1, 0],
      [0, 0, 1, 0.5319225404027024, 0, 0, 0.6666666666666666, 0, 0, -4.442685417330704, -4.430604523847151, 0.9879917875312156, 0.969568493409144],
      [164.8710757983469, 0, 0.75, 0.9919777499267365, 0.25, 0, 0.6666666666666666, 0, 0, -6.776024507097569, -6.782916517855013, 1, 164.8710757983469],
      [0, 0, 1, 0.5319225404027024, 0, 0, 0.6666666666666666, 0, 0, -4.43937029361985, -4.424953895128823, 0.9856870202094116, 0.969568493409144],
      [0, 0, 1, 0, 0, 0, 1, 0, 0, 0, 0, 1, 0],
      [0, 0, 1, 0, 0, 0, 1, 0, 0, 0, 0, 1, 0],
      [0, 0, 0.9991362520746339, 0.1, 0.0008637479253661429, -0.0006434476978967041, 0.6666666666666666, 0, 0, -4.030563712823968, -4.030885436672916, 1, 0],
      [0, 0, 0.9991362520746339, 0.1, 0.0008637479253661429, -0.0003840889505184464, 0.6666666666666666, 0, 0, -4.102687714498823, -4.102879758974082, 1, 0],
      [0, 0, 1, 0, 0, 0, 1, 0, 0, 0, 0, 1, 0],
      [0, 0, 1, 0, 0, 0, 1, 0, 0, 0, 0, 1, 0],
      [106.2352357647343, 0, 0.7399260950559192, 0, 0.2600739049440808, 0, 0.6666666666666666, 0, 0, -7.699821808885753, -7.699813888718172, 0.9999920798637827, 106.5244797283265],
      [0, 0, 1, 0.4408836942638507, 0, 0, 0.6666666666666666, 0, 0, -4.244102361482299, -4.230628378041776, 0.986616384346983, 0.6504327334979301],
      [0, 0, 0.9991362520746339, 0.1, 0.0008637479253661429, -0.0007012694545540654, 0.6666666666666666, 0, 0, -4.561224423668288, -4.561575058395565, 1, 0],
      [0, 0, 1, 0.5319225404027024, 0, 0, 0.6666666666666666, 0, 0, -4.43937029361985, -4.424953895128823, 0.9856870202094116, 0.969568493409144],
      [0, 0, 0.9991362520746339, 0.1, 0.0008637479253661429, -0.0006619577391830944, 0.6666666666666666, 0, 0, -3.758630565632647, -3.758961544502238, 1, 0],
      [0, 0, 1, 0, 0, 0, 1, 0, 0, 0, 0, 1, 0],
      [0, 0, 1, 0, 0, 0, 1, 0, 0, 0, 0, 1, 0],
      [0, 0, 0.9991362520746339, 0.1, 0.0008637479253661429, -0.0006658131183199245, 0.6666666666666666, 0, 0, -3.596219309354269, -3.596552215913429, 1, 0],
      [0, 0, 1, 0.5319225404027024, 0, 0, 0.6666666666666666, 0, 0, -4.271436084102426, -4.259448342058873, 0.9880838246755667, 0.969568493409144],
      [0, 0, 0.00962765202399, 89.46250846668075, 0.99037234797601, 1.681852233821534, 0.2165508826203622, 0, 0, -8.72368640066068, -8.723995862887501, 1, 0],
      [238.6856934513239, 0, 0.7353863354069331, 0.5891157038692835, 0.2646136645930669, 0, 0.6666666666666666, 0, 0, -9.856922894491088, -9.860382609274602, 1, 245.0107112407335],
      [0, 0, 0.9991362520746339, 0.1, 0.0008637479253661429, -0.0007813993886252035, 0.6666666666666666, 0, 0, -4.328294314564544, -4.328685014258856, 1, 0],
      [0, 0, 0.9991362520746339, 0.1, 0.0008637479253661429, -0.0006622780169998066, 0.6666666666666666, 0, 0, -4.046115075313013, -4.046446214321513, 1, 0],
      [0, 0, 0.9991362520746339, 0.1, 0.0008637479253661429, -0.0007739845836969295, 0.6666666666666666, 0, 0, -4.343845677053589, -4.344232669345438, 1, 0],
      [0, 0, 0.0007067646711339386, 183.5764228476818, 0.999293235328866, 2.375323396824577, 0.1487887550136721, 1, 0, -16.08457346026788, -16.08466815816153, 1, 0],
      [0, 0, 1, 0, 0, 0, 1, 0, 0, 0, 0, 1, 0],
      [0, 0, 0.9991362520746339, 0.1, 0.0008637479253661429, -0.0006532261904261816, 0.6666666666666666, 0, 0, -3.885308967884123, -3.885635580979336, 1, 0],
      [1, 0.6256901598564842, 0.7206686167319828, 1.857142857142857, 0.2793313832680172, 0, 0.6666666666666666, 0, 0, 0, 0, 1, 1] 
      ]
    },
   "headers":    [
["&alpha;", "Synonymous substitution rate at a site"],
    ["&beta;<sup>1</sup>", "Non-synonymous substitution rate at a site for the negative/neutral evolution component 1"],
    ["p<sup>1</sup>", "Mixture distribution weight allocated to negative/neutral evolution component 1"],
    ["&beta;<sup>+</sup>", "Non-synonymous substitution rate at a site for the positive selection component"],
    ["p<sup>+</sup>", "Mixture distribution weight allocated to the positive selection component"],
    ["LRT", "Likelihood ratio test statistic for episodic diversification, i.e., p<sup>+</sup> &gt; 0 <emph>and<emph> &beta;<sup>+</sup> &gt; &alpha;"],
    ["p-value", "Asymptotic p-value for episodic diversification, i.e., p<sup>+</sup> &gt; 0 <emph>and<emph> &beta;<sup>+</sup> &gt; &alpha;"],
    ["# branches under selection", "The (very approximate and rough) estimate of how many branches may have been under selection at this site, i.e., had an empirical Bayes factor of 100 or more for the &beta;<sup>+</sup> rate"],
    ["Total branch length", "The total length of branches contributing to inference at this site, and used to scale dN-dS"],
    ["MEME LogL", "Site Log-likelihood under the MEME model"],
    ["FEL LogL", "Site Log-likelihood under the FEL model"],
    ["FEL &alpha;", "Synonymous substitution rate at a site under the FEL model"],
    ["FEL &beta;", "Non-synonymous substitution rate at a site under the FEL model"] 
    ]
  },
 "analysis":{
   "authors":"Sergei L. Kosakovsky Pond, Steven Weaver",
   "citation":"Detecting Individual Sites Subject to Episodic Diversifying Selection. _PLoS Genet_ 8(7): e1002764.",
   "contact":"spond@temple.edu",
   "info":"MEME (Mixed Effects Model of Evolution)\n    estimates a site-wise synonymous (&alpha;) and a two-category mixture of non-synonymous\n    (&beta;-, with proportion p-, and &beta;+ with proportion [1-p-]) rates, and\n    uses a likelihood ratio test to determine if &beta;+ > &alpha; at a site.\n    The estimates aggregate information over a proportion of branches at a site,\n    so the signal is derived from\n    episodic diversification, which is a combination of strength of selection [effect size] and\n    the proportion of the tree affected. A subset of branches can be selected\n    for testing as well, in which case an additional (nuisance) parameter will be\n    inferred -- the non-synonymous rate on branches NOT selected for testing. Multiple partitions within a NEXUS file are also supported\n    for recombination - aware analysis. Version 3.0 adds a different format for ancestral state reconstruction, branch-site posterior storage, and site-level heterogeneity testing. \n    Version 4 adds support for multiple hits and more than 2 rate classes on omega, as well as site-level imputation option.\n    Version 4.1 fixes bugs with EBF computation for > 2 more rates and MH reporting.\n    ",
   "requirements":"in-frame codon alignment and a phylogenetic tree",
   "settings":{
     "Imputed States":0,
     "fit-mode":0,
     "multihit":"None",
     "rates":2,
     "site-filter":{
       "site-filter":null,
       "site-save-filter":null
      }
    },
   "version":"4.1"
  },
 "branch attributes":{
   "0":{
     "DireGB":{
       "Global MG94xREV":0.006038806400785013,
       "Nucleotide GTR":0.005998732015808588,
       "Posterior prob omega class by site":        [
[0, 0.8500400529425653, 0.8500668362372104, 0.8500662022521768, 0.8500725958016323, 0.8500328533051593, 0.8500400529425653, 0.8500728935903307, 0.8500566332237737, 0, 0, 0.8500569497416735, 0.8500588497733184, 0.850048225786902, 0.8500588497733184, 0.850048225786902, 0.01236878947453445, 0.850055036860532, 0, 0.850025122786116, 0, 0, 0.8500524273523794, 0.8500515851334063, 0.8500526728766776, 0, 0.8500566477222583, 0.8500588497733184, 0, 0.850042928714293, 0, 0, 1.237644510820432e-08, 0, 0.8500668362372164, 0.8500550368605236, 0, 0.8500566332237729, 0.8500558734710238, 0, 0.8500569204815135, 0.850040052942565, 0.8500524273524519, 0.8500569497416731, 0.850051585133406, 1.246102470098627e-08, 0.9950426912816999, 1.405951699658463e-15, 0, 0.8500566332237699, 0.8500515851334063, 0.8500566200166639, 0.8500662022521774, 0.8500400529425653, 0.8500566477222576, 0.8500626306015724, 0.8500668362372111, 0.8500534107374366, 0.8500429287142884, 0.8500558734710238, 0.8500480460248692, 0, 0.8500605802779265, 0.8500558734710238, 0.8500725958016323, 0, 0.8500515851334063, 0.8500668362371975, 0.8500569497416735, 0, 0, 0.850055036860532, 0.8500328533051653, 0.8500725958016323, 0.8500662022521768, 0.8500524273524519, 0.8500400529425653, 0.8500550368605236, 0.8500400529425653, 0.8500524273524519, 0, 0.782854581298991, 0, 0.8500526728766776, 0.850048225786902, 0.8500550368605316, 0.8500721194081903, 0, 0.8500563744977635, 1.485118190110817e-13, 0.8500721194081896, 0.8500328533051645, 0, 0, 0.9953385525339035, 0.8500480460248692, 0.8500566200166643, 0.8500613545091444, 0, 0.8500566332237737, 0, 0, 0.850055036860532, 0.8500524273523794, 0.8500668362371975, 0.8500480460248692, 0, 0, 0, 0, 0, 0, 0.850055036860532, 0, 0, 0.8500668362372164, 0.8500566332237737, 0, 0, 0, 0, 0.8500524273523794, 0.8500566332237737, 0, 0, 0, 0.8500605802779265, 0, 0.8500668362372104, 0.8500526728766391, 0.850042928714293, 0.8500588497733184, 0.8500662022521768, 0, 0.8500000000000001, 0, 0, 0, 0, 0, 0, 0, 0, 0, 0.850048225786902, 0.8500550368606237, 0, 0, 0, 0, 0, 0.8500569497416735, 0, 0.8500526728766776, 0, 0, 0, 0, 0, 0, 0, 0, 0.850042928714293, 0.8500524273523953, 0, 0, 0, 0.8500526728766391, 0, 0, 0, 0, 0, 1.225788556826404e-08, 0, 0, 0, 0, 0, 0, 0, 0, 0, 0.9908749082595159, 0, 0.8500566200166639, 0, 0, 0, 0, 0, 0, 0, 0, 0, 0, 0, 0, 0.850055036860532, 0, 0, 0, 0, 0.8500605802779265, 0.8500573942647263, 0.8500569497416735, 0.8500534107374366, 0, 0, 0.8500573942647263, 0, 0.8500534107374366, 0, 0.8500526728766391, 0, 0.8500626306015747, 0.8500305457979171, 0, 0, 0.8500571487468684, 0.8500573942647263, 0, 0, 0, 0.8500569497416735, 0.8500613545091444, 0.8500566332237729, 0.8500668362372164, 0.8500429287142884, 0.850042928714293, 0.8500721194081896, 0.850064273038299, 0.8500566332237737, 0.8500550368606237, 0.8500526728766784, 0.8500558734710238, 0.8500526728766391, 0.8500563744977643, 0.8500515851334063, 0.8500668362372104, 0, 0.8500328533051653, 0.850042928714293, 0, 0.8500550368606237, 0.850048225786902, 0, 0.8500573942647263, 0, 0, 0.8500000000000001, 0.75, 0.75, 0.75, 0.75, 0.75, 0.75, 0.75, 0.75, 0.75, 0.8500072437344599, 1.966307304172955e-13, 0.8500480460248692, 0.850051585133406, 0.8500569497416735, 0.8500569497416735, 0.8500526728766776, 0.8500569204815135, 0, 0, 0.8500569204815135, 0.8500588497733184, 0.850048225786902, 0.8500524273524519, 0.8500563744977643, 0.8500400529425653, 0.8500526728766391, 0, 0, 0.8500566332237737, 0.8500226517793261, 0.8500000000000001, 0, 0, 0.8500623672356968, 0.8500328533051653, 0.8500526728766776, 0.8500588497733184, 0.8500524273523794, 0.850064273038299, 0.8500534107374366, 0, 0, 0.8500328533051653, 0, 1.24432513053208e-08, 0.8500668362371975, 0, 0.850040052942565, 0, 0, 0, 0, 0, 0, 0, 0, 0.8500566332237729, 0.8500566200166643, 0.8500473757569526, 0, 0.8500222350847541, 0.8500000000000001, 0.8500000000000001, 0.8500000000000001, 0.8500000000000009, 0.8500000000000001, 0.8500000000000001, 0.8500000000000001, 0.8500000000000001, 0.8500000000000001, 0, 0.8500000000000001, 0, 0.8500668362371975, 0.8500400529425653, 0.8500626306015747, 0.8500400529425653, 0, 0, 0, 0, 0, 0, 0, 0, 0.850042928714293, 0.8500588497733184, 0.8500515851334063, 0, 0.8500524273523794, 0.8500328533051653, 0, 0, 0, 0, 0.850055036860532, 0, 0, 0, 0, 0, 0, 0.8500526728766984, 0, 0, 0, 0.8500662022521768, 0.8500466285807485, 0.8500310613129416, 0.8500357810266136, 0.8500295238238408, 0.8500526728766776, 0.8500328533051653, 0.8500728935903307, 0, 0, 0, 0, 0.8500571487468684, 0, 0, 0.850055036860532, 0, 0, 0.8500668362371975, 0, 1.110619374020353e-13, 0, 0.8500566332237737, 1.46359713924131e-13, 0, 0, 0, 0, 0, 0, 0, 0, 0, 0, 0, 0, 0.01229585859990326, 0, 0, 0, 0, 0, 0, 0.8500550368605236, 0.8500328533051653, 0, 0, 0, 0, 0.85006089970464, 0, 0.8500566200166639, 0, 0, 0.8500569497416735, 0, 0.01245308948936508, 0, 0.8500668362372104, 0.8500566477222583, 0.8500662022521768, 2.037600178312091e-13, 0, 0.8500558734710238, 0.75],
        [0, 0.1499599470574347, 0.1499331637627896, 0.1499337977478232, 0.1499274041983677, 0.1499671466948407, 0.1499599470574347, 0.1499271064096693, 0.1499433667762263, 0, 0, 0.1499430502583265, 0.1499411502266816, 0.149951774213098, 0.1499411502266816, 0.149951774213098, 0.9876312105254655, 0.149944963139468, 0, 0.149974877213884, 0, 0, 0.1499475726476206, 0.1499484148665937, 0.1499473271233224, 0, 0.1499433522777417, 0.1499411502266816, 0, 0.149957071285707, 0, 0, 0.9999999876235549, 0, 0.1499331637627836, 0.1499449631394764, 0, 0.1499433667762271, 0.1499441265289762, 0, 0.1499430795184865, 0.149959947057435, 0.1499475726475481, 0.1499430502583269, 0.149948414866594, 0.9999999875389753, 0.004957308718300135, 0.9999999999999986, 0, 0.1499433667762301, 0.1499484148665937, 0.1499433799833361, 0.1499337977478226, 0.1499599470574347, 0.1499433522777424, 0.1499373693984276, 0.1499331637627889, 0.1499465892625634, 0.1499570712857116, 0.1499441265289762, 0.1499519539751308, 0, 0.1499394197220735, 0.1499441265289762, 0.1499274041983677, 0, 0.1499484148665937, 0.1499331637628025, 0.1499430502583265, 0, 0, 0.149944963139468, 0.1499671466948347, 0.1499274041983677, 0.1499337977478232, 0.1499475726475481, 0.1499599470574347, 0.1499449631394764, 0.1499599470574347, 0.1499475726475481, 0, 0.217145418701009, 0, 0.1499473271233224, 0.149951774213098, 0.1499449631394684, 0.1499278805918097, 0, 0.1499436255022365, 0.9999999999998515, 0.1499278805918104, 0.1499671466948355, 0, 0, 0.004661447466096535, 0.1499519539751308, 0.1499433799833357, 0.1499386454908556, 0, 0.1499433667762263, 0, 0, 0.149944963139468, 0.1499475726476206, 0.1499331637628025, 0.1499519539751308, 0, 0, 0, 0, 0, 0, 0.149944963139468, 0, 0, 0.1499331637627836, 0.1499433667762263, 0, 0, 0, 0, 0.1499475726476206, 0.1499433667762263, 0, 0, 0, 0.1499394197220735, 0, 0.1499331637627896, 0.1499473271233609, 0.149957071285707, 0.1499411502266816, 0.1499337977478232, 0, 0.1499999999999999, 0, 0, 0, 0, 0, 0, 0, 0, 0, 0.149951774213098, 0.1499449631393763, 0, 0, 0, 0, 0, 0.1499430502583265, 0, 0.1499473271233224, 0, 0, 0, 0, 0, 0, 0, 0, 0.149957071285707, 0.1499475726476047, 0, 0, 0, 0.1499473271233609, 0, 0, 0, 0, 0, 0.9999999877421144, 0, 0, 0, 0, 0, 0, 0, 0, 0, 0.009125091740484148, 0, 0.1499433799833361, 0, 0, 0, 0, 0, 0, 0, 0, 0, 0, 0, 0, 0.149944963139468, 0, 0, 0, 0, 0.1499394197220735, 0.1499426057352737, 0.1499430502583265, 0.1499465892625634, 0, 0, 0.1499426057352737, 0, 0.1499465892625634, 0, 0.1499473271233609, 0, 0.1499373693984253, 0.1499694542020829, 0, 0, 0.1499428512531316, 0.1499426057352737, 0, 0, 0, 0.1499430502583265, 0.1499386454908556, 0.1499433667762271, 0.1499331637627836, 0.1499570712857116, 0.149957071285707, 0.1499278805918104, 0.149935726961701, 0.1499433667762263, 0.1499449631393763, 0.1499473271233216, 0.1499441265289762, 0.1499473271233609, 0.1499436255022357, 0.1499484148665937, 0.1499331637627896, 0, 0.1499671466948347, 0.149957071285707, 0, 0.1499449631393763, 0.149951774213098, 0, 0.1499426057352737, 0, 0, 0.1499999999999999, 0.25, 0.25, 0.25, 0.25, 0.25, 0.25, 0.25, 0.25, 0.25, 0.1499927562655401, 0.9999999999998034, 0.1499519539751308, 0.149948414866594, 0.1499430502583265, 0.1499430502583265, 0.1499473271233224, 0.1499430795184865, 0, 0, 0.1499430795184865, 0.1499411502266816, 0.149951774213098, 0.1499475726475481, 0.1499436255022357, 0.1499599470574347, 0.1499473271233609, 0, 0, 0.1499433667762263, 0.1499773482206739, 0.1499999999999999, 0, 0, 0.1499376327643032, 0.1499671466948347, 0.1499473271233224, 0.1499411502266816, 0.1499475726476206, 0.149935726961701, 0.1499465892625634, 0, 0, 0.1499671466948347, 0, 0.9999999875567487, 0.1499331637628025, 0, 0.149959947057435, 0, 0, 0, 0, 0, 0, 0, 0, 0.1499433667762271, 0.1499433799833357, 0.1499526242430474, 0, 0.1499777649152459, 0.1499999999999999, 0.1499999999999999, 0.1499999999999999, 0.1499999999999991, 0.1499999999999999, 0.1499999999999999, 0.1499999999999999, 0.1499999999999999, 0.1499999999999999, 0, 0.1499999999999999, 0, 0.1499331637628025, 0.1499599470574347, 0.1499373693984253, 0.1499599470574347, 0, 0, 0, 0, 0, 0, 0, 0, 0.149957071285707, 0.1499411502266816, 0.1499484148665937, 0, 0.1499475726476206, 0.1499671466948347, 0, 0, 0, 0, 0.149944963139468, 0, 0, 0, 0, 0, 0, 0.1499473271233016, 0, 0, 0, 0.1499337977478232, 0.1499533714192515, 0.1499689386870584, 0.1499642189733864, 0.1499704761761592, 0.1499473271233224, 0.1499671466948347, 0.1499271064096693, 0, 0, 0, 0, 0.1499428512531316, 0, 0, 0.149944963139468, 0, 0, 0.1499331637628025, 0, 0.999999999999889, 0, 0.1499433667762263, 0.9999999999998537, 0, 0, 0, 0, 0, 0, 0, 0, 0, 0, 0, 0, 0.9877041414000968, 0, 0, 0, 0, 0, 0, 0.1499449631394764, 0.1499671466948347, 0, 0, 0, 0, 0.14993910029536, 0, 0.1499433799833361, 0, 0, 0.1499430502583265, 0, 0.9875469105106349, 0, 0.1499331637627896, 0.1499433522777417, 0.1499337977478232, 0.9999999999997963, 0, 0.1499441265289762, 0.25] 
        ],
       "original name":"DireGB"
      },
     "Node10":{
       "Global MG94xREV":0.0008148606960220912,
       "Nucleotide GTR":0.0008102687982143402,
       "Posterior prob omega class by site":        [
[0, 0.8500054053739, 0.8500090205444931, 0.8500089348879504, 0.850009797999645, 0.8500044336511663, 0.8500054053739, 0.8500098381811186, 0.8500076433382763, 0, 0, 0.850007686109949, 0.8500079425311817, 0.8500065084732955, 0.8500079425311817, 0.8500065084732955, 0.01029603102536572, 0.8500074278808053, 0, 0.8500082191282555, 0, 0, 0.8500070755499018, 0.8500069620106715, 0.850007108783712, 0, 0.8500076452179106, 0.8500079425311817, 0, 0.8500057935734459, 0, 0, 1.029826936816662e-08, 0, 0.8500090205444939, 0.8500074278808049, 0, 0.8500076433382763, 0.8500075407204334, 0, 0.8500076821137326, 0.8500054053739, 0.8500070755499026, 0.850007686109949, 0.8500069620106712, 1.030796987777104e-08, 0.9660933349558348, 1.066256308366992e-08, 0, 0.8500076433382763, 0.8500069620106715, 0.8500076415914782, 0.8500089348879512, 0.8500054053739003, 0.8500076452179106, 0.8500084527604125, 0.8500090205444939, 0.8500072084259079, 0.8500057935734454, 0.8500075407204334, 0.8500064843247309, 0, 0.850008176144479, 0.8500075407204334, 0.850009797999645, 0, 0.8500069620106715, 0.8500090205444939, 0.850007686109949, 0, 0, 0.8500074278808053, 0.8500044336511663, 0.850009797999645, 0.8500089348879504, 0.8500070755499018, 0.8500054053739, 0.8500074278808056, 0.8500054053739, 0.8500070755499018, 0, 0.7827428578442427, 0, 0.8500071087837128, 0.8500065084732963, 0.8500074278808053, 0.8500097336848998, 0, 0.8500076083577651, 1.031003003131653e-08, 0.8500097336848992, 0.8500044336511663, 0, 0, 0.9463620867314715, 0.8500064843247309, 0.8500076415914782, 0.8500082806415911, 0, 0.8500076433382763, 0, 0, 0.8500074278808053, 0.8500070755499018, 0.8500090205444939, 0.8500064843247309, 0, 0, 0, 0, 0, 0, 0.8500074278808053, 0, 0, 0.8500090205444939, 0.8500076433382763, 0, 0, 0, 0, 0.8500070755499018, 0.8500076433382763, 0, 0, 0, 0.850008176144479, 0, 0.8500090205444931, 0.8500071087837128, 0.8500057935734459, 0.8500079425311817, 0.8500089348879504, 0, 0.8500076433382763, 0, 0, 0, 0, 0, 0, 0, 0, 0, 0.8500065084732955, 0.8500074278808053, 0, 0, 0, 0, 0, 0.850007686109949, 0, 0.850007108783712, 0, 0, 0, 0, 0, 0, 0, 0, 0.8500057935734459, 0.8500070755499026, 0, 0, 0, 0.8500071087837128, 0, 0, 0, 0, 0, 1.028407758850092e-08, 0, 0, 0, 0, 0, 0, 0, 0, 0, 0.9406931434707341, 0, 0.8500076415914782, 0, 0, 0, 0, 0, 0, 0, 0, 0, 0, 0, 0, 0.8500074278808053, 0, 0, 0, 0, 0.850008176144479, 0.8500077460888976, 0.8500076861099494, 0.8500072084259079, 0, 0, 0.8500077460888976, 0, 0.8500072084259079, 0, 0.8500071087837128, 0, 0.8500084527604125, 0.8500041222287109, 0, 0, 0.8500077128552038, 0.8500077460888976, 0, 0, 0, 0.850007686109949, 0.8500082806415914, 0.8500076433382763, 0.8500090205444939, 0.8500057935734454, 0.8500057935734459, 0.8500097336848998, 0.8500086744719204, 0.8500076433382763, 0.8500074278808053, 0.8500071087837128, 0.8500075407204334, 0.8500071087837128, 0.8500076083577651, 0.8500069620106712, 0.8500090205444931, 0, 0.8500044336511663, 0.8500057935734459, 0, 0.8500074278808053, 0.8500065084732955, 0, 0.8500077460888976, 0, 0, 0.8500055769999414, 0.75, 0.75, 0.75, 0.75, 0.75, 0.75, 0.75, 0.75, 0.75, 0.8500009775237569, 1.062967140234865e-08, 0.8500064843247309, 0.8500069620106712, 0.8500076861099494, 0.8500076861099494, 0.8500071087837128, 0.8500076821137319, 0, 0, 0.8500076821137319, 0.8500079425311817, 0.8500065084732955, 0.8500070755499018, 0.8500076083577651, 0.8500054053739, 0.8500071087837128, 0, 0, 0.8500076433382763, 0.8500056053019599, 0.8500044336511663, 0, 0, 0.8500084173038104, 0.8500044336511663, 0.850007108783712, 0.8500079425311817, 0.8500070755499018, 0.8500086744719204, 0.8500072084259079, 0, 0, 0.8500044336511663, 0, 1.030714169374889e-08, 0.8500090205444939, 0, 0.8500054053739, 0, 0, 0, 0, 0, 0, 0, 0, 0.8500076433382763, 0.8500076415914787, 0.8500076415914787, 0, 0.8500064843247306, 0.8500076821137319, 0.8500076861099494, 0.8500076415914782, 0.8500076433382771, 0.8500057935734459, 0.8500054053739, 0.8500090205444939, 0.8500090205444931, 0.8500084527604125, 0, 0.8500076433382763, 0, 0.8500090205444939, 0.8500054053739, 0.8500084527604125, 0.8500054053739, 0, 0, 0, 0, 0, 0, 0, 0, 0.8500057935734459, 0.8500079425311817, 0.8500069620106715, 0, 0.8500070755499018, 0.8500044336511663, 0, 0, 0, 0, 0.8500074278808053, 0, 0, 0, 0, 0, 0, 0.8500071087837123, 0, 0, 0, 0.8500089348879504, 0.8500076452179106, 0.8500074278808053, 0.850005792705769, 0.8500076415914782, 0.850007108783712, 0.8500044336511663, 0.8500098381811186, 0, 0, 0, 0, 0.8500077128552038, 0, 0, 0.8500074278808053, 0, 0, 0.8500090205444939, 0, 1.062564657886713e-08, 0, 0.8500076433382763, 1.058942367403135e-08, 0, 0, 0, 0, 0, 0, 0, 0, 0, 0, 0, 0, 0.01028904464838143, 0, 0, 0, 0, 0, 0, 0.8500074278808056, 0.8500044336511663, 0, 0, 0, 0, 0.8500082191282547, 0, 0.8500076415914782, 0, 0, 0.850007686109949, 0, 0.01031093944873196, 0, 0.8500090205444931, 0.8500076452179106, 0.8500089348879504, 1.102578855731144e-08, 0, 0.8500075407204334, 0.75],
        [0, 0.1499945946261, 0.1499909794555069, 0.1499910651120496, 0.149990202000355, 0.1499955663488337, 0.1499945946261, 0.1499901618188814, 0.1499923566617237, 0, 0, 0.149992313890051, 0.1499920574688183, 0.1499934915267045, 0.1499920574688183, 0.1499934915267045, 0.9897039689746343, 0.1499925721191947, 0, 0.1499917808717445, 0, 0, 0.1499929244500982, 0.1499930379893285, 0.149992891216288, 0, 0.1499923547820894, 0.1499920574688183, 0, 0.1499942064265541, 0, 0, 0.9999999897017307, 0, 0.1499909794555061, 0.1499925721191951, 0, 0.1499923566617237, 0.1499924592795666, 0, 0.1499923178862674, 0.1499945946261, 0.1499929244500974, 0.149992313890051, 0.1499930379893288, 0.9999999896920301, 0.03390666504416517, 0.9999999893374369, 0, 0.1499923566617237, 0.1499930379893285, 0.1499923584085218, 0.1499910651120488, 0.1499945946260997, 0.1499923547820894, 0.1499915472395875, 0.1499909794555061, 0.1499927915740921, 0.1499942064265546, 0.1499924592795666, 0.1499935156752691, 0, 0.149991823855521, 0.1499924592795666, 0.149990202000355, 0, 0.1499930379893285, 0.1499909794555061, 0.149992313890051, 0, 0, 0.1499925721191947, 0.1499955663488337, 0.149990202000355, 0.1499910651120496, 0.1499929244500982, 0.1499945946261, 0.1499925721191944, 0.1499945946261, 0.1499929244500982, 0, 0.2172571421557573, 0, 0.1499928912162872, 0.1499934915267037, 0.1499925721191947, 0.1499902663151002, 0, 0.1499923916422349, 0.9999999896899699, 0.1499902663151008, 0.1499955663488337, 0, 0, 0.05363791326852851, 0.1499935156752691, 0.1499923584085218, 0.1499917193584089, 0, 0.1499923566617237, 0, 0, 0.1499925721191947, 0.1499929244500982, 0.1499909794555061, 0.1499935156752691, 0, 0, 0, 0, 0, 0, 0.1499925721191947, 0, 0, 0.1499909794555061, 0.1499923566617237, 0, 0, 0, 0, 0.1499929244500982, 0.1499923566617237, 0, 0, 0, 0.149991823855521, 0, 0.1499909794555069, 0.1499928912162872, 0.1499942064265541, 0.1499920574688183, 0.1499910651120496, 0, 0.1499923566617237, 0, 0, 0, 0, 0, 0, 0, 0, 0, 0.1499934915267045, 0.1499925721191947, 0, 0, 0, 0, 0, 0.149992313890051, 0, 0.149992891216288, 0, 0, 0, 0, 0, 0, 0, 0, 0.1499942064265541, 0.1499929244500974, 0, 0, 0, 0.1499928912162872, 0, 0, 0, 0, 0, 0.9999999897159224, 0, 0, 0, 0, 0, 0, 0, 0, 0, 0.05930685652926593, 0, 0.1499923584085218, 0, 0, 0, 0, 0, 0, 0, 0, 0, 0, 0, 0, 0.1499925721191947, 0, 0, 0, 0, 0.149991823855521, 0.1499922539111024, 0.1499923138900506, 0.1499927915740921, 0, 0, 0.1499922539111024, 0, 0.1499927915740921, 0, 0.1499928912162872, 0, 0.1499915472395875, 0.1499958777712891, 0, 0, 0.1499922871447962, 0.1499922539111024, 0, 0, 0, 0.149992313890051, 0.1499917193584086, 0.1499923566617237, 0.1499909794555061, 0.1499942064265546, 0.1499942064265541, 0.1499902663151002, 0.1499913255280796, 0.1499923566617237, 0.1499925721191947, 0.1499928912162872, 0.1499924592795666, 0.1499928912162872, 0.1499923916422349, 0.1499930379893288, 0.1499909794555069, 0, 0.1499955663488337, 0.1499942064265541, 0, 0.1499925721191947, 0.1499934915267045, 0, 0.1499922539111024, 0, 0, 0.1499944230000586, 0.25, 0.25, 0.25, 0.25, 0.25, 0.25, 0.25, 0.25, 0.25, 0.1499990224762431, 0.9999999893703286, 0.1499935156752691, 0.1499930379893288, 0.1499923138900506, 0.1499923138900506, 0.1499928912162872, 0.1499923178862681, 0, 0, 0.1499923178862681, 0.1499920574688183, 0.1499934915267045, 0.1499929244500982, 0.1499923916422349, 0.1499945946261, 0.1499928912162872, 0, 0, 0.1499923566617237, 0.1499943946980401, 0.1499955663488337, 0, 0, 0.1499915826961896, 0.1499955663488337, 0.149992891216288, 0.1499920574688183, 0.1499929244500982, 0.1499913255280796, 0.1499927915740921, 0, 0, 0.1499955663488337, 0, 0.9999999896928583, 0.1499909794555061, 0, 0.1499945946261, 0, 0, 0, 0, 0, 0, 0, 0, 0.1499923566617237, 0.1499923584085213, 0.1499923584085213, 0, 0.1499935156752694, 0.1499923178862681, 0.1499923138900506, 0.1499923584085218, 0.1499923566617229, 0.1499942064265541, 0.1499945946261, 0.1499909794555061, 0.1499909794555069, 0.1499915472395875, 0, 0.1499923566617237, 0, 0.1499909794555061, 0.1499945946261, 0.1499915472395875, 0.1499945946261, 0, 0, 0, 0, 0, 0, 0, 0, 0.1499942064265541, 0.1499920574688183, 0.1499930379893285, 0, 0.1499929244500982, 0.1499955663488337, 0, 0, 0, 0, 0.1499925721191947, 0, 0, 0, 0, 0, 0, 0.1499928912162877, 0, 0, 0, 0.1499910651120496, 0.1499923547820894, 0.1499925721191947, 0.149994207294231, 0.1499923584085218, 0.149992891216288, 0.1499955663488337, 0.1499901618188814, 0, 0, 0, 0, 0.1499922871447962, 0, 0, 0.1499925721191947, 0, 0, 0.1499909794555061, 0, 0.9999999893743534, 0, 0.1499923566617237, 0.9999999894105763, 0, 0, 0, 0, 0, 0, 0, 0, 0, 0, 0, 0, 0.9897109553516186, 0, 0, 0, 0, 0, 0, 0.1499925721191944, 0.1499955663488337, 0, 0, 0, 0, 0.1499917808717453, 0, 0.1499923584085218, 0, 0, 0.149992313890051, 0, 0.989689060551268, 0, 0.1499909794555069, 0.1499923547820894, 0.1499910651120496, 0.9999999889742115, 0, 0.1499924592795666, 0.25] 
        ]
      },
     "Node12":{
       "Global MG94xREV":0.002333419656556478,
       "Nucleotide GTR":0.002260124192595544,
       "Posterior prob omega class by site":        [
[0, 0.8500154781145538, 0.8500258295303055, 0.8500255843359964, 0.8500280556075238, 0.850012695693005, 0.8500154781145538, 0.8500281706715583, 0.8500218861535872, 0, 0, 0.8500220085824695, 0.8500227428355354, 0.8500186366983166, 0.8500227428355354, 0.8500186366983166, 0.01086677500362436, 0.8500212692139451, 0, 0.8500235349064144, 0, 0, 0.8500202604612783, 0.8500199352429044, 0.8500203555428878, 0, 0.8500218915999782, 0.8500227428355354, 0, 0.8500165896301679, 0, 0, 1.087223538812682e-08, 0, 0.8500258295303063, 0.8500212692139443, 0, 0.8500218861535872, 0.8500215923813339, 0, 0.8500219971788843, 0.8500154781145538, 0.8500202604612829, 0.8500220085824695, 0.8500199352429036, 1.090134021460099e-08, 0.9883055638713302, 1.185380943722299e-08, 0, 0.8500218861535872, 0.8500199352429044, 0.8500218811220653, 0.8500255843359972, 0.8500154781145538, 0.8500218915999774, 0.8500242038732013, 0.8500258295303055, 0.8500206408121179, 0.8500165896301671, 0.8500215923813339, 0.8500185674569793, 0, 0.850023411719945, 0.8500215923813339, 0.8500280556075238, 0, 0.8500199352429044, 0.8500258295303055, 0.8500220085824695, 0, 0, 0.8500212692139451, 0.850012695693005, 0.8500280556075238, 0.8500255843359964, 0.8500202604612821, 0.8500154781145538, 0.8500212692139451, 0.8500154781145538, 0.8500202604612821, 0, 0.78277534133997, 0, 0.8500203555428871, 0.8500186366983166, 0.8500212692139447, 0.8500278714632314, 0, 0.8500217860412564, 1.090557246914666e-08, 0.8500278714632307, 0.850012695693005, 0, 0, 0.9825343949470382, 0.8500185674569793, 0.8500218811220653, 0.8500237109355995, 0, 0.8500218861535872, 0, 0, 0.8500212692139451, 0.8500202604612783, 0.8500258295303055, 0.8500185674569793, 0, 0, 0, 0, 0, 0, 0.8500212692139451, 0, 0, 0.8500258295303063, 0.8500218861535872, 0, 0, 0, 0, 0.8500202604612783, 0.850021886153588, 0, 0, 0, 0.850023411719945, 0, 0.8500258295303055, 0.8500203555428856, 0.8500165896301679, 0.8500227428355354, 0.8500255843359964, 0, 0.850021886153588, 0, 0, 0, 0, 0, 0, 0, 0, 0, 0.8500186366983166, 0.8500212692139504, 0, 0, 0, 0, 0, 0.8500220085824695, 0, 0.8500203555428878, 0, 0, 0, 0, 0, 0, 0, 0, 0.8500165896301679, 0.8500202604612791, 0, 0, 0, 0.8500203555428856, 0, 0, 0, 0, 0, 1.083024029904961e-08, 0, 0, 0, 0, 0, 0, 0, 0, 0, 0.9754288548847363, 0, 0.8500218811220649, 0, 0, 0, 0, 0, 0, 0, 0, 0, 0, 0, 0, 0.8500212692139451, 0, 0, 0, 0, 0.850023411719945, 0.8500221803402352, 0.8500220085824695, 0.8500206408121179, 0, 0, 0.8500221803402348, 0, 0.8500206408121179, 0, 0.8500203555428856, 0, 0.850024203873202, 0.8500118039540798, 0, 0, 0.8500220852595834, 0.8500221803402348, 0, 0, 0, 0.8500220085824695, 0.8500237109355998, 0.8500218861535876, 0.8500258295303063, 0.8500165896301675, 0.8500165896301679, 0.8500278714632314, 0.8500248386909804, 0.850021886153588, 0.8500212692139504, 0.8500203555428878, 0.8500215923813339, 0.8500203555428856, 0.8500217860374665, 0.8500199352429036, 0.8500258295303055, 0, 0.850012695693005, 0.8500165896301679, 0, 0.8500212692139504, 0.8500186366983166, 0, 0.8500221803402348, 0, 0, 0.8500159695358035, 0.75, 0.75, 0.75, 0.75, 0.75, 0.75, 0.75, 0.75, 0.75, 0.8500027991575559, 4.349806922341024e-10, 0.8500185674569793, 0.850019935242904, 0.8500220085824695, 0.8500220085824695, 0.8500203555428878, 0.8500219971788836, 0, 0, 0.8500219971788843, 0.8500227428355354, 0.8500186366983166, 0.8500202604612821, 0.8500217860412572, 0.8500154781145538, 0.8500203555428856, 0, 0, 0.8500218861535872, 0.8500160505655888, 0.8500126956930057, 0, 0, 0.8500241022726575, 0.850012695693005, 0.8500203555428878, 0.8500227428355354, 0.8500202604612783, 0.8500248386909804, 0.8500206408121179, 0, 0, 0.850012695693005, 0, 1.089789988377393e-08, 0.8500258295303055, 0, 0.8500154781145538, 0, 0, 0, 0, 0, 0, 0, 0, 0.8500218861535872, 0.8500218811220649, 0.8500218811220649, 0, 0.8500185674569789, 0.8500219971788843, 0.8500220085824695, 0.8500218811220649, 0.850021886153588, 0.8500165896301675, 0.8500154781145534, 0.8500258295303063, 0.8500258295303055, 0.8500242038732013, 0, 0.8500218861535872, 0, 0.8500258295303047, 0.8500154781145538, 0.8500242038732013, 0.8500154781145538, 0, 0, 0, 0, 0, 0, 0, 0, 0.8500165896301679, 0.8500227428355354, 0.8500199352429044, 0, 0.8500202604612783, 0.850012695693005, 0, 0, 0, 0, 0.8500212692139451, 0, 0, 0, 0, 0, 0, 0.8500203555428886, 0, 0, 0, 0.8500255843359964, 0.8500218915999774, 0.8500212692139451, 0.8500165872317513, 0.8500218811220653, 0.8500203555428878, 0.850012695693005, 0.8500281706715583, 0, 0, 0, 0, 0.8500220852595834, 0, 0, 0.8500212692139451, 0, 0, 0.8500258295303055, 0, 1.017561912000774e-10, 0, 0.8500218861535872, 1.146499056556609e-08, 0, 0, 0, 0, 0, 0, 0, 0, 0, 0, 0, 0, 0.01084461372632707, 0, 0, 0, 0, 0, 0, 0.8500212692139451, 0.850012695693005, 0, 0, 0, 0, 0.8500235349064144, 0, 0.8500218811220649, 0, 0, 0.8500220085824695, 0, 0.01090690692620498, 0, 0.8500258295303055, 0.8500218915999782, 0.8500255843359964, 1.313822000983648e-08, 0, 0.8500215923813339, 0.75],
        [0, 0.1499845218854462, 0.1499741704696945, 0.1499744156640036, 0.1499719443924762, 0.149987304306995, 0.1499845218854462, 0.1499718293284417, 0.1499781138464128, 0, 0, 0.1499779914175305, 0.1499772571644646, 0.1499813633016834, 0.1499772571644646, 0.1499813633016834, 0.9891332249963757, 0.1499787307860549, 0, 0.1499764650935856, 0, 0, 0.1499797395387217, 0.1499800647570956, 0.1499796444571122, 0, 0.1499781084000218, 0.1499772571644646, 0, 0.1499834103698321, 0, 0, 0.9999999891277647, 0, 0.1499741704696937, 0.1499787307860557, 0, 0.1499781138464128, 0.1499784076186661, 0, 0.1499780028211157, 0.1499845218854462, 0.1499797395387171, 0.1499779914175305, 0.1499800647570964, 0.9999999890986598, 0.01169443612866983, 0.9999999881461905, 0, 0.1499781138464128, 0.1499800647570956, 0.1499781188779347, 0.1499744156640028, 0.1499845218854462, 0.1499781084000226, 0.1499757961267987, 0.1499741704696945, 0.1499793591878821, 0.1499834103698329, 0.1499784076186661, 0.1499814325430207, 0, 0.149976588280055, 0.1499784076186661, 0.1499719443924762, 0, 0.1499800647570956, 0.1499741704696945, 0.1499779914175305, 0, 0, 0.1499787307860549, 0.149987304306995, 0.1499719443924762, 0.1499744156640036, 0.1499797395387179, 0.1499845218854462, 0.1499787307860549, 0.1499845218854462, 0.1499797395387179, 0, 0.21722465866003, 0, 0.1499796444571129, 0.1499813633016834, 0.1499787307860553, 0.1499721285367686, 0, 0.1499782139587436, 0.9999999890944276, 0.1499721285367693, 0.149987304306995, 0, 0, 0.0174656050529618, 0.1499814325430207, 0.1499781188779347, 0.1499762890644005, 0, 0.1499781138464128, 0, 0, 0.1499787307860549, 0.1499797395387217, 0.1499741704696945, 0.1499814325430207, 0, 0, 0, 0, 0, 0, 0.1499787307860549, 0, 0, 0.1499741704696937, 0.1499781138464128, 0, 0, 0, 0, 0.1499797395387217, 0.149978113846412, 0, 0, 0, 0.149976588280055, 0, 0.1499741704696945, 0.1499796444571144, 0.1499834103698321, 0.1499772571644646, 0.1499744156640036, 0, 0.149978113846412, 0, 0, 0, 0, 0, 0, 0, 0, 0, 0.1499813633016834, 0.1499787307860496, 0, 0, 0, 0, 0, 0.1499779914175305, 0, 0.1499796444571122, 0, 0, 0, 0, 0, 0, 0, 0, 0.1499834103698321, 0.1499797395387209, 0, 0, 0, 0.1499796444571144, 0, 0, 0, 0, 0, 0.9999999891697597, 0, 0, 0, 0, 0, 0, 0, 0, 0, 0.0245711451152637, 0, 0.1499781188779351, 0, 0, 0, 0, 0, 0, 0, 0, 0, 0, 0, 0, 0.1499787307860549, 0, 0, 0, 0, 0.149976588280055, 0.1499778196597648, 0.1499779914175305, 0.1499793591878821, 0, 0, 0.1499778196597652, 0, 0.1499793591878821, 0, 0.1499796444571144, 0, 0.149975796126798, 0.1499881960459202, 0, 0, 0.1499779147404166, 0.1499778196597652, 0, 0, 0, 0.1499779914175305, 0.1499762890644002, 0.1499781138464124, 0.1499741704696937, 0.1499834103698325, 0.1499834103698321, 0.1499721285367686, 0.1499751613090196, 0.149978113846412, 0.1499787307860496, 0.1499796444571122, 0.1499784076186661, 0.1499796444571144, 0.1499782139625335, 0.1499800647570964, 0.1499741704696945, 0, 0.149987304306995, 0.1499834103698321, 0, 0.1499787307860496, 0.1499813633016834, 0, 0.1499778196597652, 0, 0, 0.1499840304641965, 0.25, 0.25, 0.25, 0.25, 0.25, 0.25, 0.25, 0.25, 0.25, 0.1499972008424441, 0.9999999995650193, 0.1499814325430207, 0.149980064757096, 0.1499779914175305, 0.1499779914175305, 0.1499796444571122, 0.1499780028211164, 0, 0, 0.1499780028211157, 0.1499772571644646, 0.1499813633016834, 0.1499797395387179, 0.1499782139587428, 0.1499845218854462, 0.1499796444571144, 0, 0, 0.1499781138464128, 0.1499839494344112, 0.1499873043069943, 0, 0, 0.1499758977273425, 0.149987304306995, 0.1499796444571122, 0.1499772571644646, 0.1499797395387217, 0.1499751613090196, 0.1499793591878821, 0, 0, 0.149987304306995, 0, 0.9999999891021001, 0.1499741704696945, 0, 0.1499845218854462, 0, 0, 0, 0, 0, 0, 0, 0, 0.1499781138464128, 0.1499781188779351, 0.1499781188779351, 0, 0.1499814325430211, 0.1499780028211157, 0.1499779914175305, 0.1499781188779351, 0.149978113846412, 0.1499834103698325, 0.1499845218854466, 0.1499741704696937, 0.1499741704696945, 0.1499757961267987, 0, 0.1499781138464128, 0, 0.1499741704696953, 0.1499845218854462, 0.1499757961267987, 0.1499845218854462, 0, 0, 0, 0, 0, 0, 0, 0, 0.1499834103698321, 0.1499772571644646, 0.1499800647570956, 0, 0.1499797395387217, 0.149987304306995, 0, 0, 0, 0, 0.1499787307860549, 0, 0, 0, 0, 0, 0, 0.1499796444571114, 0, 0, 0, 0.1499744156640036, 0.1499781084000226, 0.1499787307860549, 0.1499834127682487, 0.1499781188779347, 0.1499796444571122, 0.149987304306995, 0.1499718293284417, 0, 0, 0, 0, 0.1499779147404166, 0, 0, 0.1499787307860549, 0, 0, 0.1499741704696945, 0, 0.9999999998982438, 0, 0.1499781138464128, 0.9999999885350095, 0, 0, 0, 0, 0, 0, 0, 0, 0, 0, 0, 0, 0.9891553862736729, 0, 0, 0, 0, 0, 0, 0.1499787307860549, 0.149987304306995, 0, 0, 0, 0, 0.1499764650935856, 0, 0.1499781188779351, 0, 0, 0.1499779914175305, 0, 0.989093093073795, 0, 0.1499741704696945, 0.1499781084000218, 0.1499744156640036, 0.99999998686178, 0, 0.1499784076186661, 0.25] 
        ]
      },
     "Node14":{
       "Global MG94xREV":0.002061239628494623,
       "Nucleotide GTR":0.002055972849342156,
       "Posterior prob omega class by site":        [
[0, 0.8500136727780692, 0.8500228169058939, 0.8500226002978242, 0.850024783360162, 0.8500112148807126, 0.8500136727780692, 0.850024885002458, 0.8500193334436912, 0, 0, 0.8500194416000633, 0.8500200902114549, 0.8500164629676782, 0.8500200902114549, 0.8500164629676782, 0.01075353779597836, 0.8500187883950162, 0, 0.8500207898070365, 0, 0, 0.8500178973449175, 0.8500176100755852, 0.8500179813494327, 0, 0.8500193382446747, 0.8500200902114549, 0, 0.8500146546260781, 0, 0, 1.075510728230019e-08, 0, 0.850022816791237, 0.8500187883527542, 0, 0.8500193333785632, 0.8500190739252644, 0, 0.8500194315185122, 0.8500136727681735, 0.8500178973449213, 0.8500194415901678, 0.850017610027884, 1.07860674458096e-08, 0.9867588124750869, 1.643112305108059e-10, 0, 0.8500193334038999, 0.8500176100755852, 0.8500193289967369, 0.8500226002911442, 0.850013672730368, 0.850019338209164, 0.8500213807850558, 0.8500228167912364, 0.8500182333538191, 0.8500146545783772, 0.8500190739252644, 0.8500164018171885, 0, 0.8500206810809916, 0.8500190739252644, 0.8500247833000841, 0, 0.8500176100755852, 0.8500228169058947, 0.8500194416000633, 0, 0, 0.8500187884601428, 0.8500112148807134, 0.850024783360162, 0.8500226002623164, 0.8500178973449205, 0.8500136727780692, 0.8500187884601423, 0.8500136727780692, 0.8500178973449205, 0, 0.7827695193214919, 0, 0.8500179813096429, 0.8500164629676782, 0.8500187883527546, 0.8500246205812221, 0, 0.8500192449116662, 1.078017155503687e-08, 0.850024620574234, 0.8500112148337193, 0, 0, 0.978775257349744, 0.8500164018171885, 0.8500193289967369, 0.8500209453399302, 0, 0.8500193334436912, 0, 0, 0.8500187884601428, 0.8500178973449175, 0.8500228169058947, 0.8500164018171885, 0, 0, 0, 0, 0, 0, 0.8500187884601428, 0, 0, 0.8500228169058954, 0.8500193334436912, 0, 0, 0, 0, 0.8500178973449175, 0.850019333443692, 0, 0, 0, 0.8500206810879796, 0, 0.8500228169058939, 0.8500179813494313, 0.8500146546615883, 0.8500200902114549, 0.8500226002978242, 0, 0.850019333443692, 0, 0, 0, 0, 0, 0, 0, 0, 0, 0.8500164629676782, 0.850018788395023, 0, 0, 0, 0, 0, 0.8500194416000633, 0, 0.8500179813494327, 0, 0, 0, 0, 0, 0, 0, 0, 0.8500146546615883, 0.8500178973051247, 0, 0, 0, 0.8500179813494313, 0, 0, 0, 0, 0, 1.073058535453418e-08, 0, 0, 0, 0, 0, 0, 0, 0, 0, 0.9720651683207333, 0, 0.8500193290037256, 0, 0, 0, 0, 0, 0, 0, 0, 0, 0, 0, 0, 0.8500187884601428, 0, 0, 0, 0, 0.8500206810879796, 0.8500195933174375, 0.8500194415386065, 0.8500182333538191, 0, 0, 0.8500195933227653, 0, 0.8500182333538191, 0, 0.8500179813494313, 0, 0.8500213807850566, 0.8500104271509729, 0, 0, 0.8500195093189972, 0.8500195933227653, 0, 0, 0, 0.8500194416000633, 0.850020945405057, 0.8500193334436916, 0.8500228169058954, 0.8500146546615879, 0.8500146546615883, 0.8500246206910986, 0.8500219416157717, 0.850019333443692, 0.850018788395023, 0.8500179813096436, 0.8500190739252644, 0.8500179813494313, 0.8500160889435081, 0.8500176100141267, 0.8500228169058939, 0, 0.8500112148807134, 0.8500146546615883, 0, 0.850018788395023, 0.8500164629676782, 0, 0.8500195933227653, 0, 0, 0.8500141068665094, 0.75, 0.75, 0.75, 0.75, 0.75, 0.75, 0.75, 0.75, 0.75, 0.8500024726615224, 1.121963472157176e-08, 0.8500164018171885, 0.8500176100742209, 0.8500194415329975, 0.8500194415329975, 0.8500179812930237, 0.8500194314607102, 0, 0, 0.8500194315203226, 0.8500200902114549, 0.8500164629676782, 0.8500178973449205, 0.8500192449998353, 0.8500136727780692, 0.8500179813494313, 0, 0, 0.8500193334436912, 0.8500141784298303, 0.8500112148759821, 0, 0, 0.8500212910958855, 0.8500112148807134, 0.8500179813494327, 0.8500200902114549, 0.8500178973449175, 0.8500219416157717, 0.8500182333538191, 0, 0, 0.8500112148807134, 0, 1.079000471643815e-08, 0.8500228169058947, 0, 0.8500136727681735, 0, 0, 0, 0, 0, 0, 0, 0, 0.8500193333785632, 0.8500193288886945, 0.8500193288956828, 0, 0.8500164018171885, 0.8500194315203226, 0.8500194416000628, 0.8500193289490383, 0.8500193333387724, 0.8500146545783775, 0.8500136727204722, 0.8500228167912364, 0.8500228167912356, 0.8500213807515775, 0, 0.8500193333387717, 0, 0.8500228168407701, 0.8500136727780692, 0.8500213807515782, 0.8500136727780692, 0, 0, 0, 0, 0, 0, 0, 0, 0.8500146546615883, 0.8500200902114549, 0.8500176100755852, 0, 0.8500178973449175, 0.8500112148807134, 0, 0, 0, 0, 0.8500187884601428, 0, 0, 0, 0, 0, 0, 0.8500179813096448, 0, 0, 0, 0.8500226002978242, 0.8500193382446739, 0.8500187884601428, 0.8500146524752724, 0.8500193290037256, 0.8500179813494327, 0.8500112148807134, 0.850024885002458, 0, 0, 0, 0, 0.8500195093189972, 0, 0, 0.8500187884601428, 0, 0, 0.8500228169058947, 0, 1.141856968511595e-08, 0, 0.8500193334436912, 5.00297603649194e-10, 0, 0, 0, 0, 0, 0, 0, 0, 0, 0, 0, 0, 0.0107432524807708, 0, 0, 0, 0, 0, 0, 0.8500187884601423, 0.8500112148807134, 0, 0, 0, 0, 0.8500207898565739, 0, 0.8500193290037256, 0, 0, 0.8500194416000633, 0, 0.01079807474613467, 0, 0.8500228169058939, 0.8500193382446747, 0.8500226002978242, 1.252938425259085e-08, 0, 0.8500190739252644, 0.75],
        [0, 0.1499863272219308, 0.1499771830941061, 0.1499773997021758, 0.149975216639838, 0.1499887851192874, 0.1499863272219308, 0.149975114997542, 0.1499806665563088, 0, 0, 0.1499805583999367, 0.1499799097885451, 0.1499835370323218, 0.1499799097885451, 0.1499835370323218, 0.9892464622040217, 0.1499812116049838, 0, 0.1499792101929635, 0, 0, 0.1499821026550825, 0.1499823899244148, 0.1499820186505673, 0, 0.1499806617553253, 0.1499799097885451, 0, 0.1499853453739219, 0, 0, 0.9999999892448928, 0, 0.149977183208763, 0.1499812116472458, 0, 0.1499806666214368, 0.1499809260747356, 0, 0.1499805684814878, 0.1499863272318265, 0.1499821026550787, 0.1499805584098322, 0.149982389972116, 0.9999999892139325, 0.0132411875249131, 0.9999999998356888, 0, 0.1499806665961001, 0.1499823899244148, 0.1499806710032631, 0.1499773997088558, 0.149986327269632, 0.149980661790836, 0.1499786192149442, 0.1499771832087636, 0.1499817666461809, 0.1499853454216228, 0.1499809260747356, 0.1499835981828115, 0, 0.1499793189190084, 0.1499809260747356, 0.1499752166999159, 0, 0.1499823899244148, 0.1499771830941053, 0.1499805583999367, 0, 0, 0.1499812115398572, 0.1499887851192866, 0.149975216639838, 0.1499773997376836, 0.1499821026550795, 0.1499863272219308, 0.1499812115398577, 0.1499863272219308, 0.1499821026550795, 0, 0.2172304806785081, 0, 0.1499820186903571, 0.1499835370323218, 0.1499812116472454, 0.1499753794187779, 0, 0.1499807550883338, 0.9999999892198285, 0.149975379425766, 0.1499887851662807, 0, 0, 0.02122474265025598, 0.1499835981828115, 0.1499806710032631, 0.1499790546600698, 0, 0.1499806665563088, 0, 0, 0.1499812115398572, 0.1499821026550825, 0.1499771830941053, 0.1499835981828115, 0, 0, 0, 0, 0, 0, 0.1499812115398572, 0, 0, 0.1499771830941046, 0.1499806665563088, 0, 0, 0, 0, 0.1499821026550825, 0.149980666556308, 0, 0, 0, 0.1499793189120204, 0, 0.1499771830941061, 0.1499820186505687, 0.1499853453384117, 0.1499799097885451, 0.1499773997021758, 0, 0.149980666556308, 0, 0, 0, 0, 0, 0, 0, 0, 0, 0.1499835370323218, 0.149981211604977, 0, 0, 0, 0, 0, 0.1499805583999367, 0, 0.1499820186505673, 0, 0, 0, 0, 0, 0, 0, 0, 0.1499853453384117, 0.1499821026948753, 0, 0, 0, 0.1499820186505687, 0, 0, 0, 0, 0, 0.9999999892694147, 0, 0, 0, 0, 0, 0, 0, 0, 0, 0.02793483167926669, 0, 0.1499806709962744, 0, 0, 0, 0, 0, 0, 0, 0, 0, 0, 0, 0, 0.1499812115398572, 0, 0, 0, 0, 0.1499793189120204, 0.1499804066825625, 0.1499805584613935, 0.1499817666461809, 0, 0, 0.1499804066772347, 0, 0.1499817666461809, 0, 0.1499820186505687, 0, 0.1499786192149434, 0.1499895728490271, 0, 0, 0.1499804906810028, 0.1499804066772347, 0, 0, 0, 0.1499805583999367, 0.149979054594943, 0.1499806665563084, 0.1499771830941046, 0.1499853453384121, 0.1499853453384117, 0.1499753793089014, 0.1499780583842283, 0.149980666556308, 0.149981211604977, 0.1499820186903564, 0.1499809260747356, 0.1499820186505687, 0.1499839110564919, 0.1499823899858733, 0.1499771830941061, 0, 0.1499887851192866, 0.1499853453384117, 0, 0.149981211604977, 0.1499835370323218, 0, 0.1499804066772347, 0, 0, 0.1499858931334906, 0.25, 0.25, 0.25, 0.25, 0.25, 0.25, 0.25, 0.25, 0.25, 0.1499975273384776, 0.9999999887803652, 0.1499835981828115, 0.1499823899257791, 0.1499805584670025, 0.1499805584670025, 0.1499820187069763, 0.1499805685392898, 0, 0, 0.1499805684796774, 0.1499799097885451, 0.1499835370323218, 0.1499821026550795, 0.1499807550001647, 0.1499863272219308, 0.1499820186505687, 0, 0, 0.1499806665563088, 0.1499858215701697, 0.1499887851240179, 0, 0, 0.1499787089041145, 0.1499887851192866, 0.1499820186505673, 0.1499799097885451, 0.1499821026550825, 0.1499780583842283, 0.1499817666461809, 0, 0, 0.1499887851192866, 0, 0.9999999892099953, 0.1499771830941053, 0, 0.1499863272318265, 0, 0, 0, 0, 0, 0, 0, 0, 0.1499806666214368, 0.1499806711113055, 0.1499806711043172, 0, 0.1499835981828115, 0.1499805684796774, 0.1499805583999372, 0.1499806710509617, 0.1499806666612276, 0.1499853454216225, 0.1499863272795278, 0.1499771832087636, 0.1499771832087644, 0.1499786192484225, 0, 0.1499806666612283, 0, 0.1499771831592299, 0.1499863272219308, 0.1499786192484218, 0.1499863272219308, 0, 0, 0, 0, 0, 0, 0, 0, 0.1499853453384117, 0.1499799097885451, 0.1499823899244148, 0, 0.1499821026550825, 0.1499887851192866, 0, 0, 0, 0, 0.1499812115398572, 0, 0, 0, 0, 0, 0, 0.1499820186903552, 0, 0, 0, 0.1499773997021758, 0.1499806617553261, 0.1499812115398572, 0.1499853475247276, 0.1499806709962744, 0.1499820186505673, 0.1499887851192866, 0.149975114997542, 0, 0, 0, 0, 0.1499804906810028, 0, 0, 0.1499812115398572, 0, 0, 0.1499771830941053, 0, 0.9999999885814304, 0, 0.1499806665563088, 0.9999999994997024, 0, 0, 0, 0, 0, 0, 0, 0, 0, 0, 0, 0, 0.9892567475192292, 0, 0, 0, 0, 0, 0, 0.1499812115398577, 0.1499887851192866, 0, 0, 0, 0, 0.1499792101434261, 0, 0.1499806709962744, 0, 0, 0.1499805583999367, 0, 0.9892019252538653, 0, 0.1499771830941061, 0.1499806617553253, 0.1499773997021758, 0.9999999874706157, 0, 0.1499809260747356, 0.25] 
        ]
      },
     "Node16":{
       "Global MG94xREV":0.001095025344395156,
       "Nucleotide GTR":0.001159494730707715,
       "Posterior prob omega class by site":        [
[0, 0.8500072637915702, 0.8500121218472551, 0.8500120067481644, 0.8500131665865203, 0.8500059579880686, 0.8500072637915702, 0.8500132205832494, 0.8500102711628698, 0, 0, 0.8500103286358207, 0.8500106732169727, 0.8500087461375966, 0.8500106732169727, 0.8500087461375966, 0.01000075391323814, 0.8500043487136952, 0, 0.8500000000596843, 0, 0, 0.8500095081767014, 0.8500093555927617, 0.8500095528294747, 0, 0.8500102736942924, 0.8500106732169727, 0, 0.8500036775461479, 0, 0, 1e-08, 0, 0.8500000000000001, 0.8500000000000001, 0, 0.850004638227721, 0.8500101332701782, 0, 0.8500103232672724, 0.8500052868520196, 0.850009508176703, 0.8500083517116906, 0.8500056781782351, 1.026387570981053e-08, 0.9744428812481102, 1.050187348057627e-08, 0, 0.8500056330740322, 0.8500093555927617, 0.8500085921410097, 0.850010596812942, 0.8500035863484348, 0.8500061657933016, 0.8500048700729977, 0.8500000000000001, 0.850009686724993, 0.8500000000000001, 0.8500101332701782, 0.8500087136785041, 0, 0.8500093104776923, 0.8500101332701782, 0.8500084658761687, 0, 0.8500093555927617, 0.8500121218472558, 0.8500103286358207, 0, 0, 0.8500099816304997, 0.8500059579880693, 0.8500131665865203, 0.850007898894979, 0.8500095081767022, 0.8500072637915702, 0.8500099816305, 0.8500072637915702, 0.8500095081767022, 0, 0.7827362621601555, 0, 0.8500049147219971, 0.8500087461375966, 0.8500000000000001, 0.8500016767098689, 0, 0.8500000000000001, 1e-08, 0.8500000000000001, 0.8500000000000001, 0, 0, 0.8865725958459837, 0.8500087136785041, 0.8500085921410097, 0.8500054946514746, 0, 0.8500102711628698, 0, 0, 0.8500099816304997, 0.8500095081767014, 0.8500121218472558, 0.8500087136785041, 0, 0, 0, 0, 0, 0, 0.8500099816304997, 0, 0, 0.8500121218472558, 0.8500102711628698, 0, 0, 0, 0, 0.8500095081767014, 0.8500102711628705, 0, 0, 0, 0.8500109871435133, 0, 0.8500121218472551, 0.8500095528294747, 0.8500077854506788, 0.8500106732169727, 0.8500120067481644, 0, 0.8500102711628705, 0, 0, 0, 0, 0, 0, 0, 0, 0, 0.8500087461375966, 0.850004348767385, 0, 0, 0, 0, 0, 0.8500103286358207, 0, 0.8500095528294747, 0, 0, 0, 0, 0, 0, 0, 0, 0.8500077854506788, 0.8500048700234734, 0, 0, 0, 0.8500095528294747, 0, 0, 0, 0, 0, 1.038309153789031e-08, 0, 0, 0, 0, 0, 0, 0, 0, 0, 0.9512118322591048, 0, 0.8500102688129414, 0, 0, 0, 0, 0, 0, 0, 0, 0, 0, 0, 0, 0.8500099816304997, 0, 0, 0, 0, 0.8500109871435133, 0.8500085921405246, 0.8500056545014355, 0.850009686724993, 0, 0, 0.8500104092369513, 0, 0.850009686724993, 0, 0.8500095528294747, 0, 0.8500048701021761, 0.8500055394964883, 0, 0, 0.8500103645843889, 0.8500104092369513, 0, 0, 0, 0.8500103286358207, 0.8500111275669687, 0.8500102711628701, 0.8500121218472558, 0.8500077854506788, 0.8500077854506788, 0.8500130801614065, 0.8500116568028371, 0.8500102711628705, 0.850004348767385, 0.8500049147825929, 0.8500101332701782, 0.8500095528294747, 0.8500085474602577, 0.850004681433404, 0.8500121218472551, 0, 0.8500059579880693, 0.8500077854506788, 0, 0.850004348767385, 0.8500087461375966, 0, 0.8500104092369513, 0, 0, 0.8500043486863963, 0.75, 0.75, 0.75, 0.75, 0.75, 0.75, 0.75, 0.75, 0.75, 0.8500013136097885, 1.063111671378567e-08, 0.8500087136785041, 0.8500093555913972, 0.8500103285687557, 0.8500103285687557, 0.8500095527730663, 0.850010323209471, 0, 0, 0.8500103232690835, 0.8500106732169727, 0.8500087461375966, 0.8500095081767022, 0.8500102241603453, 0.8500072637915702, 0.8500095528294747, 0, 0, 0.8500102711628698, 0.8500034245358914, 0.8500043486863963, 0, 0, 0.8500113112157208, 0.8500059579880693, 0.8500095528294747, 0.8500106732169727, 0.8500095081767014, 0.8500116568028371, 0.850009686724993, 0, 0, 0.8500059579880693, 0, 1.041415929424776e-08, 0.8500121218472558, 0, 0.8500052868520196, 0, 0, 0, 0, 0, 0, 0, 0, 0.850004638227721, 0.8500000000000001, 0.8500016767367811, 0, 0.8500087136785041, 0.8500103232690835, 0.8500103286358207, 0.8500049147211052, 0.8500000000000001, 0.8500000000000001, 0.8500016093974787, 0.8500000000000001, 0.8499999999999993, 0.8500000000000001, 0, 0.8499999999999993, 0, 0.8500064889895309, 0.8500072637915702, 0.850000000049272, 0.8500072637915702, 0, 0, 0, 0, 0, 0, 0, 0, 0.8500077854506788, 0.8500106732169727, 0.8500093555927617, 0, 0.8500095081767014, 0.8500059579880693, 0, 0, 0, 0, 0.8500099816304997, 0, 0, 0, 0, 0, 0, 0.8500049147249278, 0, 0, 0, 0.8500120067481644, 0.8500102736942917, 0.8500099816304997, 0.8500000000174712, 0.8500102688129417, 0.8500095528294747, 0.8500059579880693, 0.8500132205832494, 0, 0, 0, 0, 0.8500103645843889, 0, 0, 0.8500099816304997, 0, 0, 0.8500121218472558, 0, 1.044348779687697e-08, 0, 0.8500102711628698, 1.061695254264751e-08, 0, 0, 0, 0, 0, 0, 0, 0, 0, 0, 0, 0, 0.01038977474559486, 0, 0, 0, 0, 0, 0, 0.8500099816305, 0.8500059579880693, 0, 0, 0, 0, 0.8500064889378836, 0, 0.8500102688129414, 0, 0, 0.8500103286358207, 0, 0.01041907292989556, 0, 0.8500121218472551, 0.8500102736942924, 0.8500120067481644, 1.120415487111991e-08, 0, 0.8500101332701782, 0.75],
        [0, 0.1499927362084298, 0.1499878781527449, 0.1499879932518356, 0.1499868334134797, 0.1499940420119314, 0.1499927362084298, 0.1499867794167506, 0.1499897288371302, 0, 0, 0.1499896713641793, 0.1499893267830273, 0.1499912538624034, 0.1499893267830273, 0.1499912538624034, 0.9899992460867618, 0.1499956512863048, 0, 0.1499999999403157, 0, 0, 0.1499904918232986, 0.1499906444072383, 0.1499904471705253, 0, 0.1499897263057076, 0.1499893267830273, 0, 0.1499963224538521, 0, 0, 0.9999999899999999, 0, 0.1499999999999999, 0.1499999999999999, 0, 0.149995361772279, 0.1499898667298218, 0, 0.1499896767327276, 0.1499947131479804, 0.149990491823297, 0.1499916482883094, 0.1499943218217649, 0.9999999897361243, 0.02555711875188982, 0.9999999894981265, 0, 0.1499943669259678, 0.1499906444072383, 0.1499914078589903, 0.149989403187058, 0.1499964136515652, 0.1499938342066984, 0.1499951299270023, 0.1499999999999999, 0.149990313275007, 0.1499999999999999, 0.1499898667298218, 0.1499912863214959, 0, 0.1499906895223077, 0.1499898667298218, 0.1499915341238313, 0, 0.1499906444072383, 0.1499878781527442, 0.1499896713641793, 0, 0, 0.1499900183695003, 0.1499940420119307, 0.1499868334134797, 0.149992101105021, 0.1499904918232978, 0.1499927362084298, 0.1499900183695, 0.1499927362084298, 0.1499904918232978, 0, 0.2172637378398445, 0, 0.1499950852780029, 0.1499912538624034, 0.1499999999999999, 0.1499983232901311, 0, 0.1499999999999999, 0.9999999899999999, 0.1499999999999999, 0.1499999999999999, 0, 0, 0.1134274041540163, 0.1499912863214959, 0.1499914078589903, 0.1499945053485254, 0, 0.1499897288371302, 0, 0, 0.1499900183695003, 0.1499904918232986, 0.1499878781527442, 0.1499912863214959, 0, 0, 0, 0, 0, 0, 0.1499900183695003, 0, 0, 0.1499878781527442, 0.1499897288371302, 0, 0, 0, 0, 0.1499904918232986, 0.1499897288371295, 0, 0, 0, 0.1499890128564867, 0, 0.1499878781527449, 0.1499904471705253, 0.1499922145493212, 0.1499893267830273, 0.1499879932518356, 0, 0.1499897288371295, 0, 0, 0, 0, 0, 0, 0, 0, 0, 0.1499912538624034, 0.149995651232615, 0, 0, 0, 0, 0, 0.1499896713641793, 0, 0.1499904471705253, 0, 0, 0, 0, 0, 0, 0, 0, 0.1499922145493212, 0.1499951299765266, 0, 0, 0, 0.1499904471705253, 0, 0, 0, 0, 0, 0.9999999896169085, 0, 0, 0, 0, 0, 0, 0, 0, 0, 0.04878816774089523, 0, 0.1499897311870586, 0, 0, 0, 0, 0, 0, 0, 0, 0, 0, 0, 0, 0.1499900183695003, 0, 0, 0, 0, 0.1499890128564867, 0.1499914078594754, 0.1499943454985645, 0.149990313275007, 0, 0, 0.1499895907630487, 0, 0.149990313275007, 0, 0.1499904471705253, 0, 0.1499951298978239, 0.1499944605035117, 0, 0, 0.1499896354156111, 0.1499895907630487, 0, 0, 0, 0.1499896713641793, 0.1499888724330313, 0.1499897288371299, 0.1499878781527442, 0.1499922145493212, 0.1499922145493212, 0.1499869198385935, 0.1499883431971629, 0.1499897288371295, 0.149995651232615, 0.1499950852174071, 0.1499898667298218, 0.1499904471705253, 0.1499914525397423, 0.149995318566596, 0.1499878781527449, 0, 0.1499940420119307, 0.1499922145493212, 0, 0.149995651232615, 0.1499912538624034, 0, 0.1499895907630487, 0, 0, 0.1499956513136037, 0.25, 0.25, 0.25, 0.25, 0.25, 0.25, 0.25, 0.25, 0.25, 0.1499986863902115, 0.9999999893688832, 0.1499912863214959, 0.1499906444086028, 0.1499896714312443, 0.1499896714312443, 0.1499904472269337, 0.149989676790529, 0, 0, 0.1499896767309165, 0.1499893267830273, 0.1499912538624034, 0.1499904918232978, 0.1499897758396547, 0.1499927362084298, 0.1499904471705253, 0, 0, 0.1499897288371302, 0.1499965754641086, 0.1499956513136037, 0, 0, 0.1499886887842792, 0.1499940420119307, 0.1499904471705253, 0.1499893267830273, 0.1499904918232986, 0.1499883431971629, 0.149990313275007, 0, 0, 0.1499940420119307, 0, 0.9999999895858407, 0.1499878781527442, 0, 0.1499947131479804, 0, 0, 0, 0, 0, 0, 0, 0, 0.149995361772279, 0.1499999999999999, 0.1499983232632189, 0, 0.1499912863214959, 0.1499896767309165, 0.1499896713641793, 0.1499950852788948, 0.1499999999999999, 0.1499999999999999, 0.1499983906025213, 0.1499999999999999, 0.1500000000000007, 0.1499999999999999, 0, 0.1500000000000007, 0, 0.1499935110104691, 0.1499927362084298, 0.149999999950728, 0.1499927362084298, 0, 0, 0, 0, 0, 0, 0, 0, 0.1499922145493212, 0.1499893267830273, 0.1499906444072383, 0, 0.1499904918232986, 0.1499940420119307, 0, 0, 0, 0, 0.1499900183695003, 0, 0, 0, 0, 0, 0, 0.1499950852750722, 0, 0, 0, 0.1499879932518356, 0.1499897263057083, 0.1499900183695003, 0.1499999999825288, 0.1499897311870583, 0.1499904471705253, 0.1499940420119307, 0.1499867794167506, 0, 0, 0, 0, 0.1499896354156111, 0, 0, 0.1499900183695003, 0, 0, 0.1499878781527442, 0, 0.9999999895565121, 0, 0.1499897288371302, 0.9999999893830475, 0, 0, 0, 0, 0, 0, 0, 0, 0, 0, 0, 0, 0.9896102252544051, 0, 0, 0, 0, 0, 0, 0.1499900183695, 0.1499940420119307, 0, 0, 0, 0, 0.1499935110621164, 0, 0.1499897311870586, 0, 0, 0.1499896713641793, 0, 0.9895809270701045, 0, 0.1499878781527449, 0.1499897263057076, 0.1499879932518356, 0.9999999887958452, 0, 0.1499898667298218, 0.25] 
        ]
      },
     "Node4":{
       "Global MG94xREV":0.001638768662283841,
       "Nucleotide GTR":0.001624764314886905,
       "Posterior prob omega class by site":        [
[0, 0.8500108705296999, 0.850018140659643, 0.8500179684298788, 0.8500197041147903, 0.8500089163659448, 0.8500108705296999, 0.8500197849242958, 0.8500153710953584, 0, 0, 0.8500154570940527, 0.8500159727721227, 0.8500130888880951, 0.8500159727721227, 0.8500130888880951, 0.01046295678902176, 0.8500149378035776, 0, 0.8500165290421414, 0, 0, 0.8500142292967493, 0.8500140009235396, 0.8500142961005481, 0, 0.8500153748998484, 0.8500159727721227, 0, 0.8500116511911814, 0, 0, 1.041908522589309e-08, 0, 0.8500181406596444, 0.8500149378035772, 0, 0.8500153710953576, 0.8500151647516682, 0, 0.8500154490724567, 0.8500108705296999, 0.8500142292967507, 0.8500154570940522, 0.8500140009235388, 1.056235046691614e-08, 0.004612510889664048, 1.133907214555511e-08, 0, 0.8500153710953576, 0.8500140009235396, 0.8500153675711536, 0.8500179684298794, 0.8500108705297004, 0.8500153748998484, 0.850016998878399, 0.8500181406596437, 0.8500144964667576, 0.8500116511911811, 0.8500151647516682, 0.8500130402885631, 0, 0.8500164425596402, 0.8500151647516682, 0.8500197041147903, 0, 0.8500140009235396, 0.8500181406596437, 0.8500154570940527, 0, 0, 0.8500149378035776, 0.8500089163659448, 0.8500197041147903, 0.8500179684298788, 0.85001422929675, 0.8500108705296999, 0.850014937803578, 0.8500108705296999, 0.85001422929675, 0, 0.782760482709707, 0, 0.8500142961005481, 0.8500130888880951, 0.8500149378035776, 0.8500195747812045, 0, 0.8500153007677487, 1.062762159923138e-08, 0.8500195747812037, 0.8500089163659448, 0, 0, 0.9722590293076225, 0.8500130402885631, 0.8500153675546406, 0.8500166527063457, 0, 0.8500153710953584, 0, 0, 0.8500149378035776, 0.8500142292967493, 0.8500181406596437, 0.8500130402885631, 0, 0, 0, 0, 0, 0, 0.8500149378035776, 0, 0, 0.8500181406596444, 0.8500153710953584, 0, 0, 0, 0, 0.8500142292967493, 0.8500153710953584, 0, 0, 0, 0.8500164425596402, 0, 0.850018140659643, 0.8500142961005474, 0.8500116511911814, 0.8500159727721227, 0.8500179684298788, 0, 0.8500153710953576, 0, 0, 0, 0, 0, 0, 0, 0, 0, 0.8500130888880951, 0.8500149378035795, 0, 0, 0, 0, 0, 0.8500154570940527, 0, 0.8500142961005481, 0, 0, 0, 0, 0, 0, 0, 0, 0.8500116511911814, 0.85001422929675, 0, 0, 0, 0.8500142961005474, 0, 0, 0, 0, 0, 1.038487033529298e-08, 0, 0, 0, 0, 0, 0, 0, 0, 0, 0.9651091984541926, 0, 0.8500153675711536, 0, 0, 0, 0, 0, 0, 0, 0, 0, 0, 0, 0, 0.8500149378035776, 0, 0, 0, 0, 0.8500164425596402, 0.8500155777191, 0.850015457094053, 0.8500144964667576, 0, 0, 0.8500155777191, 0, 0.8500144964667576, 0, 0.8500142961005474, 0, 0.8500169988783997, 0.8500082900803231, 0, 0, 0.8500155109157727, 0.8500155777191, 0, 0, 0, 0.8500154570940527, 0.8500166527063462, 0.8500153710953584, 0.8500181406596444, 0.8500116511911811, 0.8500116511911814, 0.8500195747812045, 0.8500174447359511, 0.8500153710953584, 0.8500149378035795, 0.8500142961005481, 0.8500151647516682, 0.8500142961005474, 0.8500153007677494, 0.8500140009235392, 0.850018140659643, 0, 0.8500089163659448, 0.8500116511911814, 0, 0.8500149378035795, 0.8500130888880951, 0, 0.8500155777191, 0, 0, 0.8500112156706184, 0.75, 0.75, 0.75, 0.75, 0.75, 0.75, 0.75, 0.75, 0.75, 0.8500019658775784, 1.125878172842634e-08, 0.8500130402885631, 0.8500140009235392, 0.8500154570940527, 0.8500154570940527, 0.8500142961005481, 0.8500154490724567, 0, 0, 0.8500154490724567, 0.8500159727721227, 0.8500130888880951, 0.85001422929675, 0.8500153007677494, 0.8500108705296999, 0.8500142961005474, 0, 0, 0.8500153710953584, 0.8500112725830433, 0.8500089163659448, 0, 0, 0.8500169275457297, 0.8500089163659448, 0.8500142961005481, 0.8500159727721227, 0.8500142292967493, 0.8500174447359511, 0.8500144964667576, 0, 0, 0.8500089163659448, 0, 1.053651862663294e-08, 0.8500181406596437, 0, 0.8500108705296999, 0, 0, 0, 0, 0, 0, 0, 0, 0.8500153710953576, 0.8500153675711539, 0.8500153675711536, 0, 0.8500130402885627, 0.8500154490724567, 0.8500154570940522, 0.8500153675711536, 0.8500153709425519, 0.8500116511911814, 0.8500108705296999, 0.8500181406596444, 0.8500181406596437, 0.850016998878399, 0, 0.8500153710953576, 0, 0.8500181406596437, 0.8500108705296999, 0.850016998878399, 0.8500108705296999, 0, 0, 0, 0, 0, 0, 0, 0, 0.8500116511911814, 0.8500159727721227, 0.8500140009235396, 0, 0.8500142292967493, 0.8500089163659448, 0, 0, 0, 0, 0.8500149378035776, 0, 0, 0, 0, 0, 0, 0.8500142961005486, 0, 0, 0, 0.8500179684298788, 0.8500153748998484, 0.8500149378035776, 0.8500116494790608, 0.8500153675711536, 0.8500142961005481, 0.8500089163659448, 0.8500197849242958, 0, 0, 0, 0, 0.8500155109157727, 0, 0, 0.8500149378035776, 0, 0, 0.8500181406596437, 0, 1.127686131010937e-08, 0, 0.8500153710953584, 1.119072418338784e-08, 0, 0, 0, 0, 0, 0, 0, 0, 0, 0, 0, 0, 0.01044778524851115, 0, 0, 0, 0, 0, 0, 0.850014937803578, 0.8500089163659448, 0, 0, 0, 0, 0.8500165290421406, 0, 0.8500153675711536, 0, 0, 0.8500154570940527, 0, 0.003003481545461801, 0, 0.850018140659643, 0.8500153748998484, 0.8500179684298788, 1.174718842069299e-08, 0, 0.8500151647516682, 0.75],
        [0, 0.1499891294703001, 0.149981859340357, 0.1499820315701212, 0.1499802958852097, 0.1499910836340552, 0.1499891294703001, 0.1499802150757042, 0.1499846289046416, 0, 0, 0.1499845429059473, 0.1499840272278773, 0.1499869111119049, 0.1499840272278773, 0.1499869111119049, 0.9895370432109782, 0.1499850621964224, 0, 0.1499834709578586, 0, 0, 0.1499857707032507, 0.1499859990764604, 0.1499857038994519, 0, 0.1499846251001516, 0.1499840272278773, 0, 0.1499883488088186, 0, 0, 0.9999999895809147, 0, 0.1499818593403556, 0.1499850621964228, 0, 0.1499846289046424, 0.1499848352483318, 0, 0.1499845509275433, 0.1499891294703001, 0.1499857707032493, 0.1499845429059478, 0.1499859990764612, 0.9999999894376496, 0.9953874891103359, 0.9999999886609279, 0, 0.1499846289046424, 0.1499859990764604, 0.1499846324288464, 0.1499820315701206, 0.1499891294702996, 0.1499846251001516, 0.149983001121601, 0.1499818593403563, 0.1499855035332424, 0.1499883488088189, 0.1499848352483318, 0.1499869597114369, 0, 0.1499835574403598, 0.1499848352483318, 0.1499802958852097, 0, 0.1499859990764604, 0.1499818593403563, 0.1499845429059473, 0, 0, 0.1499850621964224, 0.1499910836340552, 0.1499802958852097, 0.1499820315701212, 0.14998577070325, 0.1499891294703001, 0.149985062196422, 0.1499891294703001, 0.14998577070325, 0, 0.217239517290293, 0, 0.1499857038994519, 0.1499869111119049, 0.1499850621964224, 0.1499804252187955, 0, 0.1499846992322513, 0.9999999893723784, 0.1499804252187963, 0.1499910836340552, 0, 0, 0.02774097069237746, 0.1499869597114369, 0.1499846324453594, 0.1499833472936543, 0, 0.1499846289046416, 0, 0, 0.1499850621964224, 0.1499857707032507, 0.1499818593403563, 0.1499869597114369, 0, 0, 0, 0, 0, 0, 0.1499850621964224, 0, 0, 0.1499818593403556, 0.1499846289046416, 0, 0, 0, 0, 0.1499857707032507, 0.1499846289046416, 0, 0, 0, 0.1499835574403598, 0, 0.149981859340357, 0.1499857038994526, 0.1499883488088186, 0.1499840272278773, 0.1499820315701212, 0, 0.1499846289046424, 0, 0, 0, 0, 0, 0, 0, 0, 0, 0.1499869111119049, 0.1499850621964205, 0, 0, 0, 0, 0, 0.1499845429059473, 0, 0.1499857038994519, 0, 0, 0, 0, 0, 0, 0, 0, 0.1499883488088186, 0.14998577070325, 0, 0, 0, 0.1499857038994526, 0, 0, 0, 0, 0, 0.9999999896151297, 0, 0, 0, 0, 0, 0, 0, 0, 0, 0.03489080154580737, 0, 0.1499846324288464, 0, 0, 0, 0, 0, 0, 0, 0, 0, 0, 0, 0, 0.1499850621964224, 0, 0, 0, 0, 0.1499835574403598, 0.1499844222809, 0.149984542905947, 0.1499855035332424, 0, 0, 0.1499844222809, 0, 0.1499855035332424, 0, 0.1499857038994526, 0, 0.1499830011216003, 0.1499917099196769, 0, 0, 0.1499844890842273, 0.1499844222809, 0, 0, 0, 0.1499845429059473, 0.1499833472936538, 0.1499846289046416, 0.1499818593403556, 0.1499883488088189, 0.1499883488088186, 0.1499804252187955, 0.1499825552640489, 0.1499846289046416, 0.1499850621964205, 0.1499857038994519, 0.1499848352483318, 0.1499857038994526, 0.1499846992322506, 0.1499859990764608, 0.149981859340357, 0, 0.1499910836340552, 0.1499883488088186, 0, 0.1499850621964205, 0.1499869111119049, 0, 0.1499844222809, 0, 0, 0.1499887843293816, 0.25, 0.25, 0.25, 0.25, 0.25, 0.25, 0.25, 0.25, 0.25, 0.1499980341224216, 0.9999999887412183, 0.1499869597114369, 0.1499859990764608, 0.1499845429059473, 0.1499845429059473, 0.1499857038994519, 0.1499845509275433, 0, 0, 0.1499845509275433, 0.1499840272278773, 0.1499869111119049, 0.14998577070325, 0.1499846992322506, 0.1499891294703001, 0.1499857038994526, 0, 0, 0.1499846289046416, 0.1499887274169567, 0.1499910836340552, 0, 0, 0.1499830724542703, 0.1499910836340552, 0.1499857038994519, 0.1499840272278773, 0.1499857707032507, 0.1499825552640489, 0.1499855035332424, 0, 0, 0.1499910836340552, 0, 0.9999999894634813, 0.1499818593403563, 0, 0.1499891294703001, 0, 0, 0, 0, 0, 0, 0, 0, 0.1499846289046424, 0.1499846324288461, 0.1499846324288464, 0, 0.1499869597114373, 0.1499845509275433, 0.1499845429059478, 0.1499846324288464, 0.1499846290574481, 0.1499883488088186, 0.1499891294703001, 0.1499818593403556, 0.1499818593403563, 0.149983001121601, 0, 0.1499846289046424, 0, 0.1499818593403563, 0.1499891294703001, 0.149983001121601, 0.1499891294703001, 0, 0, 0, 0, 0, 0, 0, 0, 0.1499883488088186, 0.1499840272278773, 0.1499859990764604, 0, 0.1499857707032507, 0.1499910836340552, 0, 0, 0, 0, 0.1499850621964224, 0, 0, 0, 0, 0, 0, 0.1499857038994514, 0, 0, 0, 0.1499820315701212, 0.1499846251001516, 0.1499850621964224, 0.1499883505209392, 0.1499846324288464, 0.1499857038994519, 0.1499910836340552, 0.1499802150757042, 0, 0, 0, 0, 0.1499844890842273, 0, 0, 0.1499850621964224, 0, 0, 0.1499818593403563, 0, 0.9999999887231387, 0, 0.1499846289046416, 0.9999999888092758, 0, 0, 0, 0, 0, 0, 0, 0, 0, 0, 0, 0, 0.9895522147514888, 0, 0, 0, 0, 0, 0, 0.149985062196422, 0.1499910836340552, 0, 0, 0, 0, 0.1499834709578594, 0, 0.1499846324288464, 0, 0, 0.1499845429059473, 0, 0.9969965184545382, 0, 0.149981859340357, 0.1499846251001516, 0.1499820315701212, 0.9999999882528116, 0, 0.1499848352483318, 0.25] 
        ]
      },
     "canBai_SAMN02921314":{
       "Global MG94xREV":0,
       "Nucleotide GTR":1e-06,
       "Posterior prob omega class by site":        [
[0, 0.8500000000000001, 0.8500000000000001, 0.8500000000000001, 0.8500000000000001, 0.8500000000000001, 0.8500000000000001, 0.8500000000000001, 0.8500000000000001, 0, 0, 0.8500000000000001, 0.8500000000000001, 0.8500000000000001, 0.8500000000000001, 0.8500000000000001, 0.01, 0.8500000000000001, 0, 0.8500000000000001, 0, 0, 0.8500000000000001, 0.8500000000000001, 0.8500000000000001, 0, 0.8500000000000001, 0.8500000000000001, 0, 0.8500000000000001, 0, 0, 1e-08, 0, 0.8500000000000001, 0.8500000000000001, 0, 0.8500000000000001, 0.8500000000000001, 0, 0.8500000000000001, 0.8500000000000001, 0.8500000000000001, 0.8500000000000001, 0.8500000000000001, 1e-08, 0.8990750532713103, 1e-08, 0, 0.8500000000000001, 0.8500000000000001, 0.8500000000000001, 0.8500000000000001, 0.8500000000000001, 0.8500000000000001, 0.8500000000000001, 0.8500000000000001, 0.8500000000000001, 0.8500000000000001, 0.8500000000000001, 0.8500000000000001, 0, 0.8500000000000001, 0.8500000000000001, 0.8500000000000001, 0, 0.8500000000000001, 0.8500000000000001, 0.8500000000000001, 0, 0, 0.8500000000000001, 0.8500000000000001, 0.8500000000000001, 0.8500000000000001, 0.8500000000000001, 0.8500000000000001, 0.8500000000000001, 0.8500000000000001, 0.8500000000000001, 0, 0.7827254249999999, 0, 0.8500000000000001, 0.8500000000000001, 0.8500000000000001, 0.8500000000000001, 0, 0.8500000000000001, 1e-08, 0.8500000000000001, 0.8500000000000001, 0, 0, 0.8865725958459837, 0.8500000000000001, 0.8500000000000001, 0.8500000000000001, 0, 0.8500000000000001, 0, 0, 0.8500000000000001, 0.8500000000000001, 0.8500000000000001, 0.8500000000000001, 0, 0, 0, 0, 0, 0, 0.8500000000000001, 0, 0, 0.8500000000000001, 0.8500000000000001, 0, 0, 0, 0, 0.8500000000000001, 0.8500000000000001, 0, 0, 0, 0.8500000000000001, 0, 0.8500000000000001, 0.8500000000000001, 0.8500000000000001, 0.8500000000000001, 0.8500000000000001, 0, 0.8500000000000001, 0, 0, 0, 0, 0, 0, 0, 0, 0, 0.8500000000000001, 0.8500000000000001, 0, 0, 0, 0, 0, 0.8500000000000001, 0, 0.8500000000000001, 0, 0, 0, 0, 0, 0, 0, 0, 0.8500000000000001, 0.8500000000000001, 0, 0, 0, 0.8500000000000001, 0, 0, 0, 0, 0, 1e-08, 0, 0, 0, 0, 0, 0, 0, 0, 0, 0.8858966998797312, 0, 0.8500000000000001, 0, 0, 0, 0, 0, 0, 0, 0, 0, 0, 0, 0, 0.8500000000000001, 0, 0, 0, 0, 0.8500000000000001, 0.8500000000000001, 0.8500000000000001, 0.8500000000000001, 0, 0, 0.8500000000000001, 0, 0.8500000000000001, 0, 0.8500000000000001, 0, 0.8500000000000001, 0.8500000000000001, 0, 0, 0.8500000000000001, 0.8500000000000001, 0, 0, 0, 0.8500000000000001, 0.8500000000000001, 0.8500000000000001, 0.8500000000000001, 0.8500000000000001, 0.8500000000000001, 0.8500000000000001, 0.8500000000000001, 0.8500000000000001, 0.8500000000000001, 0.8500000000000001, 0.8500000000000001, 0.8500000000000001, 0.8500000000000001, 0.8500000000000001, 0.8500000000000001, 0, 0.8500000000000001, 0.8500000000000001, 0, 0.8500000000000001, 0.8500000000000001, 0, 0.8500000000000001, 0, 0, 0.8500000000000001, 0.75, 0.75, 0.75, 0.75, 0.75, 0.75, 0.75, 0.75, 0.75, 0.8500000000000001, 1e-08, 0.8500000000000001, 0.8500000000000001, 0.8500000000000001, 0.8500000000000001, 0.8500000000000001, 0.8500000000000001, 0, 0, 0.8500000000000001, 0.8500000000000001, 0.8500000000000001, 0.8500000000000001, 0.8500000000000001, 0.8500000000000001, 0.8500000000000001, 0, 0, 0.8500000000000001, 0.8500000000000001, 0.8500000000000001, 0, 0, 0.8500000000000001, 0.8500000000000001, 0.8500000000000001, 0.8500000000000001, 0.8500000000000001, 0.8500000000000001, 0.8500000000000001, 0, 0, 0.8500000000000001, 0, 1e-08, 0.8500000000000001, 0, 0.8500000000000001, 0, 0, 0, 0, 0, 0, 0, 0, 0.8500000000000001, 0.8500000000000001, 0.8500000000000001, 0, 0.8500000000000001, 0.8500000000000001, 0.8500000000000001, 0.8500000000000001, 0.8500000000000001, 0.8500000000000001, 0.8500000000000001, 0.8500000000000001, 0.8500000000000001, 0.8500000000000001, 0, 0.8500000000000001, 0, 0.8500000000000001, 0.8500000000000001, 0.8500000000000001, 0.8500000000000001, 0, 0, 0, 0, 0, 0, 0, 0, 0.8500000000000001, 0.8500000000000001, 0.8500000000000001, 0, 0.8500000000000001, 0.8500000000000001, 0, 0, 0, 0, 0.8500000000000001, 0, 0, 0, 0, 0, 0, 0.8500000000000001, 0, 0, 0, 0.8500000000000001, 0.8500000000000001, 0.8500000000000001, 0.8500000000000001, 0.8500000000000001, 0.8500000000000001, 0.8500000000000001, 0.8500000000000001, 0, 0, 0, 0, 0.8500000000000001, 0, 0, 0.8500000000000001, 0, 0, 0.8500000000000001, 0, 1e-08, 0, 0.8500000000000001, 1e-08, 0, 0, 0, 0, 0, 0, 0, 0, 0, 0, 0, 0, 0.01, 0, 0, 0, 0, 0, 0, 0.8500000000000001, 0.8500000000000001, 0, 0, 0, 0, 0.8500000000000001, 0, 0.8500000000000001, 0, 0, 0.8500000000000001, 0, 0.01, 0, 0.8500000000000001, 0.8500000000000001, 0.8500000000000001, 1e-08, 0, 0.8500000000000001, 0.75],
        [0, 0.1499999999999999, 0.1499999999999999, 0.1499999999999999, 0.1499999999999999, 0.1499999999999999, 0.1499999999999999, 0.1499999999999999, 0.1499999999999999, 0, 0, 0.1499999999999999, 0.1499999999999999, 0.1499999999999999, 0.1499999999999999, 0.1499999999999999, 0.99, 0.1499999999999999, 0, 0.1499999999999999, 0, 0, 0.1499999999999999, 0.1499999999999999, 0.1499999999999999, 0, 0.1499999999999999, 0.1499999999999999, 0, 0.1499999999999999, 0, 0, 0.9999999899999999, 0, 0.1499999999999999, 0.1499999999999999, 0, 0.1499999999999999, 0.1499999999999999, 0, 0.1499999999999999, 0.1499999999999999, 0.1499999999999999, 0.1499999999999999, 0.1499999999999999, 0.9999999899999999, 0.1009249467286897, 0.9999999899999999, 0, 0.1499999999999999, 0.1499999999999999, 0.1499999999999999, 0.1499999999999999, 0.1499999999999999, 0.1499999999999999, 0.1499999999999999, 0.1499999999999999, 0.1499999999999999, 0.1499999999999999, 0.1499999999999999, 0.1499999999999999, 0, 0.1499999999999999, 0.1499999999999999, 0.1499999999999999, 0, 0.1499999999999999, 0.1499999999999999, 0.1499999999999999, 0, 0, 0.1499999999999999, 0.1499999999999999, 0.1499999999999999, 0.1499999999999999, 0.1499999999999999, 0.1499999999999999, 0.1499999999999999, 0.1499999999999999, 0.1499999999999999, 0, 0.2172745750000001, 0, 0.1499999999999999, 0.1499999999999999, 0.1499999999999999, 0.1499999999999999, 0, 0.1499999999999999, 0.9999999899999999, 0.1499999999999999, 0.1499999999999999, 0, 0, 0.1134274041540163, 0.1499999999999999, 0.1499999999999999, 0.1499999999999999, 0, 0.1499999999999999, 0, 0, 0.1499999999999999, 0.1499999999999999, 0.1499999999999999, 0.1499999999999999, 0, 0, 0, 0, 0, 0, 0.1499999999999999, 0, 0, 0.1499999999999999, 0.1499999999999999, 0, 0, 0, 0, 0.1499999999999999, 0.1499999999999999, 0, 0, 0, 0.1499999999999999, 0, 0.1499999999999999, 0.1499999999999999, 0.1499999999999999, 0.1499999999999999, 0.1499999999999999, 0, 0.1499999999999999, 0, 0, 0, 0, 0, 0, 0, 0, 0, 0.1499999999999999, 0.1499999999999999, 0, 0, 0, 0, 0, 0.1499999999999999, 0, 0.1499999999999999, 0, 0, 0, 0, 0, 0, 0, 0, 0.1499999999999999, 0.1499999999999999, 0, 0, 0, 0.1499999999999999, 0, 0, 0, 0, 0, 0.9999999899999999, 0, 0, 0, 0, 0, 0, 0, 0, 0, 0.1141033001202688, 0, 0.1499999999999999, 0, 0, 0, 0, 0, 0, 0, 0, 0, 0, 0, 0, 0.1499999999999999, 0, 0, 0, 0, 0.1499999999999999, 0.1499999999999999, 0.1499999999999999, 0.1499999999999999, 0, 0, 0.1499999999999999, 0, 0.1499999999999999, 0, 0.1499999999999999, 0, 0.1499999999999999, 0.1499999999999999, 0, 0, 0.1499999999999999, 0.1499999999999999, 0, 0, 0, 0.1499999999999999, 0.1499999999999999, 0.1499999999999999, 0.1499999999999999, 0.1499999999999999, 0.1499999999999999, 0.1499999999999999, 0.1499999999999999, 0.1499999999999999, 0.1499999999999999, 0.1499999999999999, 0.1499999999999999, 0.1499999999999999, 0.1499999999999999, 0.1499999999999999, 0.1499999999999999, 0, 0.1499999999999999, 0.1499999999999999, 0, 0.1499999999999999, 0.1499999999999999, 0, 0.1499999999999999, 0, 0, 0.1499999999999999, 0.25, 0.25, 0.25, 0.25, 0.25, 0.25, 0.25, 0.25, 0.25, 0.1499999999999999, 0.9999999899999999, 0.1499999999999999, 0.1499999999999999, 0.1499999999999999, 0.1499999999999999, 0.1499999999999999, 0.1499999999999999, 0, 0, 0.1499999999999999, 0.1499999999999999, 0.1499999999999999, 0.1499999999999999, 0.1499999999999999, 0.1499999999999999, 0.1499999999999999, 0, 0, 0.1499999999999999, 0.1499999999999999, 0.1499999999999999, 0, 0, 0.1499999999999999, 0.1499999999999999, 0.1499999999999999, 0.1499999999999999, 0.1499999999999999, 0.1499999999999999, 0.1499999999999999, 0, 0, 0.1499999999999999, 0, 0.9999999899999999, 0.1499999999999999, 0, 0.1499999999999999, 0, 0, 0, 0, 0, 0, 0, 0, 0.1499999999999999, 0.1499999999999999, 0.1499999999999999, 0, 0.1499999999999999, 0.1499999999999999, 0.1499999999999999, 0.1499999999999999, 0.1499999999999999, 0.1499999999999999, 0.1499999999999999, 0.1499999999999999, 0.1499999999999999, 0.1499999999999999, 0, 0.1499999999999999, 0, 0.1499999999999999, 0.1499999999999999, 0.1499999999999999, 0.1499999999999999, 0, 0, 0, 0, 0, 0, 0, 0, 0.1499999999999999, 0.1499999999999999, 0.1499999999999999, 0, 0.1499999999999999, 0.1499999999999999, 0, 0, 0, 0, 0.1499999999999999, 0, 0, 0, 0, 0, 0, 0.1499999999999999, 0, 0, 0, 0.1499999999999999, 0.1499999999999999, 0.1499999999999999, 0.1499999999999999, 0.1499999999999999, 0.1499999999999999, 0.1499999999999999, 0.1499999999999999, 0, 0, 0, 0, 0.1499999999999999, 0, 0, 0.1499999999999999, 0, 0, 0.1499999999999999, 0, 0.9999999899999999, 0, 0.1499999999999999, 0.9999999899999999, 0, 0, 0, 0, 0, 0, 0, 0, 0, 0, 0, 0, 0.99, 0, 0, 0, 0, 0, 0, 0.1499999999999999, 0.1499999999999999, 0, 0, 0, 0, 0.1499999999999999, 0, 0.1499999999999999, 0, 0, 0.1499999999999999, 0, 0.99, 0, 0.1499999999999999, 0.1499999999999999, 0.1499999999999999, 0.9999999899999999, 0, 0.1499999999999999, 0.25] 
        ],
       "original name":"canBai_SAMN02921314"
      },
     "canLup_SAMN02921310":{
       "Global MG94xREV":0,
       "Nucleotide GTR":1e-06,
       "Posterior prob omega class by site":        [
[0, 0.8500000000000001, 0.8500000000000001, 0.8500000000000001, 0.8500000000000001, 0.8500000000000001, 0.8500000000000001, 0.8500000000000001, 0.8500000000000001, 0, 0, 0.8500000000000001, 0.8500000000000001, 0.8500000000000001, 0.8500000000000001, 0.8500000000000001, 0.01, 0.8500000000000001, 0, 0.8500000000000001, 0, 0, 0.8500000000000001, 0.8500000000000001, 0.8500000000000001, 0, 0.8500000000000001, 0.8500000000000001, 0, 0.8500000000000001, 0, 0, 1e-08, 0, 0.8500000000000001, 0.8500000000000001, 0, 0.8500000000000001, 0.8500000000000001, 0, 0.8500000000000001, 0.8500000000000001, 0.8500000000000001, 0.8500000000000001, 0.8500000000000001, 1e-08, 0.8990750532713103, 1e-08, 0, 0.8500000000000001, 0.8500000000000001, 0.8500000000000001, 0.8500000000000001, 0.8500000000000001, 0.8500000000000001, 0.8500000000000001, 0.8500000000000001, 0.8500000000000001, 0.8500000000000001, 0.8500000000000001, 0.8500000000000001, 0, 0.8500000000000001, 0.8500000000000001, 0.8500000000000001, 0, 0.8500000000000001, 0.8500000000000001, 0.8500000000000001, 0, 0, 0.8500000000000001, 0.8500000000000001, 0.8500000000000001, 0.8500000000000001, 0.8500000000000001, 0.8500000000000001, 0.8500000000000001, 0.8500000000000001, 0.8500000000000001, 0, 0.7827254249999999, 0, 0.8500000000000001, 0.8500000000000001, 0.8500000000000001, 0.8500000000000001, 0, 0.8500000000000001, 1e-08, 0.8500000000000001, 0.8500000000000001, 0, 0, 0.8865725958459837, 0.8500000000000001, 0.8500000000000001, 0.8500000000000001, 0, 0.8500000000000001, 0, 0, 0.8500000000000001, 0.8500000000000001, 0.8500000000000001, 0.8500000000000001, 0, 0, 0, 0, 0, 0, 0.8500000000000001, 0, 0, 0.8500000000000001, 0.8500000000000001, 0, 0, 0, 0, 0.8500000000000001, 0.8500000000000001, 0, 0, 0, 0.8500000000000001, 0, 0.8500000000000001, 0.8500000000000001, 0.8500000000000001, 0.8500000000000001, 0.8500000000000001, 0, 0.8500000000000001, 0, 0, 0, 0, 0, 0, 0, 0, 0, 0.8500000000000001, 0.8500000000000001, 0, 0, 0, 0, 0, 0.8500000000000001, 0, 0.8500000000000001, 0, 0, 0, 0, 0, 0, 0, 0, 0.8500000000000001, 0.8500000000000001, 0, 0, 0, 0.8500000000000001, 0, 0, 0, 0, 0, 1e-08, 0, 0, 0, 0, 0, 0, 0, 0, 0, 0.8858966998797312, 0, 0.8500000000000001, 0, 0, 0, 0, 0, 0, 0, 0, 0, 0, 0, 0, 0.8500000000000001, 0, 0, 0, 0, 0.8500000000000001, 0.8500000000000001, 0.8500000000000001, 0.8500000000000001, 0, 0, 0.8500000000000001, 0, 0.8500000000000001, 0, 0.8500000000000001, 0, 0.8500000000000001, 0.8500000000000001, 0, 0, 0.8500000000000001, 0.8500000000000001, 0, 0, 0, 0.8500000000000001, 0.8500000000000001, 0.8500000000000001, 0.8500000000000001, 0.8500000000000001, 0.8500000000000001, 0.8500000000000001, 0.8500000000000001, 0.8500000000000001, 0.8500000000000001, 0.8500000000000001, 0.8500000000000001, 0.8500000000000001, 0.8500000000000001, 0.8500000000000001, 0.8500000000000001, 0, 0.8500000000000001, 0.8500000000000001, 0, 0.8500000000000001, 0.8500000000000001, 0, 0.8500000000000001, 0, 0, 0.8500000000000001, 0.75, 0.75, 0.75, 0.75, 0.75, 0.75, 0.75, 0.75, 0.75, 0.8500000000000001, 1e-08, 0.8500000000000001, 0.8500000000000001, 0.8500000000000001, 0.8500000000000001, 0.8500000000000001, 0.8500000000000001, 0, 0, 0.8500000000000001, 0.8500000000000001, 0.8500000000000001, 0.8500000000000001, 0.8500000000000001, 0.8500000000000001, 0.8500000000000001, 0, 0, 0.8500000000000001, 0.8500000000000001, 0.8500000000000001, 0, 0, 0.8500000000000001, 0.8500000000000001, 0.8500000000000001, 0.8500000000000001, 0.8500000000000001, 0.8500000000000001, 0.8500000000000001, 0, 0, 0.8500000000000001, 0, 1e-08, 0.8500000000000001, 0, 0.8500000000000001, 0, 0, 0, 0, 0, 0, 0, 0, 0.8500000000000001, 0.8500000000000001, 0.8500000000000001, 0, 0.8500000000000001, 0.8500000000000001, 0.8500000000000001, 0.8500000000000001, 0.8500000000000001, 0.8500000000000001, 0.8500000000000001, 0.8500000000000001, 0.8500000000000001, 0.8500000000000001, 0, 0.8500000000000001, 0, 0.8500000000000001, 0.8500000000000001, 0.8500000000000001, 0.8500000000000001, 0, 0, 0, 0, 0, 0, 0, 0, 0.8500000000000001, 0.8500000000000001, 0.8500000000000001, 0, 0.8500000000000001, 0.8500000000000001, 0, 0, 0, 0, 0.8500000000000001, 0, 0, 0, 0, 0, 0, 0.8500000000000001, 0, 0, 0, 0.8500000000000001, 0.8500000000000001, 0.8500000000000001, 0.8500000000000001, 0.8500000000000001, 0.8500000000000001, 0.8500000000000001, 0.8500000000000001, 0, 0, 0, 0, 0.8500000000000001, 0, 0, 0.8500000000000001, 0, 0, 0.8500000000000001, 0, 1e-08, 0, 0.8500000000000001, 1e-08, 0, 0, 0, 0, 0, 0, 0, 0, 0, 0, 0, 0, 0.01, 0, 0, 0, 0, 0, 0, 0.8500000000000001, 0.8500000000000001, 0, 0, 0, 0, 0.8500000000000001, 0, 0.8500000000000001, 0, 0, 0.8500000000000001, 0, 0.01, 0, 0.8500000000000001, 0.8500000000000001, 0.8500000000000001, 1e-08, 0, 0.8500000000000001, 0.75],
        [0, 0.1499999999999999, 0.1499999999999999, 0.1499999999999999, 0.1499999999999999, 0.1499999999999999, 0.1499999999999999, 0.1499999999999999, 0.1499999999999999, 0, 0, 0.1499999999999999, 0.1499999999999999, 0.1499999999999999, 0.1499999999999999, 0.1499999999999999, 0.99, 0.1499999999999999, 0, 0.1499999999999999, 0, 0, 0.1499999999999999, 0.1499999999999999, 0.1499999999999999, 0, 0.1499999999999999, 0.1499999999999999, 0, 0.1499999999999999, 0, 0, 0.9999999899999999, 0, 0.1499999999999999, 0.1499999999999999, 0, 0.1499999999999999, 0.1499999999999999, 0, 0.1499999999999999, 0.1499999999999999, 0.1499999999999999, 0.1499999999999999, 0.1499999999999999, 0.9999999899999999, 0.1009249467286897, 0.9999999899999999, 0, 0.1499999999999999, 0.1499999999999999, 0.1499999999999999, 0.1499999999999999, 0.1499999999999999, 0.1499999999999999, 0.1499999999999999, 0.1499999999999999, 0.1499999999999999, 0.1499999999999999, 0.1499999999999999, 0.1499999999999999, 0, 0.1499999999999999, 0.1499999999999999, 0.1499999999999999, 0, 0.1499999999999999, 0.1499999999999999, 0.1499999999999999, 0, 0, 0.1499999999999999, 0.1499999999999999, 0.1499999999999999, 0.1499999999999999, 0.1499999999999999, 0.1499999999999999, 0.1499999999999999, 0.1499999999999999, 0.1499999999999999, 0, 0.2172745750000001, 0, 0.1499999999999999, 0.1499999999999999, 0.1499999999999999, 0.1499999999999999, 0, 0.1499999999999999, 0.9999999899999999, 0.1499999999999999, 0.1499999999999999, 0, 0, 0.1134274041540163, 0.1499999999999999, 0.1499999999999999, 0.1499999999999999, 0, 0.1499999999999999, 0, 0, 0.1499999999999999, 0.1499999999999999, 0.1499999999999999, 0.1499999999999999, 0, 0, 0, 0, 0, 0, 0.1499999999999999, 0, 0, 0.1499999999999999, 0.1499999999999999, 0, 0, 0, 0, 0.1499999999999999, 0.1499999999999999, 0, 0, 0, 0.1499999999999999, 0, 0.1499999999999999, 0.1499999999999999, 0.1499999999999999, 0.1499999999999999, 0.1499999999999999, 0, 0.1499999999999999, 0, 0, 0, 0, 0, 0, 0, 0, 0, 0.1499999999999999, 0.1499999999999999, 0, 0, 0, 0, 0, 0.1499999999999999, 0, 0.1499999999999999, 0, 0, 0, 0, 0, 0, 0, 0, 0.1499999999999999, 0.1499999999999999, 0, 0, 0, 0.1499999999999999, 0, 0, 0, 0, 0, 0.9999999899999999, 0, 0, 0, 0, 0, 0, 0, 0, 0, 0.1141033001202688, 0, 0.1499999999999999, 0, 0, 0, 0, 0, 0, 0, 0, 0, 0, 0, 0, 0.1499999999999999, 0, 0, 0, 0, 0.1499999999999999, 0.1499999999999999, 0.1499999999999999, 0.1499999999999999, 0, 0, 0.1499999999999999, 0, 0.1499999999999999, 0, 0.1499999999999999, 0, 0.1499999999999999, 0.1499999999999999, 0, 0, 0.1499999999999999, 0.1499999999999999, 0, 0, 0, 0.1499999999999999, 0.1499999999999999, 0.1499999999999999, 0.1499999999999999, 0.1499999999999999, 0.1499999999999999, 0.1499999999999999, 0.1499999999999999, 0.1499999999999999, 0.1499999999999999, 0.1499999999999999, 0.1499999999999999, 0.1499999999999999, 0.1499999999999999, 0.1499999999999999, 0.1499999999999999, 0, 0.1499999999999999, 0.1499999999999999, 0, 0.1499999999999999, 0.1499999999999999, 0, 0.1499999999999999, 0, 0, 0.1499999999999999, 0.25, 0.25, 0.25, 0.25, 0.25, 0.25, 0.25, 0.25, 0.25, 0.1499999999999999, 0.9999999899999999, 0.1499999999999999, 0.1499999999999999, 0.1499999999999999, 0.1499999999999999, 0.1499999999999999, 0.1499999999999999, 0, 0, 0.1499999999999999, 0.1499999999999999, 0.1499999999999999, 0.1499999999999999, 0.1499999999999999, 0.1499999999999999, 0.1499999999999999, 0, 0, 0.1499999999999999, 0.1499999999999999, 0.1499999999999999, 0, 0, 0.1499999999999999, 0.1499999999999999, 0.1499999999999999, 0.1499999999999999, 0.1499999999999999, 0.1499999999999999, 0.1499999999999999, 0, 0, 0.1499999999999999, 0, 0.9999999899999999, 0.1499999999999999, 0, 0.1499999999999999, 0, 0, 0, 0, 0, 0, 0, 0, 0.1499999999999999, 0.1499999999999999, 0.1499999999999999, 0, 0.1499999999999999, 0.1499999999999999, 0.1499999999999999, 0.1499999999999999, 0.1499999999999999, 0.1499999999999999, 0.1499999999999999, 0.1499999999999999, 0.1499999999999999, 0.1499999999999999, 0, 0.1499999999999999, 0, 0.1499999999999999, 0.1499999999999999, 0.1499999999999999, 0.1499999999999999, 0, 0, 0, 0, 0, 0, 0, 0, 0.1499999999999999, 0.1499999999999999, 0.1499999999999999, 0, 0.1499999999999999, 0.1499999999999999, 0, 0, 0, 0, 0.1499999999999999, 0, 0, 0, 0, 0, 0, 0.1499999999999999, 0, 0, 0, 0.1499999999999999, 0.1499999999999999, 0.1499999999999999, 0.1499999999999999, 0.1499999999999999, 0.1499999999999999, 0.1499999999999999, 0.1499999999999999, 0, 0, 0, 0, 0.1499999999999999, 0, 0, 0.1499999999999999, 0, 0, 0.1499999999999999, 0, 0.9999999899999999, 0, 0.1499999999999999, 0.9999999899999999, 0, 0, 0, 0, 0, 0, 0, 0, 0, 0, 0, 0, 0.99, 0, 0, 0, 0, 0, 0, 0.1499999999999999, 0.1499999999999999, 0, 0, 0, 0, 0.1499999999999999, 0, 0.1499999999999999, 0, 0, 0.1499999999999999, 0, 0.99, 0, 0.1499999999999999, 0.1499999999999999, 0.1499999999999999, 0.9999999899999999, 0, 0.1499999999999999, 0.25] 
        ],
       "original name":"canLup_SAMN02921310"
      },
     "canRuf_SAMN02921317":{
       "Global MG94xREV":0,
       "Nucleotide GTR":1e-06,
       "Posterior prob omega class by site":        [
[0, 0.8500000000000001, 0.8500000000000001, 0.8500000000000001, 0.8500000000000001, 0.8500000000000001, 0.8500000000000001, 0.8500000000000001, 0.8500000000000001, 0, 0, 0.8500000000000001, 0.8500000000000001, 0.8500000000000001, 0.8500000000000001, 0.8500000000000001, 0.01, 0.8500000000000001, 0, 0.8500000000000001, 0, 0, 0.8500000000000001, 0.8500000000000001, 0.8500000000000001, 0, 0.8500000000000001, 0.8500000000000001, 0, 0.8500000000000001, 0, 0, 1e-08, 0, 0.8500000000000001, 0.8500000000000001, 0, 0.8500000000000001, 0.8500000000000001, 0, 0.8500000000000001, 0.8500000000000001, 0.8500000000000001, 0.8500000000000001, 0.8500000000000001, 1e-08, 0.8990750532713103, 1e-08, 0, 0.8500000000000001, 0.8500000000000001, 0.8500000000000001, 0.8500000000000001, 0.8500000000000001, 0.8500000000000001, 0.8500000000000001, 0.8500000000000001, 0.8500000000000001, 0.8500000000000001, 0.8500000000000001, 0.8500000000000001, 0, 0.8500000000000001, 0.8500000000000001, 0.8500000000000001, 0, 0.8500000000000001, 0.8500000000000001, 0.8500000000000001, 0, 0, 0.8500000000000001, 0.8500000000000001, 0.8500000000000001, 0.8500000000000001, 0.8500000000000001, 0.8500000000000001, 0.8500000000000001, 0.8500000000000001, 0.8500000000000001, 0, 0.7827254249999999, 0, 0.8500000000000001, 0.8500000000000001, 0.8500000000000001, 0.8500000000000001, 0, 0.8500000000000001, 1e-08, 0.8500000000000001, 0.8500000000000001, 0, 0, 0.8865725958459837, 0.8500000000000001, 0.8500000000000001, 0.8500000000000001, 0, 0.8500000000000001, 0, 0, 0.8500000000000001, 0.8500000000000001, 0.8500000000000001, 0.8500000000000001, 0, 0, 0, 0, 0, 0, 0.8500000000000001, 0, 0, 0.8500000000000001, 0.8500000000000001, 0, 0, 0, 0, 0.8500000000000001, 0.8500000000000001, 0, 0, 0, 0.8500000000000001, 0, 0.8500000000000001, 0.8500000000000001, 0.8500000000000001, 0.8500000000000001, 0.8500000000000001, 0, 0.8500000000000001, 0, 0, 0, 0, 0, 0, 0, 0, 0, 0.8500000000000001, 0.8500000000000001, 0, 0, 0, 0, 0, 0.8500000000000001, 0, 0.8500000000000001, 0, 0, 0, 0, 0, 0, 0, 0, 0.8500000000000001, 0.8500000000000001, 0, 0, 0, 0.8500000000000001, 0, 0, 0, 0, 0, 1e-08, 0, 0, 0, 0, 0, 0, 0, 0, 0, 0.8858966998797312, 0, 0.8500000000000001, 0, 0, 0, 0, 0, 0, 0, 0, 0, 0, 0, 0, 0.8500000000000001, 0, 0, 0, 0, 0.8500000000000001, 0.8500000000000001, 0.8500000000000001, 0.8500000000000001, 0, 0, 0.8500000000000001, 0, 0.8500000000000001, 0, 0.8500000000000001, 0, 0.8500000000000001, 0.8500000000000001, 0, 0, 0.8500000000000001, 0.8500000000000001, 0, 0, 0, 0.8500000000000001, 0.8500000000000001, 0.8500000000000001, 0.8500000000000001, 0.8500000000000001, 0.8500000000000001, 0.8500000000000001, 0.8500000000000001, 0.8500000000000001, 0.8500000000000001, 0.8500000000000001, 0.8500000000000001, 0.8500000000000001, 0.8500000000000001, 0.8500000000000001, 0.8500000000000001, 0, 0.8500000000000001, 0.8500000000000001, 0, 0.8500000000000001, 0.8500000000000001, 0, 0.8500000000000001, 0, 0, 0.8500000000000001, 0.75, 0.75, 0.75, 0.75, 0.75, 0.75, 0.75, 0.75, 0.75, 0.8500000000000001, 1e-08, 0.8500000000000001, 0.8500000000000001, 0.8500000000000001, 0.8500000000000001, 0.8500000000000001, 0.8500000000000001, 0, 0, 0.8500000000000001, 0.8500000000000001, 0.8500000000000001, 0.8500000000000001, 0.8500000000000001, 0.8500000000000001, 0.8500000000000001, 0, 0, 0.8500000000000001, 0.8500000000000001, 0.8500000000000001, 0, 0, 0.8500000000000001, 0.8500000000000001, 0.8500000000000001, 0.8500000000000001, 0.8500000000000001, 0.8500000000000001, 0.8500000000000001, 0, 0, 0.8500000000000001, 0, 1e-08, 0.8500000000000001, 0, 0.8500000000000001, 0, 0, 0, 0, 0, 0, 0, 0, 0.8500000000000001, 0.8500000000000001, 0.8500000000000001, 0, 0.8500000000000001, 0.8500000000000001, 0.8500000000000001, 0.8500000000000001, 0.8500000000000001, 0.8500000000000001, 0.8500000000000001, 0.8500000000000001, 0.8500000000000001, 0.8500000000000001, 0, 0.8500000000000001, 0, 0.8500000000000001, 0.8500000000000001, 0.8500000000000001, 0.8500000000000001, 0, 0, 0, 0, 0, 0, 0, 0, 0.8500000000000001, 0.8500000000000001, 0.8500000000000001, 0, 0.8500000000000001, 0.8500000000000001, 0, 0, 0, 0, 0.8500000000000001, 0, 0, 0, 0, 0, 0, 0.8500000000000001, 0, 0, 0, 0.8500000000000001, 0.8500000000000001, 0.8500000000000001, 0.8500000000000001, 0.8500000000000001, 0.8500000000000001, 0.8500000000000001, 0.8500000000000001, 0, 0, 0, 0, 0.8500000000000001, 0, 0, 0.8500000000000001, 0, 0, 0.8500000000000001, 0, 1e-08, 0, 0.8500000000000001, 1e-08, 0, 0, 0, 0, 0, 0, 0, 0, 0, 0, 0, 0, 0.01, 0, 0, 0, 0, 0, 0, 0.8500000000000001, 0.8500000000000001, 0, 0, 0, 0, 0.8500000000000001, 0, 0.8500000000000001, 0, 0, 0.8500000000000001, 0, 0.01, 0, 0.8500000000000001, 0.8500000000000001, 0.8500000000000001, 1e-08, 0, 0.8500000000000001, 0.75],
        [0, 0.1499999999999999, 0.1499999999999999, 0.1499999999999999, 0.1499999999999999, 0.1499999999999999, 0.1499999999999999, 0.1499999999999999, 0.1499999999999999, 0, 0, 0.1499999999999999, 0.1499999999999999, 0.1499999999999999, 0.1499999999999999, 0.1499999999999999, 0.99, 0.1499999999999999, 0, 0.1499999999999999, 0, 0, 0.1499999999999999, 0.1499999999999999, 0.1499999999999999, 0, 0.1499999999999999, 0.1499999999999999, 0, 0.1499999999999999, 0, 0, 0.9999999899999999, 0, 0.1499999999999999, 0.1499999999999999, 0, 0.1499999999999999, 0.1499999999999999, 0, 0.1499999999999999, 0.1499999999999999, 0.1499999999999999, 0.1499999999999999, 0.1499999999999999, 0.9999999899999999, 0.1009249467286897, 0.9999999899999999, 0, 0.1499999999999999, 0.1499999999999999, 0.1499999999999999, 0.1499999999999999, 0.1499999999999999, 0.1499999999999999, 0.1499999999999999, 0.1499999999999999, 0.1499999999999999, 0.1499999999999999, 0.1499999999999999, 0.1499999999999999, 0, 0.1499999999999999, 0.1499999999999999, 0.1499999999999999, 0, 0.1499999999999999, 0.1499999999999999, 0.1499999999999999, 0, 0, 0.1499999999999999, 0.1499999999999999, 0.1499999999999999, 0.1499999999999999, 0.1499999999999999, 0.1499999999999999, 0.1499999999999999, 0.1499999999999999, 0.1499999999999999, 0, 0.2172745750000001, 0, 0.1499999999999999, 0.1499999999999999, 0.1499999999999999, 0.1499999999999999, 0, 0.1499999999999999, 0.9999999899999999, 0.1499999999999999, 0.1499999999999999, 0, 0, 0.1134274041540163, 0.1499999999999999, 0.1499999999999999, 0.1499999999999999, 0, 0.1499999999999999, 0, 0, 0.1499999999999999, 0.1499999999999999, 0.1499999999999999, 0.1499999999999999, 0, 0, 0, 0, 0, 0, 0.1499999999999999, 0, 0, 0.1499999999999999, 0.1499999999999999, 0, 0, 0, 0, 0.1499999999999999, 0.1499999999999999, 0, 0, 0, 0.1499999999999999, 0, 0.1499999999999999, 0.1499999999999999, 0.1499999999999999, 0.1499999999999999, 0.1499999999999999, 0, 0.1499999999999999, 0, 0, 0, 0, 0, 0, 0, 0, 0, 0.1499999999999999, 0.1499999999999999, 0, 0, 0, 0, 0, 0.1499999999999999, 0, 0.1499999999999999, 0, 0, 0, 0, 0, 0, 0, 0, 0.1499999999999999, 0.1499999999999999, 0, 0, 0, 0.1499999999999999, 0, 0, 0, 0, 0, 0.9999999899999999, 0, 0, 0, 0, 0, 0, 0, 0, 0, 0.1141033001202688, 0, 0.1499999999999999, 0, 0, 0, 0, 0, 0, 0, 0, 0, 0, 0, 0, 0.1499999999999999, 0, 0, 0, 0, 0.1499999999999999, 0.1499999999999999, 0.1499999999999999, 0.1499999999999999, 0, 0, 0.1499999999999999, 0, 0.1499999999999999, 0, 0.1499999999999999, 0, 0.1499999999999999, 0.1499999999999999, 0, 0, 0.1499999999999999, 0.1499999999999999, 0, 0, 0, 0.1499999999999999, 0.1499999999999999, 0.1499999999999999, 0.1499999999999999, 0.1499999999999999, 0.1499999999999999, 0.1499999999999999, 0.1499999999999999, 0.1499999999999999, 0.1499999999999999, 0.1499999999999999, 0.1499999999999999, 0.1499999999999999, 0.1499999999999999, 0.1499999999999999, 0.1499999999999999, 0, 0.1499999999999999, 0.1499999999999999, 0, 0.1499999999999999, 0.1499999999999999, 0, 0.1499999999999999, 0, 0, 0.1499999999999999, 0.25, 0.25, 0.25, 0.25, 0.25, 0.25, 0.25, 0.25, 0.25, 0.1499999999999999, 0.9999999899999999, 0.1499999999999999, 0.1499999999999999, 0.1499999999999999, 0.1499999999999999, 0.1499999999999999, 0.1499999999999999, 0, 0, 0.1499999999999999, 0.1499999999999999, 0.1499999999999999, 0.1499999999999999, 0.1499999999999999, 0.1499999999999999, 0.1499999999999999, 0, 0, 0.1499999999999999, 0.1499999999999999, 0.1499999999999999, 0, 0, 0.1499999999999999, 0.1499999999999999, 0.1499999999999999, 0.1499999999999999, 0.1499999999999999, 0.1499999999999999, 0.1499999999999999, 0, 0, 0.1499999999999999, 0, 0.9999999899999999, 0.1499999999999999, 0, 0.1499999999999999, 0, 0, 0, 0, 0, 0, 0, 0, 0.1499999999999999, 0.1499999999999999, 0.1499999999999999, 0, 0.1499999999999999, 0.1499999999999999, 0.1499999999999999, 0.1499999999999999, 0.1499999999999999, 0.1499999999999999, 0.1499999999999999, 0.1499999999999999, 0.1499999999999999, 0.1499999999999999, 0, 0.1499999999999999, 0, 0.1499999999999999, 0.1499999999999999, 0.1499999999999999, 0.1499999999999999, 0, 0, 0, 0, 0, 0, 0, 0, 0.1499999999999999, 0.1499999999999999, 0.1499999999999999, 0, 0.1499999999999999, 0.1499999999999999, 0, 0, 0, 0, 0.1499999999999999, 0, 0, 0, 0, 0, 0, 0.1499999999999999, 0, 0, 0, 0.1499999999999999, 0.1499999999999999, 0.1499999999999999, 0.1499999999999999, 0.1499999999999999, 0.1499999999999999, 0.1499999999999999, 0.1499999999999999, 0, 0, 0, 0, 0.1499999999999999, 0, 0, 0.1499999999999999, 0, 0, 0.1499999999999999, 0, 0.9999999899999999, 0, 0.1499999999999999, 0.9999999899999999, 0, 0, 0, 0, 0, 0, 0, 0, 0, 0, 0, 0, 0.99, 0, 0, 0, 0, 0, 0, 0.1499999999999999, 0.1499999999999999, 0, 0, 0, 0, 0.1499999999999999, 0, 0.1499999999999999, 0, 0, 0.1499999999999999, 0, 0.99, 0, 0.1499999999999999, 0.1499999999999999, 0.1499999999999999, 0.9999999899999999, 0, 0.1499999999999999, 0.25] 
        ],
       "original name":"canRuf_SAMN02921317"
      },
     "chrBra_SAMN27257233":{
       "Global MG94xREV":0.0008148535477964686,
       "Nucleotide GTR":0.0008102537665685529,
       "Posterior prob omega class by site":        [
[0, 0.8500054053264831, 0.8500090204653643, 0.8500089348095727, 0.8500097979136967, 0.8500044336122733, 0.8500054053264831, 0.8500098380948177, 0.8500076432712284, 0, 0, 0.8500076860425263, 0.8500079424615092, 0.8500065084162027, 0.8500079424615092, 0.8500065084162027, 0.01029602839721724, 0.8500074278156475, 0, 0.8500082190561562, 0, 0, 0.8500070754878337, 0.8500069619495999, 0.850007108721354, 0, 0.8500076451508461, 0.8500079424615092, 0, 0.8500057935226241, 0, 0, 1.029826672165691e-08, 0, 0.8500090204653651, 0.8500074278156475, 0, 0.8500076432712284, 0.8500075406542855, 0, 0.8500076820463442, 0.8500054053264831, 0.8500070754878345, 0.8500076860425263, 0.8500069619495996, 1.030796714398482e-08, 0.9660930686525349, 1.066255713629344e-08, 0, 0.8500076432712284, 0.8500069619495999, 0.850007641524446, 0.8500089348095735, 0.8500054053264834, 0.8500076451508461, 0.8500084526862642, 0.8500090204653651, 0.8500072083626753, 0.8500057935226236, 0.8500075406542855, 0.8500064842678499, 0, 0.8500081760727575, 0.8500075406542855, 0.8500097979136967, 0, 0.8500069619495999, 0.8500090204653651, 0.8500076860425263, 0, 0, 0.8500074278156472, 0.8500044336122733, 0.8500097979136967, 0.8500089348095727, 0.8500070754878345, 0.8500054053264831, 0.8500074278156475, 0.8500054053264831, 0.8500070754878345, 0, 0.7827428576913228, 0, 0.850007108721354, 0.8500065084162034, 0.8500074278156472, 0.8500097335995161, 0, 0.8500076082910238, 1.031002728176298e-08, 0.8500097335995154, 0.8500044336122733, 0, 0, 0.9463617539198059, 0.8500064842678499, 0.850007641524446, 0.8500082805689531, 0, 0.8500076432712284, 0, 0, 0.8500074278156472, 0.8500070754878337, 0.8500090204653651, 0.8500064842678499, 0, 0, 0, 0, 0, 0, 0.8500074278156472, 0, 0, 0.8500090204653651, 0.8500076432712284, 0, 0, 0, 0, 0.8500070754878337, 0.8500076432712284, 0, 0, 0, 0.8500081760727575, 0, 0.8500090204653643, 0.8500071087213533, 0.8500057935226241, 0.8500079424615092, 0.8500089348095727, 0, 0.8500076432712284, 0, 0, 0, 0, 0, 0, 0, 0, 0, 0.8500065084162027, 0.8500074278156475, 0, 0, 0, 0, 0, 0.8500076860425263, 0, 0.850007108721354, 0, 0, 0, 0, 0, 0, 0, 0, 0.8500057935226241, 0.8500070754878345, 0, 0, 0, 0.8500071087213533, 0, 0, 0, 0, 0, 1.028407506891789e-08, 0, 0, 0, 0, 0, 0, 0, 0, 0, 1.234090882269044e-06, 0, 0.8500076415244456, 0, 0, 0, 0, 0, 0, 0, 0, 0, 0, 0, 0, 0.8500074278156472, 0, 0, 0, 0, 0.8500081760727575, 0.8500077460209488, 0.8500076860425263, 0.8500072083626753, 0, 0, 0.8500077460209484, 0, 0.8500072083626753, 0, 0.8500071087213533, 0, 0.850008452686265, 0.8500041221925497, 0, 0, 0.8500077127875459, 0.8500077460209484, 0, 0, 0, 0.8500076860425263, 0.8500082805689531, 0.8500076432712284, 0.8500090204653651, 0.8500057935226236, 0.8500057935226241, 0.8500097335995154, 0.8500086743958273, 0.8500076432712284, 0.8500074278156475, 0.850007108721354, 0.8500075406542855, 0.8500071087213533, 0.8500076082910238, 0.8500069619495999, 0.8500090204653643, 0, 0.8500044336122733, 0.8500057935226241, 0, 0.8500074278156475, 0.8500065084162027, 0, 0.8500077460209484, 0, 0, 0.8500055769510194, 0.75, 0.75, 0.75, 0.75, 0.75, 0.75, 0.75, 0.75, 0.75, 0.8500009775151786, 1.062966576513538e-08, 0.8500064842678499, 0.8500069619495999, 0.8500076860425263, 0.8500076860425263, 0.850007108721354, 0.8500076820463442, 0, 0, 0.8500076820463435, 0.8500079424615092, 0.8500065084162027, 0.8500070754878345, 0.8500076082910238, 0.8500054053264831, 0.8500071087213533, 0, 0, 0.8500076432712284, 0.8500056052527889, 0.850004433612274, 0, 0, 0.8500084172299731, 0.8500044336122733, 0.850007108721354, 0.8500079424615092, 0.8500070754878337, 0.8500086743958273, 0.8500072083626753, 0, 0, 0.8500044336122733, 0, 1.030713896901683e-08, 0.8500090204653651, 0, 0.8500054053264831, 0, 0, 0, 0, 0, 0, 0, 0, 0.8500076432712284, 0.850007641524446, 0.850007641524446, 0, 0.8500064842678499, 0.8500076820463442, 0.8500076860425263, 0.850007641524446, 0.8500076432712284, 0.8500057935226241, 0.8500054053264834, 0.8500090204653659, 0.8500090204653651, 0.8500084526862642, 0, 0.8500076432712284, 0, 0.8500090204653651, 0.8500054053264831, 0.8500084526862642, 0.8500054053264831, 0, 0, 0, 0, 0, 0, 0, 0, 0.8500057935226241, 0.8500079424615092, 0.8500069619495999, 0, 0.8500070754878337, 0.8500044336122733, 0, 0, 0, 0, 0.8500074278156472, 0, 0, 0, 0, 0, 0, 0.8500071087213537, 0, 0, 0, 0.8500089348095727, 0.8500076451508461, 0.8500074278156475, 0.8500057926549545, 0.850007641524446, 0.850007108721354, 0.8500044336122733, 0.8500098380948177, 0, 0, 0, 0, 0.8500077127875459, 0, 0, 0.8500074278156472, 0, 0, 0.8500090204653651, 0, 1.062564095689251e-08, 0, 0.8500076432712284, 1.05894183961759e-08, 0, 0, 0, 0, 0, 0, 0, 0, 0, 0, 0, 0, 0.01028904208495497, 0, 0, 0, 0, 0, 0, 0.8500074278156475, 0.8500044336122733, 0, 0, 0, 0, 0.8500082190561562, 0, 0.8500076415244456, 0, 0, 0.8500076860425263, 0, 0.01031093669281369, 0, 0.8500090204653643, 0.8500076451508461, 0.8500089348095727, 1.102577921797452e-08, 0, 0.8500075406542855, 0.75],
        [0, 0.1499945946735169, 0.1499909795346357, 0.1499910651904273, 0.1499902020863033, 0.1499955663877267, 0.1499945946735169, 0.1499901619051823, 0.1499923567287716, 0, 0, 0.1499923139574737, 0.1499920575384908, 0.1499934915837973, 0.1499920575384908, 0.1499934915837973, 0.9897039716027828, 0.1499925721843525, 0, 0.1499917809438438, 0, 0, 0.1499929245121663, 0.1499930380504001, 0.149992891278646, 0, 0.1499923548491539, 0.1499920575384908, 0, 0.1499942064773759, 0, 0, 0.9999999897017333, 0, 0.1499909795346349, 0.1499925721843525, 0, 0.1499923567287716, 0.1499924593457145, 0, 0.1499923179536558, 0.1499945946735169, 0.1499929245121655, 0.1499923139574737, 0.1499930380504004, 0.9999999896920329, 0.03390693134746514, 0.9999999893374428, 0, 0.1499923567287716, 0.1499930380504001, 0.149992358475554, 0.1499910651904265, 0.1499945946735166, 0.1499923548491539, 0.1499915473137358, 0.1499909795346349, 0.1499927916373247, 0.1499942064773764, 0.1499924593457145, 0.1499935157321501, 0, 0.1499918239272425, 0.1499924593457145, 0.1499902020863033, 0, 0.1499930380504001, 0.1499909795346349, 0.1499923139574737, 0, 0, 0.1499925721843528, 0.1499955663877267, 0.1499902020863033, 0.1499910651904273, 0.1499929245121655, 0.1499945946735169, 0.1499925721843525, 0.1499945946735169, 0.1499929245121655, 0, 0.2172571423086772, 0, 0.149992891278646, 0.1499934915837966, 0.1499925721843528, 0.1499902664004839, 0, 0.1499923917089762, 0.9999999896899727, 0.1499902664004846, 0.1499955663877267, 0, 0, 0.05363824608019407, 0.1499935157321501, 0.149992358475554, 0.1499917194310469, 0, 0.1499923567287716, 0, 0, 0.1499925721843528, 0.1499929245121663, 0.1499909795346349, 0.1499935157321501, 0, 0, 0, 0, 0, 0, 0.1499925721843528, 0, 0, 0.1499909795346349, 0.1499923567287716, 0, 0, 0, 0, 0.1499929245121663, 0.1499923567287716, 0, 0, 0, 0.1499918239272425, 0, 0.1499909795346357, 0.1499928912786467, 0.1499942064773759, 0.1499920575384908, 0.1499910651904273, 0, 0.1499923567287716, 0, 0, 0, 0, 0, 0, 0, 0, 0, 0.1499934915837973, 0.1499925721843525, 0, 0, 0, 0, 0, 0.1499923139574737, 0, 0.149992891278646, 0, 0, 0, 0, 0, 0, 0, 0, 0.1499942064773759, 0.1499929245121655, 0, 0, 0, 0.1499928912786467, 0, 0, 0, 0, 0, 0.999999989715925, 0, 0, 0, 0, 0, 0, 0, 0, 0, 0.9999987659091177, 0, 0.1499923584755544, 0, 0, 0, 0, 0, 0, 0, 0, 0, 0, 0, 0, 0.1499925721843528, 0, 0, 0, 0, 0.1499918239272425, 0.1499922539790512, 0.1499923139574737, 0.1499927916373247, 0, 0, 0.1499922539790516, 0, 0.1499927916373247, 0, 0.1499928912786467, 0, 0.149991547313735, 0.1499958778074503, 0, 0, 0.1499922872124541, 0.1499922539790516, 0, 0, 0, 0.1499923139574737, 0.1499917194310469, 0.1499923567287716, 0.1499909795346349, 0.1499942064773764, 0.1499942064773759, 0.1499902664004846, 0.1499913256041727, 0.1499923567287716, 0.1499925721843525, 0.149992891278646, 0.1499924593457145, 0.1499928912786467, 0.1499923917089762, 0.1499930380504001, 0.1499909795346357, 0, 0.1499955663877267, 0.1499942064773759, 0, 0.1499925721843525, 0.1499934915837973, 0, 0.1499922539790516, 0, 0, 0.1499944230489806, 0.25, 0.25, 0.25, 0.25, 0.25, 0.25, 0.25, 0.25, 0.25, 0.1499990224848214, 0.9999999893703342, 0.1499935157321501, 0.1499930380504001, 0.1499923139574737, 0.1499923139574737, 0.149992891278646, 0.1499923179536558, 0, 0, 0.1499923179536565, 0.1499920575384908, 0.1499934915837973, 0.1499929245121655, 0.1499923917089762, 0.1499945946735169, 0.1499928912786467, 0, 0, 0.1499923567287716, 0.1499943947472111, 0.149995566387726, 0, 0, 0.1499915827700269, 0.1499955663877267, 0.149992891278646, 0.1499920575384908, 0.1499929245121663, 0.1499913256041727, 0.1499927916373247, 0, 0, 0.1499955663877267, 0, 0.9999999896928611, 0.1499909795346349, 0, 0.1499945946735169, 0, 0, 0, 0, 0, 0, 0, 0, 0.1499923567287716, 0.149992358475554, 0.149992358475554, 0, 0.1499935157321501, 0.1499923179536558, 0.1499923139574737, 0.149992358475554, 0.1499923567287716, 0.1499942064773759, 0.1499945946735166, 0.1499909795346341, 0.1499909795346349, 0.1499915473137358, 0, 0.1499923567287716, 0, 0.1499909795346349, 0.1499945946735169, 0.1499915473137358, 0.1499945946735169, 0, 0, 0, 0, 0, 0, 0, 0, 0.1499942064773759, 0.1499920575384908, 0.1499930380504001, 0, 0.1499929245121663, 0.1499955663877267, 0, 0, 0, 0, 0.1499925721843528, 0, 0, 0, 0, 0, 0, 0.1499928912786463, 0, 0, 0, 0.1499910651904273, 0.1499923548491539, 0.1499925721843525, 0.1499942073450455, 0.149992358475554, 0.149992891278646, 0.1499955663877267, 0.1499901619051823, 0, 0, 0, 0, 0.1499922872124541, 0, 0, 0.1499925721843528, 0, 0, 0.1499909795346349, 0, 0.9999999893743591, 0, 0.1499923567287716, 0.9999999894105817, 0, 0, 0, 0, 0, 0, 0, 0, 0, 0, 0, 0, 0.989710957915045, 0, 0, 0, 0, 0, 0, 0.1499925721843525, 0.1499955663877267, 0, 0, 0, 0, 0.1499917809438438, 0, 0.1499923584755544, 0, 0, 0.1499923139574737, 0, 0.9896890633071863, 0, 0.1499909795346357, 0.1499923548491539, 0.1499910651904273, 0.9999999889742208, 0, 0.1499924593457145, 0.25] 
        ],
       "original name":"chrBra_SAMN27257233"
      },
     "cuoAlp_SAMN10180424":{
       "Global MG94xREV":0.001943924504902978,
       "Nucleotide GTR":0.00186108942640312,
       "Posterior prob omega class by site":        [
[0, 0.8500128946334659, 0.8500215183838186, 0.8500213140981616, 0.8500233729323706, 0.8500105766150211, 0.8500128946334659, 0.8500234687896391, 0.8500182331588244, 0, 0, 0.8500183351627929, 0.8500189468604962, 0.8500155260347324, 0.8500189468604962, 0.8500155260347324, 0.01070892699302144, 0.8500177191252071, 0, 0.8500196066331783, 0, 0, 0.8500168787814987, 0.8500166078678199, 0.850016958010452, 0, 0.8500182376824477, 0.8500189468604962, 0, 0.8500138206057928, 0, 0, 1.071028222615805e-08, 0, 0.8500215182691612, 0.8500177190829451, 0, 0.8500182330936956, 0.8500179884055531, 0, 0.850016444038359, 0.8500128946235702, 0.8500168787815017, 0.8500183351528978, 0.8500166078201189, 1.073972540623228e-08, 0.985949439332019, 1.188222494582185e-08, 0, 0.8500182331190324, 0.8500166078678199, 0.8500182289664635, 0.8500213140914815, 0.8500128945857647, 0.850018237646937, 0.8500201639813912, 0.8500215182691605, 0.8500171956761847, 0.8500138205580915, 0.8500179884055531, 0.8500154683704029, 0, 0.8500195041059382, 0.8500179884055531, 0.850023372872293, 0, 0.8500166078678199, 0.8500215183838186, 0.8500183351627929, 0, 0, 0.8500177191903335, 0.8500105766150219, 0.8500233729323706, 0.850021314062653, 0.8500168787815009, 0.8500128946334659, 0.8500177191903339, 0.8500128946334659, 0.8500168787815009, 0, 0.7827670099477287, 0, 0.8500169579706615, 0.8500155260347324, 0.8500177190829455, 0.8500232194100287, 0, 0.8500181496568853, 1.073369567755419e-08, 0.8500232194030399, 0.850010576568027, 0, 0, 0.9770991261954889, 0.8500154683704029, 0.8500182289664635, 0.8500197533226193, 0, 0.8500182331588244, 0, 0, 0.8500177191903335, 0.8500168787814987, 0.8500215183838186, 0.8500154683704029, 0, 0, 0, 0, 0, 0, 0.8500177191903335, 0, 0, 0.8500215183838193, 0.8500182331588244, 0, 0, 0, 0, 0.8500168787814987, 0.8500182331588244, 0, 0, 0, 0.8500195041129266, 0, 0.8500215183838186, 0.8500169580104505, 0.8500138206413028, 0.8500189468604962, 0.8500213140981616, 0, 0.8500182331588244, 0, 0, 0, 0, 0, 0, 0, 0, 0, 0.8500155260347324, 0.8500177191252132, 0, 0, 0, 0, 0, 0.8500183351627929, 0, 0.850016958010452, 0, 0, 0, 0, 0, 0, 0, 0, 0.8500138206413028, 0.8500168787417058, 0, 0, 0, 0.8500169580104505, 0, 0, 0, 0, 0, 1.068801608080959e-08, 0, 0, 0, 0, 0, 0, 0, 0, 0, 0.9703834853313754, 0, 0.8500182289734518, 0, 0, 0, 0, 0, 0, 0, 0, 0, 0, 0, 0, 0.8500177191903335, 0, 0, 0, 0, 0.8500195041129266, 0.8500184782446889, 0.8500183351013358, 0.8500171956761847, 0, 0, 0.8500184782500168, 0, 0.8500171956761847, 0, 0.8500169580104505, 0, 0.8500201639813912, 0.8500098337159281, 0, 0, 0.8500183990217284, 0.8500184782500168, 0, 0, 0, 0.8500183351627929, 0.8500197533877459, 0.8500182331588244, 0.8500215183838193, 0.8500138206413025, 0.8500138206413028, 0.8500232195199051, 0.8500206928999116, 0.8500182331588244, 0.8500177191252132, 0.8500169579706621, 0.8500179884055531, 0.8500169580104505, 0.8500151733116814, 0.850016607806361, 0.8500215183838186, 0, 0.8500105766150219, 0.8500138206413028, 0, 0.8500177191252132, 0.8500155260347324, 0, 0.8500184782500168, 0, 0, 0.850013304017613, 0.75, 0.75, 0.75, 0.75, 0.75, 0.75, 0.75, 0.75, 0.75, 0.8500023319343096, 1.074615571600977e-08, 0.8500154683704029, 0.8500148258147663, 0.8500000000000001, 0.8500000000000001, 0.8500000000000001, 0.8500000000000001, 0, 0, 0.850018325654171, 0.8500189468604962, 0.8500155260347324, 0.8500168787815009, 0.8500181497450549, 0.8500128946334659, 0.8500169580104505, 0, 0, 0.8500182331588244, 0.8500133715079249, 0.8500105766102904, 0, 0, 0.8500200794040401, 0.8500105766150219, 0.850016958010452, 0.8500189468604962, 0.8500168787814987, 0.8500206928999116, 0.8500171956761847, 0, 0, 0.8500105766150219, 0, 1.074401351786021e-08, 0.8500215183838186, 0, 0.8500128946235702, 0, 0, 0, 0, 0, 0, 0, 0, 0.8500182330936956, 0.8500182288584207, 0.8500182288654088, 0, 0.8500154683704029, 0.850018325654171, 0.8500183351627929, 0.8500182289187646, 0.8500182330539051, 0.8500138205580923, 0.8500128945758689, 0.8500215182691612, 0.8500215182691597, 0.8500201639479128, 0, 0.8500182330539043, 0, 0.8500215183186949, 0.8500128946334659, 0.8500201639479128, 0.8500128946334659, 0, 0, 0, 0, 0, 0, 0, 0, 0.8500138206413028, 0.8500189468604962, 0.8500166078678199, 0, 0.8500168787814987, 0.8500105766150219, 0, 0, 0, 0, 0.8500177191903335, 0, 0, 0, 0, 0, 0, 0.8500169579706629, 0, 0, 0, 0.8500213140981616, 0.8500182376824469, 0.8500177191903339, 0.8500138185707965, 0.8500182289734518, 0.850016958010452, 0.8500105766150219, 0.8500234687896391, 0, 0, 0, 0, 0.8500183990217284, 0, 0, 0.8500177191903335, 0, 0, 0.8500215183838186, 0, 1.133311081458381e-08, 0, 0.8500182331588244, 1.127505532958427e-08, 0, 0, 0, 0, 0, 0, 0, 0, 0, 0, 0, 0, 0.01069995762268144, 0, 0, 0, 0, 0, 0, 0.8500177191903339, 0.8500105766150219, 0, 0, 0, 0, 0.8500196066827157, 0, 0.8500182289734518, 0, 0, 0.8500183351627929, 0, 0.01075193278230546, 0, 0.8500215183838186, 0.8500182376824477, 0.8500213140981616, 1.812346158218706e-10, 0, 0.8500179884055531, 0.75],
        [0, 0.1499871053665341, 0.1499784816161814, 0.1499786859018384, 0.1499766270676294, 0.1499894233849789, 0.1499871053665341, 0.1499765312103609, 0.1499817668411756, 0, 0, 0.1499816648372071, 0.1499810531395038, 0.1499844739652676, 0.1499810531395038, 0.1499844739652676, 0.9892910730069786, 0.1499822808747929, 0, 0.1499803933668217, 0, 0, 0.1499831212185013, 0.1499833921321801, 0.149983041989548, 0, 0.1499817623175523, 0.1499810531395038, 0, 0.1499861793942072, 0, 0, 0.9999999892897178, 0, 0.1499784817308388, 0.1499822809170549, 0, 0.1499817669063044, 0.1499820115944469, 0, 0.149983555961641, 0.1499871053764298, 0.1499831212184983, 0.1499816648471022, 0.1499833921798811, 0.9999999892602746, 0.01405056066798105, 0.999999988117775, 0, 0.1499817668809676, 0.1499833921321801, 0.1499817710335365, 0.1499786859085185, 0.1499871054142353, 0.149981762353063, 0.1499798360186088, 0.1499784817308395, 0.1499828043238153, 0.1499861794419085, 0.1499820115944469, 0.1499845316295971, 0, 0.1499804958940618, 0.1499820115944469, 0.149976627127707, 0, 0.1499833921321801, 0.1499784816161814, 0.1499816648372071, 0, 0, 0.1499822808096665, 0.1499894233849781, 0.1499766270676294, 0.149978685937347, 0.1499831212184991, 0.1499871053665341, 0.1499822808096661, 0.1499871053665341, 0.1499831212184991, 0, 0.2172329900522713, 0, 0.1499830420293385, 0.1499844739652676, 0.1499822809170545, 0.1499767805899713, 0, 0.1499818503431147, 0.9999999892663043, 0.1499767805969601, 0.149989423431973, 0, 0, 0.02290087380451111, 0.1499845316295971, 0.1499817710335365, 0.1499802466773807, 0, 0.1499817668411756, 0, 0, 0.1499822808096665, 0.1499831212185013, 0.1499784816161814, 0.1499845316295971, 0, 0, 0, 0, 0, 0, 0.1499822808096665, 0, 0, 0.1499784816161807, 0.1499817668411756, 0, 0, 0, 0, 0.1499831212185013, 0.1499817668411756, 0, 0, 0, 0.1499804958870734, 0, 0.1499784816161814, 0.1499830419895495, 0.1499861793586972, 0.1499810531395038, 0.1499786859018384, 0, 0.1499817668411756, 0, 0, 0, 0, 0, 0, 0, 0, 0, 0.1499844739652676, 0.1499822808747868, 0, 0, 0, 0, 0, 0.1499816648372071, 0, 0.149983041989548, 0, 0, 0, 0, 0, 0, 0, 0, 0.1499861793586972, 0.1499831212582942, 0, 0, 0, 0.1499830419895495, 0, 0, 0, 0, 0, 0.999999989311984, 0, 0, 0, 0, 0, 0, 0, 0, 0, 0.02961651466862458, 0, 0.1499817710265482, 0, 0, 0, 0, 0, 0, 0, 0, 0, 0, 0, 0, 0.1499822808096665, 0, 0, 0, 0, 0.1499804958870734, 0.1499815217553111, 0.1499816648986642, 0.1499828043238153, 0, 0, 0.1499815217499832, 0, 0.1499828043238153, 0, 0.1499830419895495, 0, 0.1499798360186088, 0.1499901662840719, 0, 0, 0.1499816009782716, 0.1499815217499832, 0, 0, 0, 0.1499816648372071, 0.1499802466122541, 0.1499817668411756, 0.1499784816161807, 0.1499861793586975, 0.1499861793586972, 0.1499767804800949, 0.1499793071000884, 0.1499817668411756, 0.1499822808747868, 0.1499830420293379, 0.1499820115944469, 0.1499830419895495, 0.1499848266883186, 0.149983392193639, 0.1499784816161814, 0, 0.1499894233849781, 0.1499861793586972, 0, 0.1499822808747868, 0.1499844739652676, 0, 0.1499815217499832, 0, 0, 0.149986695982387, 0.25, 0.25, 0.25, 0.25, 0.25, 0.25, 0.25, 0.25, 0.25, 0.1499976680656904, 0.9999999892538443, 0.1499845316295971, 0.1499851741852337, 0.1499999999999999, 0.1499999999999999, 0.1499999999999999, 0.1499999999999999, 0, 0, 0.149981674345829, 0.1499810531395038, 0.1499844739652676, 0.1499831212184991, 0.1499818502549451, 0.1499871053665341, 0.1499830419895495, 0, 0, 0.1499817668411756, 0.1499866284920751, 0.1499894233897096, 0, 0, 0.1499799205959599, 0.1499894233849781, 0.149983041989548, 0.1499810531395038, 0.1499831212185013, 0.1499793071000884, 0.1499828043238153, 0, 0, 0.1499894233849781, 0, 0.9999999892559864, 0.1499784816161814, 0, 0.1499871053764298, 0, 0, 0, 0, 0, 0, 0, 0, 0.1499817669063044, 0.1499817711415793, 0.1499817711345912, 0, 0.1499845316295971, 0.149981674345829, 0.1499816648372071, 0.1499817710812354, 0.1499817669460949, 0.1499861794419077, 0.1499871054241311, 0.1499784817308388, 0.1499784817308403, 0.1499798360520872, 0, 0.1499817669460957, 0, 0.1499784816813051, 0.1499871053665341, 0.1499798360520872, 0.1499871053665341, 0, 0, 0, 0, 0, 0, 0, 0, 0.1499861793586972, 0.1499810531395038, 0.1499833921321801, 0, 0.1499831212185013, 0.1499894233849781, 0, 0, 0, 0, 0.1499822808096665, 0, 0, 0, 0, 0, 0, 0.1499830420293371, 0, 0, 0, 0.1499786859018384, 0.1499817623175531, 0.1499822808096661, 0.1499861814292035, 0.1499817710265482, 0.149983041989548, 0.1499894233849781, 0.1499765312103609, 0, 0, 0, 0, 0.1499816009782716, 0, 0, 0.1499822808096665, 0, 0, 0.1499784816161814, 0, 0.9999999886668892, 0, 0.1499817668411756, 0.9999999887249447, 0, 0, 0, 0, 0, 0, 0, 0, 0, 0, 0, 0, 0.9893000423773186, 0, 0, 0, 0, 0, 0, 0.1499822808096661, 0.1499894233849781, 0, 0, 0, 0, 0.1499803933172843, 0, 0.1499817710265482, 0, 0, 0.1499816648372071, 0, 0.9892480672176945, 0, 0.1499784816161814, 0.1499817623175523, 0.1499786859018384, 0.9999999998187654, 0, 0.1499820115944469, 0.25] 
        ],
       "original name":"cuoAlp_SAMN10180424"
      },
     "lupMes_SAMEA5411047":{
       "Global MG94xREV":0,
       "Nucleotide GTR":1e-06,
       "Posterior prob omega class by site":        [
[0, 0.8500000000000001, 0.8500000000000001, 0.8500000000000001, 0.8500000000000001, 0.8500000000000001, 0.8500000000000001, 0.8500000000000001, 0.8500000000000001, 0, 0, 0.8500000000000001, 0.8500000000000001, 0.8500000000000001, 0.8500000000000001, 0.8500000000000001, 0.01, 0.8500000000000001, 0, 0.8500000000000001, 0, 0, 0.8500000000000001, 0.8500000000000001, 0.8500000000000001, 0, 0.8500000000000001, 0.8500000000000001, 0, 0.8500000000000001, 0, 0, 1e-08, 0, 0.8500000000000001, 0.8500000000000001, 0, 0.8500000000000001, 0.8500000000000001, 0, 0.8500000000000001, 0.8500000000000001, 0.8500000000000001, 0.8500000000000001, 0.8500000000000001, 1e-08, 0.8990750532713103, 1e-08, 0, 0.8500000000000001, 0.8500000000000001, 0.8500000000000001, 0.8500000000000001, 0.8500000000000001, 0.8500000000000001, 0.8500000000000001, 0.8500000000000001, 0.8500000000000001, 0.8500000000000001, 0.8500000000000001, 0.8500000000000001, 0, 0.8500000000000001, 0.8500000000000001, 0.8500000000000001, 0, 0.8500000000000001, 0.8500000000000001, 0.8500000000000001, 0, 0, 0.8500000000000001, 0.8500000000000001, 0.8500000000000001, 0.8500000000000001, 0.8500000000000001, 0.8500000000000001, 0.8500000000000001, 0.8500000000000001, 0.8500000000000001, 0, 0.7827254249999999, 0, 0.8500000000000001, 0.8500000000000001, 0.8500000000000001, 0.8500000000000001, 0, 0.8500000000000001, 1e-08, 0.8500000000000001, 0.8500000000000001, 0, 0, 0.8865725958459837, 0.8500000000000001, 0.8500000000000001, 0.8500000000000001, 0, 0.8500000000000001, 0, 0, 0.8500000000000001, 0.8500000000000001, 0.8500000000000001, 0.8500000000000001, 0, 0, 0, 0, 0, 0, 0.8500000000000001, 0, 0, 0.8500000000000001, 0.8500000000000001, 0, 0, 0, 0, 0.8500000000000001, 0.8500000000000001, 0, 0, 0, 0.8500000000000001, 0, 0.8500000000000001, 0.8500000000000001, 0.8500000000000001, 0.8500000000000001, 0.8500000000000001, 0, 0.8500000000000001, 0, 0, 0, 0, 0, 0, 0, 0, 0, 0.8500000000000001, 0.8500000000000001, 0, 0, 0, 0, 0, 0.8500000000000001, 0, 0.8500000000000001, 0, 0, 0, 0, 0, 0, 0, 0, 0.8500000000000001, 0.8500000000000001, 0, 0, 0, 0.8500000000000001, 0, 0, 0, 0, 0, 1e-08, 0, 0, 0, 0, 0, 0, 0, 0, 0, 0.8858966998797312, 0, 0.8500000000000001, 0, 0, 0, 0, 0, 0, 0, 0, 0, 0, 0, 0, 0.8500000000000001, 0, 0, 0, 0, 0.8500000000000001, 0.8500000000000001, 0.8500000000000001, 0.8500000000000001, 0, 0, 0.8500000000000001, 0, 0.8500000000000001, 0, 0.8500000000000001, 0, 0.8500000000000001, 0.8500000000000001, 0, 0, 0.8500000000000001, 0.8500000000000001, 0, 0, 0, 0.8500000000000001, 0.8500000000000001, 0.8500000000000001, 0.8500000000000001, 0.8500000000000001, 0.8500000000000001, 0.8500000000000001, 0.8500000000000001, 0.8500000000000001, 0.8500000000000001, 0.8500000000000001, 0.8500000000000001, 0.8500000000000001, 0.8500000000000001, 0.8500000000000001, 0.8500000000000001, 0, 0.8500000000000001, 0.8500000000000001, 0, 0.8500000000000001, 0.8500000000000001, 0, 0.8500000000000001, 0, 0, 0.8500000000000001, 0.75, 0.75, 0.75, 0.75, 0.75, 0.75, 0.75, 0.75, 0.75, 0.8500000000000001, 1e-08, 0.8500000000000001, 0.8500000000000001, 0.8500000000000001, 0.8500000000000001, 0.8500000000000001, 0.8500000000000001, 0, 0, 0.8500000000000001, 0.8500000000000001, 0.8500000000000001, 0.8500000000000001, 0.8500000000000001, 0.8500000000000001, 0.8500000000000001, 0, 0, 0.8500000000000001, 0.8500000000000001, 0.8500000000000001, 0, 0, 0.8500000000000001, 0.8500000000000001, 0.8500000000000001, 0.8500000000000001, 0.8500000000000001, 0.8500000000000001, 0.8500000000000001, 0, 0, 0.8500000000000001, 0, 1e-08, 0.8500000000000001, 0, 0.8500000000000001, 0, 0, 0, 0, 0, 0, 0, 0, 0.8500000000000001, 0.8500000000000001, 0.8500000000000001, 0, 0.8500000000000001, 0.8500000000000001, 0.8500000000000001, 0.8500000000000001, 0.8500000000000001, 0.8500000000000001, 0.8500000000000001, 0.8500000000000001, 0.8500000000000001, 0.8500000000000001, 0, 0.8500000000000001, 0, 0.8500000000000001, 0.8500000000000001, 0.8500000000000001, 0.8500000000000001, 0, 0, 0, 0, 0, 0, 0, 0, 0.8500000000000001, 0.8500000000000001, 0.8500000000000001, 0, 0.8500000000000001, 0.8500000000000001, 0, 0, 0, 0, 0.8500000000000001, 0, 0, 0, 0, 0, 0, 0.8500000000000001, 0, 0, 0, 0.8500000000000001, 0.8500000000000001, 0.8500000000000001, 0.8500000000000001, 0.8500000000000001, 0.8500000000000001, 0.8500000000000001, 0.8500000000000001, 0, 0, 0, 0, 0.8500000000000001, 0, 0, 0.8500000000000001, 0, 0, 0.8500000000000001, 0, 1e-08, 0, 0.8500000000000001, 1e-08, 0, 0, 0, 0, 0, 0, 0, 0, 0, 0, 0, 0, 0.01, 0, 0, 0, 0, 0, 0, 0.8500000000000001, 0.8500000000000001, 0, 0, 0, 0, 0.8500000000000001, 0, 0.8500000000000001, 0, 0, 0.8500000000000001, 0, 0.01, 0, 0.8500000000000001, 0.8500000000000001, 0.8500000000000001, 1e-08, 0, 0.8500000000000001, 0.75],
        [0, 0.1499999999999999, 0.1499999999999999, 0.1499999999999999, 0.1499999999999999, 0.1499999999999999, 0.1499999999999999, 0.1499999999999999, 0.1499999999999999, 0, 0, 0.1499999999999999, 0.1499999999999999, 0.1499999999999999, 0.1499999999999999, 0.1499999999999999, 0.99, 0.1499999999999999, 0, 0.1499999999999999, 0, 0, 0.1499999999999999, 0.1499999999999999, 0.1499999999999999, 0, 0.1499999999999999, 0.1499999999999999, 0, 0.1499999999999999, 0, 0, 0.9999999899999999, 0, 0.1499999999999999, 0.1499999999999999, 0, 0.1499999999999999, 0.1499999999999999, 0, 0.1499999999999999, 0.1499999999999999, 0.1499999999999999, 0.1499999999999999, 0.1499999999999999, 0.9999999899999999, 0.1009249467286897, 0.9999999899999999, 0, 0.1499999999999999, 0.1499999999999999, 0.1499999999999999, 0.1499999999999999, 0.1499999999999999, 0.1499999999999999, 0.1499999999999999, 0.1499999999999999, 0.1499999999999999, 0.1499999999999999, 0.1499999999999999, 0.1499999999999999, 0, 0.1499999999999999, 0.1499999999999999, 0.1499999999999999, 0, 0.1499999999999999, 0.1499999999999999, 0.1499999999999999, 0, 0, 0.1499999999999999, 0.1499999999999999, 0.1499999999999999, 0.1499999999999999, 0.1499999999999999, 0.1499999999999999, 0.1499999999999999, 0.1499999999999999, 0.1499999999999999, 0, 0.2172745750000001, 0, 0.1499999999999999, 0.1499999999999999, 0.1499999999999999, 0.1499999999999999, 0, 0.1499999999999999, 0.9999999899999999, 0.1499999999999999, 0.1499999999999999, 0, 0, 0.1134274041540163, 0.1499999999999999, 0.1499999999999999, 0.1499999999999999, 0, 0.1499999999999999, 0, 0, 0.1499999999999999, 0.1499999999999999, 0.1499999999999999, 0.1499999999999999, 0, 0, 0, 0, 0, 0, 0.1499999999999999, 0, 0, 0.1499999999999999, 0.1499999999999999, 0, 0, 0, 0, 0.1499999999999999, 0.1499999999999999, 0, 0, 0, 0.1499999999999999, 0, 0.1499999999999999, 0.1499999999999999, 0.1499999999999999, 0.1499999999999999, 0.1499999999999999, 0, 0.1499999999999999, 0, 0, 0, 0, 0, 0, 0, 0, 0, 0.1499999999999999, 0.1499999999999999, 0, 0, 0, 0, 0, 0.1499999999999999, 0, 0.1499999999999999, 0, 0, 0, 0, 0, 0, 0, 0, 0.1499999999999999, 0.1499999999999999, 0, 0, 0, 0.1499999999999999, 0, 0, 0, 0, 0, 0.9999999899999999, 0, 0, 0, 0, 0, 0, 0, 0, 0, 0.1141033001202688, 0, 0.1499999999999999, 0, 0, 0, 0, 0, 0, 0, 0, 0, 0, 0, 0, 0.1499999999999999, 0, 0, 0, 0, 0.1499999999999999, 0.1499999999999999, 0.1499999999999999, 0.1499999999999999, 0, 0, 0.1499999999999999, 0, 0.1499999999999999, 0, 0.1499999999999999, 0, 0.1499999999999999, 0.1499999999999999, 0, 0, 0.1499999999999999, 0.1499999999999999, 0, 0, 0, 0.1499999999999999, 0.1499999999999999, 0.1499999999999999, 0.1499999999999999, 0.1499999999999999, 0.1499999999999999, 0.1499999999999999, 0.1499999999999999, 0.1499999999999999, 0.1499999999999999, 0.1499999999999999, 0.1499999999999999, 0.1499999999999999, 0.1499999999999999, 0.1499999999999999, 0.1499999999999999, 0, 0.1499999999999999, 0.1499999999999999, 0, 0.1499999999999999, 0.1499999999999999, 0, 0.1499999999999999, 0, 0, 0.1499999999999999, 0.25, 0.25, 0.25, 0.25, 0.25, 0.25, 0.25, 0.25, 0.25, 0.1499999999999999, 0.9999999899999999, 0.1499999999999999, 0.1499999999999999, 0.1499999999999999, 0.1499999999999999, 0.1499999999999999, 0.1499999999999999, 0, 0, 0.1499999999999999, 0.1499999999999999, 0.1499999999999999, 0.1499999999999999, 0.1499999999999999, 0.1499999999999999, 0.1499999999999999, 0, 0, 0.1499999999999999, 0.1499999999999999, 0.1499999999999999, 0, 0, 0.1499999999999999, 0.1499999999999999, 0.1499999999999999, 0.1499999999999999, 0.1499999999999999, 0.1499999999999999, 0.1499999999999999, 0, 0, 0.1499999999999999, 0, 0.9999999899999999, 0.1499999999999999, 0, 0.1499999999999999, 0, 0, 0, 0, 0, 0, 0, 0, 0.1499999999999999, 0.1499999999999999, 0.1499999999999999, 0, 0.1499999999999999, 0.1499999999999999, 0.1499999999999999, 0.1499999999999999, 0.1499999999999999, 0.1499999999999999, 0.1499999999999999, 0.1499999999999999, 0.1499999999999999, 0.1499999999999999, 0, 0.1499999999999999, 0, 0.1499999999999999, 0.1499999999999999, 0.1499999999999999, 0.1499999999999999, 0, 0, 0, 0, 0, 0, 0, 0, 0.1499999999999999, 0.1499999999999999, 0.1499999999999999, 0, 0.1499999999999999, 0.1499999999999999, 0, 0, 0, 0, 0.1499999999999999, 0, 0, 0, 0, 0, 0, 0.1499999999999999, 0, 0, 0, 0.1499999999999999, 0.1499999999999999, 0.1499999999999999, 0.1499999999999999, 0.1499999999999999, 0.1499999999999999, 0.1499999999999999, 0.1499999999999999, 0, 0, 0, 0, 0.1499999999999999, 0, 0, 0.1499999999999999, 0, 0, 0.1499999999999999, 0, 0.9999999899999999, 0, 0.1499999999999999, 0.9999999899999999, 0, 0, 0, 0, 0, 0, 0, 0, 0, 0, 0, 0, 0.99, 0, 0, 0, 0, 0, 0, 0.1499999999999999, 0.1499999999999999, 0, 0, 0, 0, 0.1499999999999999, 0, 0.1499999999999999, 0, 0, 0.1499999999999999, 0, 0.99, 0, 0.1499999999999999, 0.1499999999999999, 0.1499999999999999, 0.9999999899999999, 0, 0.1499999999999999, 0.25] 
        ],
       "original name":"lupMes_SAMEA5411047"
      },
     "lycPic_SAMN09924608":{
       "Global MG94xREV":0.0009313097696385833,
       "Nucleotide GTR":0.0009882179705084087,
       "Posterior prob omega class by site":        [
[0, 0.850006177819458, 0.8500103095941361, 0.8500102116994566, 0.8500111981458599, 0.8500050672366809, 0.850006177819458, 0.8500112440695707, 0.8500087355870576, 0, 0, 0.8500087844695212, 0.8500090775341563, 0.8500074385521136, 0.8500090775341563, 0.8500074385521136, 0.01033878632770827, 0.8500084893404983, 0, 0.8500093936592024, 0, 0, 0.8500080866645088, 0.8500079568970167, 0.850008124645019, 0, 0.8500087377372606, 0.8500090775341563, 0, 0.8500066214914964, 0, 0, 1.03412151953725e-08, 0, 0.8500103095941369, 0.850008489340498, 0, 0.8500087355870568, 0.8500086183069527, 0, 0.8500087799034393, 0.8500061778194584, 0.8500080866645096, 0.8500087844695208, 0.8500079568970159, 1.035231577374008e-08, 0.9700304452106645, 1.064608210278107e-08, 0, 0.8500087355870576, 0.8500079568970167, 0.8500087335897303, 0.8500102116994573, 0.850006177819458, 0.8500087377372606, 0.8500096606771955, 0.8500103095941361, 0.8500082385247874, 0.850006621491496, 0.8500086183069527, 0.8500074109498018, 0, 0.8500093445297264, 0.8500086183069527, 0.8500111981458591, 0, 0.8500079568970167, 0.8500103095941361, 0.8500087844695212, 0, 0, 0.8500084893404983, 0.8500050672366817, 0.8500111981458599, 0.8500102116994566, 0.8500080866645088, 0.850006177819458, 0.8500084893404988, 0.850006177819458, 0.8500080866645088, 0, 0.7827453489917963, 0, 0.850008124645019, 0.8500074385521136, 0.8500084893404977, 0.8500111246409066, 0, 0.8500086956093469, 1.035444846808867e-08, 0.8500111246409058, 0.8500050672366817, 0, 0, 0.9514620765672789, 0.8500074109498018, 0.8500087335897303, 0.8500094639595572, 0, 0.8500087355870576, 0, 0, 0.8500084893404983, 0.8500080866645088, 0.8500103095941361, 0.8500074109498018, 0, 0, 0, 0, 0, 0, 0.8500084893404983, 0, 0, 0.8500103095941369, 0.8500087355870576, 0, 0, 0, 0, 0.8500080866645088, 0.8500087355870584, 0, 0, 0, 0.8500093445297264, 0, 0.8500103095941361, 0.850008124645019, 0.850006621491496, 0.8500090775341563, 0.8500102116994566, 0, 0.8500087355870584, 0, 0, 0, 0, 0, 0, 0, 0, 0, 0.8500074385521136, 0.8500084893404983, 0, 0, 0, 0, 0, 0.8500087844695212, 0, 0.850008124645019, 0, 0, 0, 0, 0, 0, 0, 0, 0.850006621491496, 0.8500080866645096, 0, 0, 0, 0.850008124645019, 0, 0, 0, 0, 0, 1.032507510106076e-08, 0, 0, 0, 0, 0, 0, 0, 0, 0, 0.9454161310519977, 0, 0.8500087335897298, 0, 0, 0, 0, 0, 0, 0, 0, 0, 0, 0, 0, 0.8500084893404983, 0, 0, 0, 0, 0.8500093445297264, 0.8500088530199625, 0.8500087844695212, 0.8500082385247874, 0, 0, 0.8500088530199621, 0, 0.8500082385247874, 0, 0.850008124645019, 0, 0.8500096606771963, 0.8500047113112252, 0, 0, 0.8500088150396047, 0.8500088530199621, 0, 0, 0, 0.8500087844695212, 0.850009463959558, 0.850008735587058, 0.8500103095941369, 0.850006621491496, 0.850006621491496, 0.8500111246409066, 0.8500099140705932, 0.8500087355870584, 0.8500084893404983, 0.850008124645019, 0.8500086183069527, 0.850008124645019, 0.8500086956055569, 0.8500079568970164, 0.8500103095941361, 0, 0.8500050672366817, 0.850006621491496, 0, 0.8500084893404983, 0.8500074385521136, 0, 0.8500088530199621, 0, 0, 0.8500063739706739, 0.75, 0.75, 0.75, 0.75, 0.75, 0.75, 0.75, 0.75, 0.75, 0.8500011172166072, 1.027823379181105e-08, 0.8500074109498018, 0.8500079568970164, 0.8500087844695212, 0.8500087844695212, 0.850008124645019, 0.8500087799034393, 0, 0, 0.8500087799034393, 0.8500090775341563, 0.8500074385521136, 0.8500080866645088, 0.8500086956093477, 0.850006177819458, 0.850008124645019, 0, 0, 0.8500087355870576, 0.8500064063167714, 0.8500050672366817, 0, 0, 0.8500096201515349, 0.8500050672366817, 0.850008124645019, 0.8500090775341563, 0.8500080866645088, 0.8500099140705932, 0.8500082385247874, 0, 0, 0.8500050672366817, 0, 1.035141214384637e-08, 0.8500103095941361, 0, 0.8500061778194584, 0, 0, 0, 0, 0, 0, 0, 0, 0.8500087355870568, 0.8500087335897298, 0.8500087335897295, 0, 0.8500074109498018, 0.8500087799034393, 0.8500087844695212, 0.8500087335897298, 0.8500087355870576, 0.850006621491496, 0.850006177819458, 0.8500103095941369, 0.8500103095941361, 0.8500096606771955, 0, 0.8500087355870576, 0, 0.8500103095941361, 0.850006177819458, 0.8500096606771955, 0.850006177819458, 0, 0, 0, 0, 0, 0, 0, 0, 0.850006621491496, 0.8500090775341563, 0.8500079568970167, 0, 0.8500080866645088, 0.8500050672366817, 0, 0, 0, 0, 0.8500084893404983, 0, 0, 0, 0, 0, 0, 0.850008124645019, 0, 0, 0, 0.8500102116994566, 0.8500087377372606, 0.8500084893404983, 0.8500066205024616, 0.8500087335897303, 0.850008124645019, 0.8500050672366817, 0.8500112440695707, 0, 0, 0, 0, 0.8500088150396047, 0, 0, 0.8500084893404983, 0, 0, 0.8500103095941361, 0, 1.055199086955441e-08, 0, 0.8500087355870576, 1.041368644155602e-08, 0, 0, 0, 0, 0, 0, 0, 0, 0, 0, 0, 0, 0.01033075121783882, 0, 0, 0, 0, 0, 0, 0.8500084893404988, 0.8500050672366817, 0, 0, 0, 0, 0.8500093936592024, 0, 0.8500087335897298, 0, 0, 0.8500087844695212, 0, 0.01035564609759539, 0, 0.8500103095941361, 0.8500087377372606, 0.8500102116994566, 1.116982536629153e-08, 0, 0.8500086183069527, 0.75],
        [0, 0.149993822180542, 0.1499896904058639, 0.1499897883005434, 0.1499888018541401, 0.1499949327633191, 0.149993822180542, 0.1499887559304293, 0.1499912644129424, 0, 0, 0.1499912155304788, 0.1499909224658437, 0.1499925614478864, 0.1499909224658437, 0.1499925614478864, 0.9896612136722918, 0.1499915106595017, 0, 0.1499906063407976, 0, 0, 0.1499919133354912, 0.1499920431029833, 0.149991875354981, 0, 0.1499912622627394, 0.1499909224658437, 0, 0.1499933785085036, 0, 0, 0.9999999896587848, 0, 0.1499896904058631, 0.149991510659502, 0, 0.1499912644129432, 0.1499913816930473, 0, 0.1499912200965607, 0.1499938221805416, 0.1499919133354904, 0.1499912155304792, 0.1499920431029841, 0.9999999896476842, 0.0299695547893355, 0.9999999893539179, 0, 0.1499912644129424, 0.1499920431029833, 0.1499912664102697, 0.1499897883005427, 0.149993822180542, 0.1499912622627394, 0.1499903393228045, 0.1499896904058639, 0.1499917614752126, 0.149993378508504, 0.1499913816930473, 0.1499925890501982, 0, 0.1499906554702736, 0.1499913816930473, 0.1499888018541409, 0, 0.1499920431029833, 0.1499896904058639, 0.1499912155304788, 0, 0, 0.1499915106595017, 0.1499949327633183, 0.1499888018541401, 0.1499897883005434, 0.1499919133354912, 0.149993822180542, 0.1499915106595012, 0.149993822180542, 0.1499919133354912, 0, 0.2172546510082037, 0, 0.149991875354981, 0.1499925614478864, 0.1499915106595023, 0.1499888753590934, 0, 0.1499913043906531, 0.9999999896455515, 0.1499888753590942, 0.1499949327633183, 0, 0, 0.04853792343272112, 0.1499925890501982, 0.1499912664102697, 0.1499905360404428, 0, 0.1499912644129424, 0, 0, 0.1499915106595017, 0.1499919133354912, 0.1499896904058639, 0.1499925890501982, 0, 0, 0, 0, 0, 0, 0.1499915106595017, 0, 0, 0.1499896904058631, 0.1499912644129424, 0, 0, 0, 0, 0.1499919133354912, 0.1499912644129416, 0, 0, 0, 0.1499906554702736, 0, 0.1499896904058639, 0.149991875354981, 0.149993378508504, 0.1499909224658437, 0.1499897883005434, 0, 0.1499912644129416, 0, 0, 0, 0, 0, 0, 0, 0, 0, 0.1499925614478864, 0.1499915106595017, 0, 0, 0, 0, 0, 0.1499912155304788, 0, 0.149991875354981, 0, 0, 0, 0, 0, 0, 0, 0, 0.149993378508504, 0.1499919133354904, 0, 0, 0, 0.149991875354981, 0, 0, 0, 0, 0, 0.9999999896749249, 0, 0, 0, 0, 0, 0, 0, 0, 0, 0.05458386894800227, 0, 0.1499912664102702, 0, 0, 0, 0, 0, 0, 0, 0, 0, 0, 0, 0, 0.1499915106595017, 0, 0, 0, 0, 0.1499906554702736, 0.1499911469800375, 0.1499912155304788, 0.1499917614752126, 0, 0, 0.1499911469800379, 0, 0.1499917614752126, 0, 0.149991875354981, 0, 0.1499903393228037, 0.1499952886887748, 0, 0, 0.1499911849603953, 0.1499911469800379, 0, 0, 0, 0.1499912155304788, 0.149990536040442, 0.149991264412942, 0.1499896904058631, 0.149993378508504, 0.149993378508504, 0.1499888753590934, 0.1499900859294068, 0.1499912644129416, 0.1499915106595017, 0.149991875354981, 0.1499913816930473, 0.149991875354981, 0.1499913043944431, 0.1499920431029836, 0.1499896904058639, 0, 0.1499949327633183, 0.149993378508504, 0, 0.1499915106595017, 0.1499925614478864, 0, 0.1499911469800379, 0, 0, 0.1499936260293261, 0.25, 0.25, 0.25, 0.25, 0.25, 0.25, 0.25, 0.25, 0.25, 0.1499988827833928, 0.9999999897217662, 0.1499925890501982, 0.1499920431029836, 0.1499912155304788, 0.1499912155304788, 0.149991875354981, 0.1499912200965607, 0, 0, 0.1499912200965607, 0.1499909224658437, 0.1499925614478864, 0.1499919133354912, 0.1499913043906523, 0.149993822180542, 0.149991875354981, 0, 0, 0.1499912644129424, 0.1499935936832286, 0.1499949327633183, 0, 0, 0.1499903798484651, 0.1499949327633183, 0.149991875354981, 0.1499909224658437, 0.1499919133354912, 0.1499900859294068, 0.1499917614752126, 0, 0, 0.1499949327633183, 0, 0.9999999896485878, 0.1499896904058639, 0, 0.1499938221805416, 0, 0, 0, 0, 0, 0, 0, 0, 0.1499912644129432, 0.1499912664102702, 0.1499912664102705, 0, 0.1499925890501982, 0.1499912200965607, 0.1499912155304788, 0.1499912664102702, 0.1499912644129424, 0.149993378508504, 0.149993822180542, 0.1499896904058631, 0.1499896904058639, 0.1499903393228045, 0, 0.1499912644129424, 0, 0.1499896904058639, 0.149993822180542, 0.1499903393228045, 0.149993822180542, 0, 0, 0, 0, 0, 0, 0, 0, 0.149993378508504, 0.1499909224658437, 0.1499920431029833, 0, 0.1499919133354912, 0.1499949327633183, 0, 0, 0, 0, 0.1499915106595017, 0, 0, 0, 0, 0, 0, 0.149991875354981, 0, 0, 0, 0.1499897883005434, 0.1499912622627394, 0.1499915106595017, 0.1499933794975384, 0.1499912664102697, 0.149991875354981, 0.1499949327633183, 0.1499887559304293, 0, 0, 0, 0, 0.1499911849603953, 0, 0, 0.1499915106595017, 0, 0, 0.1499896904058639, 0, 0.9999999894480092, 0, 0.1499912644129424, 0.9999999895863135, 0, 0, 0, 0, 0, 0, 0, 0, 0, 0, 0, 0, 0.9896692487821612, 0, 0, 0, 0, 0, 0, 0.1499915106595012, 0.1499949327633183, 0, 0, 0, 0, 0.1499906063407976, 0, 0.1499912664102702, 0, 0, 0.1499912155304788, 0, 0.9896443539024046, 0, 0.1499896904058639, 0.1499912622627394, 0.1499897883005434, 0.9999999888301746, 0, 0.1499913816930473, 0.25] 
        ],
       "original name":"lycPic_SAMN09924608"
      },
     "speVen_SAMN27257238":{
       "Global MG94xREV":0.0008152661729859297,
       "Nucleotide GTR":0.0008107075574610898,
       "Posterior prob omega class by site":        [
[0, 0.8500054080635717, 0.8500090250329986, 0.8500089393338418, 0.8500098028749933, 0.8500044358573232, 0.8500054080635717, 0.8500098430764608, 0.8500076471415138, 0, 0, 0.8500076899344656, 0.8500079464832909, 0.8500065117118516, 0.8500079464832909, 0.8500065117118516, 0.01029618010573588, 0.8500074315768348, 0, 0.8500082232180011, 0, 0, 0.8500070790706263, 0.8500069654748903, 0.8500071123209665, 0, 0.8500076490220896, 0.8500079464832909, 0, 0.8500057964562756, 0, 0, 1.02984194900231e-08, 0, 0.8500090250329994, 0.8500074315768344, 0, 0.8500076471415138, 0.8500075444726161, 0, 0.8500076859362641, 0.8500054080635721, 0.8500070790706271, 0.8500076899344656, 0.8500069654748899, 1.030812495037578e-08, 0.9661084355343351, 1.066290044739989e-08, 0, 0.8500076471415138, 0.8500069654748903, 0.8500076453938443, 0.8500089393338418, 0.8500054080635721, 0.8500076490220896, 0.8500084569664094, 0.8500090250329994, 0.8500072120127385, 0.8500057964562752, 0.8500075444726161, 0.8500064875512618, 0, 0.8500081802128269, 0.8500075444726161, 0.8500098028749926, 0, 0.8500069654748903, 0.8500090250329994, 0.8500076899344656, 0, 0, 0.8500074315768348, 0.850004435857324, 0.8500098028749933, 0.8500089393338418, 0.8500070790706263, 0.8500054080635717, 0.8500074315768352, 0.8500054080635717, 0.8500070790706263, 0, 0.7827428665184994, 0, 0.8500071123209665, 0.8500065117118524, 0.8500074315768344, 0.8500097385282472, 0, 0.8500076121436014, 1.03101859982415e-08, 0.8500097385282466, 0.850004435857324, 0, 0, 4.562888450277038e-07, 0.8500064875512618, 0.8500076453938443, 0.8500082847619354, 0, 0.8500076471415138, 0, 0, 0.8500074315768348, 0.8500070790706263, 0.8500090250329994, 0.8500064875512618, 0, 0, 0, 0, 0, 0, 0.8500074315768348, 0, 0, 0.8500090250329994, 0.8500076471415138, 0, 0, 0, 0, 0.8500070790706263, 0.8500076471415138, 0, 0, 0, 0.8500081802128269, 0, 0.8500090250329986, 0.8500071123209665, 0.8500057964562756, 0.8500079464832909, 0.8500089393338418, 0, 0.8500076471415138, 0, 0, 0, 0, 0, 0, 0, 0, 0, 0.8500065117118516, 0.8500074315768348, 0, 0, 0, 0, 0, 0.8500076899344656, 0, 0.8500071123209665, 0, 0, 0, 0, 0, 0, 0, 0, 0.8500057964562756, 0.8500070790706271, 0, 0, 0, 0.8500071123209665, 0, 0, 0, 0, 0, 1.028422051048023e-08, 0, 0, 0, 0, 0, 0, 0, 0, 0, 0.9407105900430248, 0, 0.8500076453938439, 0, 0, 0, 0, 0, 0, 0, 0, 0, 0, 0, 0, 0.8500074315768348, 0, 0, 0, 0, 0.8500081802128269, 0.8500077499432603, 0.850007689934466, 0.8500072120127385, 0, 0, 0.85000774994326, 0, 0.8500072120127385, 0, 0.8500071123209665, 0, 0.8500084569664094, 0.8500041242799075, 0, 0, 0.8500077166930369, 0.85000774994326, 0, 0, 0, 0.8500076899344656, 0.8500082847619358, 0.8500076471415141, 0.8500090250329994, 0.8500057964562752, 0.8500057964562756, 0.8500097385282466, 0.8500086787882345, 0.8500076471415138, 0.8500074315768348, 0.8500071123209665, 0.8500075444726161, 0.8500071123209665, 0.8500076121436022, 0.8500069654748903, 0.8500090250329986, 0, 0.850004435857324, 0.8500057964562756, 0, 0.8500074315768348, 0.8500065117118516, 0, 0.85000774994326, 0, 0, 0.850005579775011, 0.75, 0.75, 0.75, 0.75, 0.75, 0.75, 0.75, 0.75, 0.75, 0.8500009780101665, 1.062999117167611e-08, 0.8500064875512618, 0.8500069654748899, 0.8500076899344656, 0.8500076899344656, 0.8500071123209665, 0.8500076859362633, 0, 0, 0.8500076859362633, 0.8500079464832909, 0.8500065117118516, 0.8500070790706263, 0.8500076121436022, 0.8500054080635717, 0.8500071123209665, 0, 0, 0.8500076471415138, 0.8500056080911109, 0.850004435857324, 0, 0, 0.8500084214921576, 0.850004435857324, 0.8500071123209665, 0.8500079464832909, 0.8500070790706263, 0.8500086787882345, 0.8500072120127385, 0, 0, 0.850004435857324, 0, 1.030729625271081e-08, 0.8500090250329994, 0, 0.8500054080635721, 0, 0, 0, 0, 0, 0, 0, 0, 0.8500076471415138, 0.8500076453938443, 0.8500076453938443, 0, 0.8500064875512618, 0.8500076859362641, 0.8500076899344656, 0.8500076453938443, 0.8500076471415146, 0.8500057964562756, 0.8500054080635721, 0.8500090250329994, 0.8500090250329986, 0.8500084569664094, 0, 0.8500076471415138, 0, 0.8500090250329994, 0.8500054080635717, 0.8500084569664094, 0.8500054080635717, 0, 0, 0, 0, 0, 0, 0, 0, 0.8500057964562756, 0.8500079464832909, 0.8500069654748903, 0, 0.8500070790706263, 0.850004435857324, 0, 0, 0, 0, 0.8500074315768348, 0, 0, 0, 0, 0, 0, 0.8500071123209668, 0, 0, 0, 0.8500089393338418, 0.8500076490220896, 0.8500074315768348, 0.8500057955881746, 0.8500076453938443, 0.8500071123209665, 0.850004435857324, 0.8500098430764608, 0, 0, 0, 0, 0.8500077166930369, 0, 0, 0.8500074315768348, 0, 0, 0.8500090250329994, 0, 1.062596548442525e-08, 0, 0.8500076471415138, 1.058972305893622e-08, 0, 0, 0, 0, 0, 0, 0, 0, 0, 0, 0, 0, 0.0102891900573496, 0, 0, 0, 0, 0, 0, 0.8500074315768352, 0.850004435857324, 0, 0, 0, 0, 0.8500082232180011, 0, 0.8500076453938439, 0, 0, 0.8500076899344656, 0, 0.01031109577661088, 0, 0.8500090250329986, 0.8500076490220896, 0.8500089393338418, 1.102631833305152e-08, 0, 0.8500075444726161, 0.75],
        [0, 0.1499945919364283, 0.1499909749670014, 0.1499910606661582, 0.1499901971250067, 0.1499955641426768, 0.1499945919364283, 0.1499901569235392, 0.1499923528584862, 0, 0, 0.1499923100655344, 0.1499920535167091, 0.1499934882881484, 0.1499920535167091, 0.1499934882881484, 0.9897038198942641, 0.1499925684231652, 0, 0.1499917767819989, 0, 0, 0.1499929209293737, 0.1499930345251097, 0.1499928876790335, 0, 0.1499923509779104, 0.1499920535167091, 0, 0.1499942035437244, 0, 0, 0.9999999897015805, 0, 0.1499909749670006, 0.1499925684231656, 0, 0.1499923528584862, 0.1499924555273839, 0, 0.1499923140637359, 0.1499945919364279, 0.1499929209293729, 0.1499923100655344, 0.1499930345251101, 0.9999999896918751, 0.03389156446566488, 0.9999999893370995, 0, 0.1499923528584862, 0.1499930345251097, 0.1499923546061557, 0.1499910606661582, 0.1499945919364279, 0.1499923509779104, 0.1499915430335906, 0.1499909749670006, 0.1499927879872615, 0.1499942035437248, 0.1499924555273839, 0.1499935124487382, 0, 0.1499918197871731, 0.1499924555273839, 0.1499901971250074, 0, 0.1499930345251097, 0.1499909749670006, 0.1499923100655344, 0, 0, 0.1499925684231652, 0.149995564142676, 0.1499901971250067, 0.1499910606661582, 0.1499929209293737, 0.1499945919364283, 0.1499925684231648, 0.1499945919364283, 0.1499929209293737, 0, 0.2172571334815006, 0, 0.1499928876790335, 0.1499934882881476, 0.1499925684231656, 0.1499902614717528, 0, 0.1499923878563986, 0.999999989689814, 0.1499902614717534, 0.149995564142676, 0, 0, 0.999999543711155, 0.1499935124487382, 0.1499923546061557, 0.1499917152380646, 0, 0.1499923528584862, 0, 0, 0.1499925684231652, 0.1499929209293737, 0.1499909749670006, 0.1499935124487382, 0, 0, 0, 0, 0, 0, 0.1499925684231652, 0, 0, 0.1499909749670006, 0.1499923528584862, 0, 0, 0, 0, 0.1499929209293737, 0.1499923528584862, 0, 0, 0, 0.1499918197871731, 0, 0.1499909749670014, 0.1499928876790335, 0.1499942035437244, 0.1499920535167091, 0.1499910606661582, 0, 0.1499923528584862, 0, 0, 0, 0, 0, 0, 0, 0, 0, 0.1499934882881484, 0.1499925684231652, 0, 0, 0, 0, 0, 0.1499923100655344, 0, 0.1499928876790335, 0, 0, 0, 0, 0, 0, 0, 0, 0.1499942035437244, 0.1499929209293729, 0, 0, 0, 0.1499928876790335, 0, 0, 0, 0, 0, 0.9999999897157795, 0, 0, 0, 0, 0, 0, 0, 0, 0, 0.05928940995697518, 0, 0.1499923546061561, 0, 0, 0, 0, 0, 0, 0, 0, 0, 0, 0, 0, 0.1499925684231652, 0, 0, 0, 0, 0.1499918197871731, 0.1499922500567397, 0.149992310065534, 0.1499927879872615, 0, 0, 0.14999225005674, 0, 0.1499927879872615, 0, 0.1499928876790335, 0, 0.1499915430335906, 0.1499958757200925, 0, 0, 0.1499922833069631, 0.14999225005674, 0, 0, 0, 0.1499923100655344, 0.1499917152380642, 0.1499923528584859, 0.1499909749670006, 0.1499942035437248, 0.1499942035437244, 0.1499902614717534, 0.1499913212117655, 0.1499923528584862, 0.1499925684231652, 0.1499928876790335, 0.1499924555273839, 0.1499928876790335, 0.1499923878563978, 0.1499930345251097, 0.1499909749670014, 0, 0.149995564142676, 0.1499942035437244, 0, 0.1499925684231652, 0.1499934882881484, 0, 0.14999225005674, 0, 0, 0.149994420224989, 0.25, 0.25, 0.25, 0.25, 0.25, 0.25, 0.25, 0.25, 0.25, 0.1499990219898335, 0.9999999893700088, 0.1499935124487382, 0.1499930345251101, 0.1499923100655344, 0.1499923100655344, 0.1499928876790335, 0.1499923140637367, 0, 0, 0.1499923140637367, 0.1499920535167091, 0.1499934882881484, 0.1499929209293737, 0.1499923878563978, 0.1499945919364283, 0.1499928876790335, 0, 0, 0.1499923528584862, 0.1499943919088891, 0.149995564142676, 0, 0, 0.1499915785078424, 0.149995564142676, 0.1499928876790335, 0.1499920535167091, 0.1499929209293737, 0.1499913212117655, 0.1499927879872615, 0, 0, 0.149995564142676, 0, 0.9999999896927038, 0.1499909749670006, 0, 0.1499945919364279, 0, 0, 0, 0, 0, 0, 0, 0, 0.1499923528584862, 0.1499923546061557, 0.1499923546061557, 0, 0.1499935124487382, 0.1499923140637359, 0.1499923100655344, 0.1499923546061557, 0.1499923528584854, 0.1499942035437244, 0.1499945919364279, 0.1499909749670006, 0.1499909749670014, 0.1499915430335906, 0, 0.1499923528584862, 0, 0.1499909749670006, 0.1499945919364283, 0.1499915430335906, 0.1499945919364283, 0, 0, 0, 0, 0, 0, 0, 0, 0.1499942035437244, 0.1499920535167091, 0.1499930345251097, 0, 0.1499929209293737, 0.149995564142676, 0, 0, 0, 0, 0.1499925684231652, 0, 0, 0, 0, 0, 0, 0.1499928876790332, 0, 0, 0, 0.1499910606661582, 0.1499923509779104, 0.1499925684231652, 0.1499942044118254, 0.1499923546061557, 0.1499928876790335, 0.149995564142676, 0.1499901569235392, 0, 0, 0, 0, 0.1499922833069631, 0, 0, 0.1499925684231652, 0, 0, 0.1499909749670006, 0, 0.9999999893740346, 0, 0.1499923528584862, 0.9999999894102769, 0, 0, 0, 0, 0, 0, 0, 0, 0, 0, 0, 0, 0.9897108099426504, 0, 0, 0, 0, 0, 0, 0.1499925684231648, 0.149995564142676, 0, 0, 0, 0, 0.1499917767819989, 0, 0.1499923546061561, 0, 0, 0.1499923100655344, 0, 0.9896889042233892, 0, 0.1499909749670014, 0.1499923509779104, 0.1499910606661582, 0.9999999889736817, 0, 0.1499924555273839, 0.25] 
        ],
       "original name":"speVen_SAMN27257238"
      },
     "uroCin_SAMN04495241":{
       "Global MG94xREV":0.005778614976087973,
       "Nucleotide GTR":0.00574753893006385,
       "Posterior prob omega class by site":        [
[0, 0.8500383274583968, 0.8500639571424452, 0.8500633504354231, 0.8500694686440141, 0.8500314379500408, 0.8500383274583968, 0.8500697536015437, 0.8500541935870012, 0, 0, 0.8500544964889734, 0.8500563146674812, 0.8500461482608532, 0.8500563146674812, 0.8500461482608532, 0.01209664879851096, 0.8500526659884713, 0, 0.8500582762689174, 0, 0, 0.8500501688406527, 0.8500493629479866, 0.8500504038226608, 0, 0.8500542074336952, 0.8500563146674812, 0, 0.8500410793761316, 0, 0, 1.204887574250811e-08, 0, 0.8500639571424505, 0.8500526659884644, 0, 0.8500541935870012, 0.8500534665345, 0, 0.850054468472612, 0.8500383274583968, 0.8500501688407168, 0.8500544964889734, 0.8500493629479858, 6.463449162264816e-11, 0.9899600559543389, 1.535169606586938e-08, 0, 0.8500541935869974, 0.8500493629479866, 0.8500541809614132, 0.8500633504354239, 0.8500383274583972, 0.8500542074336944, 0.8500599326119768, 0.8500639571424452, 0.8500511099187946, 0.8500410793761275, 0.8500534665345, 0.8500459762823014, 0, 0.8500579706471556, 0.8500534665345, 0.8500694686440141, 0, 0.8500493629479866, 0.8500639571424339, 0.8500544964889734, 0, 0, 0.8500526659884713, 0.8500314379500453, 0.8500694686440141, 0.8500633504354231, 0.850050168840716, 0.8500383274583968, 0.8500526659884644, 0.8500383274583968, 0.850050168840716, 0, 0.7828490181041485, 0, 0.8500504038226608, 0.8500461482608539, 0.8500526659884713, 0.8500690127656179, 0, 0.8500539459843464, 1.234419659471679e-08, 0.8500690127656171, 0.8500314379500453, 0, 0, 0.9950950243809746, 0.8500459762823014, 0.8500541809448994, 0.8500587115280214, 0, 0.8500541935870012, 0, 0, 0.8500526659884713, 0.8500501688406527, 0.8500639571424339, 0.8500459762823014, 0, 0, 0, 0, 0, 0, 0.8500526659884713, 0, 0, 0.8500639571424505, 0.8500541935870012, 0, 0, 0, 0, 0.8500501688406527, 0.8500541935870012, 0, 0, 0, 0.8500579706471556, 0, 0.8500639571424452, 0.8500504038226276, 0.8500410793761313, 0.8500563146674812, 0.8500633504354231, 0, 0.8500541935870012, 0, 0, 0, 0, 0, 0, 0, 0, 0, 0.8500461482608532, 0.8500526659885517, 0, 0, 0, 0, 0, 0.8500544964889734, 0, 0.8500504038226608, 0, 0, 0, 0, 0, 0, 0, 0, 0.8500410793761313, 0.850050168840667, 0, 0, 0, 0.8500504038226276, 0, 0, 0, 0, 0, 2.164491606379838e-10, 0, 0, 0, 0, 0, 0, 0, 0, 0, 0.9904834299737338, 0, 0.8500541809614132, 0, 0, 0, 0, 0, 0, 0, 0, 0, 0, 0, 0, 0.8500526659884713, 0, 0, 0, 0, 0.8500579706471556, 0.8500549218577036, 0.8500544964889734, 0.8500511099187946, 0, 0, 0.8500549218577036, 0, 0.8500511099187946, 0, 0.8500504038226276, 0, 0.8500599326119791, 0.8500292298464701, 0, 0, 0.8500546868815914, 0.8500549218577036, 0, 0, 0, 0.8500544964889734, 0.8500587115280217, 0.8500541935870009, 0.8500639571424505, 0.8500410793761272, 0.8500410793761313, 0.8500690127656179, 0.8500615043119099, 0.8500541935870012, 0.8500526659885517, 0.8500504038226608, 0.8500534665345, 0.8500504038226276, 0.8500539459843464, 0.8500493629479862, 0.8500639571424452, 0, 0.8500314379500453, 0.8500410793761313, 0, 0.8500526659885517, 0.8500461482608532, 0, 0.8500549218577036, 0, 0, 0.8500395441960495, 0.75, 0.75, 0.75, 0.75, 0.75, 0.75, 0.75, 0.75, 0.75, 0.8500069316526871, 1.497117021659268e-08, 0.8500459762823014, 0.8500493629479862, 0.8500544964889734, 0.8500544964889734, 0.8500504038226608, 0.8500544684726112, 0, 0, 0.8500544684726112, 0.8500563146674812, 0.8500461482608532, 0.850050168840716, 0.8500539459843464, 0.8500383274583968, 0.8500504038226276, 0, 0, 0.8500541935870012, 0.8500397447767049, 0.8500314379500453, 0, 0, 0.8500596806223372, 0.8500314379500453, 0.8500504038226608, 0.8500563146674812, 0.8500501688406527, 0.8500615043119099, 0.8500511099187946, 0, 0, 0.8500314379500453, 0, 1.222751868513788e-08, 0.8500639571424339, 0, 0.8500383274583968, 0, 0, 0, 0, 0, 0, 0, 0, 0.8500541935870012, 0.8500541809614135, 0.8500541809614135, 0, 0.8500459762823011, 0.8500544684726112, 0.8500544964889729, 0.8500541809614135, 0.8500244744028524, 0.8500410793761316, 0.8500383274583968, 0.8500639571424505, 0.8500639571424452, 0.8500599326119768, 0, 0.8500541935870012, 0, 0.8500639571424332, 0.8500383274583968, 0.8500599326119791, 0.8500383274583968, 0, 0, 0, 0, 0, 0, 0, 0, 0.8500410793761313, 0.8500563146674812, 0.8500493629479866, 0, 0.8500501688406527, 0.8500314379500453, 0, 0, 0, 0, 0.8500526659884713, 0, 0, 0, 0, 0, 0, 0.8500504038226789, 0, 0, 0, 0.8500633504354231, 0.8500542074336944, 0.8500526659884713, 0.8500410739209801, 0.8500541809614135, 0.8500504038226608, 0.8500314379500453, 0.8500697536015437, 0, 0, 0, 0, 0.8500546868815914, 0, 0, 0.8500526659884713, 0, 0, 0.8500639571424339, 0, 1.511372049411014e-08, 0, 0.8500541935870012, 1.468977684450909e-08, 0, 0, 0, 0, 0, 0, 0, 0, 0, 0, 0, 0, 0.0001525511390875293, 0, 0, 0, 0, 0, 0, 0.8500526659884644, 0.8500314379500453, 0, 0, 0, 0, 0.8500582762689174, 0, 0.8500541809614132, 0, 0, 0.8500544964889734, 0, 0.01002277231038841, 0, 0.8500639571424452, 0.8500542074336952, 0.8500633504354231, 3.756759196852211e-10, 0, 0.8500534665345, 0.75],
        [0, 0.1499616725416032, 0.1499360428575548, 0.1499366495645769, 0.1499305313559859, 0.1499685620499592, 0.1499616725416032, 0.1499302463984563, 0.1499458064129988, 0, 0, 0.1499455035110266, 0.1499436853325188, 0.1499538517391468, 0.1499436853325188, 0.1499538517391468, 0.9879033512014891, 0.1499473340115287, 0, 0.1499417237310826, 0, 0, 0.1499498311593473, 0.1499506370520134, 0.1499495961773392, 0, 0.1499457925663048, 0.1499436853325188, 0, 0.1499589206238684, 0, 0, 0.9999999879511242, 0, 0.1499360428575495, 0.1499473340115356, 0, 0.1499458064129988, 0.1499465334655, 0, 0.149945531527388, 0.1499616725416032, 0.1499498311592832, 0.1499455035110266, 0.1499506370520142, 0.9999999999353655, 0.01003994404566111, 0.999999984648304, 0, 0.1499458064130026, 0.1499506370520134, 0.1499458190385868, 0.1499366495645761, 0.1499616725416028, 0.1499457925663056, 0.1499400673880232, 0.1499360428575548, 0.1499488900812054, 0.1499589206238725, 0.1499465334655, 0.1499540237176986, 0, 0.1499420293528444, 0.1499465334655, 0.1499305313559859, 0, 0.1499506370520134, 0.1499360428575661, 0.1499455035110266, 0, 0, 0.1499473340115287, 0.1499685620499547, 0.1499305313559859, 0.1499366495645769, 0.149949831159284, 0.1499616725416032, 0.1499473340115356, 0.1499616725416032, 0.149949831159284, 0, 0.2171509818958515, 0, 0.1499495961773392, 0.1499538517391461, 0.1499473340115287, 0.1499309872343821, 0, 0.1499460540156536, 0.9999999876558034, 0.1499309872343829, 0.1499685620499547, 0, 0, 0.004904975619025365, 0.1499540237176986, 0.1499458190551006, 0.1499412884719786, 0, 0.1499458064129988, 0, 0, 0.1499473340115287, 0.1499498311593473, 0.1499360428575661, 0.1499540237176986, 0, 0, 0, 0, 0, 0, 0.1499473340115287, 0, 0, 0.1499360428575495, 0.1499458064129988, 0, 0, 0, 0, 0.1499498311593473, 0.1499458064129988, 0, 0, 0, 0.1499420293528444, 0, 0.1499360428575548, 0.1499495961773724, 0.1499589206238687, 0.1499436853325188, 0.1499366495645769, 0, 0.1499458064129988, 0, 0, 0, 0, 0, 0, 0, 0, 0, 0.1499538517391468, 0.1499473340114483, 0, 0, 0, 0, 0, 0.1499455035110266, 0, 0.1499495961773392, 0, 0, 0, 0, 0, 0, 0, 0, 0.1499589206238687, 0.149949831159333, 0, 0, 0, 0.1499495961773724, 0, 0, 0, 0, 0, 0.9999999997835508, 0, 0, 0, 0, 0, 0, 0, 0, 0, 0.009516570026266158, 0, 0.1499458190385868, 0, 0, 0, 0, 0, 0, 0, 0, 0, 0, 0, 0, 0.1499473340115287, 0, 0, 0, 0, 0.1499420293528444, 0.1499450781422964, 0.1499455035110266, 0.1499488900812054, 0, 0, 0.1499450781422964, 0, 0.1499488900812054, 0, 0.1499495961773724, 0, 0.1499400673880209, 0.1499707701535299, 0, 0, 0.1499453131184086, 0.1499450781422964, 0, 0, 0, 0.1499455035110266, 0.1499412884719783, 0.1499458064129991, 0.1499360428575495, 0.1499589206238728, 0.1499589206238687, 0.1499309872343821, 0.1499384956880901, 0.1499458064129988, 0.1499473340114483, 0.1499495961773392, 0.1499465334655, 0.1499495961773724, 0.1499460540156536, 0.1499506370520138, 0.1499360428575548, 0, 0.1499685620499547, 0.1499589206238687, 0, 0.1499473340114483, 0.1499538517391468, 0, 0.1499450781422964, 0, 0, 0.1499604558039505, 0.25, 0.25, 0.25, 0.25, 0.25, 0.25, 0.25, 0.25, 0.25, 0.1499930683473129, 0.9999999850288298, 0.1499540237176986, 0.1499506370520138, 0.1499455035110266, 0.1499455035110266, 0.1499495961773392, 0.1499455315273888, 0, 0, 0.1499455315273888, 0.1499436853325188, 0.1499538517391468, 0.149949831159284, 0.1499460540156536, 0.1499616725416032, 0.1499495961773724, 0, 0, 0.1499458064129988, 0.1499602552232951, 0.1499685620499547, 0, 0, 0.1499403193776628, 0.1499685620499547, 0.1499495961773392, 0.1499436853325188, 0.1499498311593473, 0.1499384956880901, 0.1499488900812054, 0, 0, 0.1499685620499547, 0, 0.9999999877724813, 0.1499360428575661, 0, 0.1499616725416032, 0, 0, 0, 0, 0, 0, 0, 0, 0.1499458064129988, 0.1499458190385865, 0.1499458190385865, 0, 0.1499540237176989, 0.1499455315273888, 0.1499455035110271, 0.1499458190385865, 0.1499755255971476, 0.1499589206238684, 0.1499616725416032, 0.1499360428575495, 0.1499360428575548, 0.1499400673880232, 0, 0.1499458064129988, 0, 0.1499360428575668, 0.1499616725416032, 0.1499400673880209, 0.1499616725416032, 0, 0, 0, 0, 0, 0, 0, 0, 0.1499589206238687, 0.1499436853325188, 0.1499506370520134, 0, 0.1499498311593473, 0.1499685620499547, 0, 0, 0, 0, 0.1499473340115287, 0, 0, 0, 0, 0, 0, 0.1499495961773211, 0, 0, 0, 0.1499366495645769, 0.1499457925663056, 0.1499473340115287, 0.1499589260790199, 0.1499458190385865, 0.1499495961773392, 0.1499685620499547, 0.1499302463984563, 0, 0, 0, 0, 0.1499453131184086, 0, 0, 0.1499473340115287, 0, 0, 0.1499360428575661, 0, 0.9999999848862795, 0, 0.1499458064129988, 0.9999999853102232, 0, 0, 0, 0, 0, 0, 0, 0, 0, 0, 0, 0, 0.9998474488609125, 0, 0, 0, 0, 0, 0, 0.1499473340115356, 0.1499685620499547, 0, 0, 0, 0, 0.1499417237310826, 0, 0.1499458190385868, 0, 0, 0.1499455035110266, 0, 0.9899772276896116, 0, 0.1499360428575548, 0.1499457925663048, 0.1499366495645769, 0.9999999996243241, 0, 0.1499465334655, 0.25] 
        ],
       "original name":"uroCin_SAMN04495241"
      },
     "vulVul_marble_Fox4":{
       "Global MG94xREV":0.005737958363215289,
       "Nucleotide GTR":0.005706613703021645,
       "Posterior prob omega class by site":        [
[0, 0.8500380578380931, 0.8500635072597672, 0.8500629048154241, 0.8500689799991036, 0.850031216790069, 0.8500380578380931, 0.8500692629516828, 0.8500538123737695, 0, 0, 0.8500541131479875, 0.8500559185363038, 0.8500458236309052, 0.8500559185363038, 0.8500458236309052, 0.0001576928020429754, 0.8500522955203156, 0, 0.8500578663356598, 0, 0, 0.8500498159301388, 0.8500490157133875, 0.8500500492645492, 0, 0.8500538261188375, 0.8500559185363038, 0, 0.8500407904023983, 0, 0, 2.051909873479305e-10, 0, 0.8500635072597733, 0.850052295520308, 0, 0.8500538123737695, 0.8500530904311803, 0, 0.8500540853261151, 0.8500380578380926, 0.8500498159302016, 0.8500541131479875, 0.8500490157133872, 1.225359366692858e-08, 0.9899342793151065, 1.530816775599409e-08, 0, 0.8500538123737665, 0.8500490157133875, 0.8500537998389471, 0.8500629048154241, 0.8500380578380931, 0.8500538261188367, 0.8500595110289905, 0.8500635072597672, 0.8500507503970304, 0.8500407904023946, 0.8500530904311803, 0.8500456528682627, 0, 0.850057562870672, 0.8500530904311803, 0.8500689799991036, 0, 0.8500490157133875, 0.8500635072597559, 0.8500541131479875, 0, 0, 0.8500522955203151, 0.8500312167900735, 0.8500689799991036, 0.8500629048154233, 0.8500498159302016, 0.8500380578380931, 0.8500522955203088, 0.8500380578380931, 0.8500498159302016, 0, 0.7828481488046813, 0, 0.8500500492645492, 0.8500458236309052, 0.8500522955203151, 0.8500685273264075, 0, 0.8500535665094092, 1.23264615277632e-08, 0.8500685273264067, 0.8500312167900735, 0, 0, 0.9950542216424104, 0.8500456528682627, 0.8500450159935058, 0.8500582985402573, 0, 0.8500538123737695, 0, 0, 0.8500522955203151, 0.8500498159301388, 0.8500635072597559, 0.8500456528682627, 0, 0, 0, 0, 0, 0, 0.8500522955203151, 0, 0, 0.8500635072597725, 0.8500538123737695, 0, 0, 0, 0, 0.8500498159301388, 0.8500538123737695, 0, 0, 0, 0.850057562870672, 0, 0.8500635072597672, 0.850050049264516, 0.8500407904023983, 0.8500559185363038, 0.8500629048154241, 0, 0.8500538123737695, 0, 0, 0, 0, 0, 0, 0, 0, 0, 0.8500458236309052, 0.8500522955203941, 0, 0, 0, 0, 0, 0.8500541131479875, 0, 0.8500500492645492, 0, 0, 0, 0, 0, 0, 0, 0, 0.8500407904023983, 0.8500498159301533, 0, 0, 0, 0.850050049264516, 0, 0, 0, 0, 0, 1.191560394111817e-08, 0, 0, 0, 0, 0, 0, 0, 0, 0, 0.9904191009251458, 0, 0.8500537998389471, 0, 0, 0, 0, 0, 0, 0, 0, 0, 0, 0, 0, 0.8500522955203151, 0, 0, 0, 0, 0.850057562870672, 0.8500545355237408, 0.8500541131479875, 0.8500507503970304, 0, 0, 0.8500545355237404, 0, 0.8500507503970304, 0, 0.850050049264516, 0, 0.850059511028992, 0.8500290242191262, 0, 0, 0.8500543021951436, 0.8500545355237404, 0, 0, 0, 0.8500541131479875, 0.8500582985402573, 0.8500538123737692, 0.8500635072597725, 0.8500407904023941, 0.8500407904023983, 0.8500685273264075, 0.8500610716755908, 0.8500538123737695, 0.8500522955203941, 0.8500500492645492, 0.8500530904311803, 0.850050049264516, 0.8500535665094092, 0.8500490157133875, 0.8500635072597672, 0, 0.8500312167900735, 0.8500407904023983, 0, 0.8500522955203941, 0.8500458236309052, 0, 0.8500545355237404, 0, 0, 0.8500392660180277, 0.75, 0.75, 0.75, 0.75, 0.75, 0.75, 0.75, 0.75, 0.75, 0.8500068828876569, 1.493160898512604e-08, 0.8500456528682627, 0.8500490157133872, 0.8500541131479875, 0.8500541131479875, 0.8500500492645492, 0.8500540853261151, 0, 0, 0.8500540853261144, 0.8500559185363038, 0.8500458236309052, 0.8500498159302016, 0.8500535665094092, 0.8500380578380931, 0.850050049264516, 0, 0, 0.8500538123737695, 0.8500394651884671, 0.8500312167900735, 0, 0, 0.8500592608167287, 0.8500312167900735, 0.8500500492645492, 0.8500559185363038, 0.8500498159301388, 0.8500610716755908, 0.8500507503970304, 0, 0, 0.8500312167900735, 0, 7.304857481174849e-11, 0.8500635072597559, 0, 0.8500380578380926, 0, 0, 0, 0, 0, 0, 0, 0, 0.8500538123737695, 0.8500537998389475, 0.8500537998389471, 0, 0.8500456528682627, 0.8500540853261151, 0.8500541131479875, 0.8500537998389475, 0.8500538122209569, 0.8500407904023983, 0.8500380578380931, 0.8500635072597725, 0.8500635072597672, 0.8500595110289898, 0, 0.8500538123737695, 0, 0.8500635072597559, 0.8500380578380931, 0.850059511028992, 0.8500380578380931, 0, 0, 0, 0, 0, 0, 0, 0, 0.8500407904023983, 0.8500559185363038, 0.8500490157133875, 0, 0.8500498159301388, 0.8500312167900735, 0, 0, 0, 0, 0.8500522955203151, 0, 0, 0, 0, 0, 0, 0.8500500492645665, 0, 0, 0, 0.8500629048154241, 0.8500538261188367, 0.8500522955203156, 0.8500407849799529, 0.8500537998389471, 0.8500500492645492, 0.8500312167900735, 0.8500692629516828, 0, 0, 0, 0, 0.8500543021951436, 0, 0, 0.8500522955203151, 0, 0, 0.8500635072597559, 0, 1.507175168189998e-08, 0, 0.8500538123737695, 1.465226972305996e-08, 0, 0, 0, 0, 0, 0, 0, 0, 0, 0, 0, 0, 0.01201197206518076, 0, 0, 0, 0, 0, 0, 0.8500522955203088, 0.8500312167900735, 0, 0, 0, 0, 0.8500578663356598, 0, 0.8500537998389471, 0, 0, 0.8500541131479875, 0, 0.01000017801679916, 0, 0.8500635072597672, 0.8500538261188375, 0.8500629048154241, 1.835598344976253e-08, 0, 0.8500530904311803, 0.75],
        [0, 0.1499619421619069, 0.1499364927402328, 0.1499370951845759, 0.1499310200008964, 0.149968783209931, 0.1499619421619069, 0.1499307370483172, 0.1499461876262305, 0, 0, 0.1499458868520125, 0.1499440814636962, 0.1499541763690948, 0.1499440814636962, 0.1499541763690948, 0.999842307197957, 0.1499477044796844, 0, 0.1499421336643402, 0, 0, 0.1499501840698612, 0.1499509842866125, 0.1499499507354508, 0, 0.1499461738811625, 0.1499440814636962, 0, 0.1499592095976017, 0, 0, 0.999999999794809, 0, 0.1499364927402267, 0.149947704479692, 0, 0.1499461876262305, 0.1499469095688197, 0, 0.1499459146738849, 0.1499619421619074, 0.1499501840697984, 0.1499458868520125, 0.1499509842866128, 0.9999999877464063, 0.01006572068489353, 0.9999999846918323, 0, 0.1499461876262335, 0.1499509842866125, 0.1499462001610529, 0.1499370951845759, 0.1499619421619069, 0.1499461738811633, 0.1499404889710095, 0.1499364927402328, 0.1499492496029696, 0.1499592095976054, 0.1499469095688197, 0.1499543471317373, 0, 0.149942437129328, 0.1499469095688197, 0.1499310200008964, 0, 0.1499509842866125, 0.1499364927402441, 0.1499458868520125, 0, 0, 0.1499477044796849, 0.1499687832099265, 0.1499310200008964, 0.1499370951845767, 0.1499501840697984, 0.1499619421619069, 0.1499477044796912, 0.1499619421619069, 0.1499501840697984, 0, 0.2171518511953187, 0, 0.1499499507354508, 0.1499541763690948, 0.1499477044796849, 0.1499314726735925, 0, 0.1499464334905908, 0.9999999876735385, 0.1499314726735933, 0.1499687832099265, 0, 0, 0.004945778357589581, 0.1499543471317373, 0.1499549840064942, 0.1499417014597427, 0, 0.1499461876262305, 0, 0, 0.1499477044796849, 0.1499501840698612, 0.1499364927402441, 0.1499543471317373, 0, 0, 0, 0, 0, 0, 0.1499477044796849, 0, 0, 0.1499364927402275, 0.1499461876262305, 0, 0, 0, 0, 0.1499501840698612, 0.1499461876262305, 0, 0, 0, 0.149942437129328, 0, 0.1499364927402328, 0.149949950735484, 0.1499592095976017, 0.1499440814636962, 0.1499370951845759, 0, 0.1499461876262305, 0, 0, 0, 0, 0, 0, 0, 0, 0, 0.1499541763690948, 0.1499477044796059, 0, 0, 0, 0, 0, 0.1499458868520125, 0, 0.1499499507354508, 0, 0, 0, 0, 0, 0, 0, 0, 0.1499592095976017, 0.1499501840698467, 0, 0, 0, 0.149949950735484, 0, 0, 0, 0, 0, 0.9999999880843961, 0, 0, 0, 0, 0, 0, 0, 0, 0, 0.009580899074854154, 0, 0.1499462001610529, 0, 0, 0, 0, 0, 0, 0, 0, 0, 0, 0, 0, 0.1499477044796849, 0, 0, 0, 0, 0.149942437129328, 0.1499454644762592, 0.1499458868520125, 0.1499492496029696, 0, 0, 0.1499454644762596, 0, 0.1499492496029696, 0, 0.149949950735484, 0, 0.149940488971008, 0.1499709757808738, 0, 0, 0.1499456978048564, 0.1499454644762596, 0, 0, 0, 0.1499458868520125, 0.1499417014597427, 0.1499461876262308, 0.1499364927402275, 0.1499592095976059, 0.1499592095976017, 0.1499314726735925, 0.1499389283244092, 0.1499461876262305, 0.1499477044796059, 0.1499499507354508, 0.1499469095688197, 0.149949950735484, 0.1499464334905908, 0.1499509842866125, 0.1499364927402328, 0, 0.1499687832099265, 0.1499592095976017, 0, 0.1499477044796059, 0.1499541763690948, 0, 0.1499454644762596, 0, 0, 0.1499607339819723, 0.25, 0.25, 0.25, 0.25, 0.25, 0.25, 0.25, 0.25, 0.25, 0.1499931171123431, 0.9999999850683911, 0.1499543471317373, 0.1499509842866128, 0.1499458868520125, 0.1499458868520125, 0.1499499507354508, 0.1499459146738849, 0, 0, 0.1499459146738856, 0.1499440814636962, 0.1499541763690948, 0.1499501840697984, 0.1499464334905908, 0.1499619421619069, 0.149949950735484, 0, 0, 0.1499461876262305, 0.1499605348115329, 0.1499687832099265, 0, 0, 0.1499407391832713, 0.1499687832099265, 0.1499499507354508, 0.1499440814636962, 0.1499501840698612, 0.1499389283244092, 0.1499492496029696, 0, 0, 0.1499687832099265, 0, 0.9999999999269514, 0.1499364927402441, 0, 0.1499619421619074, 0, 0, 0, 0, 0, 0, 0, 0, 0.1499461876262305, 0.1499462001610525, 0.1499462001610529, 0, 0.1499543471317373, 0.1499459146738849, 0.1499458868520125, 0.1499462001610525, 0.1499461877790431, 0.1499592095976017, 0.1499619421619069, 0.1499364927402275, 0.1499364927402328, 0.1499404889710102, 0, 0.1499461876262305, 0, 0.1499364927402441, 0.1499619421619069, 0.149940488971008, 0.1499619421619069, 0, 0, 0, 0, 0, 0, 0, 0, 0.1499592095976017, 0.1499440814636962, 0.1499509842866125, 0, 0.1499501840698612, 0.1499687832099265, 0, 0, 0, 0, 0.1499477044796849, 0, 0, 0, 0, 0, 0, 0.1499499507354335, 0, 0, 0, 0.1499370951845759, 0.1499461738811633, 0.1499477044796844, 0.1499592150200471, 0.1499462001610529, 0.1499499507354508, 0.1499687832099265, 0.1499307370483172, 0, 0, 0, 0, 0.1499456978048564, 0, 0, 0.1499477044796849, 0, 0, 0.1499364927402441, 0, 0.9999999849282483, 0, 0.1499461876262305, 0.9999999853477303, 0, 0, 0, 0, 0, 0, 0, 0, 0, 0, 0, 0, 0.9879880279348192, 0, 0, 0, 0, 0, 0, 0.1499477044796912, 0.1499687832099265, 0, 0, 0, 0, 0.1499421336643402, 0, 0.1499462001610529, 0, 0, 0.1499458868520125, 0, 0.9899998219832008, 0, 0.1499364927402328, 0.1499461738811625, 0.1499370951845759, 0.9999999816440166, 0, 0.1499469095688197, 0.25] 
        ],
       "original name":"vulVul_marble_Fox4"
      }
    },
   "attributes":{
     "Global MG94xREV":{
       "attribute type":"branch length",
       "display order":1
      },
     "Nucleotide GTR":{
       "attribute type":"branch length",
       "display order":0
      },
     "Posterior prob omega class by site":{
       "attribute type":"branch annotations",
       "display order":-1
      },
     "original name":{
       "attribute type":"node label",
       "display order":-1
      }
    }
  },
 "data partitions":{
   "0":{
     "coverage":      [
[0, 1, 2, 3, 4, 5, 6, 7, 8, 9, 10, 11, 12, 13, 14, 15, 16, 17, 18, 19, 20, 21, 22, 23, 24, 25, 26, 27, 28, 29, 30, 31, 32, 33, 34, 35, 36, 37, 38, 39, 40, 41, 42, 43, 44, 45, 46, 47, 48, 49, 50, 51, 52, 53, 54, 55, 56, 57, 58, 59, 60, 61, 62, 63, 64, 65, 66, 67, 68, 69, 70, 71, 72, 73, 74, 75, 76, 77, 78, 79, 80, 81, 82, 83, 84, 85, 86, 87, 88, 89, 90, 91, 92, 93, 94, 95, 96, 97, 98, 99, 100, 101, 102, 103, 104, 105, 106, 107, 108, 109, 110, 111, 112, 113, 114, 115, 116, 117, 118, 119, 120, 121, 122, 123, 124, 125, 126, 127, 128, 129, 130, 131, 132, 133, 134, 135, 136, 137, 138, 139, 140, 141, 142, 143, 144, 145, 146, 147, 148, 149, 150, 151, 152, 153, 154, 155, 156, 157, 158, 159, 160, 161, 162, 163, 164, 165, 166, 167, 168, 169, 170, 171, 172, 173, 174, 175, 176, 177, 178, 179, 180, 181, 182, 183, 184, 185, 186, 187, 188, 189, 190, 191, 192, 193, 194, 195, 196, 197, 198, 199, 200, 201, 202, 203, 204, 205, 206, 207, 208, 209, 210, 211, 212, 213, 214, 215, 216, 217, 218, 219, 220, 221, 222, 223, 224, 225, 226, 227, 228, 229, 230, 231, 232, 233, 234, 235, 236, 237, 238, 239, 240, 241, 242, 243, 244, 245, 246, 247, 248, 249, 250, 251, 252, 253, 254, 255, 256, 257, 258, 259, 260, 261, 262, 263, 264, 265, 266, 267, 268, 269, 270, 271, 272, 273, 274, 275, 276, 277, 278, 279, 280, 281, 282, 283, 284, 285, 286, 287, 288, 289, 290, 291, 292, 293, 294, 295, 296, 297, 298, 299, 300, 301, 302, 303, 304, 305, 306, 307, 308, 309, 310, 311, 312, 313, 314, 315, 316, 317, 318, 319, 320, 321, 322, 323, 324, 325, 326, 327, 328, 329, 330, 331, 332, 333, 334, 335, 336, 337, 338, 339, 340, 341, 342, 343, 344, 345, 346, 347, 348, 349, 350, 351, 352, 353, 354, 355, 356, 357, 358, 359, 360, 361, 362, 363, 364, 365, 366, 367, 368, 369, 370, 371, 372, 373, 374, 375, 376, 377, 378, 379, 380, 381, 382, 383, 384, 385, 386, 387, 388, 389, 390, 391, 392, 393, 394, 395, 396, 397, 398, 399, 400, 401, 402, 403, 404, 405, 406, 407, 408, 409, 410, 411, 412, 413, 414, 415, 416, 417, 418, 419, 420, 421] 
      ],
     "name":"meme.filter.default"
    }
  },
 "fits":{
   "Global MG94xREV":{
     "AIC-c":3936.096622479693,
     "Equilibrium frequencies":      [
[0.02116746076080263],
      [0.02331564777172335],
      [0.02727267651963929],
      [0.01985227491627874],
      [0.01468795301070944],
      [0.01617856495661879],
      [0.01892431953569623],
      [0.01377535474949105],
      [0.01190728925628683],
      [0.01311570458794522],
      [0.01534164403478376],
      [0.01116746040040823],
      [0.01883444669535424],
      [0.02074586697415127],
      [0.02426676387656183],
      [0.01766421669171395],
      [0.01441724450012009],
      [0.01588038350004101],
      [0.01857553203946105],
      [0.01352146601738823],
      [0.010004025147589],
      [0.01101928706879074],
      [0.01288943179475563],
      [0.009382450722056861],
      [0.00811010363885663],
      [0.008933160286561598],
      [0.01044925679006666],
      [0.007606203165201448],
      [0.01282821903391612],
      [0.01413009523972606],
      [0.01652819258713051],
      [0.0120311705700257],
      [0.02128740879421525],
      [0.02344776877242167],
      [0.02742722051295979],
      [0.01996477028650208],
      [0.01477118411237063],
      [0.01627024279516135],
      [0.01903155653202893],
      [0.01385341450027714],
      [0.01197476338299983],
      [0.01319002634953592],
      [0.01542857935745111],
      [0.01123074219544161],
      [0.01894117441612583],
      [0.02086342599424864],
      [0.02440427449425823],
      [0.01776431315949005],
      [0.02308594474109454],
      [0.01965669262931883],
      [0.01454324901820938],
      [0.0160191756298394],
      [0.0187378793564442],
      [0.01363964156815784],
      [0.01298649020273149],
      [0.01519049995488854],
      [0.01105743988871085],
      [0.01864889193279746],
      [0.02054148112291346],
      [0.02402769056148284],
      [0.01749019089807113] 
      ],
     "Log Likelihood":-1936.833126858068,
     "Rate Distributions":{
       "non-synonymous/synonymous rate ratio for *test*":        [
[0.6256901598564842, 1] 
        ]
      },
     "display order":1,
     "estimated parameters":31
    },
   "Nucleotide GTR":{
     "AIC-c":4009.528132171117,
     "Equilibrium frequencies":      [
[0.2630281436694739],
      [0.2332289642265889],
      [0.2520873821348881],
      [0.2516555099690492] 
      ],
     "Log Likelihood":-1977.709669769542,
     "Rate Distributions":{
       "Substitution rate from nucleotide A to nucleotide C":0.07722165011656086,
       "Substitution rate from nucleotide A to nucleotide G":1,
       "Substitution rate from nucleotide A to nucleotide T":0.217050164167481,
       "Substitution rate from nucleotide C to nucleotide G":0.3175991928243103,
       "Substitution rate from nucleotide C to nucleotide T":0.8909462418163823,
       "Substitution rate from nucleotide G to nucleotide T":0.222834626007939
      },
     "display order":0,
     "estimated parameters":27
    }
  },
 "input":{
   "file name":"/home/morrillk/species-x/dw/analysis/2025-03-10_hyphy-analysis/data/res/FormBio021149/FormBio021149.t1.cds.aln.fa",
   "number of sequences":11,
   "number of sites":422,
   "partition count":1,
   "trees":{
     "0":"(vulVul_marble_Fox4,(chrBra_SAMN27257233,speVen_SAMN27257238,DireGB,(lupMes_SAMEA5411047,(lycPic_SAMN09924608,(cuoAlp_SAMN10180424,(canRuf_SAMN02921317,canLup_SAMN02921310,canBai_SAMN02921314)Node16)Node14)Node12)Node10)Node4,uroCin_SAMN04495241)"
    }
  },
 "runtime":"2.5.64",
 "substitutions":{
   "0":{
     "0":null,
     "1":{
       "canLup_SAMN02921310":"CAN",
       "canRuf_SAMN02921317":"NNN",
       "root":"CAG"
      },
     "10":{
       "canRuf_SAMN02921317":"NNN",
       "root":"TCT"
      },
     "100":null,
     "101":{
       "canLup_SAMN02921310":"ANG",
       "root":"ATG"
      },
     "102":{
       "canLup_SAMN02921310":"NTC",
       "canRuf_SAMN02921317":"NNC",
       "root":"GTC"
      },
     "103":{
       "canRuf_SAMN02921317":"NCN",
       "root":"CCA"
      },
     "104":{
       "canRuf_SAMN02921317":"GGN",
       "root":"GGG"
      },
     "105":{
       "canRuf_SAMN02921317":"AAN",
       "root":"AAA"
      },
     "106":null,
     "107":null,
     "108":{
       "canBai_SAMN02921314":"ANG",
       "canLup_SAMN02921310":"ANN",
       "canRuf_SAMN02921317":"ANN",
       "root":"ACG",
       "vulVul_marble_Fox4":"ACA"
      },
     "109":null,
     "11":{
       "canRuf_SAMN02921317":"NNN",
       "root":"GAG"
      },
     "110":{
       "DireGB":"ATN",
       "root":"ATG"
      },
     "111":null,
     "112":{
       "canRuf_SAMN02921317":"NNC",
       "root":"GTC"
      },
     "113":null,
     "114":null,
     "115":{
       "canRuf_SAMN02921317":"GNT",
       "root":"GGT"
      },
     "116":{
       "canRuf_SAMN02921317":"GNT",
       "root":"GCT"
      },
     "117":null,
     "118":null,
     "119":null,
     "12":{
       "canRuf_SAMN02921317":"NNN",
       "root":"ATC"
      },
     "120":null,
     "121":{
       "canRuf_SAMN02921317":"NCA",
       "root":"CCA"
      },
     "122":{
       "canRuf_SAMN02921317":"GNN",
       "root":"GCC"
      },
     "123":null,
     "124":null,
     "125":null,
     "126":{
       "canLup_SAMN02921310":"GNN",
       "canRuf_SAMN02921317":"GAN",
       "root":"GAC"
      },
     "127":null,
     "128":{
       "canRuf_SAMN02921317":"GNN",
       "root":"GGC"
      },
     "129":{
       "canLup_SAMN02921310":"ANC",
       "canRuf_SAMN02921317":"NNC",
       "root":"ACC"
      },
     "13":{
       "canRuf_SAMN02921317":"NNN",
       "root":"TCC"
      },
     "130":{
       "canLup_SAMN02921310":"NNN",
       "canRuf_SAMN02921317":"TNN",
       "root":"TAC"
      },
     "131":{
       "canLup_SAMN02921310":"NNC",
       "canRuf_SAMN02921317":"NTC",
       "root":"ATC"
      },
     "132":{
       "canLup_SAMN02921310":"NGC",
       "root":"TGC"
      },
     "133":{
       "DireGB":"NNN",
       "canLup_SAMN02921310":"NNN",
       "canRuf_SAMN02921317":"ANN",
       "root":"ACT"
      },
     "134":{
       "DireGB":"NNN",
       "canRuf_SAMN02921317":"NCC",
       "root":"GCC"
      },
     "135":{
       "DireGB":"NNA",
       "canRuf_SAMN02921317":"NGA",
       "root":"AGA"
      },
     "136":null,
     "137":null,
     "138":null,
     "139":null,
     "14":{
       "canRuf_SAMN02921317":"NNN",
       "root":"ATC"
      },
     "140":null,
     "141":null,
     "142":null,
     "143":null,
     "144":{
       "canRuf_SAMN02921317":"TCN",
       "root":"TCC"
      },
     "145":{
       "canBai_SAMN02921314":"NTG",
       "canLup_SAMN02921310":"NTG",
       "canRuf_SAMN02921317":"NTG",
       "root":"GTG"
      },
     "146":null,
     "147":null,
     "148":null,
     "149":null,
     "15":{
       "canRuf_SAMN02921317":"NNN",
       "root":"TCC"
      },
     "150":null,
     "151":{
       "canLup_SAMN02921310":"NAG",
       "canRuf_SAMN02921317":"NAG",
       "root":"GAG"
      },
     "152":null,
     "153":{
       "canLup_SAMN02921310":"ANA",
       "canRuf_SAMN02921317":"ANA",
       "root":"ACA"
      },
     "154":null,
     "155":null,
     "156":null,
     "157":null,
     "158":null,
     "159":null,
     "16":{
       "canBai_SAMN02921314":"NNN",
       "canLup_SAMN02921310":"NNT",
       "canRuf_SAMN02921317":"NNN",
       "root":"CGT",
       "vulVul_marble_Fox4":"CAT"
      },
     "160":null,
     "161":{
       "canBai_SAMN02921314":"TNN",
       "canLup_SAMN02921310":"TNN",
       "canRuf_SAMN02921317":"TNN",
       "root":"TCG"
      },
     "162":{
       "canLup_SAMN02921310":"NNN",
       "canRuf_SAMN02921317":"NAN",
       "root":"TAC"
      },
     "163":{
       "canBai_SAMN02921314":"CNN",
       "canLup_SAMN02921310":"CNN",
       "canRuf_SAMN02921317":"CNN",
       "root":"CCG"
      },
     "164":null,
     "165":null,
     "166":null,
     "167":{
       "canLup_SAMN02921310":"ANC",
       "root":"ACC"
      },
     "168":null,
     "169":null,
     "17":{
       "canBai_SAMN02921314":"NNN",
       "canLup_SAMN02921310":"NTC",
       "canRuf_SAMN02921317":"NNN",
       "root":"GTC"
      },
     "170":null,
     "171":null,
     "172":null,
     "173":{
       "root":"TTC",
       "uroCin_SAMN04495241":"CTC"
      },
     "174":null,
     "175":null,
     "176":null,
     "177":null,
     "178":null,
     "179":null,
     "18":{
       "canBai_SAMN02921314":"NNC",
       "canRuf_SAMN02921317":"NNN",
       "root":"CTC"
      },
     "180":null,
     "181":null,
     "182":null,
     "183":{
       "chrBra_SAMN27257233":"ATC",
       "root":"ACC"
      },
     "184":null,
     "185":{
       "canLup_SAMN02921310":"AAN",
       "root":"AAC"
      },
     "186":null,
     "187":null,
     "188":null,
     "189":null,
     "19":{
       "DireGB":"CNG",
       "canBai_SAMN02921314":"NNG",
       "canLup_SAMN02921310":"NNG",
       "canRuf_SAMN02921317":"NNN",
       "root":"CGG"
      },
     "190":null,
     "191":null,
     "192":null,
     "193":null,
     "194":null,
     "195":null,
     "196":null,
     "197":null,
     "198":{
       "canRuf_SAMN02921317":"NTC",
       "root":"GTC"
      },
     "199":null,
     "2":{
       "canLup_SAMN02921310":"NGC",
       "canRuf_SAMN02921317":"NNN",
       "root":"GGC"
      },
     "20":{
       "canBai_SAMN02921314":"AAN",
       "canLup_SAMN02921310":"AAN",
       "canRuf_SAMN02921317":"NNN",
       "root":"AAG",
       "uroCin_SAMN04495241":"AAA"
      },
     "200":{
       "DireGB":"CTG",
       "root":"TTG"
      },
     "201":null,
     "202":null,
     "203":{
       "canRuf_SAMN02921317":"GAN",
       "root":"GAC"
      },
     "204":{
       "canBai_SAMN02921314":"AAN",
       "canLup_SAMN02921310":"AAN",
       "canRuf_SAMN02921317":"AAN",
       "root":"AAT"
      },
     "205":{
       "canBai_SAMN02921314":"NAG",
       "canLup_SAMN02921310":"NAG",
       "canRuf_SAMN02921317":"NAG",
       "root":"GAG"
      },
     "206":{
       "canBai_SAMN02921314":"AAN",
       "canRuf_SAMN02921317":"AAN",
       "root":"AAG"
      },
     "207":{
       "root":"TTT",
       "vulVul_marble_Fox4":"TTC"
      },
     "208":null,
     "209":{
       "canRuf_SAMN02921317":"AAN",
       "root":"AAT"
      },
     "21":{
       "canRuf_SAMN02921317":"NNN",
       "root":"TTG"
      },
     "210":{
       "canBai_SAMN02921314":"NTG",
       "canRuf_SAMN02921317":"NNG",
       "root":"GTG"
      },
     "211":{
       "canBai_SAMN02921314":"NNN",
       "root":"AAG"
      },
     "212":{
       "canBai_SAMN02921314":"NNN",
       "canRuf_SAMN02921317":"NGA",
       "root":"GGA"
      },
     "213":{
       "canBai_SAMN02921314":"NNN",
       "canRuf_SAMN02921317":"ANC",
       "root":"ACC"
      },
     "214":{
       "canBai_SAMN02921314":"NCT",
       "root":"TCT"
      },
     "215":{
       "canBai_SAMN02921314":"NNC",
       "canLup_SAMN02921310":"CNC",
       "canRuf_SAMN02921317":"NNN",
       "root":"CGC"
      },
     "216":{
       "canRuf_SAMN02921317":"NNN",
       "root":"TTA"
      },
     "217":{
       "canRuf_SAMN02921317":"NNC",
       "root":"CTC"
      },
     "218":{
       "canRuf_SAMN02921317":"NNN",
       "root":"ATA"
      },
     "219":{
       "canRuf_SAMN02921317":"NNN",
       "root":"CAT"
      },
     "22":{
       "canRuf_SAMN02921317":"NNN",
       "root":"CCA"
      },
     "220":{
       "canRuf_SAMN02921317":"AAN",
       "root":"AAT"
      },
     "221":{
       "canRuf_SAMN02921317":"NNN",
       "root":"GTA"
      },
     "222":{
       "canRuf_SAMN02921317":"NNN",
       "root":"TCT"
      },
     "223":{
       "canRuf_SAMN02921317":"NNN",
       "root":"GTG"
      },
     "224":{
       "canRuf_SAMN02921317":"NNN",
       "root":"GAG"
      },
     "225":{
       "canRuf_SAMN02921317":"NNN",
       "root":"GAT"
      },
     "226":{
       "canBai_SAMN02921314":"GCN",
       "canLup_SAMN02921310":"GNN",
       "canRuf_SAMN02921317":"NNN",
       "root":"GCG"
      },
     "227":{
       "canRuf_SAMN02921317":"NNN",
       "root":"GGT"
      },
     "228":{
       "canRuf_SAMN02921317":"NNN",
       "root":"TAT"
      },
     "229":{
       "canRuf_SAMN02921317":"NNN",
       "root":"TAC"
      },
     "23":{
       "canRuf_SAMN02921317":"NNN",
       "root":"GAA"
      },
     "230":{
       "canRuf_SAMN02921317":"NNN",
       "root":"AGC"
      },
     "231":{
       "canLup_SAMN02921310":"TGN",
       "canRuf_SAMN02921317":"NNN",
       "root":"TGT"
      },
     "232":{
       "canBai_SAMN02921314":"GCN",
       "canLup_SAMN02921310":"GCN",
       "canRuf_SAMN02921317":"NNN",
       "root":"GCC"
      },
     "233":{
       "canBai_SAMN02921314":"NTG",
       "canLup_SAMN02921310":"NTG",
       "canRuf_SAMN02921317":"NNN",
       "root":"GTG"
      },
     "234":{
       "canBai_SAMN02921314":"ANA",
       "canLup_SAMN02921310":"ANA",
       "canRuf_SAMN02921317":"NNN",
       "root":"ACA"
      },
     "235":{
       "canRuf_SAMN02921317":"NNN",
       "root":"TTC"
      },
     "236":{
       "canLup_SAMN02921310":"ANC",
       "canRuf_SAMN02921317":"NNN",
       "root":"ACC"
      },
     "237":{
       "canBai_SAMN02921314":"CAN",
       "canLup_SAMN02921310":"CAN",
       "canRuf_SAMN02921317":"NNN",
       "cuoAlp_SAMN10180424":"CAN",
       "root":"CAC"
      },
     "238":{
       "canBai_SAMN02921314":"NAA",
       "canLup_SAMN02921310":"NAA",
       "canRuf_SAMN02921317":"NNN",
       "root":"GAA"
      },
     "239":{
       "canRuf_SAMN02921317":"NNN",
       "root":"GGC"
      },
     "24":{
       "canBai_SAMN02921314":"ACN",
       "canRuf_SAMN02921317":"NNN",
       "root":"ACA"
      },
     "240":{
       "canRuf_SAMN02921317":"NTN",
       "root":"ATG"
      },
     "241":{
       "canRuf_SAMN02921317":"NNN",
       "root":"CTG"
      },
     "242":{
       "canRuf_SAMN02921317":"NNN",
       "root":"TAC"
      },
     "243":{
       "canBai_SAMN02921314":"AAN",
       "canLup_SAMN02921310":"AAN",
       "canRuf_SAMN02921317":"NNN",
       "lycPic_SAMN09924608":"AAT",
       "root":"AAC"
      },
     "244":{
       "canBai_SAMN02921314":"NTG",
       "canLup_SAMN02921310":"NTG",
       "canRuf_SAMN02921317":"NNN",
       "root":"GTG"
      },
     "245":{
       "canRuf_SAMN02921317":"NNN",
       "root":"TCC"
      },
     "246":null,
     "247":{
       "canRuf_SAMN02921317":"ANT",
       "root":"AAT"
      },
     "248":null,
     "249":null,
     "25":{
       "canBai_SAMN02921314":"NNN",
       "canLup_SAMN02921310":"ANN",
       "canRuf_SAMN02921317":"NNN",
       "lupMes_SAMEA5411047":"ATN",
       "root":"ATG"
      },
     "250":{
       "DireGB":"NNN",
       "canBai_SAMN02921314":"NTN",
       "canLup_SAMN02921310":"NTN",
       "canRuf_SAMN02921317":"NTN",
       "chrBra_SAMN27257233":"CTN",
       "cuoAlp_SAMN10180424":"CTN",
       "lupMes_SAMEA5411047":"CTN",
       "lycPic_SAMN09924608":"CTN",
       "root":"CTG",
       "speVen_SAMN27257238":"CTN",
       "uroCin_SAMN04495241":"CTN",
       "vulVul_marble_Fox4":"CTN"
      },
     "251":{
       "root":"NNN"
      },
     "252":{
       "root":"NNN"
      },
     "253":{
       "root":"NNN"
      },
     "254":{
       "root":"NNN"
      },
     "255":{
       "root":"NNN"
      },
     "256":{
       "root":"NNN"
      },
     "257":{
       "root":"NNN"
      },
     "258":{
       "root":"NNN"
      },
     "259":{
       "root":"NNN"
      },
     "26":{
       "canRuf_SAMN02921317":"NNN",
       "root":"TTT"
      },
     "260":{
       "DireGB":"NNG",
       "canBai_SAMN02921314":"NNG",
       "canLup_SAMN02921310":"NNN",
       "canRuf_SAMN02921317":"NNG",
       "chrBra_SAMN27257233":"NNG",
       "cuoAlp_SAMN10180424":"NNG",
       "lupMes_SAMEA5411047":"NNG",
       "lycPic_SAMN09924608":"NNG",
       "root":"GAG",
       "speVen_SAMN27257238":"NNG",
       "uroCin_SAMN04495241":"NNG",
       "vulVul_marble_Fox4":"NNG"
      },
     "261":{
       "DireGB":"AAA",
       "Node12":"AAA",
       "canRuf_SAMN02921317":"NAA",
       "cuoAlp_SAMN10180424":"NAA",
       "root":"GAA"
      },
     "262":{
       "canLup_SAMN02921310":"NAA",
       "root":"AAA"
      },
     "263":{
       "canLup_SAMN02921310":"NNN",
       "cuoAlp_SAMN10180424":"GAN",
       "root":"GAA"
      },
     "264":{
       "canLup_SAMN02921310":"NNN",
       "cuoAlp_SAMN10180424":"NNN",
       "root":"GAG"
      },
     "265":{
       "canLup_SAMN02921310":"NNN",
       "cuoAlp_SAMN10180424":"NNN",
       "root":"GAG"
      },
     "266":{
       "canLup_SAMN02921310":"NNN",
       "cuoAlp_SAMN10180424":"NNN",
       "root":"ACA"
      },
     "267":{
       "canLup_SAMN02921310":"NNN",
       "cuoAlp_SAMN10180424":"NNN",
       "root":"ATT"
      },
     "268":{
       "canLup_SAMN02921310":"NNN",
       "cuoAlp_SAMN10180424":"NNN",
       "root":"CCT"
      },
     "269":{
       "canLup_SAMN02921310":"NNG",
       "root":"GTG"
      },
     "27":{
       "canBai_SAMN02921314":"ATN",
       "canRuf_SAMN02921317":"NNN",
       "root":"ATC"
      },
     "270":{
       "canBai_SAMN02921314":"NTT",
       "canLup_SAMN02921310":"NNN",
       "root":"ATT"
      },
     "271":{
       "canBai_SAMN02921314":"NTC",
       "canLup_SAMN02921310":"NNN",
       "root":"ATC"
      },
     "272":{
       "canLup_SAMN02921310":"NCC",
       "root":"TCC"
      },
     "273":{
       "canLup_SAMN02921310":"NNN",
       "root":"CCC"
      },
     "274":{
       "canLup_SAMN02921310":"NNN",
       "root":"CAC"
      },
     "275":{
       "canLup_SAMN02921310":"NNG",
       "canRuf_SAMN02921317":"CAN",
       "root":"CAG"
      },
     "276":{
       "canLup_SAMN02921310":"NNN",
       "canRuf_SAMN02921317":"NNC",
       "root":"ACC"
      },
     "277":{
       "canBai_SAMN02921314":"NNA",
       "canLup_SAMN02921310":"NTA",
       "root":"ATA"
      },
     "278":{
       "canLup_SAMN02921310":"NNG",
       "canRuf_SAMN02921317":"TNN",
       "root":"TTG"
      },
     "279":{
       "canBai_SAMN02921314":"GNN",
       "canLup_SAMN02921310":"NNN",
       "canRuf_SAMN02921317":"NCT",
       "root":"GCT"
      },
     "28":{
       "canBai_SAMN02921314":"NNN",
       "canLup_SAMN02921310":"TTN",
       "canRuf_SAMN02921317":"NNN",
       "root":"TTG"
      },
     "280":{
       "DireGB":"TNN",
       "canBai_SAMN02921314":"NCN",
       "canLup_SAMN02921310":"NNN",
       "canRuf_SAMN02921317":"NCN",
       "root":"TCA"
      },
     "281":{
       "DireGB":"NNN",
       "canBai_SAMN02921314":"NTN",
       "canLup_SAMN02921310":"NNN",
       "canRuf_SAMN02921317":"NNN",
       "root":"CTG"
      },
     "282":{
       "DireGB":"NGG",
       "canBai_SAMN02921314":"NGN",
       "canLup_SAMN02921310":"NNN",
       "canRuf_SAMN02921317":"NNN",
       "root":"GGG"
      },
     "283":{
       "canLup_SAMN02921310":"NNN",
       "canRuf_SAMN02921317":"NNN",
       "root":"TCA"
      },
     "284":{
       "canLup_SAMN02921310":"ANN",
       "canRuf_SAMN02921317":"ANA",
       "root":"AGA"
      },
     "285":{
       "canLup_SAMN02921310":"NNN",
       "canRuf_SAMN02921317":"NNN",
       "root":"CTG"
      },
     "286":{
       "canLup_SAMN02921310":"ANN",
       "canRuf_SAMN02921317":"NNA",
       "root":"ACA"
      },
     "287":{
       "canLup_SAMN02921310":"ANC",
       "canRuf_SAMN02921317":"ANC",
       "root":"ATC"
      },
     "288":{
       "canRuf_SAMN02921317":"NCN",
       "root":"CCA"
      },
     "289":{
       "canLup_SAMN02921310":"NNN",
       "canRuf_SAMN02921317":"NNT",
       "root":"TGT"
      },
     "29":{
       "canBai_SAMN02921314":"NAC",
       "canLup_SAMN02921310":"NNC",
       "canRuf_SAMN02921317":"NNN",
       "root":"TAC"
      },
     "290":{
       "canLup_SAMN02921310":"NAN",
       "root":"AAG"
      },
     "291":{
       "canLup_SAMN02921310":"NTN",
       "canRuf_SAMN02921317":"NNN",
       "root":"GTG"
      },
     "292":null,
     "293":{
       "canRuf_SAMN02921317":"NNN",
       "root":"CTG"
      },
     "294":null,
     "295":{
       "root":"GCT",
       "vulVul_marble_Fox4":"TCT"
      },
     "296":{
       "canLup_SAMN02921310":"GNN",
       "canRuf_SAMN02921317":"NNN",
       "root":"GGG"
      },
     "297":{
       "canBai_SAMN02921314":"ACN",
       "canLup_SAMN02921310":"NNN",
       "canRuf_SAMN02921317":"NNN",
       "root":"ACA"
      },
     "298":{
       "canBai_SAMN02921314":"CAN",
       "canLup_SAMN02921310":"NNN",
       "canRuf_SAMN02921317":"NNN",
       "root":"CAG"
      },
     "299":{
       "canBai_SAMN02921314":"TNN",
       "canLup_SAMN02921310":"NNN",
       "canRuf_SAMN02921317":"NNN",
       "root":"TCG"
      },
     "3":{
       "canRuf_SAMN02921317":"NNN",
       "root":"TGC"
      },
     "30":{
       "canBai_SAMN02921314":"ANN",
       "canLup_SAMN02921310":"ATN",
       "canRuf_SAMN02921317":"NNN",
       "root":"ATG"
      },
     "300":{
       "canBai_SAMN02921314":"NNC",
       "canLup_SAMN02921310":"NNN",
       "canRuf_SAMN02921317":"NNN",
       "root":"ACC"
      },
     "301":{
       "canBai_SAMN02921314":"NNC",
       "canLup_SAMN02921310":"NNN",
       "canRuf_SAMN02921317":"NNN",
       "root":"ACC"
      },
     "302":{
       "canLup_SAMN02921310":"NNN",
       "canRuf_SAMN02921317":"NNN",
       "root":"ATG"
      },
     "303":{
       "canRuf_SAMN02921317":"NNN",
       "root":"CTC"
      },
     "304":{
       "canBai_SAMN02921314":"TNN",
       "canLup_SAMN02921310":"NNN",
       "canRuf_SAMN02921317":"NNN",
       "root":"TGG"
      },
     "305":{
       "canBai_SAMN02921314":"NNG",
       "canLup_SAMN02921310":"NNG",
       "canRuf_SAMN02921317":"NNN",
       "root":"TGG"
      },
     "306":{
       "canBai_SAMN02921314":"ANN",
       "canLup_SAMN02921310":"ATN",
       "canRuf_SAMN02921317":"NNN",
       "root":"ATG"
      },
     "307":{
       "canBai_SAMN02921314":"NCN",
       "canLup_SAMN02921310":"NNN",
       "canRuf_SAMN02921317":"NNN",
       "root":"GCC"
      },
     "308":{
       "Node16":"NNN",
       "root":"AAC"
      },
     "309":{
       "DireGB":"AAN",
       "canBai_SAMN02921314":"NNC",
       "canLup_SAMN02921310":"NNN",
       "canRuf_SAMN02921317":"NNN",
       "root":"AAC"
      },
     "31":{
       "canBai_SAMN02921314":"NNN",
       "canLup_SAMN02921310":"TNN",
       "canRuf_SAMN02921317":"NNN",
       "root":"TTG"
      },
     "310":{
       "canBai_SAMN02921314":"NNC",
       "canLup_SAMN02921310":"NNC",
       "canRuf_SAMN02921317":"NNN",
       "root":"ACC"
      },
     "311":{
       "DireGB":"ANN",
       "canLup_SAMN02921310":"NAA",
       "canRuf_SAMN02921317":"NAA",
       "root":"AAA"
      },
     "312":{
       "DireGB":"NNN",
       "canLup_SAMN02921310":"NNN",
       "canRuf_SAMN02921317":"ATN",
       "root":"ATT"
      },
     "313":{
       "DireGB":"NNN",
       "canBai_SAMN02921314":"NAN",
       "canRuf_SAMN02921317":"NNN",
       "root":"GAG"
      },
     "314":{
       "DireGB":"NNN",
       "canBai_SAMN02921314":"NNN",
       "canLup_SAMN02921310":"ANN",
       "canRuf_SAMN02921317":"NNN",
       "root":"AAC"
      },
     "315":{
       "DireGB":"NNN",
       "Node16":"NNN",
       "root":"GCC",
       "uroCin_SAMN04495241":"NCC"
      },
     "316":{
       "DireGB":"NNN",
       "Node16":"NNN",
       "root":"TAC"
      },
     "317":{
       "DireGB":"NNN",
       "canBai_SAMN02921314":"NNN",
       "canLup_SAMN02921310":"CNN",
       "canRuf_SAMN02921317":"NNN",
       "root":"CAG"
      },
     "318":{
       "DireGB":"NNN",
       "Node16":"NNN",
       "root":"GGT"
      },
     "319":{
       "DireGB":"NNN",
       "Node16":"NNN",
       "root":"GGC"
      },
     "32":{
       "Node16":"NNN",
       "root":"ATA",
       "vulVul_marble_Fox4":"GTA"
      },
     "320":{
       "DireGB":"NNN",
       "Node16":"NNN",
       "root":"CGT"
      },
     "321":{
       "DireGB":"NNN",
       "Node16":"NNN",
       "root":"GTG"
      },
     "322":{
       "DireGB":"NNN",
       "Node16":"NNN",
       "root":"GCC"
      },
     "323":{
       "DireGB":"NAG",
       "canBai_SAMN02921314":"NNN",
       "canLup_SAMN02921310":"NNN",
       "canRuf_SAMN02921317":"NAN",
       "root":"CAG"
      },
     "324":{
       "canBai_SAMN02921314":"NGG",
       "canLup_SAMN02921310":"NNN",
       "canRuf_SAMN02921317":"NNN",
       "root":"GGG"
      },
     "325":{
       "canBai_SAMN02921314":"CAN",
       "canLup_SAMN02921310":"NNN",
       "root":"CAG"
      },
     "326":{
       "canBai_SAMN02921314":"NNC",
       "canLup_SAMN02921310":"NNN",
       "canRuf_SAMN02921317":"NNN",
       "root":"CGC"
      },
     "327":{
       "canLup_SAMN02921310":"NNG",
       "canRuf_SAMN02921317":"NNG",
       "root":"CAG"
      },
     "328":null,
     "329":null,
     "33":{
       "Node16":"NNN",
       "root":"ATG"
      },
     "330":null,
     "331":null,
     "332":null,
     "333":null,
     "334":null,
     "335":null,
     "336":{
       "canLup_SAMN02921310":"TNC",
       "root":"TAC"
      },
     "337":{
       "canLup_SAMN02921310":"ATN",
       "canRuf_SAMN02921317":"ATN",
       "root":"ATC"
      },
     "338":{
       "canLup_SAMN02921310":"NAA",
       "canRuf_SAMN02921317":"NAA",
       "root":"GAA"
      },
     "339":{
       "canLup_SAMN02921310":"NTG",
       "root":"GTG"
      },
     "34":{
       "Node16":"NNN",
       "root":"GGT"
      },
     "340":{
       "canLup_SAMN02921310":"CCN",
       "root":"CCA"
      },
     "341":{
       "canLup_SAMN02921310":"CNG",
       "root":"CTG"
      },
     "342":null,
     "343":null,
     "344":null,
     "345":null,
     "346":{
       "canLup_SAMN02921310":"NTC",
       "canRuf_SAMN02921317":"NTC",
       "root":"GTC"
      },
     "347":null,
     "348":null,
     "349":null,
     "35":{
       "Node16":"NNN",
       "root":"GTT"
      },
     "350":null,
     "351":null,
     "352":null,
     "353":{
       "canBai_SAMN02921314":"ANN",
       "canLup_SAMN02921310":"NNN",
       "canRuf_SAMN02921317":"ANN",
       "root":"ACG"
      },
     "354":null,
     "355":null,
     "356":null,
     "357":{
       "canLup_SAMN02921310":"NGC",
       "root":"TGC"
      },
     "358":{
       "DireGB":"TTN",
       "root":"TTT"
      },
     "359":{
       "DireGB":"GNN",
       "canRuf_SAMN02921317":"NTC",
       "root":"GTC"
      },
     "36":{
       "canBai_SAMN02921314":"NCA",
       "canLup_SAMN02921310":"NNN",
       "canRuf_SAMN02921317":"NNN",
       "root":"TCA"
      },
     "360":{
       "DireGB":"NGN",
       "canBai_SAMN02921314":"NNA",
       "canLup_SAMN02921310":"NNA",
       "canRuf_SAMN02921317":"NNA",
       "root":"CGA"
      },
     "361":{
       "DireGB":"NAC",
       "canBai_SAMN02921314":"AAN",
       "canRuf_SAMN02921317":"ANN",
       "root":"AAC"
      },
     "362":{
       "canRuf_SAMN02921317":"NNN",
       "root":"ACA"
      },
     "363":{
       "canRuf_SAMN02921317":"NNG",
       "root":"CTG"
      },
     "364":{
       "canRuf_SAMN02921317":"ANT",
       "root":"AGT"
      },
     "365":null,
     "366":null,
     "367":{
       "canRuf_SAMN02921317":"ANG",
       "root":"ATG"
      },
     "368":null,
     "369":{
       "canRuf_SAMN02921317":"CAN",
       "root":"CAT"
      },
     "37":{
       "canBai_SAMN02921314":"NCC",
       "canLup_SAMN02921310":"NCC",
       "canRuf_SAMN02921317":"NNN",
       "root":"GCC"
      },
     "370":null,
     "371":null,
     "372":{
       "canRuf_SAMN02921317":"NTC",
       "root":"GTC"
      },
     "373":{
       "root":"AAG",
       "vulVul_marble_Fox4":"AAA"
      },
     "374":null,
     "375":{
       "canRuf_SAMN02921317":"GNN",
       "root":"GGG"
      },
     "376":{
       "DireGB":"TNC",
       "canLup_SAMN02921310":"TNN",
       "canRuf_SAMN02921317":"NNN",
       "root":"TCC",
       "uroCin_SAMN04495241":"TNN"
      },
     "377":{
       "DireGB":"CGG",
       "Node12":"CGG",
       "canBai_SAMN02921314":"NGG",
       "canLup_SAMN02921310":"NNG",
       "canRuf_SAMN02921317":"NNG",
       "root":"GGG"
      },
     "378":{
       "canLup_SAMN02921310":"ANG",
       "root":"ATG"
      },
     "379":{
       "canLup_SAMN02921310":"GCN",
       "canRuf_SAMN02921317":"NCT",
       "root":"GCT"
      },
     "38":{
       "canRuf_SAMN02921317":"NNN",
       "root":"TTC"
      },
     "380":{
       "DireGB":"GCT",
       "Node14":"GCT",
       "canRuf_SAMN02921317":"GNT",
       "root":"GTT"
      },
     "381":null,
     "382":{
       "canLup_SAMN02921310":"GNG",
       "root":"GTG"
      },
     "383":null,
     "384":null,
     "385":{
       "canRuf_SAMN02921317":"GNA",
       "root":"GTA"
      },
     "386":null,
     "387":null,
     "388":null,
     "389":null,
     "39":{
       "canBai_SAMN02921314":"NNC",
       "canLup_SAMN02921310":"NCC",
       "canRuf_SAMN02921317":"NNN",
       "root":"ACC"
      },
     "390":null,
     "391":null,
     "392":null,
     "393":{
       "root":"AGA",
       "uroCin_SAMN04495241":"AAA"
      },
     "394":null,
     "395":{
       "root":"AGA",
       "uroCin_SAMN04495241":"NNA"
      },
     "396":{
       "canRuf_SAMN02921317":"AGN",
       "root":"AGG",
       "uroCin_SAMN04495241":"AGA"
      },
     "397":{
       "canRuf_SAMN02921317":"NGA",
       "root":"GGA"
      },
     "398":null,
     "399":null,
     "4":{
       "canRuf_SAMN02921317":"NNN",
       "root":"AGG"
      },
     "40":{
       "canLup_SAMN02921310":"ANN",
       "canRuf_SAMN02921317":"NNN",
       "cuoAlp_SAMN10180424":"ATN",
       "root":"ATT"
      },
     "400":{
       "canRuf_SAMN02921317":"NTT",
       "root":"GTT"
      },
     "401":{
       "canRuf_SAMN02921317":"CTN",
       "root":"CTG"
      },
     "402":null,
     "403":null,
     "404":{
       "canRuf_SAMN02921317":"NCT",
       "root":"CCT",
       "uroCin_SAMN04495241":"CCC"
      },
     "405":{
       "canRuf_SAMN02921317":"TCN",
       "root":"TCA"
      },
     "406":{
       "canBai_SAMN02921314":"NGG",
       "canLup_SAMN02921310":"NNG",
       "canRuf_SAMN02921317":"NNN",
       "root":"CGG"
      },
     "407":{
       "canRuf_SAMN02921317":"NGA",
       "root":"GGA"
      },
     "408":{
       "canRuf_SAMN02921317":"NNN",
       "root":"AAC"
      },
     "409":null,
     "41":{
       "canBai_SAMN02921314":"CAN",
       "canLup_SAMN02921310":"NNN",
       "canRuf_SAMN02921317":"NNN",
       "root":"CAG"
      },
     "410":null,
     "411":{
       "canRuf_SAMN02921317":"GNN",
       "root":"GAG"
      },
     "412":{
       "canRuf_SAMN02921317":"NTN",
       "root":"CTC"
      },
     "413":{
       "Node4":"CTG",
       "canRuf_SAMN02921317":"NNN",
       "root":"CCG"
      },
     "414":{
       "Node12":"GTA",
       "canLup_SAMN02921310":"NTA",
       "canRuf_SAMN02921317":"NNA",
       "cuoAlp_SAMN10180424":"GTG",
       "root":"GTG"
      },
     "415":{
       "canRuf_SAMN02921317":"NNN",
       "root":"GGC"
      },
     "416":{
       "canRuf_SAMN02921317":"NNN",
       "root":"TTT"
      },
     "417":{
       "canLup_SAMN02921310":"TGN",
       "canRuf_SAMN02921317":"NNN",
       "root":"TGC"
      },
     "418":{
       "DireGB":"CAC",
       "canRuf_SAMN02921317":"NNC",
       "cuoAlp_SAMN10180424":"CAC",
       "root":"CTC",
       "uroCin_SAMN04495241":"CAC"
      },
     "419":null,
     "42":{
       "canBai_SAMN02921314":"CCN",
       "canLup_SAMN02921310":"NNN",
       "canRuf_SAMN02921317":"NNN",
       "root":"CCT"
      },
     "420":{
       "canRuf_SAMN02921317":"TTN",
       "root":"TTC"
      },
     "421":{
       "root":"---"
      },
     "43":{
       "canBai_SAMN02921314":"GAN",
       "canLup_SAMN02921310":"NNN",
       "canRuf_SAMN02921317":"NNN",
       "root":"GAG"
      },
     "44":{
       "canBai_SAMN02921314":"GNA",
       "canLup_SAMN02921310":"NNN",
       "canRuf_SAMN02921317":"NNN",
       "root":"GAA"
      },
     "45":{
       "canBai_SAMN02921314":"CNC",
       "canLup_SAMN02921310":"NNN",
       "canRuf_SAMN02921317":"NNN",
       "root":"CAC",
       "uroCin_SAMN04495241":"GAC"
      },
     "46":{
       "Node4":"CCA",
       "canLup_SAMN02921310":"NNN",
       "canRuf_SAMN02921317":"NNA",
       "root":"ACA"
      },
     "47":{
       "DireGB":"GGG",
       "Node14":"GGG",
       "canBai_SAMN02921314":"NNN",
       "canLup_SAMN02921310":"NGN",
       "canRuf_SAMN02921317":"NGG",
       "root":"GTG"
      },
     "48":{
       "canBai_SAMN02921314":"NNN",
       "canLup_SAMN02921310":"NCN",
       "canRuf_SAMN02921317":"GNN",
       "root":"GCT"
      },
     "49":{
       "canBai_SAMN02921314":"GNN",
       "canLup_SAMN02921310":"GNN",
       "canRuf_SAMN02921317":"NNN",
       "root":"GCA"
      },
     "5":{
       "canRuf_SAMN02921317":"NNN",
       "root":"CTA"
      },
     "50":{
       "canLup_SAMN02921310":"GNN",
       "canRuf_SAMN02921317":"GAN",
       "root":"GAA"
      },
     "51":{
       "canBai_SAMN02921314":"AAN",
       "canLup_SAMN02921310":"NNN",
       "canRuf_SAMN02921317":"ANN",
       "root":"AAC"
      },
     "52":{
       "canBai_SAMN02921314":"TGN",
       "canLup_SAMN02921310":"NNN",
       "canRuf_SAMN02921317":"NGN",
       "root":"TGC"
      },
     "53":{
       "canBai_SAMN02921314":"CNG",
       "canLup_SAMN02921310":"NNN",
       "canRuf_SAMN02921317":"NNG",
       "root":"CAG"
      },
     "54":{
       "canBai_SAMN02921314":"NTT",
       "canLup_SAMN02921310":"NNN",
       "canRuf_SAMN02921317":"NNT",
       "root":"TTT"
      },
     "55":{
       "canBai_SAMN02921314":"CNN",
       "canLup_SAMN02921310":"NNN",
       "canRuf_SAMN02921317":"CNN",
       "root":"CGT"
      },
     "56":{
       "Node16":"NNN",
       "root":"GGC"
      },
     "57":{
       "canBai_SAMN02921314":"ANG",
       "canLup_SAMN02921310":"NNN",
       "canRuf_SAMN02921317":"NAG",
       "root":"AAG"
      },
     "58":{
       "Node16":"NNN",
       "root":"TAT"
      },
     "59":{
       "canLup_SAMN02921310":"NNN",
       "canRuf_SAMN02921317":"NNN",
       "root":"TTC"
      },
     "6":{
       "canRuf_SAMN02921317":"NNN",
       "root":"CAG"
      },
     "60":{
       "canLup_SAMN02921310":"NNN",
       "canRuf_SAMN02921317":"NNN",
       "root":"AAA"
      },
     "61":{
       "Node16":"ACT",
       "canBai_SAMN02921314":"ANT",
       "canLup_SAMN02921310":"NNN",
       "canRuf_SAMN02921317":"NNN",
       "root":"ACC",
       "vulVul_marble_Fox4":"ACT"
      },
     "62":{
       "canBai_SAMN02921314":"GAN",
       "canLup_SAMN02921310":"NNN",
       "canRuf_SAMN02921317":"NNN",
       "root":"GAC"
      },
     "63":{
       "canLup_SAMN02921310":"NNN",
       "canRuf_SAMN02921317":"NNN",
       "root":"TTC"
      },
     "64":{
       "canBai_SAMN02921314":"NGG",
       "canLup_SAMN02921310":"NNN",
       "canRuf_SAMN02921317":"NNN",
       "root":"AGG"
      },
     "65":{
       "canBai_SAMN02921314":"GNN",
       "canLup_SAMN02921310":"NNN",
       "canRuf_SAMN02921317":"NNN",
       "root":"GTG",
       "uroCin_SAMN04495241":"GNG"
      },
     "66":{
       "canLup_SAMN02921310":"NNN",
       "canRuf_SAMN02921317":"NNN",
       "root":"GAA"
      },
     "67":{
       "canLup_SAMN02921310":"NGG",
       "canRuf_SAMN02921317":"NNN",
       "root":"GGG"
      },
     "68":{
       "canLup_SAMN02921310":"GNN",
       "canRuf_SAMN02921317":"NNN",
       "root":"GAG"
      },
     "69":{
       "canBai_SAMN02921314":"CNT",
       "canLup_SAMN02921310":"NNN",
       "canRuf_SAMN02921317":"NNN",
       "root":"CCT"
      },
     "7":{
       "canBai_SAMN02921314":"AGN",
       "canRuf_SAMN02921317":"NNN",
       "root":"AGT"
      },
     "70":{
       "canLup_SAMN02921310":"NNG",
       "canRuf_SAMN02921317":"NNN",
       "root":"GTG"
      },
     "71":{
       "canLup_SAMN02921310":"NNN",
       "canRuf_SAMN02921317":"NNN",
       "root":"GTC"
      },
     "72":{
       "canLup_SAMN02921310":"NTG",
       "canRuf_SAMN02921317":"NNN",
       "root":"CTG"
      },
     "73":{
       "canLup_SAMN02921310":"AGN",
       "canRuf_SAMN02921317":"NNN",
       "root":"AGG"
      },
     "74":{
       "canBai_SAMN02921314":"NGC",
       "canLup_SAMN02921310":"NNN",
       "canRuf_SAMN02921317":"NNN",
       "root":"TGC"
      },
     "75":{
       "canLup_SAMN02921310":"NNN",
       "canRuf_SAMN02921317":"NNN",
       "root":"CCC"
      },
     "76":{
       "canLup_SAMN02921310":"NNN",
       "canRuf_SAMN02921317":"NNN",
       "root":"CAG"
      },
     "77":{
       "canLup_SAMN02921310":"NNN",
       "canRuf_SAMN02921317":"NNN",
       "root":"GTT"
      },
     "78":{
       "canLup_SAMN02921310":"NNN",
       "canRuf_SAMN02921317":"NNN",
       "root":"CAG"
      },
     "79":{
       "canBai_SAMN02921314":"CCN",
       "canLup_SAMN02921310":"NNN",
       "canRuf_SAMN02921317":"NNN",
       "root":"CCC"
      },
     "8":{
       "canRuf_SAMN02921317":"NNN",
       "root":"GCT"
      },
     "80":{
       "canBai_SAMN02921314":"NGN",
       "canLup_SAMN02921310":"NNN",
       "canRuf_SAMN02921317":"NNN",
       "root":"TGG"
      },
     "81":{
       "canBai_SAMN02921314":"NTN",
       "canLup_SAMN02921310":"NTN",
       "canRuf_SAMN02921317":"NNN",
       "root":"TTG"
      },
     "82":{
       "canBai_SAMN02921314":"NGN",
       "canLup_SAMN02921310":"NGG",
       "canRuf_SAMN02921317":"NNN",
       "root":"TGG"
      },
     "83":{
       "canBai_SAMN02921314":"NNN",
       "canLup_SAMN02921310":"ANN",
       "canRuf_SAMN02921317":"NNN",
       "root":"ACA"
      },
     "84":{
       "canBai_SAMN02921314":"NNN",
       "canLup_SAMN02921310":"TCN",
       "canRuf_SAMN02921317":"NNN",
       "root":"TCC"
      },
     "85":{
       "Node16":"NNN",
       "root":"GTC"
      },
     "86":{
       "canBai_SAMN02921314":"NNC",
       "canLup_SAMN02921310":"NNN",
       "canRuf_SAMN02921317":"NNN",
       "root":"AGC"
      },
     "87":{
       "canBai_SAMN02921314":"CNC",
       "canLup_SAMN02921310":"NNN",
       "canRuf_SAMN02921317":"NNN",
       "root":"CCC"
      },
     "88":{
       "Node16":"NNN",
       "root":"CAC"
      },
     "89":{
       "DireGB":"AGC",
       "Node16":"NNN",
       "root":"ACC"
      },
     "9":{
       "canRuf_SAMN02921317":"NNN",
       "root":"GGA"
      },
     "90":{
       "Node16":"NNN",
       "root":"AGC"
      },
     "91":{
       "Node16":"NNN",
       "root":"CTG"
      },
     "92":{
       "Node10":"GCA",
       "Node14":"GCG",
       "Node16":"NNN",
       "root":"GCG"
      },
     "93":{
       "Node16":"NNN",
       "root":"TGG"
      },
     "94":{
       "Node16":"NNN",
       "root":"CGT",
       "speVen_SAMN27257238":"CAT"
      },
     "95":{
       "canLup_SAMN02921310":"NNN",
       "canRuf_SAMN02921317":"NNN",
       "root":"AAA"
      },
     "96":{
       "canBai_SAMN02921314":"AAN",
       "canLup_SAMN02921310":"NNN",
       "canRuf_SAMN02921317":"NNN",
       "root":"AAC",
       "vulVul_marble_Fox4":"AAN"
      },
     "97":{
       "canBai_SAMN02921314":"NAT",
       "canLup_SAMN02921310":"NAN",
       "canRuf_SAMN02921317":"NNN",
       "root":"GAT"
      },
     "98":{
       "canRuf_SAMN02921317":"NNN",
       "root":"TCT"
      },
     "99":{
       "canBai_SAMN02921314":"GNT",
       "canRuf_SAMN02921317":"NNT",
       "root":"GCT"
      }
    }
  },
 "tested":{
   "0":{
     "DireGB":"test",
     "Node10":"test",
     "Node12":"test",
     "Node14":"test",
     "Node16":"test",
     "Node4":"test",
     "canBai_SAMN02921314":"test",
     "canLup_SAMN02921310":"test",
     "canRuf_SAMN02921317":"test",
     "chrBra_SAMN27257233":"test",
     "cuoAlp_SAMN10180424":"test",
     "lupMes_SAMEA5411047":"test",
     "lycPic_SAMN09924608":"test",
     "speVen_SAMN27257238":"test",
     "uroCin_SAMN04495241":"test",
     "vulVul_marble_Fox4":"test"
    }
  },
 "timers":{
   "MEME analysis":{
     "order":2,
     "timer":33
    },
   "Model fitting":{
     "order":1,
     "timer":1
    },
   "Total time":{
     "order":0,
     "timer":35
    }
  }
}
```
