## Supplementary material for "On the ancestry and evolution of the extinct dire wolf": HyPhy results: FormBio021291.t1.cds.aln.fa.BUSTED.json

```
{
 "Evidence Ratios":{
   "constrained":    [
[0.9940825435915772, 0.9963106602731353, 0.9962535813347239, 0.9968617813284214, 0.9960267516580457, 0.9968408510903799, 0.9951866447297868, 0.9969076984397518, 0.9984407771954606, 0.9959143989411872, 0.9988675077577098, 0.9952629531620004, 0.9954883934221802, 0.9909396439378599, 0.9981428113344455, 0.9975564926588353, 0.9971306268256305, 0.9954883934221802, 0.9948488812638984, 0.9981428113344455, 0.9951962647075853, 0.9953137973767731, 0.9951009129309368, 0.9906937380481, 0.9954883934221802, 0.9904888598750206, 0.9952629531620004, 0.9954929072284894, 0.9966550122834164, 0.9954883934221802, 0.9956638522951236, 0.987500358633254, 0.9951009129309368, 0.9960512551332767, 0.9969076984397518, 0.9972175141644307, 0.9966382326567427, 0.9954780224719948, 0.9968437463190921, 0.9964703498935157, 0.9909298489875156, 0.9981360900618937, 1.866677608303039, 0.9963826267725922, 0.9965797910216763, 0.995235567674394, 0.9968865677210766, 0.993436061280043, 0.9972044058849588, 0.9891720756455322, 0.9919829799302859, 0.9965625815686013, 0.9948307282569648, 0.995574950542939, 0.9953671297698984, 0.9964335821103102, 0.9966998815188959, 0.9951790183565441, 0.9968961909020578, 0.9964703498935157, 0.9952476298751202, 0.9954143831353807, 1.934788938618608, 0.9963924534656848, 0.9915095230710551, 0.9957687716404002, 0.9964867766624087, 0.9975474107816494, 0.9956685620941704, 0.9963924563055965, 0.9971001216169114, 0.9956827295973759, 0.9948307282569648, 0.9981751395107966, 0.9953671297698984, 0.9966550122834164, 0.9971679432435103, 0.9960396079324045, 0.9965359917403939, 0.9969002945468834, 0.9897449479325865, 0.9877430668503945, 0.9965390531727724, 0.9948404109983047, 0.9956053062053937, 0.9929990542321121, 0.9964696643359388, 0.9953708034968256, 0.9963106602731353, 0.9971516941637839, 0.997149377663992, 0.9949070913849256, 0.9427475783343808, 0.9957311920550286, 0.9967654776502014, 0.995690389252217, 0.9961030519473645, 0.9965845457027153, 0.9972735570697584, 0.9999999999999991, 0.9999999999999996, 0.9999999999999993, 0.9999999999999991, 0.9999999999999987, 0.9999999999999996, 0.9999999999999991, 0.9999999999999991, 0.9988783349463874, 0.9921761165467234, 0.9981388405586702, 0.996842322619233, 0.9915363132051683, 0.9952555028487898, 0.9951915034329099, 0.9954377106142128, 0.9967123404817179, 0.9961660413784522, 0.9942878099744464, 0.9958240042656958, 0.9961660413729445, 0.998440777011862, 0.9954377103219048, 0.9948488811657911, 0.9975564923886497, 0.9953560314805862, 0.9975266785503464, 0.9999999999999991, 1, 0.9999999999999982, 0.9999999999999982, 1, 0.9999999999999991, 1, 0.9999999999999991, 1, 0.9999973241341967, 0.997695195257554, 0.9950538337960286, 0.9981681012897844, 0.996199577633138, 0.9959690145284611, 0.9896870111451416, 0.9954226216080372, 0.9960267516580457, 0.9968272442909502, 0.9971430798878356, 0.9954578855502253, 0.9951196325919915, 0.9964251303077369, 0.9970531441345163, 0.9964095284047042, 0.9957621963269447, 0.9999999999999991, 0.9999999999999991, 0.9999999999999991, 0.9999999999999991, 1, 0.9999999999999982, 0.9993043456422697, 0.9965920628281236, 0.9967523834403845, 0.9966034976318707, 0.9949253008237076, 0.995690389252217, 0.9971919901989751, 0.9968857350219816, 0.9967581725846574, 0.9893693128776344, 0.9966082381355684, 0.9966082381355684, 0.9964991980584933, 0.9965757883949956, 0.9960491437051339, 0.9948395037530556, 0.9971289647356605, 0.9964060343628093, 0.9954883934221802, 0.9926213097398948, 0.9962879286591032, 0.9971679432435103, 0.9984407771954606, 0.9967123409030991, 0.9965900321221334, 0.988615188387752, 0.99609363140622, 0.9965359920418149, 0.9942878099941428, 0.9965713720385784, 0.9952629531620004, 0.9981802965161227, 0.9951915035168943, 0.9981767855015107, 0.9948353623721142, 0.9956715835070163, 0.9965797910216763, 0.9958480120558008, 0.9954143866599348, 0.9935765353276914, 0.9981751389923766, 0.9966421821895854, 0.9953671297698984, 0.9952966585360694, 0.9968201185357246, 0.9952966585360694, 0.9971192128429648, 0.9954255760849925, 0.9954279455396807, 0.9966377296161967, 0.9968961879452461, 0.9951790178718242, 0.9893648655877416, 0.9952271646968401, 0.996199577633138, 0.9959690145284611, 0.996199577633138, 0.9965001190564674, 0.9968941741680306, 0.9905667328083452, 0.9958311101382242, 0.9958073499233351, 0.9966849227117872, 0.9971430798878356, 0.9971526566808929, 0.9966884236501901, 0.9953925910766959, 0.9964306399892389, 0.9959117789534677, 0.9965376141431947, 0.9942836605690111, 0.9981772396376913, 0.9972179353009952, 0.9954310695216564, 0.9952629531620004, 0.9964060343628093, 0.9960443728384459, 0.9960998865285122, 0.9953815137223126, 0.9967002558707193, 0.9950738935495594, 0.9958240043652058, 0.9942878099941428, 0.9960916015650616, 0.9958605809061349, 0.9956638522951236, 0.9967123409030991, 0.9961577234738573, 1.887210780177515, 0.9965359920418149, 0.9971679432435103, 0.9981802965161227, 0.9958605809061349, 0.9952629531620004, 0.9981802965161227, 0.9957806107235233, 0.9956864801115214, 0.9959003003661238, 0.9950687871820592, 0.9959401277746172, 0.9966421821895854, 0.9965900320770452, 0.9966421821895854, 0.9965268347184706, 0.996044369445787, 0.9961514246166727, 0.9956827256289118, 0.9966998812456873, 0.9964703416002541, 0.9959838549298117, 0.9968961880349951, 0.9952476295241961, 0.9971571880422639, 0.9968437463190921, 0.9966998812456873, 0.9971679432435103, 0.9999999999999996, 1, 0.9999999999999991, 0.9999999999999991, 1, 0.9999999999999991, 0.9999985148244972, 0.9948488812638984, 0.9968180399238993, 0.9954859231718072, 0.9952629531620004, 0.9981721035100941, 0.9900391432929259, 0.9968565477771278, 0.9962926073083407, 0.9954377106142128, 0.9960936314064208, 0.9964801863035413, 0.9919637731390479, 0.9954929072284894, 0.9942878099941428, 0.9971306268256305, 0.9954310695216564, 0.9968565477771278, 0.9968565477771278, 0.9956638522951236, 0.9953815137223126, 0.9958240043652058, 0.9951962647075853, 0.9968263212448092, 0.9964032949709671, 0.9962854602180742, 0.9899886099238489, 0.9954896211740062, 0.9960478044702085, 0.9975564926588353, 0.9953012979213608, 0.9964030268312754, 0.9972179353009952, 0.9949454247141618, 0.9967691940921443, 0.9967556309875946, 0.9942749012961017, 0.9950650397613747, 0.9981751395107966, 0.9960814243385759, 0.9975459336139056, 0.9965797834414148, 0.9954143831353807, 0.996040677312615, 0.9969355166730273, 0.9948307238869114, 0.9959003003661238, 0.9954780111157807, 0.996211563383595, 0.9954780224719948, 0.9984349717316905, 0.9888905808977886, 0.9960443727901785, 0.9968201184694877, 0.9956685729822754, 0.9955749401389836, 0.9965268373250089, 0.9966998812550542, 0.9942666798365093, 0.9966421792978233, 0.99547802219181, 0.9968568211732103, 0.9958106393331164, 0.9968201185357246, 0.9959002888478509, 0.9954869424642228, 0.9975486338357731, 0.9958605805879788, 0.99665501227858, 0.9968364798333028, 0.9959919712390716, 0.99694729335129, 0.9960576834278294, 0.9981428113341724, 0.9952629531620004, 0.9953137973767731, 0.9966550122834164, 0.9954929072284894, 0.9955891163531787, 2.037591132764104, 0.9959143989411872, 0.9956990613616524, 0.9981802965161227, 2.035262014242359, 0.9960936314064208, 0.9984407771954606, 0.9964797871509119, 0.9942878099941428, 0.9964915555101208, 0.9964060343628093, 0.9968565477771278, 0.9959143989411872, 0.9999999999999982, 0.9999999999999991, 1, 0.9999999999999991, 1, 0.9999999999999991, 0.9999999999999991, 0.9999975410947297, 0.9968690871670902, 0.9959143989411872, 0.9981787284686334, 0.995318584932815, 0.9964867770363718, 0.9971679432435103, 0.9959161004952348, 0.9951009129309368, 0.9955891163531787, 0.9965932258013273, 0.9960936314064208, 0.9955891163531787, 0.9953034216636528, 0.9984407771954606, 0.9942878099941428, 0.9955891163531787, 0.9956638522951236, 0.9956831847777695, 0.9981802965161227, 0.9958605809061349, 0.9965932258013273, 0.9966550122834164, 0.9942878099941428, 0.9959481952896383, 0.9917648907604352, 0.9964961563427792, 0.9967123409030991, 0.9956638522951236, 0.9981802965161227, 0.9961660414645924, 0.9966063226728055, 0.9999999999999991, 0.9999999999999996, 0.9999999999999996, 0.9999999999999982, 0.9999999999999991, 0.9999999999999996, 0.9999999999999982, 1, 0.9999999999999991, 0.9999999999999996, 0.9999999999999991, 0.9999999999999991, 0.9999999999999991, 0.9999999999999991, 0.9999999999999991, 0.9999999999999991, 0.9999999999999991, 0.9999999999999991, 0.9999999999999991, 0.9999999999999991, 0.9999999999999991, 0.9999999999999991, 0.9999999999999991, 0.9999999999999991, 0.9999999999999991, 0.9999999999999991, 0.9999999999999991, 0.9999999999999991, 0.9999999999999991, 0.9999999999999991, 0.9999999999999991, 0.9999999999999991, 0.9999999999999991, 0.9999999999999991, 0.9999999999999991, 0.9999999999999991, 0.9999999999999991, 0.9999999999999991, 0.9999999999999991, 0.9999999999999991, 0.9999999999999991, 0.9999999999999991, 0.9999999999999996, 0.9999999999999991, 0.9999999999999982, 0.9984759005055187, 0.9963924563055965, 0.9965784500015176, 0.9981722078095431, 0.9970873251980177, 0.9957637758478274, 0.9965209395493936, 0.9948137013157322, 0.9950471270586038, 0.996676030383326, 0.9952274571459602, 0.9948185791325223, 0.9969202515024129, 0.995041715455241, 0.9954748816271431, 0.9981382960977431, 0.996811774791748, 0.996709807352388, 0.9956741756763682, 0.9972111833288937, 0.996709807352388, 0.9942749012961017, 0.9981751395107966, 0.9981756002223878, 0.9957969757297896, 0.9968400082820568, 0.9965900315646493, 0.9929787944635259, 0.996043437492305, 0.9958243861672896, 0.9971679432435103, 0.9964462308371413, 0.9968565477771278, 0.9951915032174441, 0.9965321939366552, 0.9971235930877111, 0.995821223361302, 0.9960456082819675, 0.9950378645884921, 0.9950183689279835, 0.9987221566251504, 1, 1, 0.9999999999999991, 0.9999999999999996, 0.9999999999999991, 0.9999999999999991, 0.9999999999999982, 0.9999999999999991, 0.9999999999999996, 0.9999999999999996, 1, 0.9993191916992324, 0.9960028685631708, 0.9981782913400937, 0.9953671267207542, 0.9981383009435064, 0.9968251823524567, 0.9963953258726587, 0.9952596356904807, 0.9964961563427792, 0.995821881717402, 0.9955891163531787, 0.9972179353009952, 0.9954377106142128, 0.9968328199462039, 0.9968565477771278, 0.9968690871670902, 0.9957836582136288, 0.9957836582136288, 0.9971679432435103, 0.9981428113344455, 0.9958139778015468, 0.990831872243344, 0.9956827300002344, 0.9984389128012748, 0.9961514251562548, 0.9953202788919708, 0.9954780224719948, 0.9972179353009952, 0.9981721035100941, 0.9960107348757947, 0.9971306268256305, 0.9965900321221334, 0.9981702984840682, 0.9971280810754664, 0.9953371347465518, 0.9942799428884548, 0.9965359917403939, 0.9969437971326942, 0.995305281400067, 0.9964703498935157, 0.9956477354665101, 0.9999999999999993, 0.9999999999999991, 0.9999999999999991, 0.9999999999999991, 0.9999999999999993, 0.9999999999999991, 1, 0.9999999999999991, 0.9999999999999996, 0.9970539012715062, 0.9966550122834164, 0.9957836582136288, 0.9954377106142128, 0.9950410359935914, 0.9971306268256305, 0.993388488161827, 0.9954883934221802, 0.9968690871670902, 0.9954883934221802, 0.9984407771954606, 0.996573861457739, 0.9955891163531787, 0.9953052851718902, 0.9960936314064208, 0.9954929072284894, 0.9954929072284894, 0.9942878099941428, 0.9969076984397518, 0.9966550122834164, 0.9964060343628093, 0.9972179353009952, 0.9959143989411872, 0.9961660414645924, 0.9968565477771278, 0.9951962647075853, 0.9968423227018101, 0.9972179353009952, 0.9960936314064208, 0.9968565477771278, 0.99694729335129, 0.9959143989411872, 0.9968328747860471, 0.9958240043652058, 0.9968690871670902, 0.9952629531620004, 0.9966550122834164, 0.9971306268256305, 0.9950410359935914, 0.9917095457064682, 0.9956638522951236, 0.9952629531620004, 0.9968565477771278, 0.9968423227018101, 0.9954883934221802, 0.9967123409030991, 0.9956638522951236, 0.9968565477771278, 0.9960142024906924, 0.9962926073083407, 0.9953815137223126, 0.9948488812638984, 0.9975564926588353, 0.9956638522951236, 0.9953409509470408, 0.9968690871670902, 0.9965932258013273, 0.9960936314064208, 0.9960172342707158, 0.9956638522951236, 0.9964820044418469, 0.9942878099941428, 0.9962926073083407, 0.9958243861672896, 0.9968476789397815, 0.9960015418380997, 0.99694729335129, 0.9954883934221802, 0.9966512901024031, 0.9967096056141023, 0.9968476789397815, 0.996640956317981, 0.9952458058624178, 0.995573286691134, 0.990957180980373, 0.995806499774097, 0.9964753901986118, 0.9953238376361722, 0.9958489125677009, 0.9960911734913959, 0.9969076984397518, 0.9955891163531787, 0.9968565477771278, 0.9960911503748359, 0.9960546294179041, 0.9956510293190112, 0.9972027907609204, 0.9981675073572331, 0.9895371410887018, 0.9981263204799782, 0.9968033313277744, 0.9958018015524644, 0.9972053856631106, 0.996640956317981, 0.9964690326869934, 0.9964855435748046, 0.9971181610359584, 0.9965256504825725, 0.9892241599115495, 0.9981658693929042, 0.9954739249770961, 0.9950209033640037, 0.9964855435748046, 0.9964916885708991, 0.9972076578472299, 0.9959143989411872, 0.9950410359935914, 0.9951009129309368, 0.9954310695216564, 0.9960512551332767, 0.9971679432435103, 0.9966550122834164, 0.9948488812638984, 0.9955891163531787, 0.9999999999999991] 
    ],
   "optimized null":    [
[0.9983485589695683, 0.9999871886103733, 0.9997348711817813, 1.000096521351406, 0.9999189072885535, 0.9998269906263724, 0.9992375183529769, 1.000074492560293, 1.00125635702333, 1.000211863313799, 1.000525841837283, 1.000040393177745, 1.000474864766865, 1.001525655727338, 1.001174844342741, 1.000841098158429, 0.9999275105104501, 1.000474864766865, 0.9991158135401222, 1.001174844342741, 0.9992416138469409, 0.9992431481418358, 1.000098218745227, 0.992715611906394, 1.000474864766865, 0.9988046719671679, 1.000040393177745, 1.000106173504333, 0.9998168805863565, 1.000474864766865, 0.999370093253298, 0.9931704713212749, 1.000098218745227, 0.9993831092512038, 1.000074492560293, 0.9992223411400278, 0.9998266115204486, 1.00009613257331, 0.9995290558101362, 1.000523577117789, 0.9898342393357764, 1.001178036492576, 1.175299477246299, 0.9996732027638788, 1.000920216437081, 1.0000196842156, 1.000084352447413, 0.994287181636666, 0.9992206706186262, 0.9985060527253613, 0.9994421109261644, 1.000706053655655, 0.9991164759961157, 1.000214929387623, 0.999862089387887, 0.999933963341772, 1.000455886468253, 0.9992431463616306, 1.000081620147983, 1.000523577117789, 1.000029694426382, 0.9993145755239752, 1.160090730548262, 0.9996693877124747, 0.9964170270571412, 0.999593090792662, 0.9998555288237091, 1.000838876873924, 1.000135864784633, 0.999669387674254, 1.001061662365292, 0.9992602280610997, 0.9991164759961157, 1.001815905369837, 0.999862089387887, 0.9998168805863565, 1.000192223151989, 0.999387138422695, 1.000114137673837, 1.000076808330643, 1.006577055546897, 0.9969390457165755, 1.000115603811905, 0.9991207534229614, 0.9992991761999908, 0.9999902503808237, 0.999859564726383, 1.000590746417823, 0.9999871886103733, 0.9991996923909268, 0.9992029202951584, 0.9991930316478582, 1.011878707386758, 1.000384947715249, 0.9998693497717117, 0.9993411435559539, 1.00084101903599, 1.000394077674973, 0.9994077050366071, 1.000001295125108, 1.000043597384883, 0.9999384507381867, 1.000144809184329, 0.9999161287255108, 0.9999214841704294, 1.000228051793081, 0.9998980841204564, 1.00078005382601, 1.007910313284018, 1.001169102102706, 0.99960415378934, 1.007911509125629, 1.000037210006141, 0.9992393612538379, 1.000678800985026, 1.000464431150983, 0.9995240256724847, 0.9984129826878047, 0.9993114602090987, 0.9995240256702332, 1.00125635701029, 1.000678800946898, 0.9991158135307727, 1.000841098079259, 0.9998636085572411, 0.9993687279825909, 1.00035548709196, 1.000214492003222, 0.9998977317741777, 0.996161470907455, 1.000143905186815, 1.000137713709264, 1.000066208735643, 0.9998970178067169, 0.9999724074581281, 1.001202211999228, 1.001300175781379, 1.000072842977323, 1.001814815094585, 1.00090241417812, 0.999941830778818, 0.991404778717326, 1.000662258363426, 0.9999189072885535, 0.9995388451040892, 1.000206401021416, 1.000447065472472, 0.9999590201766444, 1.000847836456477, 0.9997750270496457, 1.000851946015322, 0.9987563718861817, 1.000024517066919, 0.999910234432331, 0.9999967060299372, 1, 0.9999623207614754, 1.000187214920923, 1.001162449244278, 1.000396005866866, 0.9995803608447303, 1.000403219441312, 0.9991881508810062, 0.9993411435559539, 0.99967081341227, 1.000092665272209, 0.9996452605241039, 1.004926840702482, 1.000404245419553, 1.000404245419553, 1.000861376059264, 1.000924346917267, 0.9999179507022418, 0.9991115671174841, 0.9999290042412614, 0.9996616259891034, 1.000474864766865, 1.008131886201802, 0.9994559650685841, 1.000192223151989, 1.00125635702333, 1.000464431299009, 1.000932591209177, 0.9955465343853183, 1.00051030326297, 1.000114137715486, 0.9984129826969423, 1.000713384115638, 1.000040393177745, 1.001817132710599, 0.9992393612598819, 1.001808709272552, 0.9991183946312594, 0.9992662222618489, 1.000920216437081, 1.000443877303458, 0.9993145756956782, 1.002681287260714, 1.001815906026037, 0.9998214437827827, 0.999862089387887, 0.9992445918105841, 0.9995828468835626, 0.9992445918105841, 0.9999349126172635, 1.000664017026042, 1.000665415371674, 0.9998197684162043, 1.000081620339953, 0.9992431462254641, 1.007299861260778, 1.000016319879866, 1.00090241417812, 0.999941830778818, 1.00090241417812, 1.000130672073063, 1.000083726110534, 1.000897983142806, 1.000433776588779, 0.9998597874019125, 1.000446155135713, 1.000206401021416, 1.000203162819228, 1.000447297595035, 0.9993163626503966, 0.9999362556781155, 1.000211290148174, 1.000117118662191, 0.9984134736433703, 1.00180694193393, 0.9996517754322239, 0.999312817341687, 1.000040393177745, 0.9996616259891034, 0.9999148523756747, 1.000722945820614, 0.9998637777387619, 0.9985902629052262, 0.9991914757981444, 0.9993114602188042, 0.9984129826969423, 1.000513371531552, 1.000452028811678, 0.999370093253298, 1.000464431299009, 0.9995290062086171, 1.159333233375009, 1.000114137715486, 1.000192223151989, 1.001817132710599, 1.000452028811678, 1.000040393177745, 1.001817132710599, 0.9995918787963679, 0.9992587864961204, 1.00020294862649, 0.999189142582133, 0.9996740518467012, 0.9998214437827827, 1.000932591232417, 0.9998214437827827, 1.000118065278913, 0.9999148524222521, 0.9995286640594115, 0.9992602277484774, 1.000455886446794, 1.000523576148226, 0.9999416677993389, 1.000081620318888, 1.000029694386869, 1.000198646473894, 0.9995290558101362, 1.000455886446794, 1.000192223151989, 0.9997305754484828, 0.9998913006755603, 1.000233882138831, 0.9998661317881444, 0.9998998092028101, 0.9998661317881444, 1.001702773452337, 0.9991158135401222, 0.9995909889008385, 1.000473633621517, 1.000040393177745, 1.001603415005417, 0.9862809996968797, 0.9995208551743344, 0.9994581387537237, 1.000678800985026, 1.000510303262907, 1.000529904564493, 0.9962532253362658, 1.000106173504333, 0.9984129826969423, 0.9999275105104501, 0.999312817341687, 0.9995208551743344, 0.9995208551743344, 0.999370093253298, 0.9998637777387619, 0.9993114602188042, 0.9992416138469409, 0.9995829927856354, 0.9996633897360465, 0.9994574004708108, 1.007734119840085, 1.000104825217651, 0.9993846541770057, 1.000841098158429, 0.9992464512337824, 0.9996643755862639, 0.9996517754322239, 0.9991953596222645, 0.9995721342138301, 0.9996479030708889, 0.9984095624358788, 0.9991873834912788, 1.001815905369837, 1.000502796548758, 1.00084135850444, 1.000920216384352, 0.9993145755239752, 0.9999132460695082, 1.000524908996444, 0.9991164755666661, 1.00020294862649, 1.000096130455341, 1.000917930983436, 1.00009613257331, 1.001260634366371, 0.9959596281061901, 0.9999148523826703, 0.9995828468879262, 1.00013586694437, 1.000214927756341, 1.000118064998658, 1.000455886448746, 0.9984062481834318, 0.9998214439318768, 1.000096132544569, 0.9998172406649916, 0.9998563838965007, 0.9995828468835626, 1.000202946446635, 1.000103603934983, 1.000834836002563, 1.000452028742765, 0.99981688058449, 0.9996040787102547, 0.9999397423406633, 1.000532740415677, 0.9999113705205095, 1.001174844343034, 1.000040393177745, 0.9992431481418358, 0.9998168805863565, 1.000106173504333, 1.000224808882321, 1.184540325465912, 1.000211863313799, 0.999255586639309, 1.001817132710599, 1.171288115312938, 1.000510303262907, 1.00125635702333, 1.000530313924391, 0.9984129826969423, 0.9998482708525953, 0.9996616259891034, 0.9995208551743344, 1.000211863313799, 0.994871364619588, 1.000233882138831, 0.9998913006755603, 0.9997699870492182, 0.9997630754684724, 1.000325771664037, 0.9998562926418626, 1.001029520616622, 0.9998091125580356, 1.000211863313799, 1.00182423316519, 0.9996052909156368, 0.9998555289106901, 1.000192223151989, 1.010125730019575, 1.000098218745227, 1.000224808882321, 1.000932072271099, 1.000510303262907, 1.000224808882321, 0.9992492381322243, 1.00125635702333, 0.9984129826969423, 1.000224808882321, 0.999370093253298, 1.000145458076092, 1.001817132710599, 1.000452028811678, 1.000932072271099, 0.9998168805863565, 0.9984129826969423, 0.9996707752415486, 1.008503274282195, 0.9998503856386779, 1.000464431299009, 0.999370093253298, 1.001817132710599, 0.9995240256754693, 0.9990633931797039, 0.9999737439234019, 1.000002262686568, 0.9997594079031316, 1.00114951391317, 0.9998693815777298, 0.9997490921837889, 0.9998103306418622, 1.010467662688426, 1.000112940895922, 0.9999497738714903, 1, 1, 1, 1, 1, 1, 1, 1, 1, 1, 1, 1, 1, 1, 1, 1, 1, 1, 1, 1, 1, 1, 1, 1, 1, 1, 1, 1, 1, 1, 1, 1, 1.000234811824762, 0.9998856507601153, 0.9954967026980591, 1.000036116302694, 0.999669387674254, 1.000922225456451, 1.00179848127261, 1.001049219848789, 0.9995906724285363, 1.000118069901444, 0.9991198904873152, 0.9991903235066159, 1.000442549905683, 1.000016370415218, 0.9991110800762028, 1.000515217480403, 0.9991879911713258, 1.000462298988215, 1.001171449009829, 0.9995908428284876, 1.000463509886539, 1.00013767056725, 0.9992212938700584, 1.000463509886539, 0.9984095624358788, 1.001815905369837, 1.001814129542959, 0.9998617841017243, 0.9996056838182734, 1.0009325912146, 0.992592790251554, 0.9993888939240693, 0.999853528503885, 1.000192223151989, 0.9999272256541474, 0.9995208551743344, 0.9992393611750224, 1.00011228298301, 0.9999313924645288, 0.9998518176807709, 0.9999148104581953, 0.9990049291942376, 0.9989980523680195, 0.9993767415298461, 0.99989876125986, 0.9998983870942028, 1.000153653423088, 1.000055955317874, 1.000026416745501, 1.000047462228922, 1.000136594669703, 1.000046480187482, 0.999952972899, 0.9999480506131913, 1.000173526464738, 1.001195097003907, 0.9996514579130757, 1.001825980927634, 0.999862089479267, 1.001171448634077, 0.9996091097521026, 0.9996676163875863, 1.000038989326353, 0.9998503856386779, 0.9998563463192712, 1.000224808882321, 0.9996517754322239, 1.000678800985026, 0.9996054929000678, 0.9995208551743344, 0.9998091125580356, 0.9995891845418099, 0.9995891845418099, 1.000192223151989, 1.001174844342741, 0.9998580850976579, 0.9960363623103855, 0.9992602281928044, 1.00126306269016, 0.9995286641863852, 0.9995977936263195, 1.00009613257331, 0.9996517754322239, 1.001603415005417, 0.9996482153594075, 0.9999275105104501, 1.000932591209177, 1.001610629194587, 0.9999295148600753, 0.9995989050389603, 0.9984097750396447, 1.000114137673837, 1.00053119455396, 0.9992482516185071, 1.000523577117789, 0.9993724426089073, 1.000025457602933, 1, 1, 1, 0.9999328885527606, 1.000160399337265, 1.011476006179811, 1.000002946886164, 0.9998471597124405, 0.9996768058996283, 0.9998168805863565, 0.9995891845418099, 1.000678800985026, 0.9990039656475086, 0.9999275105104501, 0.5706598081271874, 1.000474864766865, 0.9998091125580356, 1.000474864766865, 1.00125635702333, 1.0007145444991, 1.000224808882321, 0.9992482518535976, 1.000510303262907, 1.000106173504333, 1.000106173504333, 0.9984129826969423, 1.000074492560293, 0.9998168805863565, 0.9996616259891034, 0.9996517754322239, 1.000211863313799, 0.9995240256754693, 0.9995208551743344, 0.9992416138469409, 0.9996041537954518, 0.9996517754322239, 1.000510303262907, 0.9995208551743344, 1.000532740415677, 1.000211863313799, 0.9995763560765952, 0.9993114602188042, 0.9998091125580356, 1.000040393177745, 0.9998168805863565, 0.9999275105104501, 0.9990039656475086, 1.008003346304234, 0.999370093253298, 1.000040393177745, 0.9995208551743344, 0.9996041537954518, 1.000474864766865, 1.000464431299009, 0.999370093253298, 0.9995208551743344, 0.9996496780803938, 0.9994581387537237, 0.9998637777387619, 0.9991158135401222, 1.000841098158429, 0.999370093253298, 0.9996007839579729, 0.9998091125580356, 1.000932072271099, 1.000510303262907, 0.9996469367975757, 0.999370093253298, 1.00052779504866, 0.9984129826969423, 0.9994581387537237, 0.999853528503885, 0.9995279260551628, 0.999654286352052, 1.000532740415677, 1.000474864766865, 0.9998160970154302, 1.000463993219674, 0.9995279260551628, 0.9998240576235554, 1.00003196689658, 1.000217337949034, 0.9920121290141737, 0.9993181692919029, 1.000736154325194, 0.9996028686216664, 1.000442882368177, 1.00050983349566, 1.000074492560293, 1.000224808882321, 0.9995208551743344, 1.000513986819785, 0.9999148078329946, 0.999376129950333, 0.9996650653195316, 1.001818750496633, 0.9915377564994304, 1.001185590482107, 0.9996283070142249, 0.9998607353615683, 0.999663465883173, 0.9998240576235554, 1.000526412731336, 0.9998581915350991, 0.9999376582952391, 1.000120966302743, 1.006574654823409, 1.001608342668715, 1.000465026999088, 0.9989983317327124, 0.9998581915350991, 0.9998574023452171, 0.9996617035697914, 1.000211863313799, 0.9990039656475086, 1.000098218745227, 0.999312817341687, 0.9993831092512038, 1.000192223151989, 0.9998168805863565, 0.9991158135401222, 1.000224808882321, 1] 
    ]
  },
 "Site Log Likelihood":{
   "constrained":    [
[-3.844145219739134, -4.469554909835632, -4.51523524071149, -4.361930677497676, -4.28833519014016, -4.410727757197689, -4.284927290144432, -4.371205902383209, -3.984183369310127, -4.069284808561299, -3.885668443336985, -4.108287517829596, -4.396920265333411, -10.85659098850942, -3.976986556456057, -4.470733286953775, -4.040565292993963, -4.396920265333411, -4.235156446980083, -3.976986556456057, -4.286263662754285, -3.961968739756085, -4.339321997061076, -11.44817113336052, -4.396920265333411, -10.15083880067966, -4.108287517829596, -4.116003572656944, -3.841464238490242, -4.396920265333411, -4.013065166306029, -11.15851013287167, -4.339321997061076, -4.210807121543922, -4.371205902383209, -4.354384285758886, -3.838573847911071, -4.113158330802313, -3.860102045532302, -4.593990434542418, -11.03318333132679, -3.974083199435485, -21.27910262376133, -4.532802573876233, -3.940768712435172, -4.10326804478473, -4.366683342898246, -10.23600074519914, -4.353114356288109, -11.3405450503396, -9.558307032609807, -3.945170042169671, -4.232740907086555, -4.34186930200145, -4.289967664850739, -4.489612270918268, -4.251313583122495, -4.283892948936851, -4.368689108490837, -4.593990434542418, -4.105394486270479, -4.05587958013114, -17.88045346439649, -4.53444480709499, -9.303322816078481, -4.381599844053188, -3.88560244522661, -4.468033746054941, -4.05879481041881, -4.534444841394364, -4.542588877909687, -4.15753546655931, -4.232740907086555, -4.110778934704648, -4.289967664850739, -3.841464238490242, -3.996089296410513, -4.209159926164695, -3.842731058601131, -4.369566118108517, -9.34970615980815, -10.07599383049614, -3.843397458074498, -4.234008688657225, -4.148159342829131, -12.3651094084452, -3.882735989158209, -4.37694378988061, -4.469554909835632, -4.348312422266386, -4.348097939783983, -3.987511713038574, -15.76031813688989, -4.418659981684571, -4.399251386680016, -4.294811976554005, -4.520611314212186, -4.232292567917499, -4.230030453729922, -4.34349402584427, -2.623913723684812, -1.30322365926433, -4.291294337557671, -3.753265834595422, -3.958294782205823, -4.05696057303658, -4.051706565442898, -3.840482401051614, -9.726310738560374, -3.975244658770021, -4.086769944622445, -8.965435480294314, -4.106869868607473, -4.285597803410082, -4.394075087612935, -4.253820836763681, -3.788144068839211, -3.858206794286189, -4.310607254859757, -3.788144068775927, -3.984183364460123, -4.394075084870525, -4.235156446137598, -4.470733282327457, -4.287858807818551, -4.462772895335746, -4.379851743630118, -4.057715014404683, -4.282941106953729, -9.243534223293548, -4.504422330450719, -4.345151060990339, -4.551057277773335, -4.327684762018079, -4.419728224438517, -2.946442176316295, -4.380656054619149, -4.330380144721755, -4.106379312236442, -4.542239015780392, -4.439520491140013, -10.07470105231858, -4.389821346792803, -4.28833519014016, -3.857804814520221, -3.990640999425411, -4.389700840240422, -4.085932676520874, -3.909486743202913, -3.89131262707497, -3.907330733440866, -3.985017889224017, -4.249171719933978, -4.276167877087816, -3.321898061935665, 8.881784197001248e-16, -4.402559697266971, -4.30219366283097, -4.083083463525975, -4.233234012259749, -3.84821470993126, -4.234800587423242, -3.989154244384945, -4.294811976554005, -3.908942075385337, -4.366514873964852, -4.0749080162613, -10.06228167942439, -4.235459728095247, -4.235459728095247, -3.921592530668904, -3.93994012128824, -4.292660088664934, -4.233891438882943, -4.040243637551028, -4.536807606036563, -4.396920265333411, -9.113449521665789, -4.359993713005504, -3.996089296410513, -3.984183369310127, -4.253820842267769, -3.943765751029705, -12.55291076246687, -4.399122235610848, -3.84273106243445, -3.858206794446347, -3.947468798549632, -4.108287517829596, -4.114375349504438, -4.285597804182867, -4.111896332518781, -4.233343266900951, -4.156111569618098, -3.940768712435172, -4.441035226164828, -4.0558796148754, -12.39891213826725, -4.110778922796461, -3.83923307262666, -4.289967664850739, -3.959678357798182, -4.030745123370919, -3.959678357798182, -4.038392646729807, -4.390607145856406, -4.391257465635726, -3.838489260855531, -4.368689067397209, -4.283892944402984, -11.36269166354789, -4.101852305819977, -4.542239015780392, -4.439520491140013, -4.542239015780392, -3.835588219704203, -4.368266201759838, -10.31338136357061, -4.437184511299924, -4.336070408416142, -4.248505333795341, -3.990640999425411, -3.992659226548862, -4.249148387209861, -4.053053197309366, -4.489025826068303, -4.068767327190514, -3.843082739420252, -3.857876512225406, -4.112203275051687, -3.913029513414564, -4.058187461230252, -4.108287517829596, -4.536807606036563, -4.291692294176149, -4.391783006393477, -4.29289139671521, -8.997082926530371, -4.005933952347241, -4.310607255906645, -3.858206794446347, -4.398603480582632, -4.444181687190166, -4.013065166306029, -4.253820842267769, -3.786877202852195, -18.83129690077102, -3.84273106243445, -3.996089296410513, -4.114375349504438, -4.444181687190166, -4.108287517829596, -4.114375349504438, -4.383601979793991, -4.158026393566121, -4.066551542339993, -4.005259769563746, -4.486959209704688, -3.83923307262666, -3.943765750452003, -3.83923307262666, -3.840781546279378, -4.291692256475534, -3.785945544761339, -4.157535425470292, -4.2513135794917, -4.593990333663085, -4.442311733225191, -4.368689068644588, -4.105394482972235, -3.993640236486516, -3.860102045532302, -4.2513135794917, -3.996089296410513, -3.909356948098299, -4.052820831213187, -4.063846692388893, -3.837016631212652, -4.333948228681593, -3.837016631212652, -4.111766163073766, -4.235156446980083, -4.030447363123466, -4.39628848361234, -4.108287517829596, -4.117832461869241, -13.19402590205203, -3.861976941355769, -4.360671215865112, -4.394075087612935, -4.399122235613032, -4.596496418615507, -9.078253077310723, -4.116003572656944, -3.858206794446347, -4.040565292993963, -4.058187461230252, -3.861976941355769, -3.861976941355769, -4.013065166306029, -4.29289139671521, -4.310607255906645, -4.286263662754285, -4.031646979766051, -4.536322386955074, -4.359639994940096, -9.599446055246466, -4.115363678443137, -4.21031611724569, -4.470733286953775, -3.960284875909792, -4.536275390266534, -3.913029513414564, -3.991051806629977, -3.850145817753398, -4.074593072426873, -3.857202588453146, -4.004766487474513, -4.110778934704648, -4.396037674803434, -4.467613180802055, -3.940768615532074, -4.05587958013114, -4.290966616205409, -4.259049673739093, -4.232740868927409, -4.066551542339993, -4.11315821877421, -4.545694038770975, -4.113158330802313, -3.981343298285608, -13.41250343590782, -4.291692293639906, -4.030745122431624, -4.058794922589405, -4.341869197503818, -3.840781579401101, -4.251313579616094, -3.856573186199166, -3.839233034170981, -4.113158328037021, -4.413472242074393, -4.336709099722047, -4.030745123370919, -4.066551417047718, -4.114847506450323, -4.468381720245655, -4.444181683918573, -3.84146423842681, -4.085873148320009, -4.443936838794137, -4.261509197085549, -4.294434858648926, -3.976986556449985, -4.108287517829596, -3.961968739756085, -3.841464238490242, -4.116003572656944, -4.344811410384616, -11.16559684308841, -4.069284808561299, -4.159720278719266, -4.114375349504438, -10.49569185571547, -4.399122235613032, -3.984183369310127, -4.596392888677149, -3.858206794446347, -3.88644589887483, -4.536807606036563, -3.861976941355769, -4.069284808561299, -13.20601162979768, -4.063846692388893, -4.052820831213187, -4.411406745394414, -4.5320659878302, -4.390700782632583, -4.3787977093036, -3.993384421085747, -4.415713116335556, -4.069284808561299, -4.113259118277815, -4.333800061437685, -3.885602449968347, -3.996089296410513, -9.477687756662936, -4.339321997061076, -4.344811410384616, -3.944730792522551, -4.399122235613032, -4.344811410384616, -3.960560875923727, -3.984183369310127, -3.858206794446347, -4.344811410384616, -4.013065166306029, -4.061575980788771, -4.114375349504438, -4.444181687190166, -3.944730792522551, -3.841464238490242, -3.858206794446347, -4.488297559219319, -10.86912533518302, -3.887268515538028, -4.253820842267769, -4.013065166306029, -4.114375349504438, -3.788144069828661, -3.855261541997831, -4.328016991434579, -3.969793845724783, -3.854652341082178, -14.97722604017145, -3.835090683393501, -3.856813247340076, -4.025521651598566, -11.42797262374851, -4.10567782606064, -1.477622045150266, 8.881784197001248e-16, 8.881784197001248e-16, 8.881784197001248e-16, 8.881784197001248e-16, 8.881784197001248e-16, 8.881784197001248e-16, 8.881784197001248e-16, 8.881784197001248e-16, 8.881784197001248e-16, 8.881784197001248e-16, 8.881784197001248e-16, 8.881784197001248e-16, 8.881784197001248e-16, 8.881784197001248e-16, 8.881784197001248e-16, 8.881784197001248e-16, 8.881784197001248e-16, 8.881784197001248e-16, 8.881784197001248e-16, 8.881784197001248e-16, 8.881784197001248e-16, 8.881784197001248e-16, 8.881784197001248e-16, 8.881784197001248e-16, 8.881784197001248e-16, 8.881784197001248e-16, 8.881784197001248e-16, 8.881784197001248e-16, 8.881784197001248e-16, 8.881784197001248e-16, 8.881784197001248e-16, 8.881784197001248e-16, -1.48834499318359, -4.00565123378975, -10.38788770052779, -3.910313093366798, -4.534444841394364, -3.940390616163671, -4.108869879923524, -4.538963262732779, -4.380783289877364, -3.839581166717691, -4.230599330060493, -4.002499253467459, -4.246872224758586, -4.101856576425234, -4.231193677400171, -4.256040759795026, -4.001852529938523, -4.393549673311684, -3.975015591744827, -4.029545123067335, -4.253297596372025, -4.05983140616108, -4.353770913065629, -4.253297596372025, -3.857202588453146, -4.110778934704648, -4.111085885675726, -4.334089539758344, -4.08641299988698, -3.943765743992755, -9.669763219253715, -4.20969285258926, -4.339513647745659, -3.996089296410513, -4.492250298165414, -3.861976941355769, -4.285597801381286, -3.841918379319366, -4.039207776437371, -4.338853010595827, -4.291954009483294, -3.873521761257812, -3.871586750399054, -3.857702270432029, -4.228008172456591, -4.275348013892992, -3.893759429940141, -3.1060495364945, -4.063626642274506, -4.058021627630584, -4.287709313380611, -2.893488405611436, -2.931863329260287, -3.851236907785299, -4.226360754351028, -4.32200183002191, -4.336561483385593, -4.112952673227352, -4.289967635572079, -3.975015701714112, -4.084180082063771, -4.534931611408892, -4.107648858846225, -3.887268515538028, -4.338991422542574, -4.344811410384616, -3.913029513414564, -4.394075087612935, -4.085319536199182, -3.861976941355769, -4.415713116335556, -4.384129793185248, -4.384129793185248, -3.996089296410513, -3.976986556456057, -4.337371545666815, -12.52949366479716, -4.157535470732745, -3.983250754001294, -3.785945551049471, -4.334083752866125, -4.113158330802313, -3.913029513414564, -4.117832461869241, -4.337899388246165, -4.040565292993963, -3.943765751029705, -4.116711033753305, -4.040074468978868, -4.336887504074116, -3.857580679834513, -3.842731058601131, -4.260769199748166, -3.960813001919758, -4.593990434542418, -4.010819766513259, -1.313345342892067, 8.881784197001248e-16, 8.881784197001248e-16, 8.881784197001248e-16, -1.352199149024477, -4.342697923231299, -10.44580200333897, -3.929985264508491, -3.991788688336383, -4.30942173359893, -3.841464238490242, -4.384129793185248, -4.394075087612935, -3.873847535958172, -4.040565292993963, -10.4580597568916, -4.396920265333411, -4.415713116335556, -4.396920265333411, -3.984183369310127, -3.948128204883421, -4.344811410384616, -3.960813038220274, -4.399122235613032, -4.116003572656944, -4.116003572656944, -3.858206794446347, -4.371205902383209, -3.841464238490242, -4.536807606036563, -3.913029513414564, -4.069284808561299, -3.788144069828661, -3.861976941355769, -4.286263662754285, -4.086769945780643, -3.913029513414564, -4.399122235613032, -3.861976941355769, -4.261509197085549, -4.069284808561299, -4.03262794030833, -4.310607255906645, -4.415713116335556, -4.108287517829596, -3.841464238490242, -4.040565292993963, -3.873847535958172, -9.203184779658342, -4.013065166306029, -4.108287517829596, -3.861976941355769, -4.086769945780643, -4.396920265333411, -4.253820842267769, -4.013065166306029, -3.861976941355769, -4.33849971908898, -4.360671215865112, -4.29289139671521, -4.235156446980083, -4.470733286953775, -4.013065166306029, -4.337545442507639, -4.415713116335556, -3.944730792522551, -4.399122235613032, -4.33902923153037, -4.013065166306029, -4.596970700454358, -3.858206794446347, -4.360671215865112, -4.339513647745659, -3.860712077411689, -4.336406082327092, -4.261509197085549, -4.396920265333411, -3.840818718009414, -4.25326522837827, -3.860712077411689, -3.839090965425045, -4.105207546040181, -4.341679771358882, -10.67079620859728, -4.308319045188973, -4.586348030477022, -4.334729752507243, -4.441384886982909, -4.398498747344449, -4.371205902383209, -4.344811410384616, -3.861976941355769, -4.398490137075187, -4.293796660210932, -4.011323051057997, -3.910680036778179, -4.10615290484527, -12.34922074338338, -3.970340500912464, -4.081129668491732, -4.335085687140628, -3.911082392554253, -3.839090965425045, -4.593799623041324, -3.88545413642694, -4.038254802229553, -3.840616214671813, -9.592058354271968, -4.114221283235555, -4.393466913392515, -3.871868863158933, -3.88545413642694, -3.886511778016801, -3.91143287064208, -4.069284808561299, -3.873847535958172, -4.339321997061076, -4.058187461230252, -4.210807121543922, -3.996089296410513, -3.841464238490242, -4.235156446980083, -4.344811410384616, 8.881784197001248e-16] 
    ],
   "optimized null":    [
[-3.848427447507513, -4.473238260489881, -4.518723530809305, -4.36517034739746, -4.292235256804336, -4.413718882411383, -4.288989494432396, -4.374377484773238, -3.986999377434852, -4.07359061936441, -3.887327280964092, -4.113076212394793, -4.401916831977053, -10.86721713231324, -3.980019626587881, -4.474020529164698, -4.043366298594291, -4.401916831977053, -4.23943630088172, -3.980019626587881, -4.29032029919353, -3.965908818636493, -4.344331337918273, -11.45020992031964, -4.401916831977053, -10.15919941755045, -4.113076212394793, -4.120627020861797, -3.844631697003195, -4.401916831977053, -4.016780637143083, -11.16423559526709, -4.344331337918273, -4.214146602184162, -4.374377484773238, -4.356392688510588, -3.841767875177424, -4.117786691350705, -3.862792235568624, -4.598049768659833, -11.03207708170329, -3.977126191767303, -20.81646544248797, -4.536099654973376, -3.94511457699637, -4.108063547219788, -4.36988598088092, -10.23685712237506, -4.355134232158143, -11.34993695897653, -9.565798317030753, -3.94931918661451, -4.237039671196091, -4.346519077262057, -4.294473379962917, -4.49311902479888, -4.255074941588203, -4.28796844880073, -4.371879361211721, -4.598049768659833, -4.110187878797241, -4.059790083702885, -17.36895343756267, -4.537728209565961, -9.308260135271688, -4.385433057373527, -3.888977372812513, -4.471327873010264, -4.063271511733839, -4.537728240976908, -4.54655406828682, -4.161122037578713, -4.237039671196091, -4.114419720887152, -4.294473379962917, -3.844631697003195, -3.999117575706891, -4.212515131898787, -3.846315211589359, -4.372747442980256, -9.366569678292175, -10.08526085075961, -3.846980004963048, -4.238302000960218, -4.151862652184348, -12.37212522615085, -3.886132126027099, -4.382174306292057, -4.473238260489881, -4.350364164218611, -4.350155235340044, -3.991810340588044, -15.83108355778325, -4.423322800645131, -4.402360492640896, -4.29847182685582, -4.525356540728979, -4.236107868240484, -4.23216814973585, -4.343495320968541, -2.623957320119357, -1.303162108108284, -4.291439136258163, -3.753181959803542, -3.958216263293724, -4.057188598829804, -4.051604644369579, -3.842384445384418, -9.742044579948008, -3.978275971555573, -4.089536693407887, -8.981815564703419, -4.111662865926262, -4.289656969812475, -4.399326386707391, -4.257578235845132, -3.79150930828047, -3.862347083306351, -4.314103217472224, -3.791509308220462, -3.98699937275571, -4.399326384220527, -4.239436300128492, -4.474020524730123, -4.292377192316192, -4.464617809144152, -4.380207167551513, -4.057929483407784, -4.282838833498157, -9.239688308141078, -4.504566225284176, -4.345288765217941, -4.551123484317277, -4.327581774521767, -4.419700631515964, -2.94764634210673, -4.384262850797015, -4.335411424015671, -4.110026061232474, -4.546948685348654, -4.443501452019582, -10.0764352152801, -4.395071272627529, -4.292235256804336, -3.860521352829585, -3.993708388046908, -4.394700267003131, -4.09078401114807, -3.91391549525753, -3.894038835208658, -3.911779249565107, -3.988020295775844, -4.249196236700359, -4.276078107490978, -3.321894767960178, -2.220446049250314e-16, -4.402522017318566, -4.302380860229368, -4.084941134086774, -4.237043697153862, -3.851047884214549, -4.238606009170042, -3.993429684728801, -4.29847182685582, -3.911424794260243, -4.369726659336721, -4.077800307372596, -10.07788401952514, -4.239261418757844, -4.239261418757844, -3.925960480044483, -3.944294128895217, -4.296536717546306, -4.238176468705009, -4.043047803863579, -4.54006961421171, -4.401916831977053, -9.128954569693795, -4.363168508208846, -3.999117575706891, -3.986999377434852, -4.257578241074405, -3.948113702715003, -12.5598974653284, -4.403546427093384, -3.846315215161853, -3.862347083455851, -3.951616447503755, -4.113076212394793, -4.118012194382259, -4.289656970506918, -4.115528286623399, -4.237639293156672, -4.159715333740237, -3.94511457699637, -4.445639636363298, -4.059790115078176, -12.40803402118521, -4.114419710153344, -3.842417968398621, -4.294473379962917, -3.963637101122956, -4.033512831252827, -3.963637101122956, -4.041212501839565, -4.395855861129788, -4.396505197985299, -3.84167694854498, -4.371879323276064, -4.287968444617662, -11.38065710142669, -4.10665288722014, -4.546948685348654, -4.443501452019582, -4.546948685348654, -3.839224903095081, -4.371460583284301, -10.32375698603032, -4.441795797744989, -4.34013164986543, -4.252271973764588, -3.993708388046908, -3.9957137734457, -4.252912656551573, -4.056987381920425, -4.492537825089839, -4.073075195688559, -3.84666824501116, -3.862021466233911, -4.11583301004138, -3.915467170036163, -4.062079442296589, -4.113076212394793, -4.54006961421171, -4.295570614273849, -4.396413429761425, -4.297384349612559, -8.998977395112258, -4.01006338082052, -4.314103218428897, -3.862347083455851, -4.403032776567738, -4.448781624073017, -4.016780637143083, -4.257578241074405, -3.790255775141602, -18.34404198045923, -3.846315215161853, -3.999117575706891, -4.118012194382259, -4.448781624073017, -4.113076212394793, -4.118012194382259, -4.38742209130476, -4.161607755183042, -4.07086259681709, -4.009391994590003, -4.490701344299209, -3.842417968398621, -3.948113702205761, -3.842417968398621, -3.844378815311135, -4.295570580025949, -3.789330097912732, -4.161122000162512, -4.255074938210073, -4.598049675134082, -4.446277630761889, -4.371879324412352, -4.110187875812085, -3.996685723654964, -3.862792235568624, -4.255074938210073, -3.999117575706891, -3.909087487245468, -4.052712125980547, -4.064080547181561, -3.836882754039649, -4.33384803286497, -3.836882754039649, -4.11346897362759, -4.23943630088172, -4.033225301632185, -4.401286301142984, -4.113076212394793, -4.121264161908544, -13.19022272457672, -3.864646084950613, -4.363843489864033, -4.399326386707391, -4.403546427095303, -4.600552205645084, -9.08256795728173, -4.120627020861797, -3.862347083455851, -4.043366298594291, -4.062079442296589, -3.864646084950613, -3.864646084950613, -4.016780637143083, -4.297384349612559, -4.314103218428897, -4.29032029919353, -4.034408611134385, -4.539588908749028, -4.362818703967235, -9.617212261149414, -4.119989079441075, -4.213660608113051, -4.474020529164698, -3.964240818763564, -4.539543167349808, -3.915467170036163, -3.995314235216755, -3.852953896636282, -4.077490556885738, -3.861352434701951, -4.008900717979519, -4.114419720887152, -4.400466618387407, -4.470911268105416, -3.945114487646868, -4.059790083702885, -4.294847040067758, -4.262643633490019, -4.237039636999876, -4.07086259681709, -4.117786588612637, -4.55040717963166, -4.117786691350705, -3.984169392923945, -13.41962646923818, -4.295570613793061, -4.033512830384344, -4.063271615128405, -4.34651898158369, -3.844378845537013, -4.25507493832702, -3.860727981743978, -3.842417932993567, -4.117786688838132, -4.416437595025772, -4.340763633929113, -4.033512831252827, -4.070862480911091, -4.119474377142996, -4.471670583648022, -4.448781621052021, -3.844631696942749, -4.088645683307814, -4.447892661754212, -4.265099171307589, -4.298296333227982, -3.980019626582375, -4.113076212394793, -3.965908818636493, -3.844631697003195, -4.120627020861797, -4.349456834296165, -10.62318333854973, -4.07359061936441, -4.163285802425833, -4.118012194382259, -9.94317138764554, -4.403546427095303, -3.986999377434852, -4.600449485412349, -3.862347083455851, -3.889808771729989, -4.54006961421171, -3.864646084950613, -4.07359061936441, -13.20086979782716, -4.064080547181561, -4.052712125980547, -4.411176705986597, -4.531829035227622, -4.391026501244554, -4.378653991618572, -3.994415871017766, -4.418658035067219, -4.07359061936441, -4.116904621613352, -4.33809768164516, -3.888977377265962, -3.999117575706891, -9.49185482633256, -4.344331337918273, -4.349456834296165, -3.949075021151477, -4.403546427095303, -4.349456834296165, -3.964517474007742, -3.986999377434852, -3.862347083455851, -4.349456834296165, -4.016780637143083, -4.066047587857505, -4.118012194382259, -4.448781624073017, -3.949075021151477, -3.844631697003195, -3.862347083455851, -4.492028315766156, -10.88586186534453, -3.890628886477358, -4.257578241074405, -4.016780637143083, -4.118012194382259, -3.791509309186433, -3.857723945199025, -4.327990735013285, -3.969796108408791, -3.854411720038388, -14.97837489389939, -3.834960056439903, -3.856562308041233, -4.025331964250922, -11.43838587980005, -4.105790760579221, -1.477571817760382, -2.220446049250314e-16, -2.220446049250314e-16, -2.220446049250314e-16, -2.220446049250314e-16, -2.220446049250314e-16, -2.220446049250314e-16, -2.220446049250314e-16, -2.220446049250314e-16, -2.220446049250314e-16, -2.220446049250314e-16, -2.220446049250314e-16, -2.220446049250314e-16, -2.220446049250314e-16, -2.220446049250314e-16, -2.220446049250314e-16, -2.220446049250314e-16, -2.220446049250314e-16, -2.220446049250314e-16, -2.220446049250314e-16, -2.220446049250314e-16, -2.220446049250314e-16, -2.220446049250314e-16, -2.220446049250314e-16, -2.220446049250314e-16, -2.220446049250314e-16, -2.220446049250314e-16, -2.220446049250314e-16, -2.220446049250314e-16, -2.220446049250314e-16, -2.220446049250314e-16, -2.220446049250314e-16, -2.220446049250314e-16, -1.488579777444371, -4.005536878011493, -10.38337423283755, -3.91187447113288, -4.537728240976908, -3.944739833518566, -4.112496210506003, -4.542928857429133, -4.384619100879514, -3.843184356104265, -4.234918627236778, -4.006654428076204, -4.250644183044151, -4.106656914508341, -4.235499253131036, -4.259640345278996, -4.006010808873834, -4.398547253185342, -3.978049794170478, -4.032329200594861, -4.25705661610437, -4.064304275024822, -4.35578461625206, -4.25705661610437, -3.861352434701951, -4.114419720887152, -4.114724437694913, -4.338163196111756, -4.08918360097703, -3.948113696242863, -9.669374410086817, -4.21304597012035, -4.343551521574274, -3.999117575706891, -4.495737619972369, -3.864646084950613, -4.28965696792131, -3.845504488839067, -4.042019718268958, -4.342892349422305, -4.295831047310831, -3.877500682725227, -3.875578381241804, -3.85835747816846, -4.227906928591464, -4.275246395824253, -3.893913071559752, -3.106105490246934, -4.063653058671092, -4.058069088733211, -4.287845898722114, -2.893534884718748, -2.931816301053479, -3.851184957049075, -4.22653426576179, -4.323877253621829, -4.34021802186194, -4.116600359067508, -4.294473353838987, -3.978049898909649, -4.086968983471744, -4.538210359164911, -4.112439482882639, -3.890628886477358, -4.34303462954991, -4.349456834296165, -3.915467170036163, -4.399326386707391, -4.088097157444639, -3.864646084950613, -4.418658035067219, -4.38794414893934, -4.38794414893934, -3.999117575706891, -3.980019626587881, -4.341424428810248, -12.53473256477059, -4.161122041479344, -3.986075326663757, -3.789330103786231, -4.338372170870606, -4.117786691350705, -3.915467170036163, -4.121264161908544, -4.341544785182716, -4.043366298594291, -3.948113702715003, -4.120151744740121, -4.042880032151268, -4.34116009897506, -3.861725668416423, -3.846315211589359, -4.264361135860756, -3.964766744238094, -4.598049768659833, -4.014553775332892, -1.313370800170961, -2.220446049250314e-16, -2.220446049250314e-16, -2.220446049250314e-16, -1.352132035325165, -4.342858309705966, -10.45721265965492, -3.929988211390314, -3.991635836367557, -4.312048934279872, -3.844631697003195, -4.38794414893934, -4.399326386707391, -3.877822305703201, -4.043366298594291, -9.903731192099229, -4.401916831977053, -4.418658035067219, -4.401916831977053, -3.986999377434852, -3.952274515412427, -4.349456834296165, -3.964766776984262, -4.403546427095303, -4.120627020861797, -4.120627020861797, -3.862347083455851, -4.374377484773238, -3.844631697003195, -4.54006961421171, -3.915467170036163, -4.07359061936441, -3.791509309186433, -3.864646084950613, -4.29032029919353, -4.089536694489361, -3.915467170036163, -4.403546427095303, -3.864646084950613, -4.265099171307589, -4.07359061936441, -4.035376357792192, -4.314103218428897, -4.418658035067219, -4.113076212394793, -3.844631697003195, -4.043366298594291, -3.877822305703201, -9.219481280285716, -4.016780637143083, -4.113076212394793, -3.864646084950613, -4.089536694489361, -4.401916831977053, -4.257578241074405, -4.016780637143083, -3.864646084950613, -4.342143097762713, -4.363843489864033, -4.297384349612559, -4.23943630088172, -4.474020529164698, -4.016780637143083, -4.341816083008827, -4.418658035067219, -3.949075021151477, -4.403546427095303, -4.342666824049047, -4.016780637143083, -4.601022554524376, -3.862347083455851, -4.363843489864033, -4.343551521574274, -3.86339719209554, -4.340066782274921, -4.265099171307589, -4.401916831977053, -3.843989127488044, -4.257024933623962, -3.86339719209554, -3.842279705503645, -4.110005043691238, -4.346333625908993, -10.67186021713035, -4.311839299535674, -4.590614749845994, -4.339019672066159, -4.445987398421041, -4.402924936856211, -4.374377484773238, -4.349456834296165, -3.864646084950613, -4.402920500993306, -4.297664638503391, -4.015057441282309, -3.913146174734221, -4.109804177129294, -12.35124047125258, -3.973400826190386, -4.083959695343284, -4.339153448428769, -3.913544328359121, -3.842279705503645, -4.597863113157527, -3.888832964541183, -4.041078458038586, -3.844217572744709, -9.609445810265628, -4.117664148590496, -4.398468181011896, -3.875858226524914, -3.888832964541183, -3.889883650179352, -3.913890764989537, -4.07359061936441, -3.877822305703201, -4.344331337918273, -4.062079442296589, -4.214146602184162, -3.999117575706891, -3.844631697003195, -4.23943630088172, -4.349456834296165, -2.220446049250314e-16] 
    ],
   "unconstrained":    [
[-3.850080253669847, -4.473251071961575, -4.518988694780382, -4.36507383070394, -4.292316352803974, -4.413891906752859, -4.289752266916398, -4.374302994987378, -3.985743808967604, -4.073378778490473, -3.886801577333181, -4.11303582003283, -4.40144207992278, -10.86569263921624, -3.978845471834701, -4.473179784531106, -4.043438790711331, -4.40144207992278, -4.240320878465013, -3.978845471834701, -4.291078973066845, -3.966665957051621, -4.344233123996192, -11.45752096911838, -4.40144207992278, -10.16039546055764, -4.11303582003283, -4.120520852993472, -3.844814833185245, -4.40144207992278, -4.017410742364391, -11.17108855190568, -4.344233123996192, -4.214763683288345, -4.374302994987378, -4.357170649904067, -3.841941278690495, -4.117690563397835, -3.863263290687532, -4.597526328560718, -11.04229486658997, -3.975948848615249, -20.6549424531146, -4.53642650561935, -3.944194783698868, -4.10804386319792, -4.369801631990974, -10.24258632130113, -4.355913865374528, -11.35143202330308, -9.566356361782601, -3.948613382097474, -4.237923585737358, -4.346304170968446, -4.294611300085573, -4.493185063637624, -4.254619159004615, -4.288725588997412, -4.371797744394481, -4.597526328560718, -4.11015818481173, -4.06047574318966, -17.22045521951323, -4.538058876517778, -9.311849542435793, -4.385840049390882, -3.88912185442577, -4.470489347796891, -4.063135656177989, -4.538058907966958, -4.545492969086459, -4.161862083283899, -4.237923585737358, -4.112605462280196, -4.294611300085573, -3.844814833185245, -3.998925371027405, -4.213128181352514, -3.846201080428731, -4.372670637599222, -9.360014157204459, -10.0883264993454, -3.846864407832749, -4.239181634301252, -4.152563721676154, -12.37213497581755, -3.886272571162673, -4.38158373429621, -4.473251071961575, -4.351164792244785, -4.350952632881819, -3.992617634714418, -15.819274848462, -4.422937927003245, -4.402491151404669, -4.299130900441155, -4.524515875151335, -4.235713868193724, -4.232760620175197, -4.343494025844271, -2.623913723684812, -1.303223659264331, -4.291294337557672, -3.753265834595423, -3.958294782205824, -4.056960573036581, -4.051706565442899, -3.84160469564227, -9.734165389173983, -3.977107552320554, -4.08993261798634, -8.973935187473728, -4.111625656612397, -4.290417897991066, -4.39864781600355, -4.257113912508915, -3.791985395919722, -3.863935361264475, -4.314791994415512, -3.791985395861967, -3.985743804301486, -4.398647813554788, -4.240320877721143, -4.473179780175634, -4.292513593061109, -4.465249280497636, -4.379851743630119, -4.057715014404683, -4.28294110695373, -9.243534223293549, -4.504422330450719, -4.345151060990339, -4.551057277773335, -4.32768476201808, -4.419728224438517, -2.946444852185678, -4.38296351951225, -4.335338583691269, -4.108212890925113, -4.546046678101414, -4.443559622932659, -10.08506758851659, -4.394409233460402, -4.292316352803974, -3.860982614090117, -3.993502008323252, -4.394253301434653, -4.090824991811122, -3.913068018011361, -3.894263833469223, -3.910927666249806, -3.98926469783684, -4.249171719933979, -4.276167877087817, -3.321898061935666, 0, -4.402559697266971, -4.302193662830971, -4.083779359963474, -4.236647769676624, -3.851467611442969, -4.238202870999843, -3.994241863575762, -4.299130900441155, -3.911754035041771, -4.369633998357673, -4.078155109783424, -10.07296927598473, -4.238857255023458, -4.238857255023458, -3.925099474756676, -3.943370208923485, -4.296618770210292, -4.239065296477925, -4.043118802142636, -4.54040804548401, -4.40144207992278, -9.120855569117442, -4.36371269118096, -3.998925371027405, -3.985743808967604, -4.257113917590232, -3.94718154609883, -12.56436087716215, -4.403036253990845, -3.846201083959581, -3.863935361404823, -3.950903317725612, -4.11303582003283, -4.116196710659985, -4.290417898679461, -4.11372121109578, -4.23852128736798, -4.160449380825041, -3.944194783698868, -4.445195857544228, -4.06047577439313, -12.40535632216255, -4.112605450891377, -3.842596540558897, -4.294611300085573, -3.964392794776909, -4.03393007140183, -3.964392794776909, -4.041277591340577, -4.395192064465507, -4.395840003904272, -3.841857196372439, -4.37179770626687, -4.288725584950614, -11.37338375519396, -4.106636567473442, -4.546046678101414, -4.443559622932659, -4.546046678101414, -3.839094239558869, -4.371376860678602, -10.32285940583317, -4.441362115210077, -4.340271872294223, -4.251825918126484, -3.993502008323252, -3.995510631261243, -4.252465458964287, -4.057671253056598, -4.492601571443479, -4.072863927859005, -3.846551133206824, -3.863609252456197, -4.114027698663109, -3.915815455248193, -4.062766861173128, -4.11303582003283, -4.54040804548401, -4.295655765523439, -4.39569074514026, -4.297520581152892, -9.000388126821242, -4.010872232054355, -4.314791995362473, -3.863935361404823, -4.402519536766268, -4.448329697395585, -4.017410742364391, -4.257113917590232, -3.790726879885401, -18.19619693941577, -3.846201083959581, -3.998925371027405, -4.116196710659985, -4.448329697395585, -4.11303582003283, -4.116196710659985, -4.387830295812517, -4.162349243521467, -4.070659668781887, -4.010203180930564, -4.491027345585153, -3.842596540558897, -3.94718154556637, -3.842596540558897, -3.844260757001378, -4.295655731228957, -3.789801544967021, -4.161862046180552, -4.254619155647933, -4.597526236004024, -4.446335964663939, -4.37179770742422, -4.110158181866085, -3.996487096908668, -3.863263290687532, -4.254619155647933, -3.998925371027405, -3.9093569480983, -4.052820831213187, -4.063846692388894, -3.837016631212653, -4.333948228681593, -3.837016631212653, -4.111767648250372, -4.240320878465013, -4.033634396399201, -4.400812779650467, -4.11303582003283, -4.119662031000523, -13.20403670000745, -3.865125344602841, -4.364385497970169, -4.39864781600355, -4.403036253992827, -4.600022441430436, -9.086321768687879, -4.120520852993472, -3.863935361404823, -4.043438790711331, -4.062766861173128, -3.865125344602841, -3.865125344602841, -4.017410742364391, -4.297520581152892, -4.314791995362473, -4.291078973066845, -4.034825705320437, -4.539925575678933, -4.363361450756821, -9.609507896293577, -4.119884259717203, -4.214276143338989, -4.473179784531106, -3.964994651590364, -4.539878848098023, -3.915815455248193, -3.996119199491318, -3.853381853983136, -4.077842715815527, -3.862944138354496, -4.009713664840014, -4.112605462280196, -4.39996394819848, -4.470070263344639, -3.944194694402047, -4.06047574318966, -4.29493379776159, -4.262118862210112, -4.237923551970972, -4.070659668781887, -4.117690462777531, -4.549489669689231, -4.117690563397835, -3.982909552489908, -13.42367502548718, -4.295655765035655, -4.033930070528982, -4.063135757413113, -4.346304076921011, -3.844260787507479, -4.25461915576293, -3.862323004933988, -3.842596505004723, -4.117690560914, -4.416620371063303, -4.340907260346392, -4.03393007140183, -4.0706595550553, -4.11937077857453, -4.47083609592721, -4.448329694443471, -3.844814833126666, -4.089041682995087, -4.447952921229114, -4.264566572747707, -4.298384966635297, -3.978845471828902, -4.11303582003283, -3.966665957051621, -3.844814833185245, -4.120520852993472, -4.349232050679574, -10.4538285502188, -4.073378778490473, -4.164030492999732, -4.116196710659985, -9.785067291181539, -4.403036253992827, -3.985743808967604, -4.599919312054693, -3.863935361404823, -3.889960512389425, -4.54040804548401, -3.865125344602841, -4.073378778490473, -13.20601162979768, -4.063846692388894, -4.052820831213187, -4.411406745394415, -4.5320659878302, -4.390700782632583, -4.378797709303601, -3.99338687999404, -4.41884894073051, -4.073378778490473, -4.11508205034067, -4.338492468647658, -3.889121858792225, -3.998925371027405, -9.481780018059132, -4.344233123996192, -4.349232050679574, -3.94814338299001, -4.403036253992827, -4.349232050679574, -3.965268517838342, -3.985743808967604, -3.863935361404823, -4.349232050679574, -4.017410742364391, -4.065902140359413, -4.116196710659985, -4.448329697395585, -3.94814338299001, -3.844814833185245, -3.863935361404823, -4.492357594730976, -10.8773945402523, -3.890778512032025, -4.257113917590232, -4.017410742364391, -4.116196710659985, -3.7919853968227, -3.858660990909556, -4.32801699143458, -3.969793845724784, -3.854652341082178, -14.97722604017146, -3.835090683393502, -3.856813247340076, -4.025521651598567, -11.42797262374851, -4.105677826060641, -1.477622045150266, 0, 0, 0, 0, 0, 0, 0, 0, 0, 0, 0, 0, 0, 0, 0, 0, 0, 0, 0, 0, 0, 0, 0, 0, 0, 0, 0, 0, 0, 0, 0, 0, -1.488344993183591, -4.005651233789751, -10.38788770052779, -3.911838355482364, -4.538058907966958, -3.943818033050741, -4.110699344564365, -4.541880187626776, -4.385028512248376, -3.843066293172523, -4.235799124273233, -4.007464432534642, -4.250201731034796, -4.106640544227117, -4.23638856837844, -4.259125260477548, -4.006823147560254, -4.398085061024381, -3.976879030771654, -4.032738441494009, -4.256593213605356, -4.064166613933295, -4.35656362573111, -4.256593213605356, -3.862944138354496, -4.112605462280196, -4.112911951697518, -4.338301421562729, -4.089577994921825, -3.947181539621272, -9.676809189440327, -4.213657262997707, -4.343698003798386, -3.998925371027405, -4.495810396966403, -3.865125344602841, -4.290417896178777, -3.845392212159319, -4.042088328158034, -4.343040542721619, -4.29591624048147, -3.878496248942618, -3.87658083115885, -3.858980930944914, -4.228008172456591, -4.275348013892992, -3.893759429940142, -3.1060495364945, -4.063626642274507, -4.058021627630585, -4.287709313380613, -2.893488405611436, -2.931863329260288, -3.8512369077853, -4.226360754351028, -4.322682870177887, -4.340566624703775, -4.114776043216424, -4.29461127387025, -3.976879135886137, -4.087359950137149, -4.538542798029002, -4.11240049431635, -3.890778512032025, -4.343178293549817, -4.349232050679574, -3.915815455248193, -4.39864781600355, -4.08849174238297, -3.865125344602841, -4.41884894073051, -4.388355048805319, -4.388355048805319, -3.998925371027405, -3.978845471834701, -4.341566353783462, -12.53870407849078, -4.161862087052728, -3.984813060966247, -3.789801550713487, -4.338774458150965, -4.117690563397835, -3.915815455248193, -4.119662031000523, -4.34189663171404, -4.043438790711331, -3.94718154609883, -4.118542411217691, -4.042950519775387, -4.341561274396199, -3.863317159126554, -3.846201080428731, -4.263830082340681, -3.965518775324092, -4.597526328560718, -4.015181529720547, -1.313345342892068, 0, 0, 0, -1.352199149024478, -4.3426979232313, -10.44580200333897, -3.929985264508492, -3.991788688336383, -4.312372180618713, -3.844814833185245, -4.388355048805319, -4.39864781600355, -3.878818836427538, -4.043438790711331, -10.46469322158872, -4.40144207992278, -4.41884894073051, -4.40144207992278, -3.985743808967604, -3.951560226078703, -4.349232050679574, -3.965518807834993, -4.403036253992827, -4.120520852993472, -4.120520852993472, -3.863935361404823, -4.374302994987378, -3.844814833185245, -4.54040804548401, -3.915815455248193, -4.073378778490473, -3.7919853968227, -3.865125344602841, -4.291078973066845, -4.0899326190617, -3.915815455248193, -4.403036253992827, -3.865125344602841, -4.264566572747707, -4.073378778490473, -4.035800091478036, -4.314791995362473, -4.41884894073051, -4.11303582003283, -3.844814833185245, -4.043438790711331, -3.878818836427538, -9.211509790895786, -4.017410742364391, -4.11303582003283, -3.865125344602841, -4.0899326190617, -4.40144207992278, -4.257113917590232, -4.017410742364391, -3.865125344602841, -4.342493481059377, -4.364385497970169, -4.297520581152892, -4.240320878465013, -4.473179784531106, -4.017410742364391, -4.342215378758793, -4.41884894073051, -3.94814338299001, -4.403036253992827, -4.343019949592958, -4.017410742364391, -4.600494898710534, -3.863935361404823, -4.364385497970169, -4.343698003798386, -3.863869377502362, -4.340412555695608, -4.264566572747707, -4.40144207992278, -3.844173047384841, -4.256561048015856, -3.863869377502362, -3.842455663359765, -4.109973077305589, -4.34611631157443, -10.67988016207356, -4.312521362796041, -4.589878866349489, -4.339416882322042, -4.445544614096313, -4.402415233281491, -4.374302994987378, -4.349232050679574, -3.865125344602841, -4.402406646219502, -4.297749834299455, -4.015681506019873, -3.913481165517837, -4.107987078556691, -12.35973872281893, -3.97221593796567, -4.084331457424019, -4.339292722765421, -3.913880919116262, -3.842455663359765, -4.597336838932767, -3.888974783061855, -4.041140801686672, -3.8440966137578, -9.602892674217724, -4.116057097919719, -4.398003262104354, -3.876860396797117, -3.888974783061855, -3.890026258002147, -3.914229118654892, -4.073378778490473, -3.878818836427538, -4.344233123996192, -4.062766861173128, -4.214763683288345, -3.998925371027405, -3.844814833185245, -4.240320878465013, -4.349232050679574, 0] 
    ]
  },
 "Synonymous site-posteriors":  [
[0.9297520680861691, 0.9313939396151973, 0.9308142598695813, 0.932006068080958, 0.9326455475754575, 0.9317585154624297, 0.9323972563082279, 0.9325487513276656, 0.9327743504563162, 0.9328484648379851, 0.932015490936803, 0.9330974617510958, 0.9334498270924368, 0.8946553936997359, 0.9328837806849015, 0.932685168128387, 0.931925395340043, 0.9334498270924368, 0.9325738864960217, 0.9328837806849015, 0.932470866354735, 0.9323197845320019, 0.9332911904783397, 0.8643326372412898, 0.9334498270924368, 0.8923580728875905, 0.9330974617510958, 0.933025174936849, 0.9320761452584833, 0.9334498270924368, 0.9322043819699194, 0.8801622704049393, 0.9332911904783397, 0.9319768808013502, 0.9325487513276656, 0.9276019656716963, 0.9318865925356613, 0.9329048292542315, 0.9311392104678824, 0.9330159321268785, 0.8614916472052224, 0.9327505778767643, 0.02117488256929768, 0.9321248939299471, 0.933153061192516, 0.9328879026888242, 0.9322989907147625, 0.8868174776688357, 0.9274059813867842, 0.8631917997990696, 0.8715199028098023, 0.9329681701588245, 0.9324453744651668, 0.9330182479417957, 0.9330748650766499, 0.9326426092434015, 0.9323132540036033, 0.9323389027630511, 0.9324127300327727, 0.9330159321268785, 0.9329801971761211, 0.9322039780966082, 0.3017595066217408, 0.9322247172495817, 0.8954330298975186, 0.9325440368649102, 0.9321545405766466, 0.9325484464601849, 0.9328043631577084, 0.9322247460501171, 0.9329453270826984, 0.9319627873438064, 0.9324453744651668, 0.9334879150364068, 0.9330748650766499, 0.9320761452584833, 0.9324121870757531, 0.9318670711792393, 0.9326823851321101, 0.9324612340186679, 0.844692929776635, 0.8750145090857611, 0.9327151907497873, 0.9325139205939286, 0.9312978418255257, 0.8808059225966309, 0.9319712026342799, 0.9331035949890212, 0.9313939396151973, 0.9266178604069106, 0.9265832229595026, 0.9311369024098912, 0.1403811742474915, 0.9322183815500836, 0.9308679026755142, 0.9308381657876901, 0.9323959215111749, 0.9310152455884478, 0.9307536393598653, 0.9252098275182358, 0.9260767333352664, 0.9264375507751841, 0.9298168974054337, 0.9282861780766591, 0.928803502355291, 0.9319543424903945, 0.9316307508991153, 0.9324500541545939, 0.8763580276299169, 0.9328050847770478, 0.9314152760533478, 0.8788460413107043, 0.933040445854447, 0.9324344337923957, 0.933627951853268, 0.9324535014485983, 0.9320700181024421, 0.9311147667367528, 0.9320242746142147, 0.9320700180486432, 0.9327743461075018, 0.9336279495704523, 0.9325738858028251, 0.9326851640693556, 0.932987965657734, 0.9322558940292167, 0.9330038636885065, 0.9319996878716224, 0.9321262871874209, 0.8826891437419364, 0.9309630156035031, 0.930174338960127, 0.929697300504795, 0.9280165072363473, 0.9240214731096547, 0.9295489329099986, 0.9331242623611544, 0.9329463933028341, 0.9333481637708602, 0.9333092535432559, 0.9326747365699467, 0.881702830900005, 0.9335096604247579, 0.9326455475754575, 0.9309400611131873, 0.93208793994989, 0.9332064649382489, 0.9320010494826467, 0.9314970138731271, 0.9288626972358319, 0.9313300304551276, 0.9298817135706587, 0.9299402927926121, 0.9281895750949437, 0.9252116091005321, 0.9222757677250427, 0.9294024306147954, 0.9308972587116511, 0.9315185834279563, 0.9310998214530473, 0.9300366382585231, 0.931228487041124, 0.9312731464932688, 0.9308381657876901, 0.9307709193535597, 0.9322891492421415, 0.9303938536093559, 0.8553894085966087, 0.9312818280292725, 0.9312818280292725, 0.9322898521843881, 0.9331102054467737, 0.9328523347566329, 0.9325074982295245, 0.9319037222986835, 0.9323626842923456, 0.9334498270924368, 0.8728479674906854, 0.9317692781299418, 0.9324121870757531, 0.9327743504563162, 0.9324535061833507, 0.9332628030088851, 0.8819097371762907, 0.9332635838586085, 0.9326823883562161, 0.9311147668673725, 0.9330623671407368, 0.9330974617510958, 0.9335903523807358, 0.9324344344338289, 0.9335206072916901, 0.9324781800060532, 0.93186705790513, 0.933153061192516, 0.9332313281558802, 0.9322040066784797, 0.8881587899471175, 0.9334879047768359, 0.9319312070920587, 0.9330748650766499, 0.9321842696748763, 0.9311472279819775, 0.9321842696748763, 0.9317765637917811, 0.9335328174329764, 0.9335513911473083, 0.9318809099302678, 0.9324126951484435, 0.9323388990600303, 0.8858075312733847, 0.9328236127465078, 0.9333092535432559, 0.9326747365699467, 0.9333092535432559, 0.9322980399175529, 0.9323888935129421, 0.8628799101415005, 0.9330847181034444, 0.9328785288092607, 0.9321448838451729, 0.93208793994989, 0.9322128255516298, 0.9321842878767853, 0.932026969073268, 0.9326127142888891, 0.9328248146268934, 0.9326997702975581, 0.9310872206464119, 0.9335296270920246, 0.9311275225490102, 0.9323395260426049, 0.9330974617510958, 0.9323626842923456, 0.9328082722485488, 0.9333215617153322, 0.9331875091700008, 0.9041508774720416, 0.93238510956368, 0.9320242754962862, 0.9311147668673725, 0.9332448281168925, 0.9333403802214764, 0.9322043819699194, 0.9324535061833507, 0.931988667778326, 0.01564772445204431, 0.9326823883562161, 0.9324121870757531, 0.9335903523807358, 0.9333403802214764, 0.9330974617510958, 0.9335903523807358, 0.9326466673672882, 0.931994999866367, 0.9327212035352805, 0.93234689180607, 0.9324132555250315, 0.9319312070920587, 0.9332628025270669, 0.9319312070920587, 0.9325842642495149, 0.9328082409849834, 0.931927066158735, 0.9319627533113007, 0.9323132509328599, 0.9330158480096491, 0.9328088841541962, 0.9324126962073324, 0.9329801944969118, 0.9322719185792366, 0.9311392104678824, 0.9323132509328599, 0.9324121870757531, 0.9305445741683314, 0.9317117535564416, 0.9323739291167084, 0.9315442027843922, 0.9325809223671923, 0.9315442027843922, 0.9334637880706175, 0.9325738864960217, 0.9311220084225059, 0.9334301171875127, 0.9330974617510958, 0.9334275410562004, 0.8626355755885103, 0.9312937063275102, 0.9318166147860079, 0.933627951853268, 0.9332635838604556, 0.9331159612131981, 0.8993949699699153, 0.933025174936849, 0.9311147668673725, 0.931925395340043, 0.9323395260426049, 0.9312937063275102, 0.9312937063275102, 0.9322043819699194, 0.9331875091700008, 0.9320242754962862, 0.932470866354735, 0.9312224855767108, 0.9323348544153589, 0.9317443036889123, 0.8667592758877508, 0.932998605643934, 0.9319443479271959, 0.932685168128387, 0.9322209517474004, 0.9323321303912423, 0.9311275225490102, 0.9314237178841946, 0.9302394972714181, 0.9303630055104684, 0.9310290733954787, 0.9323188447971229, 0.9334879150364068, 0.9331507934795237, 0.9325262104649017, 0.9331529801946857, 0.9322039780966082, 0.9327741435755516, 0.9322074867338603, 0.9324453435858995, 0.9327212035352805, 0.9329047376606184, 0.9334227363256514, 0.9329048292542315, 0.9326365432538714, 0.8793164609033108, 0.9328082718037598, 0.9311472271792347, 0.9328044554306546, 0.9330181624720121, 0.9325842921218367, 0.9323132510381082, 0.9309744957890222, 0.9319311744749983, 0.9329048269938971, 0.9319472356180469, 0.9329070511095932, 0.9311472279819775, 0.9327210997927409, 0.9329769474965678, 0.9325668571993347, 0.9333403774694372, 0.9320761452039156, 0.9313443530459001, 0.9328822593937567, 0.9323510865412636, 0.9329312091402705, 0.9328837806794972, 0.9330974617510958, 0.9323197845320019, 0.9320761452584833, 0.933025174936849, 0.9331349265601182, 0.8974691077804686, 0.9328484648379851, 0.9321030614430494, 0.9335903523807358, 0.8874890582777658, 0.9332635838604556, 0.9327743504563162, 0.9331119019544117, 0.9311147668673725, 0.9322057437172063, 0.9323626842923456, 0.9312937063275102, 0.9328484648379851, 0.8766581125201844, 0.9323739291167084, 0.9317117535564416, 0.9315826455124994, 0.9318417632491348, 0.9330792348555956, 0.9321496117440494, 0.9320869651221112, 0.9320921946570964, 0.9328484648379851, 0.9335592026815231, 0.9326943674975499, 0.9321545445778949, 0.9324121870757531, 0.8886520327096931, 0.9332911904783397, 0.9331349265601182, 0.9332970288479148, 0.9332635838604556, 0.9331349265601182, 0.9322377431956838, 0.9327743504563162, 0.9311147668673725, 0.9331349265601182, 0.9322043819699194, 0.932928570222162, 0.9335903523807358, 0.9333403802214764, 0.9332970288479148, 0.9320761452584833, 0.9311147668673725, 0.9324861774425882, 0.8615838055798977, 0.9322550402328018, 0.9324535061833507, 0.9322043819699194, 0.9335903523807358, 0.9320700189435749, 0.9306488348145745, 0.9321226076299082, 0.9324366025947347, 0.9303458086740773, 0.2835665709663623, 0.9313952693759642, 0.9305600923541425, 0.9303798732805837, 0.8473050872662222, 0.9332632098717274, 0.9255506240949847, 0.9222757677250427, 0.9222757677250427, 0.9222757677250427, 0.9222757677250427, 0.9222757677250427, 0.9222757677250427, 0.9222757677250427, 0.9222757677250427, 0.9222757677250427, 0.9222757677250427, 0.9222757677250427, 0.9222757677250427, 0.9222757677250427, 0.9222757677250427, 0.9222757677250427, 0.9222757677250427, 0.9222757677250427, 0.9222757677250427, 0.9222757677250427, 0.9222757677250427, 0.9222757677250427, 0.9222757677250427, 0.9222757677250427, 0.9222757677250427, 0.9222757677250427, 0.9222757677250427, 0.9222757677250427, 0.9222757677250427, 0.9222757677250427, 0.9222757677250427, 0.9222757677250427, 0.9222757677250427, 0.9300028698072771, 0.9314022044786068, 0.8969928183692532, 0.9307762312641319, 0.9322247460501171, 0.9331386925292287, 0.9334296949374585, 0.9327832526051368, 0.9325007317751878, 0.9325211003510984, 0.9323248436539687, 0.9321847868433166, 0.932044797446228, 0.9328258455828369, 0.9323593712383137, 0.9320213644668428, 0.9321442898065461, 0.9333420259959659, 0.9327942952367198, 0.9310459932092511, 0.9324249854500434, 0.9328520427373396, 0.9275073128122421, 0.9324249854500434, 0.9310290733954787, 0.9334879150364068, 0.9334970649596367, 0.9327885772906632, 0.9313871832403697, 0.9332627970513737, 0.8775427372511874, 0.9319031755455833, 0.9330262619562971, 0.9324121870757531, 0.9327711439916351, 0.9312937063275102, 0.9324344321465082, 0.9326416899911014, 0.9318336779552635, 0.9329988330858782, 0.9328196836938292, 0.9315355671841108, 0.931386653091809, 0.9307623254131286, 0.9318463539688185, 0.9314522485435074, 0.9296514565736448, 0.9275292906460373, 0.9299066184636564, 0.9302850150127775, 0.9293727751296481, 0.9261655054627996, 0.9272703962195962, 0.9285907783458109, 0.9301228938166101, 0.9323279444642153, 0.9324248464220826, 0.933550519507599, 0.9330748412623425, 0.9327943910575568, 0.9312072200930666, 0.9322538966566183, 0.9330720730537618, 0.9322550402328018, 0.9330045426670404, 0.9331349265601182, 0.9311275225490102, 0.933627951853268, 0.9312999277631703, 0.9312937063275102, 0.9320921946570964, 0.9326730864029057, 0.9326730864029057, 0.9324121870757531, 0.9328837806849015, 0.9329360001517747, 0.8754142060152368, 0.931962790799438, 0.9327300923103246, 0.9319270714290221, 0.9327076307980725, 0.9329048292542315, 0.9311275225490102, 0.9334275410562004, 0.9324974799195996, 0.931925395340043, 0.9332628030088851, 0.9333916995996946, 0.9318921998644577, 0.9328396041222407, 0.9310625404123855, 0.9326823851321101, 0.932308454387394, 0.9322524483235082, 0.9330159321268785, 0.9320654568084048, 0.9244022083613889, 0.9222757677250427, 0.9222757677250427, 0.9222757677250427, 0.925778260135544, 0.9296819635325158, 0.8039575773895555, 0.9290440699363105, 0.9319824766160713, 0.9318640340848761, 0.9320761452584833, 0.9326730864029057, 0.933627951853268, 0.9315597920375828, 0.931925395340043, 0.8981928591794143, 0.9334498270924368, 0.9320921946570964, 0.9334498270924368, 0.9327743504563162, 0.9330890439658027, 0.9331349265601182, 0.9322524780958967, 0.9332635838604556, 0.933025174936849, 0.933025174936849, 0.9311147668673725, 0.9325487513276656, 0.9320761452584833, 0.9323626842923456, 0.9311275225490102, 0.9328484648379851, 0.9320700189435749, 0.9312937063275102, 0.932470866354735, 0.9314152770544756, 0.9311275225490102, 0.9332635838604556, 0.9312937063275102, 0.9323510865412636, 0.9328484648379851, 0.9313020018670763, 0.9320242754962862, 0.9320921946570964, 0.9330974617510958, 0.9320761452584833, 0.931925395340043, 0.9315597920375828, 0.8807168081557913, 0.9322043819699194, 0.9330974617510958, 0.9312937063275102, 0.9314152770544756, 0.9334498270924368, 0.9324535061833507, 0.9322043819699194, 0.9312937063275102, 0.9325294989089937, 0.9318166147860079, 0.9331875091700008, 0.9325738864960217, 0.932685168128387, 0.9322043819699194, 0.9328694851022832, 0.9320921946570964, 0.9332970288479148, 0.9332635838604556, 0.9325574938590945, 0.9322043819699194, 0.933134451376505, 0.9311147668673725, 0.9318166147860079, 0.9330262619562971, 0.9311866757243893, 0.9324126034398451, 0.9323510865412636, 0.9334498270924368, 0.93203409727354, 0.9324227154068543, 0.9311866757243893, 0.9319173660703748, 0.9329662549831723, 0.9330045597296646, 0.8855863008976564, 0.9318688796272429, 0.9330674535448255, 0.9327355000816774, 0.9332391545211273, 0.9332408731973175, 0.9325487513276656, 0.9331349265601182, 0.9312937063275102, 0.9332406593180244, 0.9329030015137463, 0.9320938544298245, 0.9309193738680909, 0.9333363859517987, 0.8723527457669009, 0.932557012017214, 0.9309419999874283, 0.9328304286258881, 0.9309550389515105, 0.9319173660703748, 0.9330025522988162, 0.9321413358581103, 0.9317628552876052, 0.9325715837830502, 0.8637075609078405, 0.9333037811393932, 0.9333344099691794, 0.9314060154418617, 0.9321413358581103, 0.932207173871743, 0.9309862681737949, 0.9328484648379851, 0.9315597920375828, 0.9332911904783397, 0.9323395260426049, 0.9319768808013502, 0.9324121870757531, 0.9320761452584833, 0.9325738864960217, 0.9331349265601182, 0.9222757677250427],
  [0.06501870702116085, 0.06513167838651827, 0.065091885251277, 0.06517352110060394, 0.06521698639104728, 0.06515663500479256, 0.06520015694247232, 0.06521045604253149, 0.065225498678582, 0.06523053127616364, 0.06517417758571203, 0.06524728154493534, 0.06527078692164962, 0.06267157777162592, 0.06523288209906863, 0.06521954290137448, 0.06516804109403646, 0.06527078692164962, 0.06521214516485743, 0.06523288209906863, 0.06520515799938632, 0.06519488326350609, 0.06526024250317035, 0.06055007214889861, 0.06527078692164962, 0.06251089750610465, 0.06524728154493534, 0.06524243136009529, 0.06517830133780694, 0.06527078692164962, 0.06518703010754634, 0.06165781997947014, 0.06526024250317035, 0.06517154218713374, 0.06521045604253149, 0.06487000283738933, 0.0651653591760771, 0.0652343328998182, 0.06511418251838831, 0.0652418592650091, 0.06035121386061524, 0.06522389063771258, 0.001488689835129045, 0.06518166015471277, 0.06525099161996654, 0.06523318718821594, 0.06519348724269132, 0.06212332627868524, 0.06485641895210276, 0.0604702229593673, 0.06105295263976813, 0.06523861216562095, 0.06520342360635545, 0.06524197140758187, 0.0652459237392408, 0.06521681784943503, 0.06519428590374012, 0.06519618943985124, 0.06520122107895532, 0.0652418592650091, 0.0652394045268203, 0.06518700132498738, 0.02117741458096141, 0.0651884618422113, 0.06272605231321811, 0.06521013860909232, 0.06518364714917584, 0.06521028063646811, 0.06522755174619087, 0.0651884638559751, 0.06523709756573511, 0.06517057651015105, 0.06520342360635545, 0.06527324405817678, 0.0652459237392408, 0.06517830133780694, 0.06520118201582416, 0.06516404121001688, 0.06521947673016405, 0.06520451657772547, 0.05917533830098195, 0.06129764396619964, 0.06522169703590287, 0.06520807794911429, 0.06512508228214708, 0.06170273659082322, 0.06517113761579882, 0.06524776875653469, 0.06513167838651827, 0.06480175750142039, 0.06479935549170615, 0.06511402015598174, 0.009852619280334332, 0.06518791578178101, 0.0650955768512972, 0.06509351474914346, 0.06519997652290696, 0.06510556624641582, 0.06508758473160896, 0.06470400402434995, 0.06476418233035675, 0.06478916780197529, 0.06502305058414878, 0.06491733065641382, 0.06495312610932602, 0.065169819006713, 0.06514787103366255, 0.06520373963102485, 0.06139168390814574, 0.06522757307704577, 0.06513310925532484, 0.061565769282911, 0.06524345297362447, 0.06520268330186116, 0.06528250105078479, 0.06520381825350417, 0.06517788513582516, 0.06511255192946684, 0.06517477454599536, 0.06517788513206314, 0.06522549837448714, 0.06528250089116411, 0.06521214511638451, 0.06521954261754169, 0.06524008244904102, 0.06519040069189465, 0.06524098819818, 0.06517290749006446, 0.06518170904696957, 0.06183454418677228, 0.0651019493329118, 0.06504769564433516, 0.06501481249001989, 0.06489866077007653, 0.06462141943596032, 0.06500460781732297, 0.06524905774042375, 0.0652371325069586, 0.06526397007915873, 0.06526143540358101, 0.0652189705907853, 0.06176546495757668, 0.06527471230271685, 0.06521698639104728, 0.06510049807113821, 0.065179103171691, 0.0652545829293882, 0.06517307585260856, 0.06513862464447355, 0.06495723590358575, 0.06512717724880089, 0.06502760825669017, 0.06503165299379768, 0.06491064548764877, 0.06470411557568023, 0.06450000195895951, 0.06499452665317679, 0.06509746241256273, 0.06514010160808636, 0.06511138171767841, 0.0650383197674823, 0.06512021343793212, 0.0651233745310494, 0.06509351474914346, 0.06508887621749143, 0.06519281746651587, 0.06506293018364423, 0.0599241077059659, 0.06512387363958402, 0.06512387363958402, 0.06519275749107188, 0.06524808771000556, 0.06523096767031646, 0.06520764169861357, 0.06516656031002165, 0.06519785151596205, 0.06527078692164962, 0.06114606556064835, 0.06515735583843259, 0.06520118201582416, 0.065225498678582, 0.06520381858459025, 0.06525832870830363, 0.06178008187908311, 0.06525842180983493, 0.0652194769555893, 0.06511255193860102, 0.06524494225973825, 0.06524728154493534, 0.06527999830140239, 0.06520268334671468, 0.0652754032256035, 0.06520565164997906, 0.06516403583987226, 0.06525099161996654, 0.06525626797285965, 0.06518700332346433, 0.06221717632208442, 0.06527324334092671, 0.06516840780490582, 0.0652459237392408, 0.0651856564338938, 0.06511471578493273, 0.0651856564338938, 0.06515786804488261, 0.06527624251785973, 0.06527746754175807, 0.06516497093380885, 0.06520121863983591, 0.06519618918093444, 0.06205277730942263, 0.0652288486601026, 0.06526143540358101, 0.0652189705907853, 0.06526143540358101, 0.06519338557268861, 0.06519960061063702, 0.06044839061998966, 0.06524644767768126, 0.06523273314945269, 0.06518281844853448, 0.065179103171691, 0.06518761641406685, 0.06518550388063012, 0.06517492994300048, 0.0652147920684982, 0.06522893492361909, 0.06522065354248278, 0.06511066033870112, 0.06527599906803778, 0.06511338302597088, 0.06519622835636557, 0.06524728154493534, 0.06519785151596205, 0.06522799392633553, 0.065262254040754, 0.06525347326408763, 0.06333553608818047, 0.06519932519889053, 0.06517477460767676, 0.06511255193860102, 0.06525716862377191, 0.0652635394486922, 0.06518703010754634, 0.06520381858459025, 0.06517233370365659, 0.001100129407090002, 0.0652194769555893, 0.06520118201582416, 0.06527999830140239, 0.0652635394486922, 0.06524728154493534, 0.06527999830140239, 0.06521709478391732, 0.06517277603056773, 0.0652219351999223, 0.06519672636330023, 0.06520126762783598, 0.06516840780490582, 0.06525832867461823, 0.06516840780490582, 0.06521283061770917, 0.06522799174045933, 0.06516812670666544, 0.06517057413052223, 0.06519428568903304, 0.06524185338389341, 0.06522804228767862, 0.06520121871387363, 0.06523940433950047, 0.06519164158507129, 0.06511418251838831, 0.06519428568903304, 0.06520118201582416, 0.06507329984728361, 0.06515341511696114, 0.0651984056685376, 0.06514194952726622, 0.06521262605073633, 0.06514194952726622, 0.06527165212082647, 0.06521214516485743, 0.06511298364833411, 0.06526948011351712, 0.06524728154493534, 0.06526927805030902, 0.06043135405508852, 0.06512478772981346, 0.0651605931401418, 0.06528250105078479, 0.06525842180996413, 0.065248573659189, 0.0630031378957325, 0.06524243136009529, 0.06511255193860102, 0.06516804109403646, 0.06519622835636557, 0.06512478772981346, 0.06512478772981346, 0.06518703010754634, 0.06525347326408763, 0.06517477460767676, 0.06520515799938632, 0.06511988309315769, 0.06519595851158437, 0.06515564742255979, 0.06071999003745604, 0.06524064482861333, 0.0651693202712494, 0.06521954290137448, 0.06518815559308788, 0.0651957731642779, 0.06511338302597088, 0.06513370295303261, 0.06505230748558823, 0.06506080560051447, 0.06510666470309245, 0.06519481894637748, 0.06527324405817678, 0.06525088118167527, 0.0652087720868251, 0.06525098595705105, 0.06518700132498738, 0.06522568783157624, 0.06518708826428045, 0.06520342144727953, 0.0652219351999223, 0.06523432649590041, 0.06526898084818954, 0.0652343328998182, 0.06521617727664333, 0.06159855765416007, 0.06522799389523688, 0.06511471572880104, 0.06522755819767966, 0.06524196543190691, 0.06521283256651916, 0.06519428569639205, 0.06510291395714243, 0.06516840552424417, 0.06523433274178349, 0.0651695358908996, 0.06523465664282249, 0.06511471578493273, 0.06522192794645063, 0.06523918787545881, 0.06521152967472231, 0.06526353925625837, 0.06517830133399115, 0.06512824509506611, 0.06523299275986393, 0.06519686103464133, 0.06523628578384183, 0.06523288209869073, 0.06524728154493534, 0.06519488326350609, 0.06517830133780694, 0.06524243136009529, 0.06524980145619326, 0.06286836975571081, 0.06523053127616364, 0.06518014913621087, 0.06527999830140239, 0.06217029985597346, 0.06525842180996413, 0.065225498678582, 0.06524830140503919, 0.06511255193860102, 0.06518713582960489, 0.06519785151596205, 0.06512478772981346, 0.06523053127616364, 0.06141265126217909, 0.0651984056685376, 0.06515341511696114, 0.06514460534430513, 0.06516233647813335, 0.06524608612533922, 0.06518333275618507, 0.06517904794722622, 0.06517942966905373, 0.06523053127616364, 0.06527794714713059, 0.06522030458718391, 0.06518364742894882, 0.06520118201582416, 0.06225164983281357, 0.06526024250317035, 0.06524980145619326, 0.06526061332570673, 0.06525842180996413, 0.06524980145619326, 0.06518929976945995, 0.065225498678582, 0.06511255193860102, 0.06524980145619326, 0.06518703010754634, 0.06523592825490361, 0.06527999830140239, 0.0652635394486922, 0.06526061332570673, 0.06517830133780694, 0.06511255193860102, 0.06520622009241452, 0.06035770147330602, 0.06519049333378676, 0.06520381858459025, 0.06518703010754634, 0.06527999830140239, 0.06517788519464372, 0.0650805276780646, 0.0651814782717382, 0.06520261735367269, 0.06505960755382467, 0.01990075732778126, 0.0651317415874496, 0.06507436665029091, 0.06506194174849635, 0.05935820068905862, 0.06525831620780129, 0.06472761568855785, 0.06450000195895951, 0.06450000195895951, 0.06450000195895951, 0.06450000195895951, 0.06450000195895951, 0.06450000195895951, 0.06450000195895951, 0.06450000195895951, 0.06450000195895951, 0.06450000195895951, 0.06450000195895951, 0.06450000195895951, 0.06450000195895951, 0.06450000195895951, 0.06450000195895951, 0.06450000195895951, 0.06450000195895951, 0.06450000195895951, 0.06450000195895951, 0.06450000195895951, 0.06450000195895951, 0.06450000195895951, 0.06450000195895951, 0.06450000195895951, 0.06450000195895951, 0.06450000195895951, 0.06450000195895951, 0.06450000195895951, 0.06450000195895951, 0.06450000195895951, 0.06450000195895951, 0.06450000195895951, 0.0650355174392085, 0.06513221104673078, 0.06283498795913284, 0.06508923860154109, 0.0651884638559751, 0.06525002927540277, 0.06526938942709082, 0.06522616759595501, 0.06520720012060509, 0.06520854589670809, 0.06519522913342227, 0.06518569137216054, 0.06517599721398093, 0.06522900442214177, 0.06519757875823032, 0.06517440047529621, 0.06518292963635824, 0.06526362935907208, 0.06522684406035334, 0.06510776322208704, 0.06520188165213056, 0.06523077086325932, 0.06486344237180605, 0.06520188165213056, 0.06510666470309245, 0.06527324405817678, 0.06527384903413924, 0.06522666292348708, 0.06513118275205812, 0.0652583282917587, 0.06147454879883844, 0.06516650847116995, 0.0652426801987195, 0.06520118201582416, 0.06522551413570681, 0.06512478772981346, 0.06520268318678517, 0.06521672080778161, 0.06516177412187162, 0.06524083589637661, 0.06522876283372567, 0.06514141590104072, 0.06513120809064622, 0.06508828077354525, 0.06516262124569035, 0.06513564239034277, 0.06501159172648763, 0.06486464292825668, 0.06502918483807434, 0.06505526153534359, 0.06499235635209528, 0.0647703419088386, 0.06484694153120377, 0.06493841442863742, 0.06504414565543305, 0.06519529132660948, 0.06520204837933637, 0.06527737481699643, 0.06524592207425285, 0.06522685075990624, 0.06511883514701773, 0.06519044922825259, 0.06524557757834963, 0.06519049333378676, 0.06524121970835425, 0.06524980145619326, 0.06511338302597088, 0.06528250105078479, 0.06512519728319167, 0.06512478772981346, 0.06517942966905373, 0.06521888395642378, 0.06521888395642378, 0.06520118201582416, 0.06523288209906863, 0.06523660725889041, 0.06132568569241936, 0.06517057675177607, 0.06522250743301442, 0.06516812707517584, 0.06522120069384452, 0.0652343328998182, 0.06511338302597088, 0.06526927805030902, 0.06520698065548011, 0.06516804109403646, 0.06525832870830363, 0.0652668987673679, 0.06516577284138096, 0.06523011887809878, 0.06510896552638328, 0.06521947673016405, 0.06519396085855453, 0.0651903005963782, 0.0652418592650091, 0.06517755915817695, 0.06464786957748325, 0.06450000195895951, 0.06450000195895951, 0.06450000195895951, 0.06474341346764759, 0.06501371083794093, 0.05632312834864178, 0.06496960701318596, 0.06517191550113452, 0.06516383253115664, 0.06517830133780694, 0.06521888395642378, 0.06528250105078479, 0.06514307519324505, 0.06516804109403646, 0.0629189409554325, 0.06527078692164962, 0.06517942966905373, 0.06527078692164962, 0.065225498678582, 0.06524673390047045, 0.06524980145619326, 0.06519030267809124, 0.06525842180996413, 0.06524243136009529, 0.06524243136009529, 0.06511255193860102, 0.06521045604253149, 0.06517830133780694, 0.06519785151596205, 0.06511338302597088, 0.06523053127616364, 0.06517788519464372, 0.06512478772981346, 0.06520515799938632, 0.06513310932533262, 0.06511338302597088, 0.06525842180996413, 0.06512478772981346, 0.06519686103464133, 0.06523053127616364, 0.06512533953875929, 0.06517477460767676, 0.06517942966905373, 0.06524728154493534, 0.06517830133780694, 0.06516804109403646, 0.06514307519324505, 0.06169665427656567, 0.06518703010754634, 0.06524728154493534, 0.06512478772981346, 0.06513310932533262, 0.06527078692164962, 0.06520381858459025, 0.06518703010754634, 0.06512478772981346, 0.06520915369275233, 0.0651605931401418, 0.06525347326408763, 0.06521214516485743, 0.06521954290137448, 0.06518703010754634, 0.06523213536556316, 0.06517942966905373, 0.06526061332570673, 0.06525842180996413, 0.06521105307345498, 0.06518703010754634, 0.06524981347253957, 0.06511255193860102, 0.0651605931401418, 0.0652426801987195, 0.06511743692407822, 0.06520120905994148, 0.06519686103464133, 0.06527078692164962, 0.06517543098486818, 0.06520172643877886, 0.06511743692407822, 0.06516745496619282, 0.06523845016936722, 0.06524103516392528, 0.06203732703095814, 0.06516415482857718, 0.06524527519705396, 0.06522307795365079, 0.06525677585411357, 0.06525690384044364, 0.06521045604253149, 0.06524980145619326, 0.06512478772981346, 0.06525688985533547, 0.06523438431728192, 0.06517949015117892, 0.06509907456501426, 0.06526317205450607, 0.06111130600606299, 0.06521076917492732, 0.06510060983230004, 0.06522947881359289, 0.06510152630678538, 0.06516745496619282, 0.0652409447729638, 0.06518273962566941, 0.06515692397225346, 0.06521196189654943, 0.0605063122058388, 0.06526103231810618, 0.06526310606254004, 0.065132531927322, 0.06518273962566941, 0.06518722848961442, 0.06510367330401437, 0.06523053127616364, 0.06514307519324505, 0.06526024250317035, 0.06519622835636557, 0.06517154218713374, 0.06520118201582416, 0.06517830133780694, 0.06521214516485743, 0.06524980145619326, 0.06450000195895951],
  [0.005229224892670033, 0.003474381998284421, 0.004093854879141602, 0.002820410818438108, 0.002137466033495083, 0.0030848495327777, 0.002402586749299816, 0.002240792629802909, 0.002000150865101786, 0.001921003885851268, 0.002810331477484809, 0.001655256703968886, 0.001279385985913526, 0.04267302852863812, 0.001883337216029965, 0.00209528897023844, 0.002906563565920531, 0.001279385985913526, 0.002213968339120855, 0.001883337216029965, 0.002323975645878639, 0.002485332204491942, 0.001448567018489904, 0.07511729060981162, 0.001279385985913526, 0.04513102960630477, 0.001655256703968886, 0.001732393703055599, 0.002745553403709795, 0.001279385985913526, 0.002608587922534344, 0.05817990961559064, 0.001448567018489904, 0.002851577011516085, 0.002240792629802909, 0.007528031490914405, 0.002948048288261644, 0.001860837845950378, 0.003746607013729174, 0.001742208608112365, 0.07815713893416239, 0.002025531485523191, 0.9773364275955734, 0.002693445915340124, 0.001595947187517288, 0.001878910122959819, 0.002507522042546131, 0.05105919605247897, 0.007737599661113023, 0.07633797724156322, 0.06742714455042963, 0.001793217675554503, 0.002351201928477553, 0.001739780650622552, 0.001679211184109243, 0.002140572907163484, 0.002492460092656449, 0.002464907797097573, 0.002386048888271923, 0.001742208608112365, 0.001780398297058672, 0.002609020578404335, 0.6770630787972979, 0.002586820908207074, 0.04184091778926311, 0.00224582452599759, 0.002661812274177499, 0.002241272903346999, 0.001968085096100757, 0.002586790093907869, 0.001817575351566555, 0.002866636146042559, 0.002351201928477553, 0.001238840905416568, 0.001679211184109243, 0.002745553403709795, 0.002386630908422804, 0.002968887610743916, 0.002098138137725939, 0.002334249403606703, 0.096131731922383, 0.06368784694803931, 0.00206311221431002, 0.002278001456957269, 0.003577075892327248, 0.05749134081254589, 0.002857659749921206, 0.001648636254444115, 0.003474381998284421, 0.008580382091668948, 0.008617421548791323, 0.003749077434126941, 0.8497662064721742, 0.002593702668135409, 0.00403652047318872, 0.004068319463166457, 0.002404101965918163, 0.00387918816513644, 0.004158775908525822, 0.01008616845741432, 0.009159084334376733, 0.008773281422840546, 0.005160052010417409, 0.00679649126692693, 0.006243371535382933, 0.002875838502892447, 0.003221378067222253, 0.002346206214381128, 0.06225028846193719, 0.001967342145906213, 0.003451614691327316, 0.05958818940638471, 0.001716101171928618, 0.002362882905743176, 0.001089547095947184, 0.002342680297897495, 0.002752096761732897, 0.003772681333780479, 0.002800950839789968, 0.002752096819293647, 0.002000155518010979, 0.001089549538383487, 0.002213969080790428, 0.002095293313102815, 0.001771951893225058, 0.002553705278888673, 0.001755148113313328, 0.002827404638312954, 0.002692003765609493, 0.05547631207129126, 0.003935035063584935, 0.004777965395537763, 0.005287887005185017, 0.007084831993576225, 0.01135710745438517, 0.005446459272678402, 0.001626679898421614, 0.001816474190207338, 0.001387866149980918, 0.001429311053163184, 0.00210629283926797, 0.05653170414241839, 0.001215627272525351, 0.002137466033495083, 0.003959440815674428, 0.002732956878418929, 0.001538952132362935, 0.002825874664744768, 0.003364361482399291, 0.006180066860582306, 0.003542792296071419, 0.005090678172650939, 0.005028054213590178, 0.006899779417407514, 0.0100842753237877, 0.01322423031599779, 0.005603042732027671, 0.004005278875786313, 0.003341314963957156, 0.003788796829274461, 0.004925041973994478, 0.003651299520943756, 0.003603478975681832, 0.004068319463166457, 0.00414020442894892, 0.002518033291342659, 0.004543216207000079, 0.08468648369742529, 0.00359429833114345, 0.00359429833114345, 0.002517390324540044, 0.001641706843220841, 0.001916697573050615, 0.002284860071861984, 0.002929717391294842, 0.002439464191692419, 0.001279385985913526, 0.06600596694866639, 0.003073366031625734, 0.002386630908422804, 0.002000150865101786, 0.002342675232059261, 0.001478868282811084, 0.05631018094462604, 0.001477994331556779, 0.00209813468819466, 0.003772681194026493, 0.001692690599524984, 0.001655256703968886, 0.001129649317861895, 0.002362882219456397, 0.001203989482706468, 0.002316168343967541, 0.002968906254997809, 0.001595947187517288, 0.001512403871260082, 0.002608989998056054, 0.04962403373079803, 0.001238851882237642, 0.002900385103035522, 0.001679211184109243, 0.002630073891229709, 0.003738056233089788, 0.002630073891229709, 0.003065568163336376, 0.001190940049163849, 0.001171141310933688, 0.002954119135923173, 0.002386086211720598, 0.002464911759035281, 0.05213969141719268, 0.001947538593389561, 0.001429311053163184, 0.00210629283926797, 0.001429311053163184, 0.002508574509758479, 0.002411505876420854, 0.07667169923850999, 0.001668834218874224, 0.001888738041286649, 0.002672297706292571, 0.002732956878418929, 0.002599558034303456, 0.002630208242584637, 0.002798100983731533, 0.00217249364261263, 0.001946250449487616, 0.002079576159959217, 0.003802119014886905, 0.001194373839937535, 0.003759094425018859, 0.002464245601029471, 0.001655256703968886, 0.002439464191692419, 0.001963733825115762, 0.001416184243913838, 0.001559017565911603, 0.03251358643977787, 0.002415565237429328, 0.002800949896037076, 0.003772681194026493, 0.001498003259335723, 0.001396080329831477, 0.002608587922534344, 0.002342675232059261, 0.00283899851801744, 0.9832521461408656, 0.00209813468819466, 0.002386630908422804, 0.001129649317861895, 0.001396080329831477, 0.001655256703968886, 0.001129649317861895, 0.002136237848794588, 0.002832224103065187, 0.002056861264797145, 0.002456381830629772, 0.002385476847132476, 0.002900385103035522, 0.001478868798314969, 0.002900385103035522, 0.002202905132775806, 0.001963767274557181, 0.002904807134599643, 0.002866672558176982, 0.002492463378106963, 0.00174229860645755, 0.001963073558125239, 0.002386085078793959, 0.001780401163587623, 0.002536439835692123, 0.003746607013729174, 0.002492463378106963, 0.002386630908422804, 0.004382125984385188, 0.003134831326597152, 0.002427665214754116, 0.003313847688341677, 0.002206451582071425, 0.003313847688341677, 0.001264559808556137, 0.002213968339120855, 0.003765007929159747, 0.001300402698970239, 0.001655256703968886, 0.001303180893490708, 0.076933070356401, 0.003581505942676291, 0.003022792073850289, 0.001089547095947184, 0.001477994329580165, 0.001635465127613012, 0.03760189213435201, 0.001732393703055599, 0.003772681194026493, 0.002906563565920531, 0.002464245601029471, 0.003581505942676291, 0.003581505942676291, 0.002608587922534344, 0.001559017565911603, 0.002800949896037076, 0.002323975645878639, 0.003657631330131441, 0.002469187073056698, 0.003100048888527798, 0.07252073407479327, 0.001760749527452703, 0.002886331801554797, 0.00209528897023844, 0.002590892659511826, 0.002472096444479652, 0.003759094425018859, 0.003442579162772688, 0.004708195242993761, 0.004576188889017089, 0.003864261901428827, 0.00248633625649967, 0.001238840905416568, 0.001598325338801051, 0.002265017448273145, 0.001596033848263246, 0.002609020578404335, 0.002000168592872239, 0.00260542500185927, 0.002351234966821041, 0.002056861264797145, 0.0018609358434811, 0.001308282826159105, 0.001860837845950378, 0.002147279469485309, 0.05908498144252915, 0.001963734301003152, 0.003738057091964359, 0.001967986371665563, 0.001739872096080781, 0.002202875311644086, 0.002492463265499518, 0.003922590253835422, 0.002900420000757433, 0.001860840264319391, 0.002883228491053555, 0.001858292247584309, 0.003738056233089788, 0.002056972260808496, 0.001783864627973473, 0.002221613125943107, 0.001396083274304408, 0.00274555346209322, 0.003527401859033768, 0.001884747846379269, 0.002452052424095011, 0.001832505075887527, 0.001883337221812246, 0.001655256703968886, 0.002485332204491942, 0.002745553403709795, 0.001732393703055599, 0.001615271983688531, 0.03966252246382045, 0.001921003885851268, 0.002716789420739634, 0.001129649317861895, 0.05034064186626083, 0.001477994329580165, 0.002000150865101786, 0.001639796640549021, 0.003772681194026493, 0.002607120453188885, 0.002439464191692419, 0.003581505942676291, 0.001921003885851268, 0.06192923621763642, 0.002427665214754116, 0.003134831326597152, 0.003272749143195625, 0.002995900272731832, 0.001674679019065246, 0.002667055499765486, 0.002733986930662658, 0.002728375673849929, 0.001921003885851268, 0.001162850171346172, 0.00208532791526636, 0.002661807993156097, 0.002386630908422804, 0.04909631745749328, 0.001448567018489904, 0.001615271983688531, 0.001442357826378488, 0.001477994329580165, 0.001615271983688531, 0.002572957034856268, 0.002000150865101786, 0.003772681194026493, 0.001615271983688531, 0.002608587922534344, 0.001835501522934276, 0.001129649317861895, 0.001396080329831477, 0.001442357826378488, 0.002745553403709795, 0.003772681194026493, 0.002307602464997314, 0.0780584929467963, 0.002554466433411508, 0.002342675232059261, 0.002608587922534344, 0.001129649317861895, 0.002752095861781311, 0.004270637507360986, 0.002695914098353602, 0.002360780051592461, 0.004594583772097944, 0.6965326717058564, 0.003472989036586216, 0.004365540995566683, 0.004558184970920033, 0.09333671204471915, 0.001478473920471307, 0.009721760216457485, 0.01322423031599779, 0.01322423031599779, 0.01322423031599779, 0.01322423031599779, 0.01322423031599779, 0.01322423031599779, 0.01322423031599779, 0.01322423031599779, 0.01322423031599779, 0.01322423031599779, 0.01322423031599779, 0.01322423031599779, 0.01322423031599779, 0.01322423031599779, 0.01322423031599779, 0.01322423031599779, 0.01322423031599779, 0.01322423031599779, 0.01322423031599779, 0.01322423031599779, 0.01322423031599779, 0.01322423031599779, 0.01322423031599779, 0.01322423031599779, 0.01322423031599779, 0.01322423031599779, 0.01322423031599779, 0.01322423031599779, 0.01322423031599779, 0.01322423031599779, 0.01322423031599779, 0.01322423031599779, 0.004961612753514475, 0.003465584474662638, 0.04017219367161407, 0.004134530134326981, 0.002586790093907869, 0.001611278195368718, 0.001300915635450632, 0.001990579798908172, 0.002292068104207085, 0.002270353752193594, 0.002479927212608909, 0.002629521784522887, 0.002779205339791094, 0.001945149995021237, 0.002443050003456111, 0.002804235057861018, 0.002672780557095663, 0.001394344644962073, 0.001978860702926902, 0.003846243568661905, 0.002373132897825999, 0.001917186399401143, 0.007629244815952025, 0.002373132897825999, 0.003864261901428827, 0.001238840905416568, 0.001229086006224138, 0.001984759785849872, 0.003481634007572095, 0.001478874656867608, 0.06098271394997411, 0.00293031598324676, 0.001731057844983424, 0.002386630908422804, 0.002003341872658036, 0.003581505942676291, 0.002362884666706648, 0.002141589201116842, 0.003004547922864839, 0.001760331017745127, 0.001951553472445106, 0.003323016914848482, 0.003482138817544641, 0.004149393813326042, 0.002991024785491064, 0.003412109066149808, 0.005336951699867601, 0.007606066425706088, 0.005064196698269184, 0.004659723451878845, 0.005634868518256658, 0.009064152628361636, 0.007882662249199882, 0.006470807225551743, 0.004832960527956853, 0.002476764209175357, 0.002373105198580926, 0.001172105675404583, 0.001679236663404642, 0.001978758182537025, 0.003673944759915708, 0.002555654115129256, 0.001682349367888515, 0.002554466433411508, 0.001754237624605439, 0.001615271983688531, 0.003759094425018859, 0.001089547095947184, 0.003574874953638122, 0.003581505942676291, 0.002728375673849929, 0.002108029640670501, 0.002108029640670501, 0.002386630908422804, 0.001883337216029965, 0.001827392589334971, 0.06326010829234402, 0.002866632448786067, 0.002047400256661113, 0.002904801495802069, 0.002071168508082954, 0.001860837845950378, 0.003759094425018859, 0.001303180893490708, 0.0022955394249202, 0.002906563565920531, 0.001478868282811084, 0.001341401632937538, 0.00294202729416136, 0.00193027699966057, 0.003828494061231229, 0.002098138137725939, 0.002497584754051646, 0.002557251080113584, 0.001742208608112365, 0.002756984033418161, 0.01094992206112777, 0.01322423031599779, 0.01322423031599779, 0.01322423031599779, 0.009478326396808351, 0.005304325629543437, 0.1397192942618029, 0.005986323050503535, 0.002845607882794265, 0.002972133383967308, 0.002745553403709795, 0.002108029640670501, 0.001089547095947184, 0.003297132769172257, 0.002906563565920531, 0.03888819986515313, 0.001279385985913526, 0.002728375673849929, 0.001279385985913526, 0.002000150865101786, 0.001664222133726765, 0.001615271983688531, 0.002557219226011896, 0.001477994329580165, 0.001732393703055599, 0.001732393703055599, 0.003772681194026493, 0.002240792629802909, 0.002745553403709795, 0.002439464191692419, 0.003759094425018859, 0.001921003885851268, 0.002752095861781311, 0.003581505942676291, 0.002323975645878639, 0.003451613620191921, 0.003759094425018859, 0.001477994329580165, 0.003581505942676291, 0.002452052424095011, 0.001921003885851268, 0.003572658594164301, 0.002800949896037076, 0.002728375673849929, 0.001655256703968886, 0.002745553403709795, 0.002906563565920531, 0.003297132769172257, 0.05758653756764291, 0.002608587922534344, 0.001655256703968886, 0.003581505942676291, 0.003451613620191921, 0.001279385985913526, 0.002342675232059261, 0.002608587922534344, 0.003581505942676291, 0.002261347398254072, 0.003022792073850289, 0.001559017565911603, 0.002213968339120855, 0.00209528897023844, 0.002608587922534344, 0.001898379532153695, 0.002728375673849929, 0.001442357826378488, 0.001477994329580165, 0.002231453067450532, 0.002608587922534344, 0.001615735150955486, 0.003772681194026493, 0.003022792073850289, 0.001731057844983424, 0.003695887351532482, 0.002386187500213333, 0.002452052424095011, 0.001279385985913526, 0.002790471741591808, 0.002375558154366863, 0.003695887351532482, 0.002915178963432344, 0.00179529484746054, 0.001754405106410031, 0.05237637207138555, 0.002966965544180062, 0.001687271258120614, 0.002041421964671827, 0.001504069624759143, 0.001502222962238817, 0.002240792629802909, 0.001615271983688531, 0.003581505942676291, 0.001502450826640088, 0.001862614168971758, 0.002726655418996586, 0.003981551566894841, 0.001400441993695347, 0.06653594822703622, 0.002232218807858683, 0.003957390180271747, 0.001940092560518939, 0.003943434741704053, 0.002915178963432344, 0.001756502928220132, 0.002675924516220252, 0.003080220740141425, 0.002216454320400311, 0.07578612688632072, 0.001435186542500821, 0.001402483968280531, 0.003461452630816257, 0.002675924516220252, 0.002605597638642568, 0.003910058522190752, 0.001921003885851268, 0.003297132769172257, 0.001448567018489904, 0.002464245601029471, 0.002851577011516085, 0.002386630908422804, 0.002745553403709795, 0.002213968339120855, 0.001615271983688531, 0.01322423031599779] 
  ],
 "analysis":{
   "authors":"Sergei L Kosakovsky Pond",
   "citation":"*Gene-wide identification of episodic selection*, Mol Biol Evol. 32(5):1365-71, *Synonymous Site-to-Site Substitution Rate Variation Dramatically Inflates False Positive Rates of Selection Analyses: Ignore at Your Own Peril*, Mol Biol Evol. 37(8):2430-2439",
   "contact":"spond@temple.edu",
   "info":"BUSTED (branch-site unrestricted statistical test of episodic diversification) uses a random effects branch-site model fitted  jointly to all or a subset of tree branches in order to test for alignment-wide evidence of episodic diversifying selection. Assuming there is evidence of positive selection (i.e. there is an omega > 1),  BUSTED will also perform a quick evidence-ratio style analysis to explore which individual sites may have been subject to selection. v2.0 adds support for synonymous rate variation, and relaxes the test statistic to 0.5 (chi^2_0 + chi^2_2).\n                               \nVersion 2.1 adds a grid search for the initial starting point.\n\nVersion 2.2 changes the grid search to LHC, and adds an initial search phase to use adaptive Nedler-Mead. \n\nVersion 3.0 implements the option for branch-site variation in synonymous substitution rates. \n\nVersion 3.1 adds HMM auto-correlation option for SRV, and binds SRV distributions for multiple branch sets.\n\nVersion 4.0 adds support for multiple hits (MH), ancestral state reconstruction saved to JSON, and profiling of branch-site level support for selection / multiple hits.\n\nVersion 4.2 adds calculation of MH-attributable fractions of substitutions.\n\nVersion 4.5 adds an 'error absorption' component [experimental]\n",
   "requirements":"in-frame codon alignment and a phylogenetic tree (optionally annotated with {})",
   "settings":{
     "error-sink":0,
     "multiple-hit":"None",
     "srv":"Yes"
    },
   "version":"4.5"
  },
 "background":1,
 "branch attributes":{
   "0":{
     "DireGB":{
       "MG94xREV with separate rates for branch sets":0.00356634558131972,
       "Nucleotide GTR":0.003553242326330979,
       "Posterior prob omega class":        [
[0],
        [0],
        [1] 
        ],
       "Posterior prob omega class by site":        [
[0, 0, 0, 0, 0, 0, 0, 0, 0, 0, 0, 0, 0, 0, 0, 0, 0, 0, 0, 0, 0, 0, 0, 0, 0, 0, 0, 0, 0, 0, 0, 0, 0, 0, 0, 0, 0, 0, 0, 0, 0, 0, 0, 0, 0, 0, 0, 0, 0, 0, 0, 0, 0, 0, 0, 0, 0, 0, 0, 0, 0, 0, 0, 0, 0, 0, 0, 0, 0, 0, 0, 0, 0, 0, 0, 0, 0, 0, 0, 0, 0, 0, 0, 0, 0, 0, 0, 0, 0, 0, 0, 0, 0, 0, 0, 0, 0, 0, 0, 0, 0, 0, 0, 0, 0, 0, 0, 0, 0, 0, 0, 0, 0, 0, 0, 0, 0, 0, 0, 0, 0, 0, 0, 0, 0, 0, 0, 0, 0, 0, 0, 0, 0, 0, 0, 0, 0, 0, 0, 0, 0, 0, 0, 0, 0, 0, 0, 0, 0, 0, 0, 0, 0, 0, 0, 0, 0, 0, 0, 0, 0, 0, 0, 0, 0, 0, 0, 0, 0, 0, 0, 0, 0, 0, 0, 0, 0, 0, 0, 0, 0, 0, 0, 0, 0, 0, 0, 0, 0, 0, 0, 0, 0, 0, 0, 0, 0, 0, 0, 0, 0, 0, 0, 0, 0, 0, 0, 0, 0, 0, 0, 0, 0, 0, 0, 0, 0, 0, 0, 0, 0, 0, 0, 0, 0, 0, 0, 0, 0, 0, 0, 0, 0, 0, 0, 0, 0, 0, 0, 0, 0, 0, 0, 0, 0, 0, 0, 0, 0, 0, 0, 0, 0, 0, 0, 0, 0, 0, 0, 0, 0, 0, 0, 0, 0, 0, 0, 0, 0, 0, 0, 0, 0, 0, 0, 0, 0, 0, 0, 0, 0, 0, 0, 0, 0, 0, 0, 0, 0, 0, 0, 0, 0, 0, 0, 0, 0, 0, 0, 0, 0, 0, 0, 0, 0, 0, 0, 0, 0, 0, 0, 0, 0, 0, 0, 0, 0, 0, 0, 0, 0, 0, 0, 0, 0, 0, 0, 0, 0, 0, 0, 0, 0, 0, 0, 0, 0, 0, 0, 0, 0, 0, 0, 0, 0, 0, 0, 0, 0, 0, 0, 0, 0, 0, 0, 0, 0, 0, 0, 0, 0, 0, 0, 0, 0, 0, 0, 0, 0, 0, 0, 0, 0, 0, 0, 0, 0, 0, 0, 0, 0, 0, 0, 0, 0, 0, 0, 0, 0, 0, 0, 0, 0, 0, 0, 0, 0, 0, 0, 0, 0, 0, 0, 0, 0, 0, 0, 0, 0, 0, 0, 0, 0, 0, 0, 0, 0, 0, 0, 0, 0, 0, 0, 0, 0, 0, 0, 0, 0, 0, 0, 0, 0, 0, 0, 0, 0, 0, 0, 0, 0, 0, 0, 0, 0, 0, 0, 0, 0, 0, 0, 0, 0, 0, 0, 0, 0, 0, 0, 0, 0, 0, 0, 0, 0, 0, 0, 0, 0, 0, 0, 0, 0, 0, 0, 0, 0, 0, 0, 0, 0, 0, 0, 0, 0, 0, 0, 0, 0, 0, 0, 0, 0, 0, 0, 0, 0, 0, 0, 0, 0, 0, 0, 0, 0, 0, 0, 0, 0, 0, 0, 0, 0, 0, 0, 0, 0, 0, 0, 0, 0, 0, 0, 0, 0, 0, 0, 0, 0, 0, 0, 0, 0, 0, 0, 0, 0, 0, 0, 0, 0, 0, 0, 0, 0, 0, 0, 0, 0, 0, 0, 0, 0, 0, 0, 0, 0, 0, 0, 0, 0, 0, 0, 0, 0, 0, 0, 0, 0, 0, 0, 0, 0, 0, 0, 0, 0, 0, 0, 0, 0, 0, 0, 0, 0, 0, 0, 0, 0, 0, 0, 0, 0, 0, 0, 0, 0, 0, 0, 0, 0, 0, 0, 0, 0, 0, 0, 0, 0, 0, 0, 0, 0, 0, 0, 0, 0, 0, 0, 0, 0, 0, 0, 0, 0, 0, 0, 0, 0, 0, 0, 0, 0, 0, 0, 0, 0, 0, 0, 0, 0, 0, 0, 0, 0, 0, 0, 0, 0, 0, 0, 0, 0, 0, 0, 0, 0, 0, 0, 0, 0, 0, 0, 0, 0, 0, 0, 0, 0, 0, 0, 0, 0],
        [0, 0, 0, 0, 0, 0, 0, 0, 0, 0, 0, 0, 0, 0, 0, 0, 0, 0, 0, 0, 0, 0, 0, 0, 0, 0, 0, 0, 0, 0, 0, 0, 0, 0, 0, 0, 0, 0, 0, 0, 0, 0, 0, 0, 0, 0, 0, 0, 0, 0, 0, 0, 0, 0, 0, 0, 0, 0, 0, 0, 0, 0, 0, 0, 0, 0, 0, 0, 0, 0, 0, 0, 0, 0, 0, 0, 0, 0, 0, 0, 0, 0, 0, 0, 0, 0, 0, 0, 0, 0, 0, 0, 0, 0, 0, 0, 0, 0, 0, 0, 0, 0, 0, 0, 0, 0, 0, 0, 0, 0, 0, 0, 0, 0, 0, 0, 0, 0, 0, 0, 0, 0, 0, 0, 0, 0, 0, 0, 0, 0, 0, 0, 0, 0, 0, 0, 0, 0, 0, 0, 0, 0, 0, 0, 0, 0, 0, 0, 0, 0, 0, 0, 0, 0, 0, 0, 0, 0, 0, 0, 0, 0, 0, 0, 0, 0, 0, 0, 0, 0, 0, 0, 0, 0, 0, 0, 0, 0, 0, 0, 0, 0, 0, 0, 0, 0, 0, 0, 0, 0, 0, 0, 0, 0, 0, 0, 0, 0, 0, 0, 0, 0, 0, 0, 0, 0, 0, 0, 0, 0, 0, 0, 0, 0, 0, 0, 0, 0, 0, 0, 0, 0, 0, 0, 0, 0, 0, 0, 0, 0, 0, 0, 0, 0, 0, 0, 0, 0, 0, 0, 0, 0, 0, 0, 0, 0, 0, 0, 0, 0, 0, 0, 0, 0, 0, 0, 0, 0, 0, 0, 0, 0, 0, 0, 0, 0, 0, 0, 0, 0, 0, 0, 0, 0, 0, 0, 0, 0, 0, 0, 0, 0, 0, 0, 0, 0, 0, 0, 0, 0, 0, 0, 0, 0, 0, 0, 0, 0, 0, 0, 0, 0, 0, 0, 0, 0, 0, 0, 0, 0, 0, 0, 0, 0, 0, 0, 0, 0, 0, 0, 0, 0, 0, 0, 0, 0, 0, 0, 0, 0, 0, 0, 0, 0, 0, 0, 0, 0, 0, 0, 0, 0, 0, 0, 0, 0, 0, 0, 0, 0, 0, 0, 0, 0, 0, 0, 0, 0, 0, 0, 0, 0, 0, 0, 0, 0, 0, 0, 0, 0, 0, 0, 0, 0, 0, 0, 0, 0, 0, 0, 0, 0, 0, 0, 0, 0, 0, 0, 0, 0, 0, 0, 0, 0, 0, 0, 0, 0, 0, 0, 0, 0, 0, 0, 0, 0, 0, 0, 0, 0, 0, 0, 0, 0, 0, 0, 0, 0, 0, 0, 0, 0, 0, 0, 0, 0, 0, 0, 0, 0, 0, 0, 0, 0, 0, 0, 0, 0, 0, 0, 0, 0, 0, 0, 0, 0, 0, 0, 0, 0, 0, 0, 0, 0, 0, 0, 0, 0, 0, 0, 0, 0, 0, 0, 0, 0, 0, 0, 0, 0, 0, 0, 0, 0, 0, 0, 0, 0, 0, 0, 0, 0, 0, 0, 0, 0, 0, 0, 0, 0, 0, 0, 0, 0, 0, 0, 0, 0, 0, 0, 0, 0, 0, 0, 0, 0, 0, 0, 0, 0, 0, 0, 0, 0, 0, 0, 0, 0, 0, 0, 0, 0, 0, 0, 0, 0, 0, 0, 0, 0, 0, 0, 0, 0, 0, 0, 0, 0, 0, 0, 0, 0, 0, 0, 0, 0, 0, 0, 0, 0, 0, 0, 0, 0, 0, 0, 0, 0, 0, 0, 0, 0, 0, 0, 0, 0, 0, 0, 0, 0, 0, 0, 0, 0, 0, 0, 0, 0, 0, 0, 0, 0, 0, 0, 0, 0, 0, 0, 0, 0, 0, 0, 0, 0, 0, 0, 0, 0, 0, 0, 0, 0, 0, 0, 0, 0, 0, 0, 0, 0, 0, 0, 0, 0, 0, 0, 0, 0, 0, 0, 0, 0, 0, 0, 0, 0, 0, 0, 0, 0, 0, 0, 0, 0, 0, 0, 0, 0, 0, 0, 0, 0, 0, 0, 0, 0, 0, 0, 0, 0, 0, 0, 0, 0, 0, 0, 0, 0, 0, 0, 0, 0, 0, 0, 0, 0, 0, 0, 0, 0, 0, 0, 0],
        [1, 1, 1, 1, 1, 1, 1, 1, 1, 1, 1, 1, 1, 1, 1, 1, 1, 1, 1, 1, 1, 1, 1, 1, 1, 1, 1, 1, 1, 1, 1, 1, 1, 1, 1, 1, 1, 1, 1, 1, 1, 1, 1, 1, 1, 1, 1, 1, 1, 1, 1, 1, 1, 1, 1, 1, 1, 1, 1, 1, 1, 1, 1, 1, 1, 1, 1, 1, 1, 1, 1, 1, 1, 1, 1, 1, 1, 1, 1, 1, 1, 1, 1, 1, 1, 1, 1, 1, 1, 1, 1, 1, 1, 1, 1, 1, 1, 1, 1, 1, 1, 1, 1, 1, 1, 1, 1, 1, 1, 1, 1, 1, 1, 1, 1, 1, 1, 1, 1, 1, 1, 1, 1, 1, 1, 1, 1, 1, 1, 1, 1, 1, 1, 1, 1, 1, 1, 1, 1, 1, 1, 1, 1, 1, 1, 1, 1, 1, 1, 1, 1, 1, 1, 1, 1, 1, 1, 1, 1, 1, 1, 1, 1, 1, 1, 1, 1, 1, 1, 1, 1, 1, 1, 1, 1, 1, 1, 1, 1, 1, 1, 1, 1, 1, 1, 1, 1, 1, 1, 1, 1, 1, 1, 1, 1, 1, 1, 1, 1, 1, 1, 1, 1, 1, 1, 1, 1, 1, 1, 1, 1, 1, 1, 1, 1, 1, 1, 1, 1, 1, 1, 1, 1, 1, 1, 1, 1, 1, 1, 1, 1, 1, 1, 1, 1, 1, 1, 1, 1, 1, 1, 1, 1, 1, 1, 1, 1, 1, 1, 1, 1, 1, 1, 1, 1, 1, 1, 1, 1, 1, 1, 1, 1, 1, 1, 1, 1, 1, 1, 1, 1, 1, 1, 1, 1, 1, 1, 1, 1, 1, 1, 1, 1, 1, 1, 1, 1, 1, 1, 1, 1, 1, 1, 1, 1, 1, 1, 1, 1, 1, 1, 1, 1, 1, 1, 1, 1, 1, 1, 1, 1, 1, 1, 1, 1, 1, 1, 1, 1, 1, 1, 1, 1, 1, 1, 1, 1, 1, 1, 1, 1, 1, 1, 1, 1, 1, 1, 1, 1, 1, 1, 1, 1, 1, 1, 1, 1, 1, 1, 1, 1, 1, 1, 1, 1, 1, 1, 1, 1, 1, 1, 1, 1, 1, 1, 1, 1, 1, 1, 1, 1, 1, 1, 1, 1, 1, 1, 1, 1, 1, 1, 1, 1, 1, 1, 1, 1, 1, 1, 1, 1, 1, 1, 1, 1, 1, 1, 1, 1, 1, 1, 1, 1, 1, 1, 1, 1, 1, 1, 1, 1, 1, 1, 1, 1, 1, 1, 1, 1, 1, 1, 1, 1, 1, 1, 1, 1, 1, 1, 1, 1, 1, 1, 1, 1, 1, 1, 1, 1, 1, 1, 1, 1, 1, 1, 1, 1, 1, 1, 1, 1, 1, 1, 1, 1, 1, 1, 1, 1, 1, 1, 1, 1, 1, 1, 1, 1, 1, 1, 1, 1, 1, 1, 1, 1, 1, 1, 1, 1, 1, 1, 1, 1, 1, 1, 1, 1, 1, 1, 1, 1, 1, 1, 1, 1, 1, 1, 1, 1, 1, 1, 1, 1, 1, 1, 1, 1, 1, 1, 1, 1, 1, 1, 1, 1, 1, 1, 1, 1, 1, 1, 1, 1, 1, 1, 1, 1, 1, 1, 1, 1, 1, 1, 1, 1, 1, 1, 1, 1, 1, 1, 1, 1, 1, 1, 1, 1, 1, 1, 1, 1, 1, 1, 1, 1, 1, 1, 1, 1, 1, 1, 1, 1, 1, 1, 1, 1, 1, 1, 1, 1, 1, 1, 1, 1, 1, 1, 1, 1, 1, 1, 1, 1, 1, 1, 1, 1, 1, 1, 1, 1, 1, 1, 1, 1, 1, 1, 1, 1, 1, 1, 1, 1, 1, 1, 1, 1, 1, 1, 1, 1, 1, 1, 1, 1, 1, 1, 1, 1, 1, 1, 1, 1, 1, 1, 1, 1, 1, 1, 1, 1, 1, 1, 1, 1, 1, 1, 1, 1, 1, 1, 1, 1, 1, 1, 1, 1, 1, 1, 1, 1, 1, 1, 1, 1, 1, 1, 1, 1, 1, 1, 1, 1, 1, 1, 1, 1, 1, 1, 1, 1, 1, 1] 
        ],
       "constrained":0.003733164469689001,
       "original name":"DireGB",
       "unconstrained":0.003724829641096102
      },
     "Node14":{
       "MG94xREV with separate rates for branch sets":0.0008240693016475738,
       "Nucleotide GTR":0.0008271399233069296,
       "Posterior prob omega class":null,
       "constrained":0.0008585035866855475,
       "unconstrained":0.0008484089831561258
      },
     "Node4":{
       "MG94xREV with separate rates for branch sets":0.001274681827958506,
       "Nucleotide GTR":0.001272682054849662,
       "Posterior prob omega class":null,
       "constrained":0.001354461172977965,
       "unconstrained":0.001353838956649489
      },
     "Node5":{
       "MG94xREV with separate rates for branch sets":0.0007960243617359763,
       "Nucleotide GTR":0.0007964517941989721,
       "Posterior prob omega class":null,
       "constrained":0.0009743625260221898,
       "unconstrained":0.0009731273710679993
      },
     "Node8":{
       "MG94xREV with separate rates for branch sets":0.0005212869540300859,
       "Nucleotide GTR":0.0005251802880913979,
       "Posterior prob omega class":null,
       "constrained":0.0003855271878291983,
       "unconstrained":0.0003935696468099136
      },
     "canBai_SAMN02921314":{
       "MG94xREV with separate rates for branch sets":0.001285950771779545,
       "Nucleotide GTR":0.001291173858584367,
       "Posterior prob omega class":null,
       "constrained":0.001327225797687143,
       "original name":"canBai_SAMN02921314",
       "unconstrained":0.001325478424405366
      },
     "canLup_SAMN02921310":{
       "MG94xREV with separate rates for branch sets":0,
       "Nucleotide GTR":1e-06,
       "Posterior prob omega class":null,
       "constrained":0,
       "original name":"canLup_SAMN02921310",
       "unconstrained":0
      },
     "canRuf_SAMN02921317":{
       "MG94xREV with separate rates for branch sets":0.000965244121106281,
       "Nucleotide GTR":0.0009822950471655321,
       "Posterior prob omega class":null,
       "constrained":0.001089364792073555,
       "original name":"canRuf_SAMN02921317",
       "unconstrained":0.001088028508653719
      },
     "chrBra_SAMN27257233":{
       "MG94xREV with separate rates for branch sets":0.001126025128319247,
       "Nucleotide GTR":0.00112313872743285,
       "Posterior prob omega class":null,
       "constrained":0.001153577748216256,
       "original name":"chrBra_SAMN27257233",
       "unconstrained":0.00115327213465397
      },
     "cuoAlp_SAMN10180424":{
       "MG94xREV with separate rates for branch sets":0.000826311503162311,
       "Nucleotide GTR":0.0008266602613771422,
       "Posterior prob omega class":null,
       "constrained":0.0008375611317732487,
       "original name":"cuoAlp_SAMN10180424",
       "unconstrained":0.0008380608497515597
      },
     "lupMes_SAMEA5411047":{
       "MG94xREV with separate rates for branch sets":0.002118988123102069,
       "Nucleotide GTR":0.002121424727499353,
       "Posterior prob omega class":null,
       "constrained":0.002187700142410631,
       "original name":"lupMes_SAMEA5411047",
       "unconstrained":0.002178038697091593
      },
     "lycPic_SAMN09924608":{
       "MG94xREV with separate rates for branch sets":0.003329088064799429,
       "Nucleotide GTR":0.003335099597622758,
       "Posterior prob omega class":null,
       "constrained":0.003394209780417241,
       "original name":"lycPic_SAMN09924608",
       "unconstrained":0.003398649286777919
      },
     "speVen_SAMN27257238":{
       "MG94xREV with separate rates for branch sets":0.002392705491446199,
       "Nucleotide GTR":0.002395908648613772,
       "Posterior prob omega class":null,
       "constrained":0.002416258744384885,
       "original name":"speVen_SAMN27257238",
       "unconstrained":0.002413802356334931
      },
     "uroCin_SAMN04495241":{
       "MG94xREV with separate rates for branch sets":0.00645688866602933,
       "Nucleotide GTR":0.006500157162374396,
       "Posterior prob omega class":null,
       "constrained":0.006821455518111235,
       "original name":"uroCin_SAMN04495241",
       "unconstrained":0.00681316310859933
      },
     "vulVul_marble_Fox4":{
       "MG94xREV with separate rates for branch sets":0.005094572265756387,
       "Nucleotide GTR":0.005099631519716195,
       "Posterior prob omega class":null,
       "constrained":0.005398056691108629,
       "original name":"vulVul_marble_Fox4",
       "unconstrained":0.005392053553562786
      }
    },
   "attributes":{
     "MG94xREV with separate rates for branch sets":{
       "attribute type":"branch length",
       "display order":1
      },
     "Nucleotide GTR":{
       "attribute type":"branch length",
       "display order":0
      },
     "Posterior prob omega class":{
       "attribute type":"branch annotations",
       "display order":4
      },
     "Posterior prob omega class by site":{
       "attribute type":"branch annotations",
       "display order":5
      },
     "constrained":{
       "attribute type":"branch length",
       "display order":1
      },
     "original name":{
       "attribute type":"node label",
       "display order":0
      },
     "unconstrained":{
       "attribute type":"branch length",
       "display order":0
      }
    }
  },
 "data partitions":{
   "0":{
     "coverage":      [
[0, 1, 2, 3, 4, 5, 6, 7, 8, 9, 10, 11, 12, 13, 14, 15, 16, 17, 18, 19, 20, 21, 22, 23, 24, 25, 26, 27, 28, 29, 30, 31, 32, 33, 34, 35, 36, 37, 38, 39, 40, 41, 42, 43, 44, 45, 46, 47, 48, 49, 50, 51, 52, 53, 54, 55, 56, 57, 58, 59, 60, 61, 62, 63, 64, 65, 66, 67, 68, 69, 70, 71, 72, 73, 74, 75, 76, 77, 78, 79, 80, 81, 82, 83, 84, 85, 86, 87, 88, 89, 90, 91, 92, 93, 94, 95, 96, 97, 98, 99, 100, 101, 102, 103, 104, 105, 106, 107, 108, 109, 110, 111, 112, 113, 114, 115, 116, 117, 118, 119, 120, 121, 122, 123, 124, 125, 126, 127, 128, 129, 130, 131, 132, 133, 134, 135, 136, 137, 138, 139, 140, 141, 142, 143, 144, 145, 146, 147, 148, 149, 150, 151, 152, 153, 154, 155, 156, 157, 158, 159, 160, 161, 162, 163, 164, 165, 166, 167, 168, 169, 170, 171, 172, 173, 174, 175, 176, 177, 178, 179, 180, 181, 182, 183, 184, 185, 186, 187, 188, 189, 190, 191, 192, 193, 194, 195, 196, 197, 198, 199, 200, 201, 202, 203, 204, 205, 206, 207, 208, 209, 210, 211, 212, 213, 214, 215, 216, 217, 218, 219, 220, 221, 222, 223, 224, 225, 226, 227, 228, 229, 230, 231, 232, 233, 234, 235, 236, 237, 238, 239, 240, 241, 242, 243, 244, 245, 246, 247, 248, 249, 250, 251, 252, 253, 254, 255, 256, 257, 258, 259, 260, 261, 262, 263, 264, 265, 266, 267, 268, 269, 270, 271, 272, 273, 274, 275, 276, 277, 278, 279, 280, 281, 282, 283, 284, 285, 286, 287, 288, 289, 290, 291, 292, 293, 294, 295, 296, 297, 298, 299, 300, 301, 302, 303, 304, 305, 306, 307, 308, 309, 310, 311, 312, 313, 314, 315, 316, 317, 318, 319, 320, 321, 322, 323, 324, 325, 326, 327, 328, 329, 330, 331, 332, 333, 334, 335, 336, 337, 338, 339, 340, 341, 342, 343, 344, 345, 346, 347, 348, 349, 350, 351, 352, 353, 354, 355, 356, 357, 358, 359, 360, 361, 362, 363, 364, 365, 366, 367, 368, 369, 370, 371, 372, 373, 374, 375, 376, 377, 378, 379, 380, 381, 382, 383, 384, 385, 386, 387, 388, 389, 390, 391, 392, 393, 394, 395, 396, 397, 398, 399, 400, 401, 402, 403, 404, 405, 406, 407, 408, 409, 410, 411, 412, 413, 414, 415, 416, 417, 418, 419, 420, 421, 422, 423, 424, 425, 426, 427, 428, 429, 430, 431, 432, 433, 434, 435, 436, 437, 438, 439, 440, 441, 442, 443, 444, 445, 446, 447, 448, 449, 450, 451, 452, 453, 454, 455, 456, 457, 458, 459, 460, 461, 462, 463, 464, 465, 466, 467, 468, 469, 470, 471, 472, 473, 474, 475, 476, 477, 478, 479, 480, 481, 482, 483, 484, 485, 486, 487, 488, 489, 490, 491, 492, 493, 494, 495, 496, 497, 498, 499, 500, 501, 502, 503, 504, 505, 506, 507, 508, 509, 510, 511, 512, 513, 514, 515, 516, 517, 518, 519, 520, 521, 522, 523, 524, 525, 526, 527, 528, 529, 530, 531, 532, 533, 534, 535, 536, 537, 538, 539, 540, 541, 542, 543, 544, 545, 546, 547, 548, 549, 550, 551, 552, 553, 554, 555, 556, 557, 558, 559, 560, 561, 562, 563, 564, 565, 566, 567, 568, 569, 570, 571, 572, 573, 574, 575, 576, 577, 578, 579, 580, 581, 582, 583, 584, 585, 586, 587, 588, 589, 590, 591, 592, 593, 594, 595, 596, 597, 598, 599, 600, 601, 602, 603, 604, 605, 606, 607, 608, 609, 610, 611, 612, 613, 614, 615, 616, 617, 618, 619, 620, 621, 622, 623, 624, 625, 626, 627, 628, 629, 630, 631, 632, 633, 634, 635, 636, 637, 638, 639, 640, 641, 642, 643, 644, 645, 646, 647, 648, 649, 650, 651, 652, 653, 654, 655, 656, 657, 658, 659, 660, 661, 662, 663, 664, 665, 666, 667, 668, 669, 670, 671, 672] 
      ],
     "name":"busted.filter.default"
    }
  },
 "fits":{
   "Constrained model":{
     "AIC-c":6009.720294157356,
     "Log Likelihood":-2961.603046929201,
     "Rate Distributions":{
       "Background":{
         "0":{
           "omega":0.2846103994465628,
           "proportion":0.01668741450847443
          },
         "1":{
           "omega":0.2853758325911027,
           "proportion":0.9833125854915256
          },
         "2":{
           "omega":3.979009418907359,
           "proportion":0
          }
        },
       "Synonymous site-to-site rates":{
         "0":{
           "proportion":0.0648312401283514,
           "rate":0.7370990481355116
          },
         "1":{
           "proportion":0.9220631108304692,
           "rate":0.7377930909301181
          },
         "2":{
           "proportion":0.01310564904117939,
           "rate":20.74839339778513
          }
        },
       "Test":{
         "0":{
           "omega":0.9539849716415816,
           "proportion":0
          },
         "1":{
           "omega":1,
           "proportion":0.0007196877853550646
          },
         "2":{
           "omega":1,
           "proportion":0.999280312214645
          }
        }
      },
     "display order":3,
     "estimated parameters":43
    },
   "MG94xREV with separate rates for branch sets":{
     "AIC-c":5997.087759487803,
     "Equilibrium frequencies":      [
[0.01857063758245273],
      [0.02041776635341629],
      [0.01874427125952262],
      [0.01936926464001803],
      [0.01349142123245015],
      [0.01483334566606219],
      [0.01361756472467481],
      [0.01407161746930023],
      [0.01418976436735974],
      [0.0156011495123108],
      [0.01432243730079677],
      [0.01479999272995281],
      [0.02202108154671785],
      [0.02421140878303803],
      [0.02222697654332397],
      [0.02296809435023507],
      [0.01518617404540784],
      [0.01669666709528772],
      [0.01532816331359641],
      [0.01583925283388296],
      [0.01103263525801028],
      [0.0121299965044477],
      [0.01113578933762192],
      [0.01150709182926023],
      [0.01160370667885225],
      [0.01275786955350673],
      [0.01171220022137841],
      [0.01210272207779252],
      [0.01800778113038852],
      [0.01979892537513891],
      [0.01817615215371265],
      [0.01878220264357508],
      [0.01778794952832706],
      [0.01955722821918185],
      [0.01795426514729405],
      [0.01855291722148538],
      [0.01292280455545497],
      [0.01420817152198684],
      [0.01304363153638423],
      [0.01347854753044934],
      [0.01359171494596105],
      [0.01494361509542831],
      [0.0137187961747705],
      [0.01417622429661554],
      [0.02109296923021725],
      [0.02319098175979232],
      [0.02129018646584008],
      [0.02200006872407421],
      [0.01877024795847547],
      [0.0178063503016645],
      [0.01240279262001441],
      [0.01363643659088002],
      [0.0125187575393117],
      [0.01293617257165775],
      [0.01434228601280497],
      [0.01316675364250566],
      [0.01360577491760587],
      [0.02024419095561559],
      [0.02225777974022097],
      [0.02043347219592422],
      [0.02111478888656386] 
      ],
     "Log Likelihood":-2967.409298275987,
     "Rate Distributions":{
       "non-synonymous/synonymous rate ratio for *background*":        [
[0.2952168133082381, 1] 
        ],
       "non-synonymous/synonymous rate ratio for *test*":        [
[2.062368937018734, 1] 
        ]
      },
     "display order":1,
     "estimated parameters":31
    },
   "Nucleotide GTR":{
     "AIC-c":6102.349635217136,
     "Equilibrium frequencies":      [
[0.252085588023088],
      [0.2387378246753247],
      [0.2378810425685426],
      [0.2712955447330447] 
      ],
     "Log Likelihood":-3024.140734384187,
     "Rate Distributions":{
       "Substitution rate from nucleotide A to nucleotide C":0.08977765842452236,
       "Substitution rate from nucleotide A to nucleotide G":1,
       "Substitution rate from nucleotide A to nucleotide T":0.1584681674723759,
       "Substitution rate from nucleotide C to nucleotide G":0.3330167519837807,
       "Substitution rate from nucleotide C to nucleotide T":0.7488578433157834,
       "Substitution rate from nucleotide G to nucleotide T":0.04163378851848514
      },
     "display order":0,
     "estimated parameters":27
    },
   "Unconstrained model":{
     "AIC-c":6011.267981408998,
     "Log Likelihood":-2961.364895841764,
     "Rate Distributions":{
       "Background":{
         "0":{
           "omega":0.2881609018400778,
           "proportion":0.3318756418947338
          },
         "1":{
           "omega":0.2853029042578607,
           "proportion":0.6681243581052662
          },
         "2":{
           "omega":5.061245776515874,
           "proportion":0
          }
        },
       "Synonymous site-to-site rates":{
         "0":{
           "proportion":0.9222757677250427,
           "rate":0.7376310966469489
          },
         "1":{
           "proportion":0.0645000019589595,
           "rate":0.7389578214203834
          },
         "2":{
           "proportion":0.01322423031599779,
           "rate":20.57117326395726
          }
        },
       "Test":{
         "0":{
           "omega":0.9976105821334121,
           "proportion":0
          },
         "1":{
           "omega":1,
           "proportion":0
          },
         "2":{
           "omega":2.055111453855652,
           "proportion":1
          }
        }
      },
     "display order":2,
     "estimated parameters":44
    }
  },
 "input":{
   "file name":"/home/morrillk/species-x/dw/analysis/2025-03-10_hyphy-analysis/data/res/FormBio021291/FormBio021291.t1.cds.aln.fa",
   "number of sequences":11,
   "number of sites":673,
   "partition count":1,
   "trees":{
     "0":"(vulVul_marble_Fox4,((chrBra_SAMN27257233,speVen_SAMN27257238)Node5,(DireGB,lupMes_SAMEA5411047,lycPic_SAMN09924608,(cuoAlp_SAMN10180424,canRuf_SAMN02921317,canLup_SAMN02921310,canBai_SAMN02921314)Node14)Node8)Node4,uroCin_SAMN04495241)"
    }
  },
 "runtime":"2.5.64",
 "substitutions":{
   "0":{
     "0":{
       "canBai_SAMN02921314":"NNN",
       "canLup_SAMN02921310":"NNN",
       "canRuf_SAMN02921317":"NNN",
       "root":"ATG",
       "uroCin_SAMN04495241":"NNN"
      },
     "1":{
       "canBai_SAMN02921314":"NNN",
       "canLup_SAMN02921310":"NNN",
       "canRuf_SAMN02921317":"NNN",
       "root":"CCC",
       "uroCin_SAMN04495241":"NNN"
      },
     "10":{
       "DireGB":"NTT",
       "root":"GTT"
      },
     "100":{
       "DireGB":"NNN",
       "Node14":"NNN",
       "chrBra_SAMN27257233":"GAN",
       "lupMes_SAMEA5411047":"GAN",
       "lycPic_SAMN09924608":"NNN",
       "root":"GAC",
       "speVen_SAMN27257238":"GAN",
       "uroCin_SAMN04495241":"NNN",
       "vulVul_marble_Fox4":"GAN"
      },
     "101":{
       "DireGB":"NNN",
       "Node14":"NNN",
       "chrBra_SAMN27257233":"NNC",
       "lupMes_SAMEA5411047":"NNC",
       "lycPic_SAMN09924608":"NNN",
       "root":"ATC",
       "speVen_SAMN27257238":"NNC",
       "uroCin_SAMN04495241":"NNN",
       "vulVul_marble_Fox4":"NNC"
      },
     "102":{
       "DireGB":"NNN",
       "Node14":"NNN",
       "lycPic_SAMN09924608":"NNN",
       "root":"AGG",
       "uroCin_SAMN04495241":"NNN"
      },
     "103":{
       "DireGB":"NNN",
       "Node14":"NNN",
       "lycPic_SAMN09924608":"NNN",
       "root":"ATC",
       "uroCin_SAMN04495241":"NNN"
      },
     "104":{
       "DireGB":"NNN",
       "Node14":"NNN",
       "lycPic_SAMN09924608":"NNN",
       "root":"CTC",
       "uroCin_SAMN04495241":"NNN"
      },
     "105":{
       "DireGB":"NNN",
       "canBai_SAMN02921314":"NAA",
       "canLup_SAMN02921310":"NNN",
       "canRuf_SAMN02921317":"NAA",
       "cuoAlp_SAMN10180424":"NAA",
       "lycPic_SAMN09924608":"NAA",
       "root":"AAA",
       "uroCin_SAMN04495241":"NAA"
      },
     "106":{
       "DireGB":"NNN",
       "canLup_SAMN02921310":"NNN",
       "canRuf_SAMN02921317":"GAN",
       "root":"GAT"
      },
     "107":{
       "DireGB":"NTC",
       "canLup_SAMN02921310":"NNN",
       "canRuf_SAMN02921317":"NTC",
       "root":"GTC"
      },
     "108":{
       "canLup_SAMN02921310":"NNN",
       "root":"TCC",
       "vulVul_marble_Fox4":"TCT"
      },
     "109":{
       "canLup_SAMN02921310":"NNN",
       "canRuf_SAMN02921317":"TTN",
       "root":"TTG"
      },
     "11":{
       "root":"GAG"
      },
     "110":{
       "canLup_SAMN02921310":"NNN",
       "root":"TAT"
      },
     "111":{
       "canLup_SAMN02921310":"GNN",
       "canRuf_SAMN02921317":"GNN",
       "root":"GTC",
       "uroCin_SAMN04495241":"GTT"
      },
     "112":{
       "canBai_SAMN02921314":"NAG",
       "canLup_SAMN02921310":"NAG",
       "canRuf_SAMN02921317":"NAG",
       "root":"GAG"
      },
     "113":{
       "canLup_SAMN02921310":"AGN",
       "canRuf_SAMN02921317":"ANT",
       "root":"AGT"
      },
     "114":{
       "root":"GGG"
      },
     "115":{
       "canLup_SAMN02921310":"CNN",
       "root":"CAG"
      },
     "116":{
       "canLup_SAMN02921310":"ANN",
       "root":"ATC"
      },
     "117":{
       "canLup_SAMN02921310":"NNN",
       "root":"ATG"
      },
     "118":{
       "canLup_SAMN02921310":"NNN",
       "root":"TGC"
      },
     "119":{
       "canLup_SAMN02921310":"NNN",
       "root":"ATC"
      },
     "12":{
       "root":"GGA"
      },
     "120":{
       "canLup_SAMN02921310":"NNN",
       "root":"TTA"
      },
     "121":{
       "canLup_SAMN02921310":"NNN",
       "root":"GGG"
      },
     "122":{
       "canLup_SAMN02921310":"ANN",
       "root":"AGC"
      },
     "123":{
       "canLup_SAMN02921310":"TCN",
       "root":"TCA"
      },
     "124":{
       "canBai_SAMN02921314":"GNN",
       "canLup_SAMN02921310":"GNN",
       "canRuf_SAMN02921317":"GNN",
       "root":"GGC"
      },
     "125":{
       "DireGB":"TCN",
       "canBai_SAMN02921314":"NNN",
       "canLup_SAMN02921310":"NNN",
       "canRuf_SAMN02921317":"NNN",
       "root":"TCA"
      },
     "126":{
       "DireGB":"NNN",
       "canBai_SAMN02921314":"NNN",
       "canLup_SAMN02921310":"NNN",
       "canRuf_SAMN02921317":"NNN",
       "root":"GGG"
      },
     "127":{
       "DireGB":"NNN",
       "canBai_SAMN02921314":"NNN",
       "canLup_SAMN02921310":"NNN",
       "canRuf_SAMN02921317":"NNN",
       "root":"AAA"
      },
     "128":{
       "DireGB":"NNN",
       "canBai_SAMN02921314":"NNN",
       "canLup_SAMN02921310":"NNN",
       "canRuf_SAMN02921317":"NNN",
       "root":"ACC"
      },
     "129":{
       "DireGB":"NNN",
       "canBai_SAMN02921314":"NNN",
       "canLup_SAMN02921310":"NNN",
       "canRuf_SAMN02921317":"NNN",
       "root":"ACG",
       "vulVul_marble_Fox4":"ACA"
      },
     "13":{
       "lycPic_SAMN09924608":"GGA",
       "root":"AGA"
      },
     "130":{
       "DireGB":"NNN",
       "canBai_SAMN02921314":"NNN",
       "canLup_SAMN02921310":"NNN",
       "canRuf_SAMN02921317":"NNN",
       "cuoAlp_SAMN10180424":"CNN",
       "lycPic_SAMN09924608":"CNN",
       "root":"CGG",
       "uroCin_SAMN04495241":"CNN"
      },
     "131":{
       "DireGB":"NNN",
       "Node14":"NNN",
       "lycPic_SAMN09924608":"NNN",
       "root":"ACG",
       "uroCin_SAMN04495241":"NNN"
      },
     "132":{
       "DireGB":"NNN",
       "Node14":"NNN",
       "lycPic_SAMN09924608":"NNN",
       "root":"CCA",
       "uroCin_SAMN04495241":"NNN"
      },
     "133":{
       "DireGB":"NNN",
       "Node14":"NNN",
       "lycPic_SAMN09924608":"NNN",
       "root":"TGT",
       "uroCin_SAMN04495241":"NNN"
      },
     "134":{
       "DireGB":"NNN",
       "Node14":"NNN",
       "chrBra_SAMN27257233":"CNN",
       "lupMes_SAMEA5411047":"CNN",
       "lycPic_SAMN09924608":"NNN",
       "root":"CCC",
       "uroCin_SAMN04495241":"NNN",
       "vulVul_marble_Fox4":"CNN"
      },
     "135":{
       "DireGB":"NNC",
       "canBai_SAMN02921314":"NNN",
       "canLup_SAMN02921310":"NNN",
       "canRuf_SAMN02921317":"NNN",
       "chrBra_SAMN27257233":"NNC",
       "cuoAlp_SAMN10180424":"NCC",
       "lupMes_SAMEA5411047":"NCC",
       "lycPic_SAMN09924608":"NNN",
       "root":"ACC",
       "speVen_SAMN27257238":"NNN",
       "uroCin_SAMN04495241":"NNC",
       "vulVul_marble_Fox4":"NCC"
      },
     "136":{
       "DireGB":"NGG",
       "canBai_SAMN02921314":"NNN",
       "canLup_SAMN02921310":"NNN",
       "canRuf_SAMN02921317":"NNN",
       "lycPic_SAMN09924608":"NGG",
       "root":"GGG",
       "speVen_SAMN27257238":"NGG"
      },
     "137":{
       "canBai_SAMN02921314":"NNN",
       "canLup_SAMN02921310":"NNN",
       "canRuf_SAMN02921317":"NNN",
       "lycPic_SAMN09924608":"NGG",
       "root":"AGG"
      },
     "138":{
       "canBai_SAMN02921314":"NNN",
       "canLup_SAMN02921310":"NNN",
       "canRuf_SAMN02921317":"NNN",
       "root":"CTG"
      },
     "139":{
       "canBai_SAMN02921314":"NNN",
       "canLup_SAMN02921310":"NNN",
       "canRuf_SAMN02921317":"NNN",
       "root":"CGG"
      },
     "14":{
       "root":"TTG"
      },
     "140":{
       "canBai_SAMN02921314":"NNN",
       "canLup_SAMN02921310":"NNN",
       "canRuf_SAMN02921317":"NNN",
       "root":"CGC"
      },
     "141":{
       "Node14":"AAA",
       "canBai_SAMN02921314":"NNN",
       "canLup_SAMN02921310":"NNN",
       "canRuf_SAMN02921317":"NNN",
       "root":"AAG"
      },
     "142":{
       "canBai_SAMN02921314":"GNG",
       "canLup_SAMN02921310":"NNN",
       "canRuf_SAMN02921317":"NNN",
       "root":"GGG"
      },
     "143":{
       "canBai_SAMN02921314":"NNN",
       "canLup_SAMN02921310":"NNN",
       "canRuf_SAMN02921317":"NNN",
       "root":"ACC"
      },
     "144":{
       "canBai_SAMN02921314":"NNN",
       "canLup_SAMN02921310":"NNN",
       "canRuf_SAMN02921317":"NNN",
       "root":"TTC"
      },
     "145":{
       "canBai_SAMN02921314":"NNN",
       "canLup_SAMN02921310":"NNN",
       "canRuf_SAMN02921317":"NNN",
       "root":"CTC"
      },
     "146":{
       "canBai_SAMN02921314":"NNN",
       "canLup_SAMN02921310":"NNN",
       "canRuf_SAMN02921317":"NNN",
       "root":"GGA"
      },
     "147":{
       "canBai_SAMN02921314":"NNN",
       "canLup_SAMN02921310":"NNN",
       "canRuf_SAMN02921317":"NNN",
       "lycPic_SAMN09924608":"GNG",
       "root":"GAG",
       "uroCin_SAMN04495241":"GNN"
      },
     "148":{
       "canBai_SAMN02921314":"NNN",
       "canLup_SAMN02921310":"NNN",
       "canRuf_SAMN02921317":"NNN",
       "lycPic_SAMN09924608":"GNN",
       "root":"GTG",
       "uroCin_SAMN04495241":"NNN"
      },
     "149":{
       "canBai_SAMN02921314":"NNN",
       "canLup_SAMN02921310":"NNN",
       "canRuf_SAMN02921317":"NNN",
       "lycPic_SAMN09924608":"NNN",
       "root":"TTT",
       "uroCin_SAMN04495241":"NNN"
      },
     "15":{
       "root":"TCA"
      },
     "150":{
       "canBai_SAMN02921314":"NNN",
       "canLup_SAMN02921310":"NNN",
       "canRuf_SAMN02921317":"NNN",
       "lycPic_SAMN09924608":"NNN",
       "root":"GTG",
       "uroCin_SAMN04495241":"NNN"
      },
     "151":{
       "DireGB":"AAN",
       "canBai_SAMN02921314":"NNN",
       "canLup_SAMN02921310":"NNN",
       "canRuf_SAMN02921317":"NNN",
       "lycPic_SAMN09924608":"NNN",
       "root":"AAT",
       "uroCin_SAMN04495241":"NNN"
      },
     "152":{
       "DireGB":"NNN",
       "canBai_SAMN02921314":"NNN",
       "canLup_SAMN02921310":"NNN",
       "canRuf_SAMN02921317":"NNN",
       "cuoAlp_SAMN10180424":"GGN",
       "lycPic_SAMN09924608":"NNN",
       "root":"GGC",
       "uroCin_SAMN04495241":"NNN"
      },
     "153":{
       "DireGB":"NNN",
       "Node14":"NNN",
       "lycPic_SAMN09924608":"NNN",
       "root":"TGC",
       "uroCin_SAMN04495241":"NNN"
      },
     "154":{
       "DireGB":"NNN",
       "Node14":"NNN",
       "chrBra_SAMN27257233":"TAN",
       "lupMes_SAMEA5411047":"TAN",
       "lycPic_SAMN09924608":"NNN",
       "root":"TAC",
       "speVen_SAMN27257238":"TAN",
       "uroCin_SAMN04495241":"NNN",
       "vulVul_marble_Fox4":"TAN"
      },
     "155":{
       "root":"NNN"
      },
     "156":{
       "DireGB":"NNN",
       "Node14":"NNN",
       "lycPic_SAMN09924608":"NNN",
       "root":"CGC",
       "uroCin_SAMN04495241":"NNN"
      },
     "157":{
       "DireGB":"NNN",
       "canBai_SAMN02921314":"NNG",
       "canLup_SAMN02921310":"NNG",
       "canRuf_SAMN02921317":"NNN",
       "cuoAlp_SAMN10180424":"NNG",
       "lycPic_SAMN09924608":"NNG",
       "root":"AGG",
       "uroCin_SAMN04495241":"NNN"
      },
     "158":{
       "DireGB":"NNG",
       "canLup_SAMN02921310":"GNG",
       "canRuf_SAMN02921317":"NNN",
       "root":"GAG",
       "uroCin_SAMN04495241":"NNN"
      },
     "159":{
       "canBai_SAMN02921314":"CAN",
       "canLup_SAMN02921310":"NNG",
       "canRuf_SAMN02921317":"NNN",
       "root":"CAG",
       "uroCin_SAMN04495241":"NNN"
      },
     "16":{
       "root":"CTT"
      },
     "160":{
       "canLup_SAMN02921310":"NNN",
       "canRuf_SAMN02921317":"NNN",
       "root":"TTC",
       "uroCin_SAMN04495241":"NNN"
      },
     "161":{
       "canBai_SAMN02921314":"CNG",
       "canLup_SAMN02921310":"CNG",
       "canRuf_SAMN02921317":"NNN",
       "root":"CAG",
       "uroCin_SAMN04495241":"NNN"
      },
     "162":{
       "canBai_SAMN02921314":"GNC",
       "canLup_SAMN02921310":"GNN",
       "canRuf_SAMN02921317":"NNN",
       "root":"GAC",
       "uroCin_SAMN04495241":"NNN"
      },
     "163":{
       "canLup_SAMN02921310":"NNN",
       "canRuf_SAMN02921317":"NNN",
       "root":"TGC",
       "uroCin_SAMN04495241":"NNN"
      },
     "164":{
       "canLup_SAMN02921310":"NNT",
       "canRuf_SAMN02921317":"NNN",
       "root":"TTT",
       "uroCin_SAMN04495241":"NTT"
      },
     "165":{
       "canRuf_SAMN02921317":"NNN",
       "root":"TCC",
       "uroCin_SAMN04495241":"NCC"
      },
     "166":{
       "canLup_SAMN02921310":"NNN",
       "canRuf_SAMN02921317":"NNN",
       "root":"TAT",
       "uroCin_SAMN04495241":"TNN"
      },
     "167":{
       "canRuf_SAMN02921317":"NNN",
       "lupMes_SAMEA5411047":"GTT",
       "root":"GTC",
       "uroCin_SAMN04495241":"NNN"
      },
     "168":{
       "canLup_SAMN02921310":"CNG",
       "canRuf_SAMN02921317":"NNN",
       "root":"CAG",
       "uroCin_SAMN04495241":"NNN"
      },
     "169":{
       "canLup_SAMN02921310":"CNG",
       "canRuf_SAMN02921317":"NNN",
       "root":"CAG",
       "uroCin_SAMN04495241":"NNN"
      },
     "17":{
       "root":"GGA"
      },
     "170":{
       "canLup_SAMN02921310":"NNG",
       "canRuf_SAMN02921317":"NNN",
       "root":"GTG",
       "uroCin_SAMN04495241":"NNN"
      },
     "171":{
       "canLup_SAMN02921310":"GNG",
       "canRuf_SAMN02921317":"NTG",
       "root":"GTG",
       "uroCin_SAMN04495241":"NTG"
      },
     "172":{
       "canLup_SAMN02921310":"ANC",
       "canRuf_SAMN02921317":"ANC",
       "cuoAlp_SAMN10180424":"ACN",
       "root":"ACC"
      },
     "173":{
       "canRuf_SAMN02921317":"NNC",
       "root":"AGC"
      },
     "174":{
       "canRuf_SAMN02921317":"CNT",
       "root":"CTT"
      },
     "175":{
       "root":"CCT"
      },
     "176":{
       "root":"GGA"
      },
     "177":{
       "canLup_SAMN02921310":"NTC",
       "canRuf_SAMN02921317":"NTC",
       "root":"CTC",
       "uroCin_SAMN04495241":"CTT"
      },
     "178":{
       "canRuf_SAMN02921317":"TNT",
       "root":"TGT"
      },
     "179":{
       "root":"CTC"
      },
     "18":{
       "root":"AGC"
      },
     "180":{
       "root":"TTA"
      },
     "181":{
       "root":"CAG"
      },
     "182":{
       "canRuf_SAMN02921317":"NNG",
       "root":"GTG"
      },
     "183":{
       "Node4":"GAG",
       "root":"GAC"
      },
     "184":{
       "canLup_SAMN02921310":"ANA",
       "root":"ACA"
      },
     "185":{
       "canRuf_SAMN02921317":"NTC",
       "root":"GTC"
      },
     "186":{
       "root":"ATG"
      },
     "187":{
       "canRuf_SAMN02921317":"NTA",
       "root":"GTA"
      },
     "188":{
       "root":"GAG"
      },
     "189":{
       "root":"CTG"
      },
     "19":{
       "root":"TTG"
      },
     "190":{
       "canRuf_SAMN02921317":"ANT",
       "root":"AGT"
      },
     "191":{
       "canRuf_SAMN02921317":"CNN",
       "root":"CTG"
      },
     "192":{
       "canRuf_SAMN02921317":"ANN",
       "root":"AGC"
      },
     "193":{
       "canBai_SAMN02921314":"CAN",
       "canLup_SAMN02921310":"CAN",
       "canRuf_SAMN02921317":"NNN",
       "root":"CAC"
      },
     "194":{
       "canBai_SAMN02921314":"NTG",
       "canLup_SAMN02921310":"NNG",
       "canRuf_SAMN02921317":"NNN",
       "root":"GTG"
      },
     "195":{
       "canRuf_SAMN02921317":"NNN",
       "root":"GCA"
      },
     "196":{
       "canRuf_SAMN02921317":"NNN",
       "root":"GAT"
      },
     "197":{
       "canBai_SAMN02921314":"NGA",
       "canLup_SAMN02921310":"NNA",
       "canRuf_SAMN02921317":"NNN",
       "cuoAlp_SAMN10180424":"CAA",
       "root":"CGA"
      },
     "198":{
       "canLup_SAMN02921310":"NTG",
       "canRuf_SAMN02921317":"NNN",
       "root":"CTG"
      },
     "199":{
       "canRuf_SAMN02921317":"NNN",
       "root":"ATT"
      },
     "2":{
       "canBai_SAMN02921314":"NNN",
       "canLup_SAMN02921310":"NNN",
       "canRuf_SAMN02921317":"NNN",
       "root":"CCT",
       "speVen_SAMN27257238":"CNT",
       "uroCin_SAMN04495241":"NNN"
      },
     "20":{
       "root":"AGT"
      },
     "200":{
       "canRuf_SAMN02921317":"NNN",
       "root":"GGC"
      },
     "201":{
       "canLup_SAMN02921310":"AAN",
       "canRuf_SAMN02921317":"NNN",
       "root":"AAC"
      },
     "202":{
       "canLup_SAMN02921310":"TNN",
       "canRuf_SAMN02921317":"NNN",
       "root":"TAC"
      },
     "203":{
       "canLup_SAMN02921310":"AAN",
       "canRuf_SAMN02921317":"NNN",
       "root":"AAC"
      },
     "204":{
       "canRuf_SAMN02921317":"NNN",
       "root":"CTT"
      },
     "205":{
       "canRuf_SAMN02921317":"NNN",
       "root":"GGG"
      },
     "206":{
       "canRuf_SAMN02921317":"GNN",
       "root":"GGG"
      },
     "207":{
       "canBai_SAMN02921314":"NTT",
       "canLup_SAMN02921310":"NNN",
       "canRuf_SAMN02921317":"NNN",
       "root":"ATT"
      },
     "208":{
       "canLup_SAMN02921310":"NNN",
       "canRuf_SAMN02921317":"NNN",
       "root":"TCC"
      },
     "209":{
       "canLup_SAMN02921310":"NNN",
       "canRuf_SAMN02921317":"NNN",
       "root":"AGT"
      },
     "21":{
       "root":"AAC"
      },
     "210":{
       "Node5":"GGT",
       "canBai_SAMN02921314":"GGN",
       "canLup_SAMN02921310":"NNN",
       "canRuf_SAMN02921317":"NNN",
       "root":"GGC"
      },
     "211":{
       "canBai_SAMN02921314":"NNN",
       "canLup_SAMN02921310":"NNN",
       "canRuf_SAMN02921317":"NNN",
       "root":"GAG"
      },
     "212":{
       "canBai_SAMN02921314":"NNN",
       "canLup_SAMN02921310":"NNN",
       "canRuf_SAMN02921317":"NNN",
       "root":"CGG"
      },
     "213":{
       "canBai_SAMN02921314":"NNN",
       "canLup_SAMN02921310":"NNN",
       "canRuf_SAMN02921317":"NNN",
       "root":"CGC"
      },
     "214":{
       "canBai_SAMN02921314":"NNN",
       "canLup_SAMN02921310":"NNN",
       "canRuf_SAMN02921317":"NNN",
       "root":"CGG"
      },
     "215":{
       "canBai_SAMN02921314":"NNN",
       "canLup_SAMN02921310":"NNN",
       "canRuf_SAMN02921317":"NNN",
       "root":"GTC",
       "uroCin_SAMN04495241":"GNC"
      },
     "216":{
       "canBai_SAMN02921314":"NCC",
       "canLup_SAMN02921310":"NNN",
       "canRuf_SAMN02921317":"NNN",
       "root":"TCC"
      },
     "217":{
       "canBai_SAMN02921314":"NNT",
       "canLup_SAMN02921310":"NNN",
       "canRuf_SAMN02921317":"NNN",
       "lycPic_SAMN09924608":"GTT",
       "root":"ATT"
      },
     "218":{
       "canBai_SAMN02921314":"NNN",
       "canLup_SAMN02921310":"NNN",
       "canRuf_SAMN02921317":"NNN",
       "root":"GCA"
      },
     "219":{
       "canBai_SAMN02921314":"GNC",
       "canLup_SAMN02921310":"NNN",
       "canRuf_SAMN02921317":"NNN",
       "root":"GCC"
      },
     "22":{
       "root":"AGG"
      },
     "220":{
       "canBai_SAMN02921314":"CNN",
       "canLup_SAMN02921310":"NNN",
       "canRuf_SAMN02921317":"NNN",
       "root":"CAG"
      },
     "221":{
       "canBai_SAMN02921314":"NNN",
       "canLup_SAMN02921310":"NNN",
       "canRuf_SAMN02921317":"NNN",
       "root":"CTC"
      },
     "222":{
       "canBai_SAMN02921314":"NNC",
       "canLup_SAMN02921310":"NNN",
       "canRuf_SAMN02921317":"NNN",
       "root":"CTC"
      },
     "223":{
       "canBai_SAMN02921314":"CAN",
       "canLup_SAMN02921310":"NNN",
       "canRuf_SAMN02921317":"NNN",
       "root":"CAG"
      },
     "224":{
       "canBai_SAMN02921314":"NNN",
       "canLup_SAMN02921310":"NNN",
       "canRuf_SAMN02921317":"NNN",
       "root":"GAT"
      },
     "225":{
       "canBai_SAMN02921314":"NCC",
       "canLup_SAMN02921310":"NNN",
       "canRuf_SAMN02921317":"NNN",
       "root":"CCC"
      },
     "226":{
       "canLup_SAMN02921310":"NAA",
       "canRuf_SAMN02921317":"NAA",
       "root":"AAA"
      },
     "227":{
       "canRuf_SAMN02921317":"GNC",
       "root":"GTC"
      },
     "228":{
       "canRuf_SAMN02921317":"ANG",
       "root":"ATG"
      },
     "229":{
       "canRuf_SAMN02921317":"CTN",
       "root":"CTG"
      },
     "23":{
       "root":"ATT",
       "uroCin_SAMN04495241":"TTT"
      },
     "230":{
       "root":"TTT"
      },
     "231":{
       "root":"GAT"
      },
     "232":{
       "root":"GAG"
      },
     "233":{
       "root":"CCT"
      },
     "234":{
       "canRuf_SAMN02921317":"NNN",
       "root":"ACC"
      },
     "235":{
       "canBai_SAMN02921314":"ANG",
       "canLup_SAMN02921310":"ANN",
       "canRuf_SAMN02921317":"NNN",
       "root":"ACG"
      },
     "236":{
       "root":"GGC"
      },
     "237":{
       "root":"CTG",
       "vulVul_marble_Fox4":"CTA"
      },
     "238":{
       "canRuf_SAMN02921317":"GAN",
       "root":"GAC"
      },
     "239":{
       "root":"TGC"
      },
     "24":{
       "root":"GGA"
      },
     "240":{
       "root":"ATG"
      },
     "241":{
       "canRuf_SAMN02921317":"ANA",
       "root":"ACA"
      },
     "242":{
       "root":"GCA"
      },
     "243":{
       "root":"AAT"
      },
     "244":{
       "root":"CAG"
      },
     "245":{
       "canLup_SAMN02921310":"ATN",
       "canRuf_SAMN02921317":"ATN",
       "root":"ATC"
      },
     "246":{
       "DireGB":"ATT",
       "canBai_SAMN02921314":"NTT",
       "canLup_SAMN02921310":"NTT",
       "canRuf_SAMN02921317":"NTT",
       "root":"GTT",
       "speVen_SAMN27257238":"ATT",
       "uroCin_SAMN04495241":"ATT"
      },
     "247":{
       "canRuf_SAMN02921317":"NTC",
       "root":"GTC"
      },
     "248":{
       "root":"CTC"
      },
     "249":{
       "root":"CTG"
      },
     "25":{
       "root":"GAA",
       "uroCin_SAMN04495241":"GGA"
      },
     "250":{
       "root":"GCA"
      },
     "251":{
       "root":"GAG"
      },
     "252":{
       "root":"CTG"
      },
     "253":{
       "canRuf_SAMN02921317":"GNT",
       "root":"GCT"
      },
     "254":{
       "canLup_SAMN02921310":"CAN",
       "canRuf_SAMN02921317":"CNN",
       "root":"CAC"
      },
     "255":{
       "canRuf_SAMN02921317":"NNN",
       "root":"AAA"
      },
     "256":{
       "canRuf_SAMN02921317":"NAN",
       "root":"GAC"
      },
     "257":{
       "canBai_SAMN02921314":"CNT",
       "canLup_SAMN02921310":"NNN",
       "canRuf_SAMN02921317":"NNN",
       "root":"CGT"
      },
     "258":{
       "canRuf_SAMN02921317":"NNN",
       "root":"ATT"
      },
     "259":{
       "canLup_SAMN02921310":"GNG",
       "canRuf_SAMN02921317":"NNG",
       "root":"GTG"
      },
     "26":{
       "root":"GAG"
      },
     "260":{
       "canRuf_SAMN02921317":"NNN",
       "root":"ATT"
      },
     "261":{
       "canLup_SAMN02921310":"GNN",
       "canRuf_SAMN02921317":"NNN",
       "root":"GTC"
      },
     "262":{
       "canLup_SAMN02921310":"NNN",
       "canRuf_SAMN02921317":"NNN",
       "root":"ACC"
      },
     "263":{
       "canLup_SAMN02921310":"NNC",
       "canRuf_SAMN02921317":"NNN",
       "root":"ATC"
      },
     "264":{
       "canLup_SAMN02921310":"NNN",
       "canRuf_SAMN02921317":"NNN",
       "root":"CAC"
      },
     "265":{
       "canLup_SAMN02921310":"NNG",
       "canRuf_SAMN02921317":"NNN",
       "root":"CAG"
      },
     "266":{
       "canLup_SAMN02921310":"NNN",
       "canRuf_SAMN02921317":"NNN",
       "root":"CCA"
      },
     "267":{
       "canBai_SAMN02921314":"NGC",
       "canLup_SAMN02921310":"NNC",
       "canRuf_SAMN02921317":"NNN",
       "root":"CGC"
      },
     "268":{
       "canLup_SAMN02921310":"TCN",
       "canRuf_SAMN02921317":"NNN",
       "root":"TCC"
      },
     "269":{
       "canLup_SAMN02921310":"NAG",
       "canRuf_SAMN02921317":"NNN",
       "root":"GAG"
      },
     "27":{
       "root":"GAA"
      },
     "270":{
       "canLup_SAMN02921310":"NTC",
       "canRuf_SAMN02921317":"NNN",
       "root":"CTC"
      },
     "271":{
       "canRuf_SAMN02921317":"NNN",
       "root":"TTC"
      },
     "272":{
       "canLup_SAMN02921310":"NNG",
       "canRuf_SAMN02921317":"NNN",
       "root":"CAG"
      },
     "273":{
       "root":"CTC"
      },
     "274":{
       "DireGB":"NNN",
       "root":"TTT"
      },
     "275":{
       "DireGB":"NNN",
       "root":"GAT"
      },
     "276":{
       "DireGB":"NNN",
       "root":"AAA"
      },
     "277":{
       "DireGB":"NNN",
       "root":"ATT"
      },
     "278":{
       "DireGB":"NNN",
       "root":"GCC"
      },
     "279":{
       "DireGB":"NNN",
       "root":"ATT"
      },
     "28":{
       "root":"ATT"
      },
     "280":{
       "DireGB":"NNG",
       "root":"CTG"
      },
     "281":{
       "root":"AGC"
      },
     "282":{
       "canBai_SAMN02921314":"TAN",
       "canLup_SAMN02921310":"TAN",
       "canRuf_SAMN02921317":"TAN",
       "root":"TAC"
      },
     "283":{
       "canRuf_SAMN02921317":"NGA",
       "root":"GGA"
      },
     "284":{
       "root":"GAG"
      },
     "285":{
       "root":"CTA"
      },
     "286":{
       "canBai_SAMN02921314":"GTG",
       "root":"GTT"
      },
     "287":{
       "root":"TTC"
      },
     "288":{
       "root":"TGT"
      },
     "289":{
       "root":"GGG"
      },
     "29":{
       "root":"GGA"
      },
     "290":{
       "root":"ACA"
      },
     "291":{
       "canRuf_SAMN02921317":"NCA",
       "root":"CCA"
      },
     "292":{
       "root":"GCA",
       "uroCin_SAMN04495241":"GCG"
      },
     "293":{
       "root":"GAA"
      },
     "294":{
       "root":"ATG"
      },
     "295":{
       "root":"CTT"
      },
     "296":{
       "root":"GAT"
      },
     "297":{
       "root":"TTC"
      },
     "298":{
       "root":"TTC"
      },
     "299":{
       "root":"AAT"
      },
     "3":{
       "canBai_SAMN02921314":"NNN",
       "canLup_SAMN02921310":"NNN",
       "canRuf_SAMN02921317":"NNN",
       "root":"TCC",
       "speVen_SAMN27257238":"TCN"
      },
     "30":{
       "root":"AAT"
      },
     "300":{
       "root":"GGC"
      },
     "301":{
       "root":"TGC"
      },
     "302":{
       "root":"AGT"
      },
     "303":{
       "canRuf_SAMN02921317":"TAN",
       "root":"TAC"
      },
     "304":{
       "canRuf_SAMN02921317":"NCT",
       "root":"CCT"
      },
     "305":{
       "canRuf_SAMN02921317":"NNT",
       "root":"TGT"
      },
     "306":{
       "canLup_SAMN02921310":"CCN",
       "canRuf_SAMN02921317":"NNN",
       "root":"CCC",
       "uroCin_SAMN04495241":"CCN",
       "vulVul_marble_Fox4":"CCT"
      },
     "307":{
       "canLup_SAMN02921310":"NAA",
       "canRuf_SAMN02921317":"NAA",
       "root":"GAA"
      },
     "308":{
       "canRuf_SAMN02921317":"NAT",
       "root":"CAT"
      },
     "309":{
       "root":"TCA"
      },
     "31":{
       "root":"AGC",
       "uroCin_SAMN04495241":"AGG"
      },
     "310":{
       "canRuf_SAMN02921317":"ANN",
       "root":"AAC"
      },
     "311":{
       "canRuf_SAMN02921317":"CNT",
       "root":"CCT"
      },
     "312":{
       "root":"TTT"
      },
     "313":{
       "canRuf_SAMN02921317":"GAN",
       "root":"GAC",
       "uroCin_SAMN04495241":"NNN"
      },
     "314":{
       "root":"TTC",
       "uroCin_SAMN04495241":"NNN"
      },
     "315":{
       "root":"TAT",
       "uroCin_SAMN04495241":"NNN"
      },
     "316":{
       "canRuf_SAMN02921317":"ANN",
       "root":"ATG"
      },
     "317":{
       "canBai_SAMN02921314":"GNC",
       "canRuf_SAMN02921317":"GNN",
       "root":"GAC"
      },
     "318":{
       "canRuf_SAMN02921317":"NNN",
       "root":"CTG"
      },
     "319":{
       "canRuf_SAMN02921317":"NNN",
       "root":"ACA"
      },
     "32":{
       "root":"AGG"
      },
     "320":{
       "canBai_SAMN02921314":"NCA",
       "canRuf_SAMN02921317":"NNN",
       "root":"TCA"
      },
     "321":{
       "canBai_SAMN02921314":"NTG",
       "canLup_SAMN02921310":"NNN",
       "canRuf_SAMN02921317":"NNN",
       "root":"GTG"
      },
     "322":{
       "canLup_SAMN02921310":"GAN",
       "canRuf_SAMN02921317":"NNN",
       "root":"GAT"
      },
     "323":{
       "canBai_SAMN02921314":"NCC",
       "canLup_SAMN02921310":"NNN",
       "canRuf_SAMN02921317":"NNN",
       "root":"ACC"
      },
     "324":{
       "canLup_SAMN02921310":"CNN",
       "canRuf_SAMN02921317":"NNN",
       "root":"CAA"
      },
     "325":{
       "canLup_SAMN02921310":"NNN",
       "canRuf_SAMN02921317":"NNN",
       "root":"AGC"
      },
     "326":{
       "canRuf_SAMN02921317":"NNN",
       "root":"AAA"
      },
     "327":{
       "canLup_SAMN02921310":"NAN",
       "canRuf_SAMN02921317":"NNN",
       "root":"GAA"
      },
     "328":{
       "canBai_SAMN02921314":"NGG",
       "canLup_SAMN02921310":"NNN",
       "canRuf_SAMN02921317":"NNN",
       "root":"CGG"
      },
     "329":{
       "canRuf_SAMN02921317":"NNN",
       "root":"GAA"
      },
     "33":{
       "root":"CAT"
      },
     "330":{
       "canRuf_SAMN02921317":"NNN",
       "root":"TTA"
      },
     "331":{
       "canLup_SAMN02921310":"GNN",
       "canRuf_SAMN02921317":"NNN",
       "lupMes_SAMEA5411047":"GAC",
       "root":"GAA"
      },
     "332":{
       "canLup_SAMN02921310":"ANC",
       "canRuf_SAMN02921317":"NNN",
       "root":"ACC"
      },
     "333":{
       "canLup_SAMN02921310":"NNN",
       "canRuf_SAMN02921317":"NNN",
       "root":"TAC"
      },
     "334":{
       "canLup_SAMN02921310":"NAG",
       "canRuf_SAMN02921317":"NNN",
       "root":"AAG"
      },
     "335":{
       "canLup_SAMN02921310":"NGN",
       "canRuf_SAMN02921317":"NNN",
       "root":"AGA"
      },
     "336":{
       "canLup_SAMN02921310":"NNC",
       "canRuf_SAMN02921317":"NNN",
       "root":"GTC"
      },
     "337":{
       "canLup_SAMN02921310":"CNG",
       "canRuf_SAMN02921317":"NNN",
       "root":"CAG"
      },
     "338":{
       "canLup_SAMN02921310":"ANG",
       "canRuf_SAMN02921317":"NNN",
       "root":"ATG"
      },
     "339":{
       "canLup_SAMN02921310":"ATN",
       "canRuf_SAMN02921317":"NNN",
       "root":"ATT"
      },
     "34":{
       "root":"TCC"
      },
     "340":{
       "canLup_SAMN02921310":"GNA",
       "canRuf_SAMN02921317":"NNN",
       "root":"GAA"
      },
     "341":{
       "canLup_SAMN02921310":"TCN",
       "canRuf_SAMN02921317":"NNN",
       "root":"TCT"
      },
     "342":{
       "canLup_SAMN02921310":"GNC",
       "canRuf_SAMN02921317":"NNN",
       "root":"GCC"
      },
     "343":{
       "canLup_SAMN02921310":"TNN",
       "canRuf_SAMN02921317":"NNN",
       "root":"TAC"
      },
     "344":{
       "canLup_SAMN02921310":"NNN",
       "canRuf_SAMN02921317":"NNN",
       "root":"AAA"
      },
     "345":{
       "canLup_SAMN02921310":"NNN",
       "canRuf_SAMN02921317":"NNA",
       "root":"GAA"
      },
     "346":{
       "canLup_SAMN02921310":"NNN",
       "canRuf_SAMN02921317":"NCN",
       "root":"TCA"
      },
     "347":{
       "canLup_SAMN02921310":"NNN",
       "root":"GCA"
      },
     "348":{
       "canLup_SAMN02921310":"NTT",
       "root":"ATT"
      },
     "349":{
       "canLup_SAMN02921310":"NAT",
       "canRuf_SAMN02921317":"NNT",
       "root":"TAT"
      },
     "35":{
       "root":"TGG"
      },
     "350":{
       "canBai_SAMN02921314":"NGC",
       "canLup_SAMN02921310":"NNN",
       "canRuf_SAMN02921317":"NNC",
       "root":"CGC"
      },
     "351":{
       "root":"CAA"
      },
     "352":{
       "canLup_SAMN02921310":"NNC",
       "root":"ACC"
      },
     "353":{
       "canLup_SAMN02921310":"TNG",
       "root":"TTG"
      },
     "354":{
       "root":"GAG"
      },
     "355":{
       "root":"AAC"
      },
     "356":{
       "root":"ATT"
      },
     "357":{
       "root":"GAA"
      },
     "358":{
       "root":"AGA"
      },
     "359":{
       "DireGB":"ATA",
       "root":"ACA"
      },
     "36":{
       "canBai_SAMN02921314":"ATN",
       "canLup_SAMN02921310":"ATN",
       "canRuf_SAMN02921317":"ATN",
       "root":"ATT"
      },
     "360":{
       "root":"AAA"
      },
     "361":{
       "root":"CAC"
      },
     "362":{
       "root":"CTG"
      },
     "363":{
       "DireGB":"GAA",
       "root":"AAA"
      },
     "364":{
       "root":"ACA"
      },
     "365":{
       "root":"TTA"
      },
     "366":{
       "canBai_SAMN02921314":"NCA",
       "root":"CCA"
      },
     "367":{
       "root":"ATG"
      },
     "368":{
       "canBai_SAMN02921314":"NTT",
       "canRuf_SAMN02921317":"NTT",
       "root":"GTT"
      },
     "369":{
       "root":"CCT"
      },
     "37":{
       "canRuf_SAMN02921317":"NNN",
       "root":"GAA"
      },
     "370":{
       "root":"TTC"
      },
     "371":{
       "root":"AAA"
      },
     "372":{
       "DireGB":"NNN",
       "canBai_SAMN02921314":"ANC",
       "canRuf_SAMN02921317":"AGC",
       "root":"ACC"
      },
     "373":{
       "DireGB":"NNN",
       "root":"AAA"
      },
     "374":{
       "DireGB":"NNN",
       "root":"GAT"
      },
     "375":{
       "DireGB":"NNN",
       "root":"TCT"
      },
     "376":{
       "DireGB":"NNN",
       "root":"CCT"
      },
     "377":{
       "DireGB":"NNN",
       "root":"GGA"
      },
     "378":{
       "DireGB":"NNN",
       "root":"GCT"
      },
     "379":{
       "DireGB":"NNC",
       "root":"CTC"
      },
     "38":{
       "canRuf_SAMN02921317":"NNN",
       "root":"TTC"
      },
     "380":{
       "root":"TCT"
      },
     "381":{
       "root":"AAA"
      },
     "382":{
       "canRuf_SAMN02921317":"NTG",
       "root":"CTG"
      },
     "383":{
       "canBai_SAMN02921314":"GNN",
       "canRuf_SAMN02921317":"GGN",
       "root":"GGT"
      },
     "384":{
       "canRuf_SAMN02921317":"NNN",
       "root":"GTT"
      },
     "385":{
       "root":"CTC"
      },
     "386":{
       "root":"TTG",
       "vulVul_marble_Fox4":"CTG"
      },
     "387":{
       "root":"AGG"
      },
     "388":{
       "root":"AGA"
      },
     "389":{
       "root":"GTG"
      },
     "39":{
       "canRuf_SAMN02921317":"NNN",
       "root":"CCA"
      },
     "390":{
       "root":"ACA"
      },
     "391":{
       "root":"AGA"
      },
     "392":{
       "canBai_SAMN02921314":"AAN",
       "root":"AAC"
      },
     "393":{
       "root":"TTA"
      },
     "394":{
       "root":"ATG"
      },
     "395":{
       "root":"AGA"
      },
     "396":{
       "root":"AAT"
      },
     "397":{
       "root":"AAG"
      },
     "398":{
       "root":"CTG"
      },
     "399":{
       "root":"GCA"
      },
     "4":{
       "canBai_SAMN02921314":"NNN",
       "canLup_SAMN02921310":"NNN",
       "canRuf_SAMN02921317":"NNN",
       "root":"ACC"
      },
     "40":{
       "canRuf_SAMN02921317":"NNN",
       "root":"TCT",
       "vulVul_marble_Fox4":"TCA"
      },
     "400":{
       "root":"GTG"
      },
     "401":{
       "root":"ATT"
      },
     "402":{
       "root":"ATG"
      },
     "403":{
       "canBai_SAMN02921314":"CNT",
       "canLup_SAMN02921310":"CNT",
       "canRuf_SAMN02921317":"NNT",
       "root":"CGT"
      },
     "404":{
       "chrBra_SAMN27257233":"CTC",
       "root":"CTT"
      },
     "405":{
       "canRuf_SAMN02921317":"NTT",
       "root":"GTT"
      },
     "406":{
       "root":"CAG"
      },
     "407":{
       "root":"AAT"
      },
     "408":{
       "root":"CTG"
      },
     "409":{
       "root":"ATC"
      },
     "41":{
       "canRuf_SAMN02921317":"NNN",
       "root":"TTG"
      },
     "410":{
       "DireGB":"ATN",
       "canLup_SAMN02921310":"ANG",
       "canRuf_SAMN02921317":"ATN",
       "root":"ATG"
      },
     "411":{
       "DireGB":"NNN",
       "canBai_SAMN02921314":"GNN",
       "canLup_SAMN02921310":"GGN",
       "canRuf_SAMN02921317":"NNT",
       "root":"GGT"
      },
     "412":{
       "DireGB":"NNN",
       "canBai_SAMN02921314":"NTG",
       "canRuf_SAMN02921317":"TNN",
       "root":"TTG"
      },
     "413":{
       "DireGB":"NNN",
       "canBai_SAMN02921314":"TTN",
       "canRuf_SAMN02921317":"NNN",
       "root":"TTC"
      },
     "414":{
       "DireGB":"NNN",
       "canBai_SAMN02921314":"NTC",
       "canLup_SAMN02921310":"NTC",
       "canRuf_SAMN02921317":"NNN",
       "lycPic_SAMN09924608":"ATC",
       "root":"GTC",
       "uroCin_SAMN04495241":"ATC"
      },
     "415":{
       "DireGB":"NNN",
       "canRuf_SAMN02921317":"NTN",
       "root":"ATT"
      },
     "416":{
       "DireGB":"NNN",
       "canRuf_SAMN02921317":"TTN",
       "root":"TTC"
      },
     "417":{
       "DireGB":"NNN",
       "canBai_SAMN02921314":"TAN",
       "canLup_SAMN02921310":"TAN",
       "canRuf_SAMN02921317":"NNN",
       "root":"TAC"
      },
     "418":{
       "DireGB":"NNN",
       "canRuf_SAMN02921317":"NNN",
       "root":"CTT",
       "speVen_SAMN27257238":"TTT"
      },
     "419":{
       "DireGB":"NNN",
       "canBai_SAMN02921314":"CNG",
       "canRuf_SAMN02921317":"NNN",
       "root":"CTG"
      },
     "42":{
       "DireGB":"GTC",
       "Node14":"GTC",
       "canBai_SAMN02921314":"NTC",
       "canLup_SAMN02921310":"NTC",
       "canRuf_SAMN02921317":"NNN",
       "root":"GCC",
       "uroCin_SAMN04495241":"GCG"
      },
     "420":{
       "DireGB":"NNN",
       "canBai_SAMN02921314":"NNN",
       "canLup_SAMN02921310":"CNN",
       "canRuf_SAMN02921317":"NNN",
       "chrBra_SAMN27257233":"CNN",
       "cuoAlp_SAMN10180424":"CNN",
       "lupMes_SAMEA5411047":"CNN",
       "lycPic_SAMN09924608":"CNN",
       "root":"CTC",
       "speVen_SAMN27257238":"CNN",
       "uroCin_SAMN04495241":"CNN",
       "vulVul_marble_Fox4":"CNN"
      },
     "421":{
       "root":"NNN"
      },
     "422":{
       "root":"NNN"
      },
     "423":{
       "root":"NNN"
      },
     "424":{
       "root":"NNN"
      },
     "425":{
       "root":"NNN"
      },
     "426":{
       "root":"NNN"
      },
     "427":{
       "root":"NNN"
      },
     "428":{
       "root":"NNN"
      },
     "429":{
       "root":"NNN"
      },
     "43":{
       "canBai_SAMN02921314":"CCN",
       "canRuf_SAMN02921317":"NNN",
       "root":"CCT"
      },
     "430":{
       "root":"NNN"
      },
     "431":{
       "root":"NNN"
      },
     "432":{
       "root":"NNN"
      },
     "433":{
       "root":"NNN"
      },
     "434":{
       "root":"NNN"
      },
     "435":{
       "root":"NNN"
      },
     "436":{
       "root":"NNN"
      },
     "437":{
       "root":"NNN"
      },
     "438":{
       "root":"NNN"
      },
     "439":{
       "root":"NNN"
      },
     "44":{
       "canBai_SAMN02921314":"NTG",
       "canLup_SAMN02921310":"NNG",
       "canRuf_SAMN02921317":"NNN",
       "root":"GTG"
      },
     "440":{
       "root":"NNN"
      },
     "441":{
       "root":"NNN"
      },
     "442":{
       "root":"NNN"
      },
     "443":{
       "root":"NNN"
      },
     "444":{
       "root":"NNN"
      },
     "445":{
       "root":"NNN"
      },
     "446":{
       "root":"NNN"
      },
     "447":{
       "root":"NNN"
      },
     "448":{
       "root":"NNN"
      },
     "449":{
       "root":"NNN"
      },
     "45":{
       "canBai_SAMN02921314":"GAN",
       "canLup_SAMN02921310":"GAN",
       "canRuf_SAMN02921317":"NNN",
       "root":"GAG"
      },
     "450":{
       "root":"NNN"
      },
     "451":{
       "root":"NNN"
      },
     "452":{
       "root":"NNN"
      },
     "453":{
       "DireGB":"NNN",
       "canBai_SAMN02921314":"NNG",
       "canLup_SAMN02921310":"NNG",
       "canRuf_SAMN02921317":"NNN",
       "chrBra_SAMN27257233":"NNG",
       "cuoAlp_SAMN10180424":"NNG",
       "lupMes_SAMEA5411047":"NNG",
       "lycPic_SAMN09924608":"NNG",
       "root":"ATG",
       "speVen_SAMN27257238":"NNG",
       "uroCin_SAMN04495241":"NNG",
       "vulVul_marble_Fox4":"NNG"
      },
     "454":{
       "DireGB":"NNN",
       "canLup_SAMN02921310":"ANN",
       "canRuf_SAMN02921317":"NNN",
       "root":"AAT"
      },
     "455":{
       "DireGB":"NNN",
       "canBai_SAMN02921314":"CTA",
       "canLup_SAMN02921310":"CNN",
       "canRuf_SAMN02921317":"NNN",
       "root":"CTG"
      },
     "456":{
       "DireGB":"NTT",
       "canLup_SAMN02921310":"NTT",
       "canRuf_SAMN02921317":"NTN",
       "root":"TTT"
      },
     "457":{
       "canRuf_SAMN02921317":"NNN",
       "root":"CCT"
      },
     "458":{
       "canBai_SAMN02921314":"NNG",
       "canRuf_SAMN02921317":"NNN",
       "root":"GTG"
      },
     "459":{
       "canBai_SAMN02921314":"CNN",
       "canRuf_SAMN02921317":"CNN",
       "root":"CTG"
      },
     "46":{
       "canBai_SAMN02921314":"TCN",
       "canRuf_SAMN02921317":"NNN",
       "root":"TCC"
      },
     "460":{
       "canBai_SAMN02921314":"NNN",
       "canLup_SAMN02921310":"NGA",
       "canRuf_SAMN02921317":"NNN",
       "root":"CGA"
      },
     "461":{
       "canBai_SAMN02921314":"NCT",
       "canRuf_SAMN02921317":"NNN",
       "root":"GCT"
      },
     "462":{
       "canBai_SAMN02921314":"NNC",
       "canRuf_SAMN02921317":"NNN",
       "root":"GTC"
      },
     "463":{
       "canBai_SAMN02921314":"NGN",
       "canLup_SAMN02921310":"AGN",
       "canRuf_SAMN02921317":"NNN",
       "root":"AGC"
      },
     "464":{
       "canBai_SAMN02921314":"NAN",
       "canRuf_SAMN02921317":"NNN",
       "root":"GAC"
      },
     "465":{
       "canBai_SAMN02921314":"NNN",
       "canRuf_SAMN02921317":"NNN",
       "cuoAlp_SAMN10180424":"CAN",
       "root":"CAG"
      },
     "466":{
       "canBai_SAMN02921314":"NNN",
       "canRuf_SAMN02921317":"NNN",
       "root":"GAG"
      },
     "467":{
       "canBai_SAMN02921314":"NNC",
       "canRuf_SAMN02921317":"NNN",
       "root":"AGC"
      },
     "468":{
       "canBai_SAMN02921314":"NNN",
       "canRuf_SAMN02921317":"NNN",
       "root":"CAA"
      },
     "469":{
       "canBai_SAMN02921314":"NNN",
       "canLup_SAMN02921310":"GAN",
       "canRuf_SAMN02921317":"NNN",
       "root":"GAC"
      },
     "47":{
       "canBai_SAMN02921314":"TNN",
       "canLup_SAMN02921310":"TNN",
       "canRuf_SAMN02921317":"NNN",
       "lupMes_SAMEA5411047":"TCA",
       "root":"TCG"
      },
     "470":{
       "canBai_SAMN02921314":"NGA",
       "canRuf_SAMN02921317":"NGN",
       "root":"GGA"
      },
     "471":{
       "canLup_SAMN02921310":"TTN",
       "canRuf_SAMN02921317":"TNN",
       "root":"TTG"
      },
     "472":{
       "canBai_SAMN02921314":"TAN",
       "canRuf_SAMN02921317":"NNN",
       "root":"TAC"
      },
     "473":{
       "canRuf_SAMN02921317":"CNG",
       "root":"CAG"
      },
     "474":{
       "canRuf_SAMN02921317":"AAN",
       "root":"AAG"
      },
     "475":{
       "canLup_SAMN02921310":"NGG",
       "canRuf_SAMN02921317":"NGN",
       "root":"TGG"
      },
     "476":{
       "canRuf_SAMN02921317":"CNG",
       "root":"CAG"
      },
     "477":{
       "canRuf_SAMN02921317":"ANN",
       "root":"ATG"
      },
     "478":{
       "canRuf_SAMN02921317":"NNN",
       "root":"CTG"
      },
     "479":{
       "canLup_SAMN02921310":"NTG",
       "canRuf_SAMN02921317":"NTN",
       "root":"CTG"
      },
     "48":{
       "canBai_SAMN02921314":"NGG",
       "canLup_SAMN02921310":"NNN",
       "canRuf_SAMN02921317":"NNN",
       "root":"TGG"
      },
     "480":{
       "canBai_SAMN02921314":"GNN",
       "canRuf_SAMN02921317":"NNN",
       "root":"GCC"
      },
     "481":{
       "canLup_SAMN02921310":"TAN",
       "canRuf_SAMN02921317":"NAT",
       "root":"TAT"
      },
     "482":{
       "canLup_SAMN02921310":"NNN",
       "canRuf_SAMN02921317":"NNG",
       "root":"GTG"
      },
     "483":{
       "canRuf_SAMN02921317":"NTC",
       "root":"CTC",
       "uroCin_SAMN04495241":"CTG"
      },
     "484":{
       "canRuf_SAMN02921317":"CAN",
       "root":"CAT"
      },
     "485":{
       "root":"GCC"
      },
     "486":{
       "root":"CTC"
      },
     "487":{
       "root":"CCC"
      },
     "488":{
       "root":"TTC"
      },
     "489":{
       "canLup_SAMN02921310":"ANT",
       "canRuf_SAMN02921317":"ANT",
       "root":"AGT"
      },
     "49":{
       "canRuf_SAMN02921317":"NNN",
       "chrBra_SAMN27257233":"GTC",
       "root":"ATC"
      },
     "490":{
       "canBai_SAMN02921314":"NTC",
       "canRuf_SAMN02921317":"NTC",
       "root":"GTC"
      },
     "491":{
       "canRuf_SAMN02921317":"CTN",
       "root":"CTT"
      },
     "492":{
       "canRuf_SAMN02921317":"NCC",
       "root":"GCC"
      },
     "493":{
       "canBai_SAMN02921314":"NNC",
       "canRuf_SAMN02921317":"NNC",
       "root":"ACC"
      },
     "494":{
       "canLup_SAMN02921310":"NTA",
       "canRuf_SAMN02921317":"ANA",
       "root":"ATA"
      },
     "495":{
       "canBai_SAMN02921314":"ANA",
       "canRuf_SAMN02921317":"NNN",
       "root":"ATA"
      },
     "496":{
       "DireGB":"TNN",
       "canRuf_SAMN02921317":"TNN",
       "root":"TTC"
      },
     "497":{
       "DireGB":"NNN",
       "canRuf_SAMN02921317":"NNC",
       "root":"AGC"
      },
     "498":{
       "DireGB":"NNN",
       "canBai_SAMN02921314":"NNN",
       "canLup_SAMN02921310":"NNN",
       "canRuf_SAMN02921317":"NNN",
       "root":"AGT"
      },
     "499":{
       "DireGB":"NNN",
       "Node14":"NNN",
       "chrBra_SAMN27257233":"GTN",
       "lycPic_SAMN09924608":"NNN",
       "root":"GTG",
       "uroCin_SAMN04495241":"NNN"
      },
     "5":{
       "canBai_SAMN02921314":"NNN",
       "canLup_SAMN02921310":"NNN",
       "canRuf_SAMN02921317":"NNN",
       "root":"TCT"
      },
     "50":{
       "canLup_SAMN02921310":"CNA",
       "canRuf_SAMN02921317":"NNN",
       "lycPic_SAMN09924608":"CAG",
       "root":"CAA"
      },
     "500":{
       "DireGB":"NNN",
       "Node14":"NNN",
       "chrBra_SAMN27257233":"NNG",
       "lupMes_SAMEA5411047":"TNG",
       "lycPic_SAMN09924608":"NNN",
       "root":"TTG",
       "speVen_SAMN27257238":"TNG",
       "uroCin_SAMN04495241":"NNN",
       "vulVul_marble_Fox4":"TNG"
      },
     "501":{
       "DireGB":"NNN",
       "Node14":"NNN",
       "chrBra_SAMN27257233":"NTN",
       "lycPic_SAMN09924608":"NNN",
       "root":"CTA",
       "uroCin_SAMN04495241":"NNN"
      },
     "502":{
       "DireGB":"NNN",
       "Node14":"NNN",
       "chrBra_SAMN27257233":"CNN",
       "lycPic_SAMN09924608":"NNN",
       "root":"CTG",
       "uroCin_SAMN04495241":"NNN"
      },
     "503":{
       "DireGB":"NNN",
       "Node14":"NNN",
       "chrBra_SAMN27257233":"NNN",
       "lycPic_SAMN09924608":"NNN",
       "root":"AGG",
       "uroCin_SAMN04495241":"NNN"
      },
     "504":{
       "DireGB":"NNN",
       "Node14":"NNN",
       "chrBra_SAMN27257233":"NNN",
       "lupMes_SAMEA5411047":"GGN",
       "lycPic_SAMN09924608":"NNN",
       "root":"GGC",
       "speVen_SAMN27257238":"GGN",
       "uroCin_SAMN04495241":"NNN",
       "vulVul_marble_Fox4":"GGN"
      },
     "505":{
       "DireGB":"NNN",
       "Node14":"NNN",
       "chrBra_SAMN27257233":"NNN",
       "lupMes_SAMEA5411047":"NGT",
       "lycPic_SAMN09924608":"NNN",
       "root":"AGT",
       "speVen_SAMN27257238":"NGT",
       "uroCin_SAMN04495241":"NNN",
       "vulVul_marble_Fox4":"NGT"
      },
     "506":{
       "DireGB":"NNN",
       "Node14":"NNN",
       "lycPic_SAMN09924608":"NNN",
       "root":"GTT",
       "uroCin_SAMN04495241":"NNN"
      },
     "507":{
       "DireGB":"NNN",
       "canBai_SAMN02921314":"NNN",
       "canLup_SAMN02921310":"NNN",
       "canRuf_SAMN02921317":"NNN",
       "cuoAlp_SAMN10180424":"NAG",
       "lycPic_SAMN09924608":"NAG",
       "root":"CAG",
       "uroCin_SAMN04495241":"NNN"
      },
     "508":{
       "DireGB":"NNG",
       "canBai_SAMN02921314":"NNG",
       "canLup_SAMN02921310":"NNG",
       "canRuf_SAMN02921317":"NNN",
       "root":"AGG",
       "uroCin_SAMN04495241":"NNG"
      },
     "509":{
       "canLup_SAMN02921310":"ANT",
       "canRuf_SAMN02921317":"NNN",
       "root":"ACT"
      },
     "51":{
       "canLup_SAMN02921310":"NTA",
       "canRuf_SAMN02921317":"NNN",
       "root":"GTA"
      },
     "510":{
       "canLup_SAMN02921310":"CNG",
       "canRuf_SAMN02921317":"NNG",
       "root":"CTG"
      },
     "511":{
       "canLup_SAMN02921310":"GGN",
       "canRuf_SAMN02921317":"NNN",
       "root":"GGC"
      },
     "512":{
       "canRuf_SAMN02921317":"TNN",
       "root":"TTG"
      },
     "513":{
       "canBai_SAMN02921314":"TNT",
       "canLup_SAMN02921310":"NAT",
       "canRuf_SAMN02921317":"NNN",
       "root":"TAT"
      },
     "514":{
       "canRuf_SAMN02921317":"CNN",
       "root":"CCT"
      },
     "515":{
       "canRuf_SAMN02921317":"NAG",
       "root":"GAG"
      },
     "516":{
       "canRuf_SAMN02921317":"NTT",
       "root":"GTT"
      },
     "517":{
       "canRuf_SAMN02921317":"GNC",
       "root":"GCC"
      },
     "518":{
       "root":"AGA"
      },
     "519":{
       "root":"TTT"
      },
     "52":{
       "canLup_SAMN02921310":"ANC",
       "canRuf_SAMN02921317":"NNN",
       "root":"AGC"
      },
     "520":{
       "root":"GGG"
      },
     "521":{
       "canBai_SAMN02921314":"NNT",
       "canLup_SAMN02921310":"TNT",
       "canRuf_SAMN02921317":"NAT",
       "root":"TAT"
      },
     "522":{
       "root":"TTC"
      },
     "523":{
       "root":"TCT"
      },
     "524":{
       "root":"GCT"
      },
     "525":{
       "root":"GCT"
      },
     "526":{
       "root":"CTC"
      },
     "527":{
       "root":"TTG"
      },
     "528":{
       "canRuf_SAMN02921317":"GNN",
       "root":"GCC"
      },
     "529":{
       "root":"CCC",
       "speVen_SAMN27257238":"CCA"
      },
     "53":{
       "canRuf_SAMN02921317":"NNN",
       "root":"AGA"
      },
     "530":{
       "canRuf_SAMN02921317":"NNN",
       "root":"CAC"
      },
     "531":{
       "canRuf_SAMN02921317":"NTA",
       "root":"TTA"
      },
     "532":{
       "canRuf_SAMN02921317":"NNN",
       "root":"ATC"
      },
     "533":{
       "canBai_SAMN02921314":"NGT",
       "canRuf_SAMN02921317":"NNN",
       "root":"GGT"
      },
     "534":{
       "canRuf_SAMN02921317":"NNN",
       "root":"GAA"
      },
     "535":{
       "root":"TTT"
      },
     "536":{
       "root":"CTA"
      },
     "537":{
       "canRuf_SAMN02921317":"NNT",
       "root":"ACT"
      },
     "538":{
       "root":"CTT"
      },
     "539":{
       "canRuf_SAMN02921317":"NNG",
       "root":"GTG"
      },
     "54":{
       "canRuf_SAMN02921317":"NNN",
       "root":"GGC"
      },
     "540":{
       "canRuf_SAMN02921317":"NTA",
       "root":"CTA"
      },
     "541":{
       "canRuf_SAMN02921317":"NTT",
       "root":"CTT"
      },
     "542":{
       "canRuf_SAMN02921317":"GNT",
       "root":"GGT"
      },
     "543":{
       "canRuf_SAMN02921317":"NTG",
       "root":"ATG"
      },
     "544":{
       "canLup_SAMN02921310":"NTC",
       "canRuf_SAMN02921317":"NTC",
       "root":"GTC"
      },
     "545":{
       "canRuf_SAMN02921317":"NNA",
       "root":"CAA"
      },
     "546":{
       "canLup_SAMN02921310":"AAN",
       "canRuf_SAMN02921317":"AAN",
       "root":"AAC"
      },
     "547":{
       "canRuf_SAMN02921317":"NNN",
       "root":"CCA"
      },
     "548":{
       "canLup_SAMN02921310":"AAN",
       "canRuf_SAMN02921317":"NNN",
       "root":"AAT"
      },
     "549":{
       "DireGB":"NNN",
       "Node14":"NNN",
       "chrBra_SAMN27257233":"NNN",
       "lupMes_SAMEA5411047":"GNN",
       "lycPic_SAMN09924608":"NNN",
       "root":"GTC",
       "speVen_SAMN27257238":"GNN",
       "uroCin_SAMN04495241":"NNN",
       "vulVul_marble_Fox4":"GNN"
      },
     "55":{
       "canRuf_SAMN02921317":"NNN",
       "root":"CCC"
      },
     "550":{
       "root":"NNN"
      },
     "551":{
       "root":"NNN"
      },
     "552":{
       "root":"NNN"
      },
     "553":{
       "DireGB":"NNN",
       "Node14":"NNN",
       "chrBra_SAMN27257233":"NNN",
       "lupMes_SAMEA5411047":"NNT",
       "lycPic_SAMN09924608":"NNN",
       "root":"ATT",
       "speVen_SAMN27257238":"NNT",
       "uroCin_SAMN04495241":"NNN",
       "vulVul_marble_Fox4":"NNT"
      },
     "554":{
       "DireGB":"NNN",
       "Node14":"NNN",
       "chrBra_SAMN27257233":"NNN",
       "lycPic_SAMN09924608":"NNN",
       "root":"GGA",
       "uroCin_SAMN04495241":"NNN"
      },
     "555":{
       "DireGB":"NNN",
       "Node14":"NNN",
       "chrBra_SAMN27257233":"NNN",
       "lycPic_SAMN09924608":"NNN",
       "root":"GTA",
       "uroCin_SAMN04495241":"NNN",
       "vulVul_marble_Fox4":"GCA"
      },
     "556":{
       "DireGB":"NNN",
       "Node14":"NNN",
       "chrBra_SAMN27257233":"NNN",
       "lycPic_SAMN09924608":"NNN",
       "root":"TTG",
       "uroCin_SAMN04495241":"NNN"
      },
     "557":{
       "DireGB":"NNN",
       "root":"CTC"
      },
     "558":{
       "DireGB":"NGC",
       "root":"TGC"
      },
     "559":{
       "root":"ATT"
      },
     "56":{
       "canRuf_SAMN02921317":"NNN",
       "root":"CAG"
      },
     "560":{
       "root":"GCT"
      },
     "561":{
       "root":"GGG"
      },
     "562":{
       "root":"ATA"
      },
     "563":{
       "root":"CTT"
      },
     "564":{
       "DireGB":"GTA",
       "root":"GTG"
      },
     "565":{
       "root":"GGA"
      },
     "566":{
       "root":"TCT"
      },
     "567":{
       "root":"GGA"
      },
     "568":{
       "root":"TTA"
      },
     "569":{
       "root":"GTA"
      },
     "57":{
       "canLup_SAMN02921310":"ANN",
       "canRuf_SAMN02921317":"NNN",
       "root":"AGT"
      },
     "570":{
       "root":"AGA"
      },
     "571":{
       "canRuf_SAMN02921317":"AAN",
       "root":"AAC"
      },
     "572":{
       "root":"ACA"
      },
     "573":{
       "root":"GAA"
      },
     "574":{
       "root":"GAA"
      },
     "575":{
       "root":"ATG"
      },
     "576":{
       "root":"TCC"
      },
     "577":{
       "root":"ATT"
      },
     "578":{
       "root":"CCT"
      },
     "579":{
       "root":"TTT"
      },
     "58":{
       "canRuf_SAMN02921317":"NNN",
       "root":"TCC"
      },
     "580":{
       "root":"AAA"
      },
     "581":{
       "root":"ATC"
      },
     "582":{
       "root":"TTC"
      },
     "583":{
       "root":"AGT"
      },
     "584":{
       "root":"TAT"
      },
     "585":{
       "root":"TTT"
      },
     "586":{
       "root":"ACA"
      },
     "587":{
       "root":"TTC"
      },
     "588":{
       "root":"CAA"
      },
     "589":{
       "root":"AAA"
      },
     "59":{
       "canRuf_SAMN02921317":"NNN",
       "root":"CCA"
      },
     "590":{
       "root":"TAC"
      },
     "591":{
       "root":"TGC"
      },
     "592":{
       "root":"TCT"
      },
     "593":{
       "root":"GAG"
      },
     "594":{
       "root":"ATT"
      },
     "595":{
       "root":"CTT"
      },
     "596":{
       "root":"ATA"
      },
     "597":{
       "root":"GTC",
       "vulVul_marble_Fox4":"GTT"
      },
     "598":{
       "root":"AAT"
      },
     "599":{
       "root":"GAG"
      },
     "6":{
       "canBai_SAMN02921314":"NGT",
       "canLup_SAMN02921310":"NGT",
       "canRuf_SAMN02921317":"NGT",
       "root":"AGT"
      },
     "60":{
       "canRuf_SAMN02921317":"NNN",
       "root":"GAG"
      },
     "600":{
       "root":"TTC"
      },
     "601":{
       "root":"TAT"
      },
     "602":{
       "root":"GGA"
      },
     "603":{
       "root":"CAG"
      },
     "604":{
       "root":"AAT"
      },
     "605":{
       "root":"TTC"
      },
     "606":{
       "canRuf_SAMN02921317":"ANT",
       "root":"ACT"
      },
     "607":{
       "root":"TGT"
      },
     "608":{
       "root":"GGC"
      },
     "609":{
       "root":"AGC"
      },
     "61":{
       "canLup_SAMN02921310":"GAN",
       "canRuf_SAMN02921317":"NNN",
       "root":"GAT"
      },
     "610":{
       "root":"TCA"
      },
     "611":{
       "root":"AAT"
      },
     "612":{
       "root":"GGT"
      },
     "613":{
       "root":"TCT"
      },
     "614":{
       "root":"GTG"
      },
     "615":{
       "root":"ACA"
      },
     "616":{
       "root":"ACT"
      },
     "617":{
       "root":"AAT"
      },
     "618":{
       "root":"CCA"
      },
     "619":{
       "root":"ATG"
      },
     "62":{
       "DireGB":"ATT",
       "canLup_SAMN02921310":"NTT",
       "canRuf_SAMN02921317":"NNN",
       "lupMes_SAMEA5411047":"GAT",
       "root":"GTT"
      },
     "620":{
       "root":"TGT"
      },
     "621":{
       "root":"GCC"
      },
     "622":{
       "chrBra_SAMN27257233":"TTN",
       "root":"TTC"
      },
     "623":{
       "canLup_SAMN02921310":"ANT",
       "chrBra_SAMN27257233":"NNN",
       "root":"ACT"
      },
     "624":{
       "root":"CAA"
      },
     "625":{
       "root":"GGA"
      },
     "626":{
       "chrBra_SAMN27257233":"NTT",
       "root":"ATT"
      },
     "627":{
       "chrBra_SAMN27257233":"CNG",
       "root":"CAG"
      },
     "628":{
       "chrBra_SAMN27257233":"TTN",
       "root":"TTC"
      },
     "629":{
       "chrBra_SAMN27257233":"NNN",
       "root":"ATT"
      },
     "63":{
       "canLup_SAMN02921310":"CCN",
       "canRuf_SAMN02921317":"NNN",
       "root":"CCT"
      },
     "630":{
       "chrBra_SAMN27257233":"NNN",
       "root":"GAG"
      },
     "631":{
       "chrBra_SAMN27257233":"NNN",
       "root":"AGA"
      },
     "632":{
       "chrBra_SAMN27257233":"NNN",
       "root":"ACC",
       "speVen_SAMN27257238":"ACG"
      },
     "633":{
       "chrBra_SAMN27257233":"NNN",
       "root":"TGC"
      },
     "634":{
       "canBai_SAMN02921314":"CNN",
       "canRuf_SAMN02921317":"CNG",
       "chrBra_SAMN27257233":"NNN",
       "root":"CCG"
      },
     "635":{
       "chrBra_SAMN27257233":"NNN",
       "root":"GGT"
      },
     "636":{
       "chrBra_SAMN27257233":"NCN",
       "root":"GCA"
      },
     "637":{
       "chrBra_SAMN27257233":"NCA",
       "root":"ACA"
      },
     "638":{
       "root":"TCC"
      },
     "639":{
       "root":"AGA"
      },
     "64":{
       "canRuf_SAMN02921317":"NNN",
       "root":"GCA",
       "vulVul_marble_Fox4":"GCG"
      },
     "640":{
       "root":"TTC"
      },
     "641":{
       "canBai_SAMN02921314":"ANA",
       "root":"ACA"
      },
     "642":{
       "canBai_SAMN02921314":"ANC",
       "root":"ACC"
      },
     "643":{
       "chrBra_SAMN27257233":"ANN",
       "root":"AAT"
      },
     "644":{
       "canBai_SAMN02921314":"TNT",
       "chrBra_SAMN27257233":"NNN",
       "root":"TTT"
      },
     "645":{
       "canBai_SAMN02921314":"NNN",
       "chrBra_SAMN27257233":"NNN",
       "root":"CTG"
      },
     "646":{
       "Node4":"ACA",
       "canBai_SAMN02921314":"NNN",
       "chrBra_SAMN27257233":"NNN",
       "root":"ACT"
      },
     "647":{
       "canBai_SAMN02921314":"NNN",
       "chrBra_SAMN27257233":"NNN",
       "root":"TTG"
      },
     "648":{
       "canBai_SAMN02921314":"NNN",
       "chrBra_SAMN27257233":"NNN",
       "cuoAlp_SAMN10180424":"TNN",
       "root":"TAT"
      },
     "649":{
       "canBai_SAMN02921314":"NNC",
       "chrBra_SAMN27257233":"NNN",
       "root":"GCC"
      },
     "65":{
       "canLup_SAMN02921310":"GCN",
       "canRuf_SAMN02921317":"NNN",
       "root":"GCT"
      },
     "650":{
       "chrBra_SAMN27257233":"NNN",
       "root":"TTT"
      },
     "651":{
       "chrBra_SAMN27257233":"NNN",
       "root":"ATT"
      },
     "652":{
       "chrBra_SAMN27257233":"NNN",
       "root":"CCA"
      },
     "653":{
       "chrBra_SAMN27257233":"NNN",
       "root":"GTT"
      },
     "654":{
       "chrBra_SAMN27257233":"NNN",
       "root":"CTT"
      },
     "655":{
       "chrBra_SAMN27257233":"NNN",
       "root":"GTC"
      },
     "656":{
       "chrBra_SAMN27257233":"NNN",
       "root":"ATC",
       "speVen_SAMN27257238":"ATT"
      },
     "657":{
       "chrBra_SAMN27257233":"NNN",
       "root":"CTA"
      },
     "658":{
       "chrBra_SAMN27257233":"NNN",
       "root":"GGA"
      },
     "659":{
       "chrBra_SAMN27257233":"NNN",
       "root":"ATA"
      },
     "66":{
       "canLup_SAMN02921310":"NTT",
       "canRuf_SAMN02921317":"NNN",
       "root":"GTT"
      },
     "660":{
       "chrBra_SAMN27257233":"NNN",
       "root":"GTT"
      },
     "661":{
       "chrBra_SAMN27257233":"GTN",
       "root":"GTT"
      },
     "662":{
       "chrBra_SAMN27257233":"NTN",
       "root":"TTT"
      },
     "663":{
       "root":"AAA"
      },
     "664":{
       "root":"ATA"
      },
     "665":{
       "root":"AGG"
      },
     "666":{
       "root":"GAT"
      },
     "667":{
       "root":"CAT"
      },
     "668":{
       "root":"CTC"
      },
     "669":{
       "root":"ATT"
      },
     "67":{
       "canRuf_SAMN02921317":"NNN",
       "root":"TCA"
      },
     "670":{
       "root":"AGC"
      },
     "671":{
       "root":"AGA"
      },
     "672":{
       "root":"NNN"
      },
     "68":{
       "canLup_SAMN02921310":"AAN",
       "canRuf_SAMN02921317":"NNN",
       "root":"AAG"
      },
     "69":{
       "canRuf_SAMN02921317":"NNN",
       "root":"CCT"
      },
     "7":{
       "root":"TCC"
      },
     "70":{
       "canLup_SAMN02921310":"NNA",
       "canRuf_SAMN02921317":"NNN",
       "root":"CGA"
      },
     "71":{
       "canLup_SAMN02921310":"CNC",
       "canRuf_SAMN02921317":"NNN",
       "root":"CAC"
      },
     "72":{
       "canLup_SAMN02921310":"ANC",
       "canRuf_SAMN02921317":"NNN",
       "root":"AGC"
      },
     "73":{
       "canRuf_SAMN02921317":"NNN",
       "root":"CTG"
      },
     "74":{
       "canRuf_SAMN02921317":"NNN",
       "root":"GGC"
      },
     "75":{
       "root":"ATT"
      },
     "76":{
       "root":"CTC"
      },
     "77":{
       "canRuf_SAMN02921317":"CNN",
       "root":"CAT"
      },
     "78":{
       "canLup_SAMN02921310":"NTC",
       "canRuf_SAMN02921317":"NTC",
       "root":"GTC"
      },
     "79":{
       "canRuf_SAMN02921317":"TCN",
       "root":"TCC"
      },
     "8":{
       "root":"TTA"
      },
     "80":{
       "canLup_SAMN02921310":"TNC",
       "canRuf_SAMN02921317":"NAN",
       "root":"TAC",
       "vulVul_marble_Fox4":"TAT"
      },
     "81":{
       "canLup_SAMN02921310":"ANT",
       "canRuf_SAMN02921317":"NNN",
       "root":"AGT",
       "uroCin_SAMN04495241":"GGT"
      },
     "82":{
       "canLup_SAMN02921310":"NTC",
       "root":"GTC"
      },
     "83":{
       "canRuf_SAMN02921317":"AGN",
       "root":"AGC"
      },
     "84":{
       "canBai_SAMN02921314":"NAN",
       "canLup_SAMN02921310":"CAN",
       "canRuf_SAMN02921317":"NNN",
       "root":"CAC",
       "uroCin_SAMN04495241":"CAN"
      },
     "85":{
       "canBai_SAMN02921314":"CNA",
       "canLup_SAMN02921310":"NNA",
       "canRuf_SAMN02921317":"NNN",
       "lycPic_SAMN09924608":"CCA",
       "root":"CGA",
       "uroCin_SAMN04495241":"NNA"
      },
     "86":{
       "canBai_SAMN02921314":"NNN",
       "canLup_SAMN02921310":"NNN",
       "canRuf_SAMN02921317":"NNN",
       "root":"GTT"
      },
     "87":{
       "canLup_SAMN02921310":"NNN",
       "canRuf_SAMN02921317":"NNN",
       "root":"GGG",
       "uroCin_SAMN04495241":"GGN"
      },
     "88":{
       "canBai_SAMN02921314":"NNN",
       "canLup_SAMN02921310":"NNN",
       "canRuf_SAMN02921317":"NNN",
       "root":"CCC",
       "uroCin_SAMN04495241":"NNN"
      },
     "89":{
       "canBai_SAMN02921314":"TGN",
       "canLup_SAMN02921310":"NNN",
       "canRuf_SAMN02921317":"NNN",
       "root":"TGG",
       "uroCin_SAMN04495241":"NNN"
      },
     "9":{
       "root":"AAA"
      },
     "90":{
       "canBai_SAMN02921314":"NGG",
       "canLup_SAMN02921310":"NNN",
       "canRuf_SAMN02921317":"NNN",
       "root":"TGG",
       "uroCin_SAMN04495241":"NNN"
      },
     "91":{
       "canBai_SAMN02921314":"NAN",
       "canLup_SAMN02921310":"NNN",
       "canRuf_SAMN02921317":"NNN",
       "root":"GAC",
       "uroCin_SAMN04495241":"NNN"
      },
     "92":{
       "Node8":"TTT",
       "canLup_SAMN02921310":"NNN",
       "canRuf_SAMN02921317":"NNN",
       "lycPic_SAMN09924608":"TTC",
       "root":"TTC",
       "uroCin_SAMN04495241":"NNN"
      },
     "93":{
       "canBai_SAMN02921314":"GCN",
       "canLup_SAMN02921310":"NNN",
       "canRuf_SAMN02921317":"NNN",
       "root":"GCA",
       "uroCin_SAMN04495241":"NNN"
      },
     "94":{
       "canLup_SAMN02921310":"NNN",
       "canRuf_SAMN02921317":"NNN",
       "root":"TCT",
       "uroCin_SAMN04495241":"NNN"
      },
     "95":{
       "canLup_SAMN02921310":"NNN",
       "canRuf_SAMN02921317":"NNN",
       "root":"TGC",
       "uroCin_SAMN04495241":"NNN"
      },
     "96":{
       "canBai_SAMN02921314":"NNN",
       "canLup_SAMN02921310":"NNN",
       "canRuf_SAMN02921317":"NNN",
       "root":"CGG",
       "uroCin_SAMN04495241":"NNN"
      },
     "97":{
       "canBai_SAMN02921314":"NNN",
       "canLup_SAMN02921310":"NNN",
       "canRuf_SAMN02921317":"NNN",
       "root":"CAG",
       "uroCin_SAMN04495241":"NNN"
      },
     "98":{
       "DireGB":"CAN",
       "canBai_SAMN02921314":"NNN",
       "canLup_SAMN02921310":"NNN",
       "canRuf_SAMN02921317":"NNN",
       "root":"CAG",
       "uroCin_SAMN04495241":"NNN"
      },
     "99":{
       "DireGB":"NNN",
       "canBai_SAMN02921314":"NNN",
       "canLup_SAMN02921310":"NNN",
       "canRuf_SAMN02921317":"NNN",
       "cuoAlp_SAMN10180424":"TNN",
       "lycPic_SAMN09924608":"TGN",
       "root":"TGG",
       "uroCin_SAMN04495241":"NNN"
      }
    }
  },
 "test results":{
   "LRT":0.4763021748740357,
   "p-value":0.3940418062770848
  },
 "tested":{
   "0":{
     "DireGB":"test",
     "Node14":"background",
     "Node4":"background",
     "Node5":"background",
     "Node8":"background",
     "canBai_SAMN02921314":"background",
     "canLup_SAMN02921310":"background",
     "canRuf_SAMN02921317":"background",
     "chrBra_SAMN27257233":"background",
     "cuoAlp_SAMN10180424":"background",
     "lupMes_SAMEA5411047":"background",
     "lycPic_SAMN09924608":"background",
     "speVen_SAMN27257238":"background",
     "uroCin_SAMN04495241":"background",
     "vulVul_marble_Fox4":"background"
    }
  },
 "timers":{
   "Constrained BUSTED model fitting":{
     "order":3,
     "timer":53
    },
   "Overall":{
     "order":0,
     "timer":226
    },
   "Preliminary model fitting":{
     "order":1,
     "timer":14
    },
   "Unconstrained BUSTED model fitting":{
     "order":2,
     "timer":156
    }
  }
}
```
