## Supplementary material for "On the ancestry and evolution of the extinct dire wolf": HyPhy results: FormBio021291.t1.cds.aln.fa.MEME.json

```
{
 "MLE":{
   "content":{
     "0":      [
[0, 0, 1, 0, 0, 0, 1, 0, 0, 0, 0, 1, 0],
      [0, 0, 0.9991362520746339, 0.1, 0.0008637479253661429, -0.0004054244241338267, 0.6666666666666666, 0, 0, -4.412073844200359, -4.412276556412426, 1, 0],
      [0, 0, 1, 0.5489952688292338, 0, 0, 0.6666666666666666, 0, 0, -4.472800123143528, -4.464791752877165, 0.99202361130003, 0.9400491821868175],
      [0, 0, 1, 0.2467696511417246, 0, 0, 0.6666666666666666, 0, 0, -4.302690707554024, -4.295009907700695, 0.9923486221131967, 0.6504327334979301],
      [0, 0, 0.9991362520746339, 0.1, 0.0008637479253661429, -0.000554155217905361, 0.6666666666666666, 0, 0, -4.210877547058475, -4.211154624667428, 1, 0],
      [0, 0, 0.9991362520746339, 0.1, 0.0008637479253661429, -0.0004572654222325667, 0.6666666666666666, 0, 0, -4.347727816377501, -4.347956449088618, 1, 0],
      [0, 0, 0.9991362520746339, 0.1, 0.0008637479253661429, -0.0006686116067786685, 0.6666666666666666, 0, 0, -4.213128589431594, -4.213462895234983, 1, 0],
      [0, 0, 1, 0, 0, 0, 1, 0, 0, 0, 0, 1, 0],
      [0, 0, 1, 0, 0, 0, 1, 0, 0, 0, 0, 1, 0],
      [0, 0, 1, 0, 0, 0, 1, 0, 0, 0, 0, 1, 0],
      [0, 0, 0.9991362520746339, 0.1, 0.0008637479253661429, -0.0004793694315994301, 0.6666666666666666, 0, 0, -3.816709701807145, -3.816949386522945, 1, 0],
      [0, 0, 1, 0, 0, 0, 1, 0, 0, 0, 0, 1, 0],
      [0, 0, 1, 0, 0, 0, 1, 0, 0, 0, 0, 1, 0],
      [0.02472705458120454, 0.0005966732560913524, 0.0007819759964144009, 49.22128237329675, 0.9992180240035856, 0.6537145505055513, 0.3900714371319088, 1, 0, -8.449775408324999, -8.450068343428265, 1, 0],
      [0, 0, 1, 0, 0, 0, 1, 0, 0, 0, 0, 1, 0],
      [0, 0, 1, 0, 0, 0, 1, 0, 0, 0, 0, 1, 0],
      [0, 0, 1, 0, 0, 0, 1, 0, 0, 0, 0, 1, 0],
      [0, 0, 1, 0, 0, 0, 1, 0, 0, 0, 0, 1, 0],
      [0, 0, 1, 0, 0, 0, 1, 0, 0, 0, 0, 1, 0],
      [0, 0, 1, 0, 0, 0, 1, 0, 0, 0, 0, 1, 0],
      [0, 0, 1, 0, 0, 0, 1, 0, 0, 0, 0, 1, 0],
      [0, 0, 1, 0, 0, 0, 1, 0, 0, 0, 0, 1, 0],
      [0, 0, 1, 0, 0, 0, 1, 0, 0, 0, 0, 1, 0],
      [0.02590447124415981, 0.0006540975785257089, 1.000807232061778e-08, 64.63026772193507, 0.9999999899919276, 0.7273831949049416, 0.3729918433795668, 1, 0, -8.683302412483995, -8.684059152567961, 1, 0],
      [0, 0, 1, 0, 0, 0, 1, 0, 0, 0, 0, 1, 0],
      [0.03240379231986607, 0.001017049496059669, 0.0009227239665293269, 45.87404377020179, 0.9990772760334706, 0.6104291150450578, 0.4006084724860205, 0, 0, -7.796132377154912, -7.797022469795472, 1, 0],
      [0, 0, 1, 0, 0, 0, 1, 0, 0, 0, 0, 1, 0],
      [0, 0, 1, 0, 0, 0, 1, 0, 0, 0, 0, 1, 0],
      [0, 0, 1, 0, 0, 0, 1, 0, 0, 0, 0, 1, 0],
      [0, 0, 1, 0, 0, 0, 1, 0, 0, 0, 0, 1, 0],
      [0, 0, 1, 0, 0, 0, 1, 0, 0, 0, 0, 1, 0],
      [0.0258939198589585, 0.0006535715561647407, 0.000781975994105495, 39.60948630582718, 0.9992180240058945, 0.382223405406954, 0.4638061586530056, 1, 0, -8.84783022831828, -8.849111310747425, 1, 0],
      [0, 0, 1, 0, 0, 0, 1, 0, 0, 0, 0, 1, 0],
      [0, 0, 1, 0, 0, 0, 1, 0, 0, 0, 0, 1, 0],
      [0, 0, 1, 0, 0, 0, 1, 0, 0, 0, 0, 1, 0],
      [0, 0, 1, 0, 0, 0, 1, 0, 0, 0, 0, 1, 0],
      [0, 0, 1, 0.4703122127596238, 0, 0, 0.6666666666666666, 0, 0, -3.777640049800015, -3.77364922827234, 0.9960171312175037, 0.6296541641433383],
      [0, 0, 0.9991362520746339, 0.1, 0.0008637479253661429, -0.0006385476321639771, 0.6666666666666666, 0, 0, -4.02923404373781, -4.029553317553892, 1, 0],
      [0, 0, 0.9991362520746339, 0.1, 0.0008637479253661429, -0.0004689745882737739, 0.6666666666666666, 0, 0, -3.805063680237753, -3.80529816753189, 1, 0],
      [0, 0, 1, 0.4408836942638507, 0, 0, 0.6666666666666666, 0, 0, -4.516417901752533, -4.506897556935581, 0.9905248301910551, 0.6504327334979301],
      [163.7536566919935, 0, 0.8010292990394635, 0.2849850891561238, 0.1989707009605365, 0, 0.6666666666666666, 0, 0, -8.653970340825659, -8.654893705311851, 1, 167.5020884080984],
      [0, 0, 0.9991362520746339, 0.1, 0.0008637479253661429, -0.0002893356354176646, 0.6666666666666666, 0, 0, -3.890580928845811, -3.89072559666352, 1, 0],
      [127.4951782123743, 63.74758910618715, 0.522313976675964, 191.2427673185618, 0.477686023324036, 0.02035787253095833, 0.628915953986849, 0, 0, -16.28959181339978, -16.27853328460175, 0.9890023919595392, 127.4951782123743],
      [0, 0, 0.9991362520746339, 0.1, 0.0008637479253661429, -0.0005491148245955202, 0.6666666666666666, 0, 0, -4.464791752877165, -4.465066310289463, 1, 0],
      [0, 0, 0.9991362520746339, 0.1, 0.0008637479253661429, -0.0004880317127229361, 0.6666666666666666, 0, 0, -3.849509041738397, -3.849753057594758, 1, 0],
      [0, 0, 0.9991362520746339, 0.1, 0.0008637479253661429, -0.0006716478689732241, 0.6666666666666666, 0, 0, -4.019927579610646, -4.020263403545132, 1, 0],
      [0, 0, 1, 0.1425847701237452, 0, 0, 0.6666666666666666, 0, 0, -4.30649899627596, -4.295009907700695, 0.9885766589682795, 0.7685003037841395],
      [110.1801374908787, 0, 0.8098056485630598, 0.2476367954516267, 0.1901943514369402, 0, 0.6666666666666666, 0, 0, -8.32260745226802, -8.323440989021792, 1, 108.2264928640906],
      [1.289602909728712, 0, 1, 0.6386835485659825, 0, 0, 0.6666666666666666, 0, 0, -4.332802195516829, -4.330060290005065, 0.997261850077736, 1.301235659993812],
      [0, 0, 0.8338986602076113, 1028.432542569716, 0.1661013397923887, 1.111965983185822, 0.2977828470227569, 1, 0, -8.811264325697001, -8.541214067815291, 0.7633411294523033, 0],
      [166.1003877011634, 0, 0.7673192174617595, 0.6130772431915789, 0.2326807825382405, 0, 0.6666666666666666, 0, 0, -7.30494417811446, -7.306247687905955, 1, 153.0545912761005],
      [0, 0, 0.9991362520746339, 0.1, 0.0008637479253661429, -0.0005022999369268533, 0.6666666666666666, 0, 0, -3.858815505865561, -3.859066655834024, 1, 0],
      [0, 0, 0.9991362520746339, 0.1, 0.0008637479253661429, -0.0007212940132159673, 0.6666666666666666, 0, 0, -4.160410680754786, -4.160771327761394, 1, 0],
      [0, 0, 0.9991362520746339, 0.1, 0.0008637479253661429, -0.0006207237272501942, 0.6666666666666666, 0, 0, -4.255234393490009, -4.255544755353634, 1, 0],
      [0, 0, 1, 0.514554458339148, 0, 0, 0.6666666666666666, 0, 0, -4.216819953004729, -4.203471154289592, 0.9867399013791875, 0.9400491821868175],
      [0, 0, 0.9991362520746339, 0.1, 0.0008637479253661429, -0.0005491148245937438, 0.6666666666666666, 0, 0, -4.412073844200359, -4.412348401612656, 1, 0],
      [0, 0, 0.9991362520746339, 0.1, 0.0008637479253661429, -0.0004725939076326569, 0.6666666666666666, 0, 0, -4.178063403217725, -4.178299700171541, 1, 0],
      [0, 0, 0.9991362520746339, 0.1, 0.0008637479253661429, -0.0006689499151200096, 0.6666666666666666, 0, 0, -4.213128589431594, -4.213463064389154, 1, 0],
      [0, 0, 1, 0.5328541063761103, 0, 0, 0.6666666666666666, 0, 0, -4.30678241736917, -4.295009907700695, 0.9882965151920614, 0.7685003037841395],
      [0, 0, 1, 0.4408836942638507, 0, 0, 0.6666666666666666, 0, 0, -4.516417901752533, -4.506897556935581, 0.9905248301910551, 0.6504327334979301],
      [0, 0, 0.9991362520746339, 0.1, 0.0008637479253661429, -0.0006761343827665911, 0.6666666666666666, 0, 0, -4.019927579610646, -4.020265646802029, 1, 0],
      [0, 0, 0.9991362520746339, 0.1, 0.0008637479253661429, -0.0006371973707768319, 0.6666666666666666, 0, 0, -3.987128239679394, -3.987446838364783, 1, 0],
      [0.02423961833930076, 0.000573653944559997, 0.0006251049948561279, 133.6660460364496, 0.9993748950051439, 1.457363660434847, 0.2451380540278299, 2, 0, -12.21839791577835, -12.21868018806748, 1, 0],
      [0, 0, 1, 0.4703122127596238, 0, 0, 0.6666666666666666, 0, 0, -4.469207639537994, -4.464791752877165, 0.9955938490306003, 0.6296541641433383],
      [122.0693995470177, 0, 0.75, 0.9891952690008405, 0.25, 0, 0.6666666666666666, 0, 0, -7.304176043537153, -7.309249443404154, 1, 122.0693995470177],
      [0, 0, 1, 0.3339807914548285, 0, 0, 0.6666666666666666, 0, 0, -4.313683770414413, -4.306655929270087, 0.9929967963808932, 0.969568493409144],
      [0, 0, 0.9991362520746339, 0.1, 0.0008637479253661429, -0.0005022999365396075, 0.6666666666666666, 0, 0, -3.816709701807145, -3.816960851775415, 1, 0],
      [0, 0, 0.9991362520746339, 0.1, 0.0008637479253661429, -0.0003826930822228292, 0.6666666666666666, 0, 0, -4.389833620435917, -4.390024966977029, 1, 0],
      [0, 0, 1, 0.3339807914548285, 0, 0, 0.6666666666666666, 0, 0, -3.984000747812336, -3.97686710607584, 0.9928917422892992, 0.969568493409144],
      [0, 0, 1, 0.4703122127596238, 0, 0, 0.6666666666666666, 0, 0, -4.469207639539129, -4.464791752877165, 0.9955938490294702, 0.6296541641433383],
      [0, 0, 0.9991362520746339, 0.1, 0.0008637479253661429, -0.0004143030680943127, 0.6666666666666666, 0, 0, -4.456430690631893, -4.45663784216594, 1, 0],
      [0, 0, 0.9991362520746339, 0.1, 0.0008637479253661429, -0.0006225217169237851, 0.6666666666666666, 0, 0, -4.092546154609666, -4.092857415468128, 1, 0],
      [0, 0, 0.9991362520746339, 0.1, 0.0008637479253661429, -0.0007212940132159673, 0.6666666666666666, 0, 0, -4.160410680754786, -4.160771327761394, 1, 0],
      [0, 0, 0.9991362520746339, 0.1, 0.0008637479253661429, -0.0002868614512490097, 0.6666666666666666, 0, 0, -4.007644865345475, -4.0077882960711, 1, 0],
      [0, 0, 1, 0.514554458339148, 0, 0, 0.6666666666666666, 0, 0, -4.216819953004729, -4.203471154289592, 0.9867399013791875, 0.9400491821868175],
      [0, 0, 1, 0, 0, 0, 1, 0, 0, 0, 0, 1, 0],
      [0, 0, 1, 0, 0, 0, 1, 0, 0, 0, 0, 1, 0],
      [0, 0, 0.9991362520746339, 0.1, 0.0008637479253661429, -0.0005787151714944372, 0.6666666666666666, 0, 0, -4.145264063286473, -4.14555342087222, 1, 0],
      [0, 0, 1, 0.5328541063761103, 0, 0, 0.6666666666666666, 0, 0, -3.77630613674765, -3.763991793130338, 0.9877611676364216, 0.7685003037841395],
      [0, 0, 1, 0.5328541063761103, 0, 0, 0.6666666666666666, 0, 0, -4.306953938020184, -4.295009907700695, 0.9881270164670526, 0.7685003037841395],
      [250.7857279819616, 0, 0.7592783417976737, 0.5833866708530099, 0.2407216582023263, 0, 0.6666666666666666, 0, 0, -6.613597021938357, -6.616048558672887, 1, 243.6032621349545],
      [0.03240379231986607, 0.001017049496059669, 0.0007064890009592373, 45.0599752654229, 0.9992935109990407, 0.4484255318715054, 0.4439449428605906, 0, 0, -7.771810508957994, -7.772763537968093, 1, 0],
      [0, 0, 1, 0.4408836942638507, 0, 0, 0.6666666666666666, 0, 0, -3.772921992271016, -3.763991793130338, 0.9911095566567929, 0.6504327334979301],
      [0, 0, 0.9991362520746339, 0.1, 0.0008637479253661429, -0.0007414376975276582, 0.6666666666666666, 0, 0, -4.160410680754786, -4.16078139960355, 1, 0],
      [0, 0, 1, 0.3840727419283829, 0, 0, 0.6666666666666666, 0, 0, -4.09655152713197, -4.092546154609666, 0.9960026382830204, 1.086294816184562],
      [0, 0, 0.00962765202399, 100.8208583068477, 0.99037234797601, 1.3547708699727, 0.2595796184298949, 1, 0, -9.141570941620506, -9.142454251574838, 1, 0],
      [0, 0, 0.9991362520746339, 0.1, 0.0008637479253661429, -0.0004804750481852693, 0.6666666666666666, 0, 0, -3.816709701807145, -3.816949939331238, 1, 0],
      [0, 0, 0.9991362520746339, 0.1, 0.0008637479253661429, -0.000653331353897002, 0.6666666666666666, 0, 0, -4.28898840289765, -4.289315068574599, 1, 0],
      [0, 0, 0.9991362520746339, 0.1, 0.0008637479253661429, -0.0004054244241338267, 0.6666666666666666, 0, 0, -4.412073844200359, -4.412276556412426, 1, 0],
      [1.289602909728712, 0, 1, 0.6386835485659825, 0, 0, 0.6666666666666666, 0, 0, -4.332218472133593, -4.330060290005065, 0.9978441450719346, 1.301235659993812],
      [1.289602909728712, 0, 1, 0.6386835485659825, 0, 0, 0.6666666666666666, 0, 0, -4.332190380886791, -4.330060290005065, 0.997872176151797, 1.301235659993812],
      [0, 0, 0.9991362520746339, 0.1, 0.0008637479253661429, -0.0005202488299413943, 0.6666666666666666, 0, 0, -3.934410331002587, -3.934670455417558, 1, 0],
      [1524.624784521537, 0, 0.75, 0.9991262320258123, 0.25, 0, 0.6666666666666666, 0, 0, -8.427831943934416, -8.430703356054801, 1, 1524.624784521537],
      [0, 0, 0.9991362520746339, 0.1, 0.0008637479253661429, -0.0004816814296226823, 0.6666666666666666, 0, 0, -4.348761733328502, -4.349002574043314, 1, 0],
      [0.5658589494068722, 0.02791584672366054, 1, 0.7522287352331525, 0, -0.01133986824297573, 0.6666666666666666, 0, 0, -4.353620352604394, -4.35344091419491, 0.9998205776886152, 0.6504327334979301],
      [0, 0, 0.9991362520746339, 0.1, 0.0008637479253661429, -0.000468287729123773, 0.6666666666666666, 0, 0, -4.244543041397007, -4.244777185261569, 1, 0],
      [0, 0, 0.9991362520746339, 0.1, 0.0008637479253661429, -0.0004154628725618892, 0.6666666666666666, 0, 0, -4.447124226504729, -4.44733195794101, 1, 0],
      [0, 0, 0.9991362520746339, 0.1, 0.0008637479253661429, -0.0003489267236407301, 0.6666666666666666, 0, 0, -4.178063403217725, -4.178237866579545, 1, 0],
      [0, 0, 1, 0.5489952688292338, 0, 0, 0.6666666666666666, 0, 0, -4.184972223243386, -4.178063403217725, 0.9931149910041247, 0.9400491821868175],
      [1.105033828717912, 0, 0.9354549119065217, 0.7303219197672707, 0.06454508809347825, 0, 0.6666666666666666, 0, 0, -4.331630255574018, -4.330391951777991, 0.9987624625856845, 1.301235659993812],
      [1.617673422557563, 0, 1, 0.6386835485659825, 0, 0, 0.6666666666666666, 0, 0, -2.607625117135344, -2.605687312271823, 0.9980640714680385, 1.301235659993812],
      [0.5110227599314237, 0.01680705418844595, 1, 1.234449266812559, 0, -0.00346118031176923, 0.6666666666666666, 0, 0, -1.284964148857085, -1.284230827676268, 0.9992669476334088, 0.721461651773441],
      [0, 0, 0.9991362520746339, 0.1, 0.0008637479253661429, -0.0003153206185775304, 0.6666666666666666, 0, 0, -4.245927929362844, -4.246085589672133, 1, 0],
      [0, 0, 0.9991362520746339, 0.1, 0.0008637479253661429, -0.0002472520368854703, 0.6666666666666666, 0, 0, -3.720931319595533, -3.721054945613976, 1, 0],
      [0, 0, 0.9991362520746339, 0.1, 0.0008637479253661429, -0.0001959391068959704, 0.6666666666666666, 0, 0, -3.922127616737417, -3.922225586290865, 1, 0],
      [0.5658589494068722, 0.02791584672366054, 1, 0.7522287352331525, 0, -0.01300250402001613, 0.6666666666666666, 0, 0, -3.992973059659473, -3.992726496905175, 0.9997534676397861, 0.6504327334979301],
      [0, 0, 0.9991362520746339, 0.1, 0.0008637479253661429, -0.0005799635882519638, 0.6666666666666666, 0, 0, -3.987128239679394, -3.98741822147352, 1, 0],
      [0, 0, 0.9991362520746339, 0.1, 0.0008637479253661429, -0.0004686405432137164, 0.6666666666666666, 0, 0, -3.763991793130338, -3.764226113401945, 1, 0],
      [132.9594285881006, 0, 0.808263666704767, 0.2328221948455243, 0.191736333295233, 0, 0.6666666666666666, 0, 0, -7.533953235355407, -7.534872520428605, 1, 124.1637220289671],
      [0, 0, 0.9991362520746339, 0.1, 0.0008637479253661429, -0.0002954148346399066, 0.6666666666666666, 0, 0, -3.890580928845811, -3.890728636263131, 1, 0],
      [0, 0, 1, 0.3339807914548285, 0, 0, 0.6666666666666666, 0, 0, -4.033642598825194, -4.028200126786809, 0.9945723113806694, 0.969568493409144],
      [131.6262150382368, 0, 0.8274757590758202, 0, 0.1725242409241798, 0, 0.6666666666666666, 0, 0, -6.741322399760691, -6.74131704322165, 0.9999946434753052, 130.0877941647689],
      [0, 0, 0.9991362520746339, 0.1, 0.0008637479253661429, -0.0006741333621409495, 0.6666666666666666, 0, 0, -4.019927579610646, -4.020264646291716, 1, 0],
      [0, 0, 0.9991362520746339, 0.1, 0.0008637479253661429, -0.0006801897785191358, 0.6666666666666666, 0, 0, -4.213128589431594, -4.213468684320853, 1, 0],
      [0, 0, 1, 0, 0, 0, 1, 0, 0, 0, 0, 1, 0],
      [0, 0, 0.9991362520746339, 0.1, 0.0008637479253661429, -0.0004880346347988507, 0.6666666666666666, 0, 0, -4.178063403217725, -4.178307420535124, 1, 0],
      [0, 0, 0.9991362520746339, 0.1, 0.0008637479253661429, -0.000567209242447575, 0.6666666666666666, 0, 0, -3.720931319595533, -3.721214924216757, 1, 0],
      [1.250729320059885, 0, 1, 0.3986761438071433, 0, 0, 0.6666666666666666, 0, 0, -3.812456729769822, -3.806448568203591, 0.9940098513432817, 1.301235659993812],
      [0, 0, 0.9991362520746339, 0.1, 0.0008637479253661429, -0.0006185764178887609, 0.6666666666666666, 0, 0, -4.244543041397007, -4.244852329605951, 1, 0],
      [0, 0, 0.9991362520746339, 0.1, 0.0008637479253661429, -0.000567209242447575, 0.6666666666666666, 0, 0, -3.720931319595533, -3.721214924216757, 1, 0],
      [0, 0, 0.9991362520746339, 0.1, 0.0008637479253661429, -0.0002497153605114377, 0.6666666666666666, 0, 0, -3.899887392972976, -3.900012250653231, 1, 0],
      [0, 0, 1, 0.2467696511417246, 0, 0, 0.6666666666666666, 0, 0, -4.300286666308041, -4.28898840289765, 0.9887653222725075, 0.6504327334979301],
      [0, 0, 0.9991362520746339, 0.1, 0.0008637479253661429, -0.0007448611983011943, 0.6666666666666666, 0, 0, -4.160410680754786, -4.160783111353937, 1, 0],
      [0, 0, 0.9991362520746339, 0.1, 0.0008637479253661429, -0.0003951963670729697, 0.6666666666666666, 0, 0, -4.389833620435917, -4.390031218619454, 1, 0],
      [0, 0, 0.9991362520746339, 0.1, 0.0008637479253661429, -0.0006499419901349057, 0.6666666666666666, 0, 0, -4.203471154289592, -4.20379612528466, 1, 0],
      [0, 0, 0.9991362520746339, 0.1, 0.0008637479253661429, -0.0003660654662116514, 0.6666666666666666, 0, 0, -4.389833620435917, -4.390016653169023, 1, 0],
      [0, 0, 1, 0.2467696511417246, 0, 0, 0.6666666666666666, 0, 0, -4.298143007307965, -4.28898840289765, 0.9908871714026239, 0.6504327334979301],
      [0, 0, 1, 0.4703122127596238, 0, 0, 0.6666666666666666, 0, 0, -3.989962785542384, -3.986173570203004, 0.9962179546777625, 0.6296541641433383],
      [0, 0, 0.9991362520746339, 0.1, 0.0008637479253661429, -0.0004847484949106473, 0.6666666666666666, 0, 0, -4.210877547058475, -4.21111992130593, 1, 0],
      [133.4016261597924, 0, 0.8398378398240287, 0, 0.1601621601759713, 0, 0.6666666666666666, 0, 0, -7.166259366536828, -7.166239929522801, 0.9999805631748698, 133.639687113225],
      [0, 0, 0.9991362520746339, 0.1, 0.0008637479253661429, -0.0003452237050236562, 0.6666666666666666, 0, 0, -4.447124226504729, -4.447296838357241, 1, 0],
      [0, 0, 0.9991362520746339, 0.1, 0.0008637479253661429, -0.0002607854304539359, 0.6666666666666666, 0, 0, -4.296394795666533, -4.29652518838176, 1, 0],
      [0.6717480144126408, 0.03313973319132388, 1, 0.8901411694356716, 0, -0.009627691365231783, 0.6666666666666666, 0, 0, -4.512857199154717, -4.511777807074416, 0.9989211902537329, 0.7685003037841395],
      [0, 0, 0.9991362520746339, 0.1, 0.0008637479253661429, -0.0002371599100321475, 0.6666666666666666, 0, 0, -4.297260950073814, -4.29737953002883, 1, 0],
      [1.488653451211722, 0.04896040095296346, 0.7327254249999998, 1.382813806975086, 0.2672745750000002, 0, 0.6666666666666666, 0, 0, -4.412948559904851, -4.413663124250171, 1, 1.301235659993812],
      [0, 0, 0.9991362520746339, 0.1, 0.0008637479253661429, -0.0001036300716412697, 0.6666666666666666, 0, 0, -2.903920017387177, -2.903971832422998, 1, 0],
      [0, 0, 0.9991362520746339, 0.1, 0.0008637479253661429, -0.0005220869215420976, 0.6666666666666666, 0, 0, -4.28898840289765, -4.289249446358421, 1, 0],
      [0, 0, 1, 0.3339807914548285, 0, 0, 0.6666666666666666, 0, 0, -4.253299133732763, -4.245927929362844, 0.992655896327488, 0.969568493409144],
      [0, 0, 0.9991362520746339, 0.1, 0.0008637479253661429, -0.0002743977595525138, 0.6666666666666666, 0, 0, -4.007644865345475, -4.007782064225252, 1, 0],
      [0, 0, 0.9991362520746339, 0.1, 0.0008637479253661429, -0.0005382604497334853, 0.6666666666666666, 0, 0, -4.447124226504729, -4.447393356729596, 1, 0],
      [0, 0, 0.9991362520746339, 0.1, 0.0008637479253661429, -0.0005608349596943896, 0.6666666666666666, 0, 0, -4.36160697789667, -4.361887395376518, 1, 0],
      [181.8333506117722, 0, 0.7410362312772329, 0.6322633242778605, 0.2589637687227671, 0, 0.6666666666666666, 0, 0, -7.736339488873697, -7.739878817148825, 1, 175.6695424381],
      [0, 0, 1, 0.4408836942638507, 0, 0, 0.6666666666666666, 0, 0, -4.299841292842858, -4.28898840289765, 0.9892057901894445, 0.6504327334979301],
      [0, 0, 0.9991362520746339, 0.1, 0.0008637479253661429, -0.000554155217905361, 0.6666666666666666, 0, 0, -4.210877547058475, -4.211154624667428, 1, 0],
      [0, 0, 0.9991362520746339, 0.1, 0.0008637479253661429, -0.0004485979257395911, 0.6666666666666666, 0, 0, -3.805063680237753, -3.805287979200623, 1, 0],
      [0, 0, 0.9991362520746339, 0.1, 0.0008637479253661429, -0.000416362824083194, 0.6666666666666666, 0, 0, -3.922127616737417, -3.922335798149458, 1, 0],
      [0, 0, 0.9991362520746339, 0.1, 0.0008637479253661429, -0.0006135759602603486, 0.6666666666666666, 0, 0, -4.298294867024814, -4.298601655004944, 1, 0],
      [0, 0, 0.9991362520746339, 0.1, 0.0008637479253661429, -0.000539432768508874, 0.6666666666666666, 0, 0, -4.019927579610646, -4.0201972959949, 1, 0],
      [0, 0, 0.9991362520746339, 0.1, 0.0008637479253661429, -0.0003512903448532612, 0.6666666666666666, 0, 0, -3.849509041738397, -3.849684686910823, 1, 0],
      [0.6296541641433383, 0, 1, 0.9444812462150074, 0, -0.007331537322885495, 0.6666666666666666, 0, 0, -3.859856212370669, -3.861496803715384, 1, 0.6296541641433383],
      [0, 0, 0.9991362520746339, 0.1, 0.0008637479253661429, -0.0003143334988466862, 0.6666666666666666, 0, 0, -3.849509041738397, -3.84966620848782, 1, 0],
      [0, 0, 0.9991362520746339, 0.1, 0.0008637479253661429, -0.0003694357496213385, 0.6666666666666666, 0, 0, -3.944067766144589, -3.9442524840194, 1, 0],
      [0, 0, 1, 0.3339807914548285, 0, 0, 0.6666666666666666, 0, 0, -4.207297811505184, -4.203471154289592, 0.9961806551067088, 0.969568493409144],
      [0, 0, 0.9991362520746339, 0.1, 0.0008637479253661429, -0.0002696436540716718, 0.6666666666666666, 0, 0, -4.244543041397007, -4.244677863224043, 1, 0],
      [1.488653451211722, 0.04896040095296346, 0.7327254249999998, 1.382813806975086, 0.2672745750000002, 0, 0.6666666666666666, 0, 0, -3.309841480636899, -3.311061641656082, 1, 1.301235659993812],
      [1.500000000000001, 0.4385497716236187, 0.72135254925, 1.833333333333334, 0.27864745075, 0, 0.6666666666666666, 0, 0, 0, 0, 1, 1.222222222222223],
      [0.7241681411357483, 0.03572580561161697, 1, 1.23388567225268, 0, -0.01132015141342002, 0.6666666666666666, 0, 0, -4.367367708669368, -4.367329970696522, 0.9999622627392202, 0.9400491821868175],
      [0, 0, 0.9991362520746339, 0.1, 0.0008637479253661429, -0.0003371935526494951, 0.6666666666666666, 0, 0, -4.245927929362844, -4.246096526139169, 1, 0],
      [0, 0, 0.9991362520746339, 0.1, 0.0008637479253661429, -0.0004599547148060878, 0.6666666666666666, 0, 0, -4.019927579610646, -4.020157556968049, 1, 0],
      [0, 0, 0.9991362520746339, 0.1, 0.0008637479253661429, -0.0003649741160689501, 0.6666666666666666, 0, 0, -4.178063403217725, -4.178245890275759, 1, 0],
      [0, 0, 0.9991362520746339, 0.1, 0.0008637479253661429, -0.0003666309514107624, 0.6666666666666666, 0, 0, -3.805063680237753, -3.805246995713458, 1, 0],
      [0, 0, 0.9991362520746339, 0.1, 0.0008637479253661429, -0.0003583208671820159, 0.6666666666666666, 0, 0, -4.178063403217725, -4.178242563651316, 1, 0],
      [0, 0, 0.9991362520746339, 0.1, 0.0008637479253661429, -0.0005279302615619486, 0.6666666666666666, 0, 0, -3.934410331002587, -3.934674296133368, 1, 0],
      [0, 0, 0.9991362520746339, 0.1, 0.0008637479253661429, -0.000468287729123773, 0.6666666666666666, 0, 0, -4.244543041397007, -4.244777185261569, 1, 0],
      [0, 0, 1, 0.5489952688292338, 0, 0, 0.6666666666666666, 0, 0, -3.865814086872553, -3.85778158891456, 0.9919996763489944, 0.9400491821868175],
      [0, 0, 0.9991362520746339, 0.1, 0.0008637479253661429, -0.0004365156193610886, 0.6666666666666666, 0, 0, -4.295009907700695, -4.295228165510376, 1, 0],
      [0, 0, 0.9991362520746339, 0.1, 0.0008637479253661429, -0.000390718677852675, 0.6666666666666666, 0, 0, -4.028200126786809, -4.028395486125736, 1, 0],
      [169.661545848246, 0, 0.7683917358949051, 0.5727068324122858, 0.2316082641050949, 0, 0.6666666666666666, 0, 0, -7.635891803669193, -7.637746538412503, 1, 162.5653832140201],
      [0, 0, 0.9991362520746339, 0.1, 0.0008637479253661429, -0.0003694606949089518, 0.6666666666666666, 0, 0, -4.178063403217725, -4.178248133565179, 1, 0],
      [0, 0, 0.9991362520746339, 0.1, 0.0008637479253661429, -0.0003694606949089518, 0.6666666666666666, 0, 0, -4.178063403217725, -4.178248133565179, 1, 0],
      [0, 0, 0.9991362520746339, 0.1, 0.0008637479253661429, -0.0003926851222413319, 0.6666666666666666, 0, 0, -3.849509041738397, -3.849705384299517, 1, 0],
      [0, 0, 0.9991362520746339, 0.1, 0.0008637479253661429, -0.0004363287480684264, 0.6666666666666666, 0, 0, -3.849509041738397, -3.849727206112431, 1, 0],
      [0, 0, 0.9991362520746339, 0.1, 0.0008637479253661429, -0.0005888538238334462, 0.6666666666666666, 0, 0, -4.210877547058475, -4.211171973970392, 1, 0],
      [0, 0, 0.9991362520746339, 0.1, 0.0008637479253661429, -0.0007247176428730739, 0.6666666666666666, 0, 0, -4.160410680754786, -4.160773039576223, 1, 0],
      [0, 0, 1, 0.2467696511417246, 0, 0, 0.6666666666666666, 0, 0, -3.982319028712606, -3.974845525414224, 0.9925543538868855, 0.6504327334979301],
      [0, 0, 1, 0, 0, 0, 1, 0, 0, 0, 0, 1, 0],
      [0, 0, 1, 0, 0, 0, 1, 0, 0, 0, 0, 1, 0],
      [126.1040698675444, 0, 0.810200291539483, 0.3040708975499089, 0.189799708460517, 0, 0.6666666666666666, 0, 0, -6.93528762363462, -6.936109803596017, 1, 126.9098440474126],
      [0, 0, 0.9991362520746339, 0.1, 0.0008637479253661429, -0.0005334410161488279, 0.6666666666666666, 0, 0, -4.297260950073814, -4.297527670581888, 1, 0],
      [0, 0, 1, 0, 0, 0, 1, 0, 0, 0, 0, 1, 0],
      [0, 0, 1, 0, 0, 0, 1, 0, 0, 0, 0, 1, 0],
      [0, 0, 1, 0, 0, 0, 1, 0, 0, 0, 0, 1, 0],
      [0, 0, 0.9991362520746339, 0.1, 0.0008637479253661429, -0.000502300083309315, 0.6666666666666666, 0, 0, -3.849509041738397, -3.849760191780051, 1, 0],
      [0, 0, 0.7882761980472029, 411.2374841993899, 0.2117238019527971, 0.6373953210604633, 0.39399829654009, 1, 0, -10.07450853605092, -10.02712250124179, 0.9537191577228186, 0],
      [0, 0, 1, 0.2467696511417246, 0, 0, 0.6666666666666666, 0, 0, -4.315726886450082, -4.305701259793697, 0.9900244624068486, 0.6504327334979301],
      [0, 0, 1, 0.5328541063761103, 0, 0, 0.6666666666666666, 0, 0, -3.776306136748248, -3.763991793130338, 0.9877611676358312, 0.7685003037841395],
      [0, 0, 1, 0, 0, 0, 1, 0, 0, 0, 0, 1, 0],
      [0, 0, 0.9991362520746339, 0.1, 0.0008637479253661429, -0.0005079821321185563, 0.6666666666666666, 0, 0, -3.858815505865561, -3.85906949693162, 1, 0],
      [0, 0, 1, 0, 0, 0, 1, 0, 0, 0, 0, 1, 0],
      [0, 0, 1, 0, 0, 0, 1, 0, 0, 0, 0, 1, 0],
      [0, 0, 0.9991362520746339, 0.1, 0.0008637479253661429, -0.0006801897785191358, 0.6666666666666666, 0, 0, -4.213128589431594, -4.213468684320853, 1, 0],
      [0, 0, 0.9991362520746339, 0.1, 0.0008637479253661429, -0.0002905516119948715, 0.6666666666666666, 0, 0, -4.007644865345475, -4.007790141151473, 1, 0],
      [0, 0, 0.9991362520746339, 0.1, 0.0008637479253661429, -0.0007308207326595095, 0.6666666666666666, 0, 0, -4.160410680754786, -4.160776091121116, 1, 0],
      [0, 0, 0.9991362520746339, 0.1, 0.0008637479253661429, -0.0006179689082426165, 0.6666666666666666, 0, 0, -4.092546154609666, -4.092855139063787, 1, 0],
      [0, 0, 0.9991362520746339, 0.1, 0.0008637479253661429, -0.0004880317127229361, 0.6666666666666666, 0, 0, -3.849509041738397, -3.849753057594758, 1, 0],
      [0, 0, 0.9991362520746339, 0.1, 0.0008637479253661429, -0.0006161368838935033, 0.6666666666666666, 0, 0, -4.348761733328502, -4.349069801770449, 1, 0],
      [0, 0, 0.9991362520746339, 0.1, 0.0008637479253661429, -0.0006371973707768319, 0.6666666666666666, 0, 0, -3.987128239679394, -3.987446838364783, 1, 0],
      [0, 0, 0.8473143376182771, 1938.625387360585, 0.1526856623817229, 1.966433860433053, 0.1854201550858185, 1, 0, -9.523483593673751, -9.110003193023184, 0.6613444961576898, 0],
      [0, 0, 0.9991362520746339, 0.1, 0.0008637479253661429, -0.0002868614512490097, 0.6666666666666666, 0, 0, -4.007644865345475, -4.0077882960711, 1, 0],
      [0, 0, 0.9991362520746339, 0.1, 0.0008637479253661429, -0.000477101520005796, 0.6666666666666666, 0, 0, -3.77364922827234, -3.773887779032342, 1, 0],
      [0, 0, 1, 0.514554458339148, 0, 0, 0.6666666666666666, 0, 0, -4.216819953004729, -4.203471154289592, 0.9867399013791875, 0.9400491821868175],
      [0, 0, 0.9991362520746339, 0.1, 0.0008637479253661429, -0.0006527331678238824, 0.6666666666666666, 0, 0, -3.891349857467782, -3.891676224051694, 1, 0],
      [0, 0, 0.9991362520746339, 0.1, 0.0008637479253661429, -0.0004466662401165777, 0.6666666666666666, 0, 0, -3.975482218110002, -3.975705551230061, 1, 0],
      [0, 0, 0.9991362520746339, 0.1, 0.0008637479253661429, -0.0006527331678238824, 0.6666666666666666, 0, 0, -3.891349857467782, -3.891676224051694, 1, 0],
      [0, 0, 1, 0.2467696511417246, 0, 0, 0.6666666666666666, 0, 0, -3.982116827928757, -3.974845525414224, 0.9927550694470021, 0.6504327334979301],
      [0, 0, 1, 0.2467696511417246, 0, 0, 0.6666666666666666, 0, 0, -4.29992919048174, -4.28898840289765, 0.9891188451573013, 0.6504327334979301],
      [0, 0, 0.9991362520746339, 0.1, 0.0008637479253661429, -0.0006640608779466817, 0.6666666666666666, 0, 0, -4.28898840289765, -4.289320433336623, 1, 0],
      [0, 0, 0.9991362520746339, 0.1, 0.0008637479253661429, -0.0004644325891929313, 0.6666666666666666, 0, 0, -3.77364922827234, -3.773881444566936, 1, 0],
      [0, 0, 1, 0.5328541063761103, 0, 0, 0.6666666666666666, 0, 0, -4.306782417366368, -4.295009907700695, 0.9882965151948299, 0.7685003037841395],
      [0, 0, 0.9991362520746339, 0.1, 0.0008637479253661429, -0.0006689499151200096, 0.6666666666666666, 0, 0, -4.213128589431594, -4.213463064389154, 1, 0],
      [156.4631713794261, 0, 0.75, 0.9915502986852565, 0.25, 0, 0.6666666666666666, 0, 0, -9.128416536353905, -9.133808412443155, 1, 156.4631713794261],
      [0, 0, 0.9991362520746339, 0.1, 0.0008637479253661429, -0.0006467558256080252, 0.6666666666666666, 0, 0, -4.019927579610646, -4.02025095752345, 1, 0],
      [0, 0, 0.9991362520746339, 0.1, 0.0008637479253661429, -0.0005382604497334853, 0.6666666666666666, 0, 0, -4.447124226504729, -4.447393356729596, 1, 0],
      [0, 0, 0.9991362520746339, 0.1, 0.0008637479253661429, -0.0005608349596943896, 0.6666666666666666, 0, 0, -4.36160697789667, -4.361887395376518, 1, 0],
      [0, 0, 0.9991362520746339, 0.1, 0.0008637479253661429, -0.0005382604497334853, 0.6666666666666666, 0, 0, -4.447124226504729, -4.447393356729596, 1, 0],
      [0, 0, 0.9991362520746339, 0.1, 0.0008637479253661429, -0.0004425278526243304, 0.6666666666666666, 0, 0, -3.763991793130338, -3.76421305705665, 1, 0],
      [0, 0, 1, 0.5328541063761103, 0, 0, 0.6666666666666666, 0, 0, -4.306691622846494, -4.295009907700695, 0.9883862511761309, 0.7685003037841395],
      [0, 0, 0.00962765202399, 68.70469912014357, 0.99037234797601, 0.7410653633883939, 0.3699303239586285, 1, 0, -7.621000246391205, -7.621433795837728, 1, 0],
      [0, 0, 0.9991362520746339, 0.1, 0.0008637479253661429, -0.000589365550471399, 0.6666666666666666, 0, 0, -4.348761733328502, -4.349056416103738, 1, 0],
      [0, 0, 0.9991362520746339, 0.1, 0.0008637479253661429, -0.0006036343300070968, 0.6666666666666666, 0, 0, -4.25393802059328, -4.254239837758283, 1, 0],
      [0, 0, 0.9991362520746339, 0.1, 0.0008637479253661429, -0.0004569674397192358, 0.6666666666666666, 0, 0, -4.178063403217725, -4.178291886937584, 1, 0],
      [0, 0, 0.9991362520746339, 0.1, 0.0008637479253661429, -0.000416362824083194, 0.6666666666666666, 0, 0, -3.922127616737417, -3.922335798149458, 1, 0],
      [0, 0, 0.9991362520746339, 0.1, 0.0008637479253661429, -0.0004163628944411357, 0.6666666666666666, 0, 0, -3.922127616737417, -3.922335798184637, 1, 0],
      [0, 0, 0.9991362520746339, 0.1, 0.0008637479253661429, -0.000468107325760414, 0.6666666666666666, 0, 0, -4.178063403217725, -4.178297456880605, 1, 0],
      [0, 0, 0.9991362520746339, 0.1, 0.0008637479253661429, -0.0006095107730468285, 0.6666666666666666, 0, 0, -3.987128239679394, -3.987432995065918, 1, 0],
      [0, 0, 0.9991362520746339, 0.1, 0.0008637479253661429, -0.0005377590274662225, 0.6666666666666666, 0, 0, -4.412073844200359, -4.412342723714092, 1, 0],
      [0, 0, 1, 0.4703122127596238, 0, 0, 0.6666666666666666, 0, 0, -3.990850114500884, -3.986173570203004, 0.9953343737090177, 0.6296541641433383],
      [0, 0, 1, 0.1425847701237452, 0, 0, 0.6666666666666666, 0, 0, -3.7763615678794, -3.763991793130338, 0.987706416434473, 0.7685003037841395],
      [1.250729320059885, 0, 1, 0.3986761438071433, 0, 0, 0.6666666666666666, 0, 0, -3.81241449337144, -3.806448568203591, 0.9940518356259869, 1.301235659993812],
      [0, 0, 0.9991362520746339, 0.1, 0.0008637479253661429, -0.0002962336220022621, 0.6666666666666666, 0, 0, -4.007644865345475, -4.007792982156476, 1, 0],
      [0, 0, 1, 0, 0, 0, 1, 0, 0, 0, 0, 1, 0],
      [0, 0, 1, 0, 0, 0, 1, 0, 0, 0, 0, 1, 0],
      [0, 0, 1, 0, 0, 0, 1, 0, 0, 0, 0, 1, 0],
      [0, 0, 1, 0, 0, 0, 1, 0, 0, 0, 0, 1, 0],
      [0, 0, 0.9991362520746339, 0.1, 0.0008637479253661429, -0.0005793270527565397, 0.6666666666666666, 0, 0, -4.210877547058475, -4.211167210584853, 1, 0],
      [0, 0, 0.9991362520746339, 0.1, 0.0008637479253661429, -0.0005668246500025731, 0.6666666666666666, 0, 0, -4.296394795666533, -4.296678207991534, 1, 0],
      [0, 0, 1, 0, 0, 0, 1, 0, 0, 0, 0, 1, 0],
      [63.86544411357224, 0, 0.7794196360566211, 0.2472145345184693, 0.2205803639433789, 0, 0.6666666666666666, 0, 0, -7.523710565034236, -7.525503942044069, 1, 67.60246773744267],
      [0, 0, 0.9991362520746339, 0.1, 0.0008637479253661429, -0.000708648226893871, 0.6666666666666666, 0, 0, -3.934410331002587, -3.934764655116034, 1, 0],
      [0, 0, 1, 0, 0, 0, 1, 0, 0, 0, 0, 1, 0],
      [0, 0, 1, 0, 0, 0, 1, 0, 0, 0, 0, 1, 0],
      [0, 0, 1, 0.2467696511417246, 0, 0, 0.6666666666666666, 0, 0, -4.315668357862886, -4.305701259793697, 0.99008240883567, 0.6504327334979301],
      [0, 0, 1, 0, 0, 0, 1, 0, 0, 0, 0, 1, 0],
      [0, 0, 1, 0, 0, 0, 1, 0, 0, 0, 0, 1, 0],
      [0, 0, 1, 0, 0, 0, 1, 0, 0, 0, 0, 1, 0],
      [0, 0, 0.9991362520746339, 0.1, 0.0008637479253661429, -0.0005644719581381352, 0.6666666666666666, 0, 0, -3.720931319595533, -3.721213555574602, 1, 0],
      [0, 0, 0.0006915775957723279, 216.5441263055526, 0.9993084224042277, 2.386369600680325, 0.1479123782883126, 1, 0, -11.52659291900127, -11.52665369488497, 1, 0],
      [0, 0, 1, 0.5328541063761103, 0, 0, 0.6666666666666666, 0, 0, -3.776306136748248, -3.763991793130338, 0.9877611676358312, 0.7685003037841395],
      [0, 0, 1, 0, 0, 0, 1, 0, 0, 0, 0, 1, 0],
      [0, 0, 1, 0, 0, 0, 1, 0, 0, 0, 0, 1, 0],
      [0, 0, 1, 0, 0, 0, 1, 0, 0, 0, 0, 1, 0],
      [0, 0, 1, 0, 0, 0, 1, 0, 0, 0, 0, 1, 0],
      [0, 0, 1, 0, 0, 0, 1, 0, 0, 0, 0, 1, 0],
      [0, 0, 1, 0.3339807914548285, 0, 0, 0.6666666666666666, 0, 0, -4.313909918628135, -4.306655929270087, 0.9927722573196592, 0.969568493409144],
      [0, 0, 0.9991362520746339, 0.1, 0.0008637479253661429, -0.0006310610683453177, 0.6666666666666666, 0, 0, -4.092546154609666, -4.092861685143839, 1, 0],
      [0, 0, 1, 0.4703122127596238, 0, 0, 0.6666666666666666, 0, 0, -3.990702137566811, -3.986173570203004, 0.9954816711360658, 0.6296541641433383],
      [0, 0, 0.9991362520746339, 0.1, 0.0008637479253661429, -0.0006979189548141917, 0.6666666666666666, 0, 0, -3.934410331002587, -3.934759290479994, 1, 0],
      [0, 0, 0.9991362520746339, 0.1, 0.0008637479253661429, -0.0005721911988203487, 0.6666666666666666, 0, 0, -4.414324886573477, -4.414610982172888, 1, 0],
      [0, 0, 0.9991362520746339, 0.1, 0.0008637479253661429, -0.000477101520005796, 0.6666666666666666, 0, 0, -3.77364922827234, -3.773887779032342, 1, 0],
      [0, 0, 0.9991362520746339, 0.1, 0.0008637479253661429, -0.000502300083309315, 0.6666666666666666, 0, 0, -3.849509041738397, -3.849760191780051, 1, 0],
      [0, 0, 0.9991362520746339, 0.1, 0.0008637479253661429, -0.000477101520005796, 0.6666666666666666, 0, 0, -3.77364922827234, -3.773887779032342, 1, 0],
      [0, 0, 1, 0.4408836942638507, 0, 0, 0.6666666666666666, 0, 0, -3.772639449110823, -3.763991793130338, 0.9913896274472226, 0.6504327334979301],
      [0, 0, 0.9991362520746339, 0.1, 0.0008637479253661429, -0.0005793270527565397, 0.6666666666666666, 0, 0, -4.210877547058475, -4.211167210584853, 1, 0],
      [0, 0, 0.9991362520746339, 0.1, 0.0008637479253661429, -0.0005492632841432865, 0.6666666666666666, 0, 0, -3.720931319595533, -3.721205951237605, 1, 0],
      [0, 0, 0.9991362520746339, 0.1, 0.0008637479253661429, -0.0006225217169237851, 0.6666666666666666, 0, 0, -4.092546154609666, -4.092857415468128, 1, 0],
      [0, 0, 0.9991362520746339, 0.1, 0.0008637479253661429, -0.0004725939076326569, 0.6666666666666666, 0, 0, -4.178063403217725, -4.178299700171541, 1, 0],
      [0, 0, 1, 0.4408836942638507, 0, 0, 0.6666666666666666, 0, 0, -4.516417901749051, -4.506897556935581, 0.9905248301945037, 0.6504327334979301],
      [0, 0, 0.9991362520746339, 0.1, 0.0008637479253661429, -0.0005749544703856913, 0.6666666666666666, 0, 0, -4.36160697789667, -4.361894455131863, 1, 0],
      [0, 0, 1, 0.5328541063761103, 0, 0, 0.6666666666666666, 0, 0, -4.306782417366637, -4.295009907700695, 0.988296515194564, 0.7685003037841395],
      [0, 0, 0.9991362520746339, 0.1, 0.0008637479253661429, -0.0006761343827665911, 0.6666666666666666, 0, 0, -4.019927579610646, -4.020265646802029, 1, 0],
      [0, 0, 0.9991362520746339, 0.1, 0.0008637479253661429, -0.0004352752025127415, 0.6666666666666666, 0, 0, -3.922127616737417, -3.922345254338673, 1, 0],
      [0, 0, 0.9991362520746339, 0.1, 0.0008637479253661429, -0.0004689745882737739, 0.6666666666666666, 0, 0, -3.805063680237753, -3.80529816753189, 1, 0],
      [0, 0, 0.9991362520746339, 0.1, 0.0008637479253661429, -0.0004725939076326569, 0.6666666666666666, 0, 0, -4.178063403217725, -4.178299700171541, 1, 0],
      [0, 0, 1, 0, 0, 0, 1, 0, 0, 0, 0, 1, 0],
      [0.5471432726822232, 0.02699253542263309, 1, 0.7276678296287166, 0, -0.0093785027993043, 0.6666666666666666, 0, 0, -3.860808021197095, -3.862537393510056, 1, 0.6296541641433383],
      [0, 0, 0.9991362520746339, 0.1, 0.0008637479253661429, -0.0005816766891131309, 0.6666666666666666, 0, 0, -3.987128239679394, -3.987419078023951, 1, 0],
      [0, 0, 1, 0.4703122127596238, 0, 0, 0.6666666666666666, 0, 0, -3.990307563488773, -3.986173570203004, 0.9958745399014969, 0.6296541641433383],
      [0, 0, 1, 0.5489952688292338, 0, 0, 0.6666666666666666, 0, 0, -3.782914882964052, -3.77364922827234, 0.9907771392130673, 0.9400491821868175],
      [0, 0, 0.9991362520746339, 0.1, 0.0008637479253661429, -0.0005624511377657626, 0.6666666666666666, 0, 0, -4.25393802059328, -4.254219246162163, 1, 0],
      [0, 0, 1, 0.5489952688292338, 0, 0, 0.6666666666666666, 0, 0, -3.782914882964052, -3.77364922827234, 0.9907771392130673, 0.9400491821868175],
      [0, 0, 0.9991362520746339, 0.1, 0.0008637479253661429, -0.0002618663214306594, 0.6666666666666666, 0, 0, -4.007644865345475, -4.007775798506191, 1, 0],
      [0, 0, 1, 0, 0, 0, 1, 0, 0, 0, 0, 1, 0],
      [0, 0, 0.9991362520746339, 0.1, 0.0008637479253661429, -0.0004612598519262434, 0.6666666666666666, 0, 0, -3.975482218110002, -3.975712848035966, 1, 0],
      [0, 0, 0.9991362520746339, 0.1, 0.0008637479253661429, -0.0006520645055392293, 0.6666666666666666, 0, 0, -4.298294867024814, -4.298620899277584, 1, 0],
      [0, 0, 1, 0, 0, 0, 1, 0, 0, 0, 0, 1, 0],
      [0, 0, 1, 0, 0, 0, 1, 0, 0, 0, 0, 1, 0],
      [181.2299058569326, 0, 0.7526938232471541, 0.08023793356376116, 0.2473061767528459, 0, 0.6666666666666666, 0, 0, -10.65446782139537, -10.65482839171191, 1, 178.7915168747589],
      [0, 0, 1, 0, 0, 0, 1, 0, 0, 0, 0, 1, 0],
      [0, 0, 1, 0, 0, 0, 1, 0, 0, 0, 0, 1, 0],
      [0, 0, 1, 0, 0, 0, 1, 0, 0, 0, 0, 1, 0],
      [0, 0, 1, 0, 0, 0, 1, 0, 0, 0, 0, 1, 0],
      [0, 0, 1, 0.5328541063761103, 0, 0, 0.6666666666666666, 0, 0, -4.520476147832319, -4.506897556935581, 0.9865131823146956, 0.7685003037841395],
      [112.1484924848424, 0, 0.75, 0.9882506883924335, 0.25, 0, 0.6666666666666666, 0, 0, -7.123000709254217, -7.128235009781105, 1, 112.1484924848424],
      [0, 0, 1, 0, 0, 0, 1, 0, 0, 0, 0, 1, 0],
      [0, 0, 1, 0, 0, 0, 1, 0, 0, 0, 0, 1, 0],
      [0, 0, 1, 0, 0, 0, 1, 0, 0, 0, 0, 1, 0],
      [0, 0, 1, 0, 0, 0, 1, 0, 0, 0, 0, 1, 0],
      [0, 0, 1, 0, 0, 0, 1, 0, 0, 0, 0, 1, 0],
      [0, 0, 1, 0, 0, 0, 1, 0, 0, 0, 0, 1, 0],
      [0, 0, 1, 0, 0, 0, 1, 0, 0, 0, 0, 1, 0],
      [0, 0, 1, 0, 0, 0, 1, 0, 0, 0, 0, 1, 0],
      [0, 0, 1, 0, 0, 0, 1, 0, 0, 0, 0, 1, 0],
      [0, 0, 1, 0, 0, 0, 1, 0, 0, 0, 0, 1, 0],
      [0, 0, 0.9991362520746339, 0.1, 0.0008637479253661429, -0.0004612598519262434, 0.6666666666666666, 0, 0, -3.975482218110002, -3.975712848035966, 1, 0],
      [0, 0, 1, 0.514554458339148, 0, 0, 0.6666666666666666, 0, 0, -4.476190530519527, -4.464791752877165, 0.9886659422801704, 0.9400491821868175],
      [0, 0, 0.9991362520746339, 0.1, 0.0008637479253661429, -0.0005272241670208899, 0.6666666666666666, 0, 0, -4.297260950073814, -4.297524562157324, 1, 0],
      [166.9714572688486, 0, 0.7018106685374814, 0, 0.2981893314625186, 0, 0.6666666666666666, 0, 0, -7.170096361708718, -7.16997839021736, 0.9998820354669987, 162.5653832140201],
      [0, 0, 1, 0.3339807914548285, 0, 0, 0.6666666666666666, 0, 0, -4.036675004269167, -4.02923404373781, 0.9925866548775645, 0.969568493409144],
      [0, 0, 0.9991362520746339, 0.1, 0.0008637479253661429, -0.000580265847441197, 0.6666666666666666, 0, 0, -4.145264063286473, -4.145554196210194, 1, 0],
      [0, 0, 1, 0, 0, 0, 1, 0, 0, 0, 0, 1, 0],
      [0, 0, 0.9991362520746339, 0.1, 0.0008637479253661429, -0.000662259884581573, 0.6666666666666666, 0, 0, -3.891349857467782, -3.891680987410073, 1, 0],
      [0, 0, 1, 0.514554458339148, 0, 0, 0.6666666666666666, 0, 0, -4.476183441571247, -4.464791752877165, 0.9886729509067436, 0.9400491821868175],
      [0, 0, 1, 0, 0, 0, 1, 0, 0, 0, 0, 1, 0],
      [0, 0, 0.9991362520746339, 0.1, 0.0008637479253661429, -0.0005581760487363141, 0.6666666666666666, 0, 0, -3.934410331002587, -3.934689419026955, 1, 0],
      [0, 0, 0.9991362520746339, 0.1, 0.0008637479253661429, -0.0003819533858120394, 0.6666666666666666, 0, 0, -3.805063680237753, -3.805254656930659, 1, 0],
      [0, 0, 1, 0.3339807914548285, 0, 0, 0.6666666666666666, 0, 0, -4.032492458975111, -4.028200126786809, 0.995716866703011, 0.969568493409144],
      [1.250729320059885, 0, 1, 0.3986761438071433, 0, 0, 0.6666666666666666, 0, 0, -3.812337470262753, -3.806448568203591, 0.9941284035372779, 1.301235659993812],
      [0, 0, 0.9991362520746339, 0.1, 0.0008637479253661429, -0.0006891319849575694, 0.6666666666666666, 0, 0, -3.934410331002587, -3.934754896995066, 1, 0],
      [0, 0, 0.9991362520746339, 0.1, 0.0008637479253661429, -0.0002868614512490097, 0.6666666666666666, 0, 0, -4.007644865345475, -4.0077882960711, 1, 0],
      [0, 0, 1, 0.2467696511417246, 0, 0, 0.6666666666666666, 0, 0, -4.315409677127693, -4.305701259793697, 0.9903385572099994, 0.6504327334979301],
      [0, 0, 0.9991362520746339, 0.1, 0.0008637479253661429, -0.0003744257720086352, 0.6666666666666666, 0, 0, -4.389833620435917, -4.390020833321922, 1, 0],
      [0, 0, 0.9991362520746339, 0.1, 0.0008637479253661429, -0.0004880317127229361, 0.6666666666666666, 0, 0, -3.849509041738397, -3.849753057594758, 1, 0],
      [0, 0, 0.9991362520746339, 0.1, 0.0008637479253661429, -0.0006371973707768319, 0.6666666666666666, 0, 0, -3.987128239679394, -3.987446838364783, 1, 0],
      [0, 0, 0.9991362520746339, 0.1, 0.0008637479253661429, -0.0005666582850949453, 0.6666666666666666, 0, 0, -4.210877547058475, -4.211160876201022, 1, 0],
      [0, 0, 1, 0.4408836942638507, 0, 0, 0.6666666666666666, 0, 0, -4.194755859088344, -4.187369867344889, 0.992641217662484, 0.6504327334979301],
      [0, 0, 0.9991362520746339, 0.1, 0.0008637479253661429, -0.0007212940132159673, 0.6666666666666666, 0, 0, -4.160410680754786, -4.160771327761394, 1, 0],
      [0, 0, 1, 0.4703122127596238, 0, 0, 0.6666666666666666, 0, 0, -3.990702137566811, -3.986173570203004, 0.9954816711360658, 0.6296541641433383],
      [0, 0, 0.9991362520746339, 0.1, 0.0008637479253661429, -0.0006385476321639771, 0.6666666666666666, 0, 0, -4.02923404373781, -4.029553317553892, 1, 0],
      [0, 0, 0.9991362520746339, 0.1, 0.0008637479253661429, -0.0005523798489850407, 0.6666666666666666, 0, 0, -4.447124226504729, -4.447400416429222, 1, 0],
      [0, 0, 0.9991362520746339, 0.1, 0.0008637479253661429, -0.0006385476321639771, 0.6666666666666666, 0, 0, -4.02923404373781, -4.029553317553892, 1, 0],
      [0, 0, 0.9991362520746339, 0.1, 0.0008637479253661429, -0.0002418149706677752, 0.6666666666666666, 0, 0, -3.899887392972976, -3.900008300458309, 1, 0],
      [0, 0, 0.009610687869117831, 48.39619919690744, 0.9903893121308822, 0.4843423326247986, 0.4337432573601046, 1, 0, -10.97197072580379, -10.97200710831284, 1, 0],
      [0, 0, 0.9991362520746339, 0.1, 0.0008637479253661429, -0.0005793270527565397, 0.6666666666666666, 0, 0, -4.210877547058475, -4.211167210584853, 1, 0],
      [0, 0, 0.9991362520746339, 0.1, 0.0008637479253661429, -0.0004466662401165777, 0.6666666666666666, 0, 0, -3.975482218110002, -3.975705551230061, 1, 0],
      [0, 0, 1, 0.3339807914548285, 0, 0, 0.6666666666666666, 0, 0, -3.984000747823717, -3.97686710607584, 0.992891742277999, 0.969568493409144],
      [0, 0, 0.9991362520746339, 0.1, 0.0008637479253661429, -0.0006207237272501942, 0.6666666666666666, 0, 0, -4.255234393490009, -4.255544755353634, 1, 0],
      [0, 0, 1, 0.4408836942638507, 0, 0, 0.6666666666666666, 0, 0, -3.772639449112249, -3.763991793130338, 0.9913896274458084, 0.6504327334979301],
      [0, 0, 0.9991362520746339, 0.1, 0.0008637479253661429, -0.0004725939076326569, 0.6666666666666666, 0, 0, -4.178063403217725, -4.178299700171541, 1, 0],
      [1.250729320059885, 0, 1, 0.3986761438071433, 0, 0, 0.6666666666666666, 0, 0, -3.81226664403369, -3.806448568203591, 0.9941988163968182, 1.301235659993812],
      [0, 0, 0.9991362520746339, 0.1, 0.0008637479253661429, -0.000477101520005796, 0.6666666666666666, 0, 0, -3.77364922827234, -3.773887779032342, 1, 0],
      [0, 0, 0.9991362520746339, 0.1, 0.0008637479253661429, -0.0006385476321639771, 0.6666666666666666, 0, 0, -4.02923404373781, -4.029553317553892, 1, 0],
      [0, 0, 0.9991362520746339, 0.1, 0.0008637479253661429, -0.0004780357681237746, 0.6666666666666666, 0, 0, -4.347727816377501, -4.347966834261563, 1, 0],
      [0, 0, 0.9991362520746339, 0.1, 0.0008637479253661429, -0.000616136883897056, 0.6666666666666666, 0, 0, -4.25393802059328, -4.254246089035228, 1, 0],
      [0, 0, 0.9991362520746339, 0.1, 0.0008637479253661429, -0.0004466662401165777, 0.6666666666666666, 0, 0, -3.975482218110002, -3.975705551230061, 1, 0],
      [0, 0, 1, 0.4703122127596238, 0, 0, 0.6666666666666666, 0, 0, -3.990702137563723, -3.986173570203004, 0.99548167113914, 0.6296541641433383],
      [0, 0, 1, 0.3339807914548285, 0, 0, 0.6666666666666666, 0, 0, -4.036671896061064, -4.02923404373781, 0.9925897400482433, 0.969568493409144],
      [0, 0, 0.9991362520746339, 0.1, 0.0008637479253661429, -0.0003889796539269241, 0.6666666666666666, 0, 0, -4.389833620435917, -4.390028110262881, 1, 0],
      [0, 0, 0.9991362520746339, 0.1, 0.0008637479253661429, -0.0006362679052305253, 0.6666666666666666, 0, 0, -4.348761733328502, -4.349079867281118, 1, 0],
      [0, 0, 0.9991362520746339, 0.1, 0.0008637479253661429, -0.0004926896296311156, 0.6666666666666666, 0, 0, -3.77364922827234, -3.773895573087155, 1, 0],
      [0, 0, 0.9991362520746339, 0.1, 0.0008637479253661429, -0.0004466662666136045, 0.6666666666666666, 0, 0, -4.028200126786809, -4.028423459920116, 1, 0],
      [0, 0, 0.9991362520746339, 0.1, 0.0008637479253661429, -0.0005749545419249102, 0.6666666666666666, 0, 0, -4.36160697789667, -4.361894455167633, 1, 0],
      [0, 0, 1, 0, 0, 0, 1, 0, 0, 0, 0, 1, 0],
      [0, 0, 0.9991362520746339, 0.1, 0.0008637479253661429, -0.0005982553017975789, 0.6666666666666666, 0, 0, -4.210877547058475, -4.211176674709374, 1, 0],
      [0, 0, 0.9991362520746339, 0.1, 0.0008637479253661429, -0.0002987886432856968, 0.6666666666666666, 0, 0, -3.890580928845811, -3.890730323167454, 1, 0],
      [0, 0, 1, 0, 0, 0, 1, 0, 0, 0, 0, 1, 0],
      [0, 0, 1, 0, 0, 0, 1, 0, 0, 0, 0, 1, 0],
      [0, 0, 1, 0, 0, 0, 1, 0, 0, 0, 0, 1, 0],
      [0, 0, 1, 0, 0, 0, 1, 0, 0, 0, 0, 1, 0],
      [0, 0, 1, 0, 0, 0, 1, 0, 0, 0, 0, 1, 0],
      [0.02472705458120454, 0.0005966732560913524, 1.0004e-08, 52.26978700812928, 0.999999989996, 0.7648801937169267, 0.3646797510826677, 1, 0, -8.555768104105644, -8.556095800848038, 1, 0],
      [0, 0, 1, 0, 0, 0, 1, 0, 0, 0, 0, 1, 0],
      [0, 0, 1, 0, 0, 0, 1, 0, 0, 0, 0, 1, 0],
      [0, 0, 1, 0, 0, 0, 1, 0, 0, 0, 0, 1, 0],
      [0.03243743537158477, 0.001019129273539995, 0.0004906064788163445, 53.3964415455299, 0.9995093935211836, 0.6457774104719967, 0.3919745525883779, 1, 0, -8.037126158169059, -8.037465713374258, 1, 0],
      [0, 0, 1, 0, 0, 0, 1, 0, 0, 0, 0, 1, 0],
      [0, 0, 1, 0, 0, 0, 1, 0, 0, 0, 0, 1, 0],
      [0, 0, 1, 0.5328541063761103, 0, 0, 0.6666666666666666, 0, 0, -4.520445213402603, -4.506897556935581, 0.9865437000094213, 0.7685003037841395],
      [0, 0, 1, 0, 0, 0, 1, 0, 0, 0, 0, 1, 0],
      [0, 0, 0.9991362520746339, 0.1, 0.0008637479253661429, -0.0004937136141363041, 0.6666666666666666, 0, 0, -3.816709701807145, -3.816956558614213, 1, 0],
      [0, 0, 1, 0, 0, 0, 1, 0, 0, 0, 0, 1, 0],
      [0, 0, 1, 0, 0, 0, 1, 0, 0, 0, 0, 1, 0],
      [0, 0, 1, 0, 0, 0, 1, 0, 0, 0, 0, 1, 0],
      [0, 0, 0.8348582496902581, 1103.106546950734, 0.1651417503097419, 1.281775551487225, 0.2704397373276446, 1, 0, -10.59145396221462, -10.32526758770034, 0.7662962960792425, 0],
      [0, 0, 1, 0.4703122127596238, 0, 0, 0.6666666666666666, 0, 0, -3.990307563488773, -3.986173570203004, 0.9958745399014969, 0.6296541641433383],
      [0, 0, 0.9991362520746339, 0.1, 0.0008637479253661429, -0.0005816766891131309, 0.6666666666666666, 0, 0, -3.987128239679394, -3.987419078023951, 1, 0],
      [0, 0, 0.9991362520746339, 0.1, 0.0008637479253661429, -0.0004363828425653082, 0.6666666666666666, 0, 0, -4.347727816377501, -4.347946007798784, 1, 0],
      [0, 0, 1, 0.4703122127596238, 0, 0, 0.6666666666666666, 0, 0, -4.468822872605958, -4.464791752877165, 0.9959769943275595, 0.6296541641433383],
      [0, 0, 0.9991362520746339, 0.1, 0.0008637479253661429, -0.0005855562501917433, 0.6666666666666666, 0, 0, -4.298294867024814, -4.29858764514991, 1, 0],
      [0, 0, 1, 0.3339807914548285, 0, 0, 0.6666666666666666, 0, 0, -4.313071428548946, -4.306655929270087, 0.9936050360979404, 0.969568493409144],
      [0.2002554831048865, 0.006586213022153669, 1, 0.4050137756684721, 0, -0.006392701911263288, 0.6666666666666666, 0, 0, -3.929560924902967, -3.925380393609657, 0.9958281949630555, 0.3293377830371171],
      [0, 0, 1, 0, 0, 0, 1, 0, 0, 0, 0, 1, 0],
      [0, 0, 1, 0, 0, 0, 1, 0, 0, 0, 0, 1, 0],
      [0, 0, 0.9991362520746339, 0.1, 0.0008637479253661429, -0.0002925435673137855, 0.6666666666666666, 0, 0, -4.007644865345475, -4.007791137129132, 1, 0],
      [0, 0, 0.9991362520746339, 0.1, 0.0008637479253661429, -0.0006605589379446997, 0.6666666666666666, 0, 0, -4.256189062966398, -4.256519342435371, 1, 0],
      [0, 0, 0.9991362520746339, 0.1, 0.0008637479253661429, -0.0005022999365396075, 0.6666666666666666, 0, 0, -3.816709701807145, -3.816960851775415, 1, 0],
      [0, 0, 1, 0, 0, 0, 1, 0, 0, 0, 0, 1, 0],
      [87.23209681144881, 0, 0.7719621592704328, 0.5080249717992501, 0.2280378407295672, 0, 0.6666666666666666, 0, 0, -7.620202510842383, -7.621556384386037, 1, 89.18964293777174],
      [0, 0, 1, 0, 0, 0, 1, 0, 0, 0, 0, 1, 0],
      [0, 0, 1, 0, 0, 0, 1, 0, 0, 0, 0, 1, 0],
      [0, 0, 1, 0, 0, 0, 1, 0, 0, 0, 0, 1, 0],
      [0, 0, 1, 0, 0, 0, 1, 0, 0, 0, 0, 1, 0],
      [0, 0, 1, 0, 0, 0, 1, 0, 0, 0, 0, 1, 0],
      [0, 0, 0.9991362520746339, 0.1, 0.0008637479253661429, -0.0006695073333204959, 0.6666666666666666, 0, 0, -3.891349857467782, -3.891684611134442, 1, 0],
      [0, 0, 1, 0, 0, 0, 1, 0, 0, 0, 0, 1, 0],
      [0, 0, 1, 0, 0, 0, 1, 0, 0, 0, 0, 1, 0],
      [0, 0, 1, 0, 0, 0, 1, 0, 0, 0, 0, 1, 0],
      [0, 0, 1, 0, 0, 0, 1, 0, 0, 0, 0, 1, 0],
      [0, 0, 1, 0, 0, 0, 1, 0, 0, 0, 0, 1, 0],
      [0, 0, 1, 0, 0, 0, 1, 0, 0, 0, 0, 1, 0],
      [0, 0, 1, 0, 0, 0, 1, 0, 0, 0, 0, 1, 0],
      [0, 0, 1, 0, 0, 0, 1, 0, 0, 0, 0, 1, 0],
      [0, 0, 1, 0, 0, 0, 1, 0, 0, 0, 0, 1, 0],
      [0, 0, 1, 0, 0, 0, 1, 0, 0, 0, 0, 1, 0],
      [0, 0, 1, 0.4703122127596238, 0, 0, 0.6666666666666666, 0, 0, -4.418885055437964, -4.414324886573477, 0.9954502129184234, 0.6296541641433383],
      [155.0168285666497, 0, 0.7998655097496448, 0.2668887047953581, 0.2001344902503552, 0, 0.6666666666666666, 0, 0, -8.485396539494314, -8.48619734093692, 1, 156.4631713794261],
      [0, 0, 0.9991362520746339, 0.1, 0.0008637479253661429, -0.0005079820453630646, 0.6666666666666666, 0, 0, -3.816709701807145, -3.816963692829827, 1, 0],
      [0, 0, 1, 0, 0, 0, 1, 0, 0, 0, 0, 1, 0],
      [0, 0, 1, 0, 0, 0, 1, 0, 0, 0, 0, 1, 0],
      [0, 0, 1, 0, 0, 0, 1, 0, 0, 0, 0, 1, 0],
      [0, 0, 1, 0, 0, 0, 1, 0, 0, 0, 0, 1, 0],
      [1.250729320059885, 0, 1, 0.3986761438071433, 0, 0, 0.6666666666666666, 0, 0, -3.812097297930273, -3.806448568203591, 0.9943671943490784, 1.301235659993812],
      [0, 0, 0.9991362520746339, 0.1, 0.0008637479253661429, -0.0005609396163972491, 0.6666666666666666, 0, 0, -4.256189062966398, -4.256469532774597, 1, 0],
      [0, 0, 0.9991362520746339, 0.1, 0.0008637479253661429, -0.0002540439503135872, 0.6666666666666666, 0, 0, -3.890580928845811, -3.890707950820968, 1, 0],
      [0, 0, 0.9991362520746339, 0.1, 0.0008637479253661429, -0.0004082358704087241, 0.6666666666666666, 0, 0, -3.805063680237753, -3.805267798172957, 1, 0],
      [0, 0, 0.000781378746734096, 156.6289154501936, 0.9992186212532659, 1.664445860125458, 0.2186309565560803, 1, 0, -9.142638399022855, -9.142808153020619, 1, 0],
      [0, 0, 1, 0.5489952688292338, 0, 0, 0.6666666666666666, 0, 0, -3.782629944067525, -3.77364922827234, 0.9910594903823381, 0.9400491821868175],
      [0, 0, 0.9991362520746339, 0.1, 0.0008637479253661429, -0.0004246875976905429, 0.6666666666666666, 0, 0, -3.805063680237753, -3.805276024036598, 1, 0],
      [0, 0, 0.9991362520746339, 0.1, 0.0008637479253661429, -0.0003931530846088549, 0.6666666666666666, 0, 0, -3.975482218110002, -3.975678794652307, 1, 0],
      [0, 0, 0.00962765202399, 82.01795060669404, 0.99037234797601, 0.7996081838646312, 0.3571953352543408, 1, 0, -8.409436642810574, -8.409502517493554, 1, 0],
      [0, 0, 0.9991362520746339, 0.1, 0.0008637479253661429, -0.0002449376244655355, 0.6666666666666666, 0, 0, -4.007644865345475, -4.007767334157708, 1, 0],
      [1.086294816184562, 0, 1, 1.629442224276843, 0, -0.005310223943912451, 0.6666666666666666, 0, 0, -1.462664337345125, -1.464561460199194, 1, 1.086294816184562],
      [1.500000000000001, 0.4385497716236187, 0.72135254925, 1.833333333333334, 0.27864745075, 0, 0.6666666666666666, 0, 0, 0, 0, 1, 1.222222222222223],
      [1.500000000000001, 0.4385497716236187, 0.72135254925, 1.833333333333334, 0.27864745075, 0, 0.6666666666666666, 0, 0, 0, 0, 1, 1.222222222222223],
      [1.500000000000001, 0.4385497716236187, 0.72135254925, 1.833333333333334, 0.27864745075, 0, 0.6666666666666666, 0, 0, 0, 0, 1, 1.222222222222223],
      [1.500000000000001, 0.4385497716236187, 0.72135254925, 1.833333333333334, 0.27864745075, 0, 0.6666666666666666, 0, 0, 0, 0, 1, 1.222222222222223],
      [1.500000000000001, 0.4385497716236187, 0.72135254925, 1.833333333333334, 0.27864745075, 0, 0.6666666666666666, 0, 0, 0, 0, 1, 1.222222222222223],
      [1.500000000000001, 0.4385497716236187, 0.72135254925, 1.833333333333334, 0.27864745075, 0, 0.6666666666666666, 0, 0, 0, 0, 1, 1.222222222222223],
      [1.500000000000001, 0.4385497716236187, 0.72135254925, 1.833333333333334, 0.27864745075, 0, 0.6666666666666666, 0, 0, 0, 0, 1, 1.222222222222223],
      [1.500000000000001, 0.4385497716236187, 0.72135254925, 1.833333333333334, 0.27864745075, 0, 0.6666666666666666, 0, 0, 0, 0, 1, 1.222222222222223],
      [1.500000000000001, 0.4385497716236187, 0.72135254925, 1.833333333333334, 0.27864745075, 0, 0.6666666666666666, 0, 0, 0, 0, 1, 1.222222222222223],
      [1.500000000000001, 0.4385497716236187, 0.72135254925, 1.833333333333334, 0.27864745075, 0, 0.6666666666666666, 0, 0, 0, 0, 1, 1.222222222222223],
      [1.500000000000001, 0.4385497716236187, 0.72135254925, 1.833333333333334, 0.27864745075, 0, 0.6666666666666666, 0, 0, 0, 0, 1, 1.222222222222223],
      [1.500000000000001, 0.4385497716236187, 0.72135254925, 1.833333333333334, 0.27864745075, 0, 0.6666666666666666, 0, 0, 0, 0, 1, 1.222222222222223],
      [1.500000000000001, 0.4385497716236187, 0.72135254925, 1.833333333333334, 0.27864745075, 0, 0.6666666666666666, 0, 0, 0, 0, 1, 1.222222222222223],
      [1.500000000000001, 0.4385497716236187, 0.72135254925, 1.833333333333334, 0.27864745075, 0, 0.6666666666666666, 0, 0, 0, 0, 1, 1.222222222222223],
      [1.500000000000001, 0.4385497716236187, 0.72135254925, 1.833333333333334, 0.27864745075, 0, 0.6666666666666666, 0, 0, 0, 0, 1, 1.222222222222223],
      [1.500000000000001, 0.4385497716236187, 0.72135254925, 1.833333333333334, 0.27864745075, 0, 0.6666666666666666, 0, 0, 0, 0, 1, 1.222222222222223],
      [1.500000000000001, 0.4385497716236187, 0.72135254925, 1.833333333333334, 0.27864745075, 0, 0.6666666666666666, 0, 0, 0, 0, 1, 1.222222222222223],
      [1.500000000000001, 0.4385497716236187, 0.72135254925, 1.833333333333334, 0.27864745075, 0, 0.6666666666666666, 0, 0, 0, 0, 1, 1.222222222222223],
      [1.500000000000001, 0.4385497716236187, 0.72135254925, 1.833333333333334, 0.27864745075, 0, 0.6666666666666666, 0, 0, 0, 0, 1, 1.222222222222223],
      [1.500000000000001, 0.4385497716236187, 0.72135254925, 1.833333333333334, 0.27864745075, 0, 0.6666666666666666, 0, 0, 0, 0, 1, 1.222222222222223],
      [1.500000000000001, 0.4385497716236187, 0.72135254925, 1.833333333333334, 0.27864745075, 0, 0.6666666666666666, 0, 0, 0, 0, 1, 1.222222222222223],
      [1.500000000000001, 0.4385497716236187, 0.72135254925, 1.833333333333334, 0.27864745075, 0, 0.6666666666666666, 0, 0, 0, 0, 1, 1.222222222222223],
      [1.500000000000001, 0.4385497716236187, 0.72135254925, 1.833333333333334, 0.27864745075, 0, 0.6666666666666666, 0, 0, 0, 0, 1, 1.222222222222223],
      [1.500000000000001, 0.4385497716236187, 0.72135254925, 1.833333333333334, 0.27864745075, 0, 0.6666666666666666, 0, 0, 0, 0, 1, 1.222222222222223],
      [1.500000000000001, 0.4385497716236187, 0.72135254925, 1.833333333333334, 0.27864745075, 0, 0.6666666666666666, 0, 0, 0, 0, 1, 1.222222222222223],
      [1.500000000000001, 0.4385497716236187, 0.72135254925, 1.833333333333334, 0.27864745075, 0, 0.6666666666666666, 0, 0, 0, 0, 1, 1.222222222222223],
      [1.500000000000001, 0.4385497716236187, 0.72135254925, 1.833333333333334, 0.27864745075, 0, 0.6666666666666666, 0, 0, 0, 0, 1, 1.222222222222223],
      [1.500000000000001, 0.4385497716236187, 0.72135254925, 1.833333333333334, 0.27864745075, 0, 0.6666666666666666, 0, 0, 0, 0, 1, 1.222222222222223],
      [1.500000000000001, 0.4385497716236187, 0.72135254925, 1.833333333333334, 0.27864745075, 0, 0.6666666666666666, 0, 0, 0, 0, 1, 1.222222222222223],
      [1.500000000000001, 0.4385497716236187, 0.72135254925, 1.833333333333334, 0.27864745075, 0, 0.6666666666666666, 0, 0, 0, 0, 1, 1.222222222222223],
      [1.500000000000001, 0.4385497716236187, 0.72135254925, 1.833333333333334, 0.27864745075, 0, 0.6666666666666666, 0, 0, 0, 0, 1, 1.222222222222223],
      [1.500000000000001, 0.4385497716236187, 0.72135254925, 1.833333333333334, 0.27864745075, 0, 0.6666666666666666, 0, 0, 0, 0, 1, 1.222222222222223],
      [0, 0, 0.9991362520746339, 0.4802511240934296, 0.0008637479253661429, -0.0003091873890248564, 0.6666666666666666, 0, 0, -1.43908344444618, -1.438207967919838, 0.9991249065913748, 0],
      [0, 0, 0.9991362520746339, 0.1, 0.0008637479253661429, -0.0005284578654256578, 0.6666666666666666, 0, 0, -3.944067766144589, -3.944331995077302, 1, 0],
      [79.78608159497657, 0, 0.7691423813932582, 0.6395525066572086, 0.2308576186067418, 0, 0.6666666666666666, 0, 0, -8.755965829416127, -8.757300702223986, 1, 79.2940126408643],
      [0, 0, 1, 0.5489952688292338, 0, 0, 0.6666666666666666, 0, 0, -3.866014728062536, -3.85778158891456, 0.991800660319532, 0.9400491821868175],
      [0, 0, 1, 0.4703122127596238, 0, 0, 0.6666666666666666, 0, 0, -4.469207639539129, -4.464791752877165, 0.9955938490294702, 0.6296541641433383],
      [0.2002554831048865, 0.006586213022153669, 1, 0.4050137756684721, 0, -0.007717915542390763, 0.6666666666666666, 0, 0, -3.858487195925572, -3.853436034133144, 0.9949615738727108, 0.3293377830371171],
      [0, 0, 0.9991362520746339, 0.1, 0.0008637479253661429, -0.0002829953637544236, 0.6666666666666666, 0, 0, -4.007644865345475, -4.007786363027352, 1, 0],
      [0, 0, 0.9991362520746339, 0.1, 0.0008637479253661429, -0.0003963019338169005, 0.6666666666666666, 0, 0, -4.456430690631893, -4.456628841598802, 1, 0],
      [0, 0, 1, 0.3339807914548285, 0, 0, 0.6666666666666666, 0, 0, -4.31367847582827, -4.306655929270087, 0.9930020539018897, 0.969568493409144],
      [0, 0, 1, 0.5328541063761103, 0, 0, 0.6666666666666666, 0, 0, -3.775790935059939, -3.763991793130338, 0.9882701949716814, 0.7685003037841395],
      [0, 0, 0.9991362520746339, 0.1, 0.0008637479253661429, -0.0007040726216693827, 0.6666666666666666, 0, 0, -4.160410680754786, -4.160762717065621, 1, 0],
      [0, 0, 0.9991362520746339, 0.1, 0.0008637479253661429, -0.0006707210355179072, 0.6666666666666666, 0, 0, -3.934410331002587, -3.934745691520346, 1, 0],
      [0, 0, 0.9991362520746339, 0.1, 0.0008637479253661429, -0.000449176039111876, 0.6666666666666666, 0, 0, -4.178063403217725, -4.178287991237281, 1, 0],
      [0, 0, 0.9991362520746339, 0.1, 0.0008637479253661429, -0.0006467558713314503, 0.6666666666666666, 0, 0, -4.019927579610646, -4.020250957546311, 1, 0],
      [0, 0, 0.9991362520746339, 0.1, 0.0008637479253661429, -0.0006945061186627299, 0.6666666666666666, 0, 0, -4.160410680754786, -4.160757933814118, 1, 0],
      [0, 0, 1, 0.4408836942638507, 0, 0, 0.6666666666666666, 0, 0, -4.19443492303299, -4.187369867344889, 0.9929598431457475, 0.6504327334979301],
      [0, 0, 0.9991362520746339, 0.1, 0.0008637479253661429, -0.0006595809294056565, 0.6666666666666666, 0, 0, -3.934410331002587, -3.93474012146729, 1, 0],
      [0, 0, 0.9991362520746339, 0.1, 0.0008637479253661429, -0.0006383127493325702, 0.6666666666666666, 0, 0, -4.298294867024814, -4.29861402339948, 1, 0],
      [0, 0, 0.9991362520746339, 0.1, 0.0008637479253661429, -0.0002912389779048397, 0.6666666666666666, 0, 0, -3.890580928845811, -3.890726548334764, 1, 0],
      [0, 0, 0.9991362520746339, 0.1, 0.0008637479253661429, -0.0004466662401165777, 0.6666666666666666, 0, 0, -3.975482218110002, -3.975705551230061, 1, 0],
      [0, 0, 0.9991362520746339, 0.1, 0.0008637479253661429, -0.0004796578976709043, 0.6666666666666666, 0, 0, -4.178063403217725, -4.17830323216656, 1, 0],
      [0, 0, 1, 0.3339807914548285, 0, 0, 0.6666666666666666, 0, 0, -3.984006879898474, -3.97686710607584, 0.9928856538102775, 0.969568493409144],
      [1.289602909728712, 0, 1, 0.6386835485659825, 0, 0, 0.6666666666666666, 0, 0, -4.332883930191803, -4.330060290005065, 0.9971803425355934, 1.301235659993812],
      [0, 0, 0.9991362520746339, 0.1, 0.0008637479253661429, -0.0004796578976709043, 0.6666666666666666, 0, 0, -4.178063403217725, -4.17830323216656, 1, 0],
      [1.250729320059885, 0, 1, 0.3986761438071433, 0, 0, 0.6666666666666666, 0, 0, -3.812337470262753, -3.806448568203591, 0.9941284035372779, 1.301235659993812],
      [0, 0, 0.9991362520746339, 0.1, 0.0008637479253661429, -0.0002868614512490097, 0.6666666666666666, 0, 0, -4.007644865345475, -4.0077882960711, 1, 0],
      [0, 0, 0.9991362520746339, 0.1, 0.0008637479253661429, -0.0002925435539982146, 0.6666666666666666, 0, 0, -4.007644865345475, -4.007791137122474, 1, 0],
      [0, 0, 1, 0.514554458339148, 0, 0, 0.6666666666666666, 0, 0, -4.266531624068037, -4.25393802059328, 0.9874853641057628, 0.9400491821868175],
      [0, 0, 1, 0.3339807914548285, 0, 0, 0.6666666666666666, 0, 0, -4.033640292028446, -4.028200126786809, 0.9945746056594895, 0.969568493409144],
      [0, 0, 0.9991362520746339, 0.1, 0.0008637479253661429, -0.000502300083309315, 0.6666666666666666, 0, 0, -3.849509041738397, -3.849760191780051, 1, 0],
      [117.7404660424478, 0, 0.8098056485630598, 0.2477561768078134, 0.1901943514369402, 0, 0.6666666666666666, 0, 0, -7.602160221050663, -7.602902976088068, 1, 115.5134865545955],
      [0, 0, 0.9991362520746339, 0.1, 0.0008637479253661429, -0.0005870918720205509, 0.6666666666666666, 0, 0, -4.145264063286473, -4.145557609222483, 1, 0],
      [0, 0, 1, 0, 0, 0, 1, 0, 0, 0, 0, 1, 0],
      [0, 0, 1, 0, 0, 0, 1, 0, 0, 0, 0, 1, 0],
      [0, 0, 1, 0, 0, 0, 1, 0, 0, 0, 0, 1, 0],
      [0, 0, 1, 0, 0, 0, 1, 0, 0, 0, 0, 1, 0],
      [0, 0, 0.9991362520746339, 0.1, 0.0008637479253661429, -0.0006801897785191358, 0.6666666666666666, 0, 0, -4.213128589431594, -4.213468684320853, 1, 0],
      [0, 0, 1, 0.5328541063761103, 0, 0, 0.6666666666666666, 0, 0, -3.776149438029979, -3.763991793130338, 0.987915960672382, 0.7685003037841395],
      [0, 0, 0.9991362520746339, 0.1, 0.0008637479253661429, -0.0004494965468317957, 0.6666666666666666, 0, 0, -3.974845525414224, -3.97507027368764, 1, 0],
      [0, 0, 0.9991362520746339, 0.1, 0.0008637479253661429, -0.0006255386620956926, 0.6666666666666666, 0, 0, -4.25393802059328, -4.254250789924328, 1, 0],
      [0, 0, 0.9991362520746339, 0.1, 0.0008637479253661429, -0.0005541553798895649, 0.6666666666666666, 0, 0, -4.210877547058475, -4.21115462474842, 1, 0],
      [0, 0, 0.9991362520746339, 0.1, 0.0008637479253661429, -0.000697837401376411, 0.6666666666666666, 0, 0, -3.815755032330755, -3.816103951031443, 1, 0],
      [0, 0, 0.9991362520746339, 0.1, 0.0008637479253661429, -0.0006737041217110828, 0.6666666666666666, 0, 0, -3.815755032330755, -3.816091884391611, 1, 0],
      [0, 0, 0.9991362520746339, 0.1, 0.0008637479253661429, -0.0004418026518120399, 0.6666666666666666, 0, 0, -3.805063680237753, -3.805284581563659, 1, 0],
      [0, 0, 0.9991362520746339, 0.1, 0.0008637479253661429, -0.0006383023843863356, 0.6666666666666666, 0, 0, -4.160410680754786, -4.16072983194698, 1, 0],
      [0, 0, 0.9991362520746339, 0.1, 0.0008637479253661429, -0.000559739489036204, 0.6666666666666666, 0, 0, -4.213128589431594, -4.213408459176112, 1, 0],
      [0, 0, 0.9991362520746339, 0.1, 0.0008637479253661429, -0.0002261111078611933, 0.6666666666666666, 0, 0, -3.849509041738397, -3.849622097292327, 1, 0],
      [0, 0, 0.9991362520746339, 0.394215799873906, 0.0008637479253661429, -0.0003475499227132417, 0.6666666666666666, 0, 0, -3.077689208209991, -3.076704401766037, 0.9990156783187147, 0],
      [0, 0, 0.9991362520746339, 0.1, 0.0008637479253661429, -0.0001248311900745591, 0.6666666666666666, 0, 0, -4.016951329472639, -4.017013745067676, 1, 0],
      [0, 0, 0.9991362520746339, 0.1, 0.0008637479253661429, -0.0001225106154816302, 0.6666666666666666, 0, 0, -4.007644865345475, -4.007706120653216, 1, 0],
      [0, 0, 0.9991362520746339, 0.1, 0.0008637479253661429, -0.0002886579882179774, 0.6666666666666666, 0, 0, -4.245927929362844, -4.246072258356953, 1, 0],
      [1.289602909728712, 0, 1, 0.6386835485659825, 0, 0, 0.6666666666666666, 0, 0, -2.87674102007701, -2.874748135558827, 0.9980090999575688, 1.301235659993812],
      [0.5471432734349078, 0.01799502363984381, 1, 1.315905222656792, 0, -0.00610974578368495, 0.6666666666666666, 0, 0, -2.909652137722052, -2.909260526946694, 0.999608465894112, 0.7685003037841395],
      [0.7241681411357483, 0.03572580561161697, 1, 1.23388567225268, 0, -0.009533558885651772, 0.6666666666666666, 0, 0, -3.821535625839431, -3.821528483116685, 0.9999928573027627, 0.9400491821868175],
      [0.6717480144126408, 0.03313973319132388, 1, 0.8901411694356716, 0, -0.01030143696954511, 0.6666666666666666, 0, 0, -4.18445132227618, -4.183283455129396, 0.9988328145445905, 0.7685003037841395],
      [0, 0, 0.9991362520746339, 0.1, 0.0008637479253661429, -0.0004726523611431332, 0.6666666666666666, 0, 0, -4.245927929362844, -4.246164255543416, 1, 0],
      [0, 0, 0.9991362520746339, 0.1, 0.0008637479253661429, -0.0005793270526872618, 0.6666666666666666, 0, 0, -4.263595455735282, -4.263885119261626, 1, 0],
      [0, 0, 0.9991362520746339, 0.1, 0.0008637479253661429, -0.0002868614730324737, 0.6666666666666666, 0, 0, -4.007644865345475, -4.007788296081991, 1, 0],
      [0, 0, 1, 0.514554458339148, 0, 0, 0.6666666666666666, 0, 0, -4.216819953000093, -4.203471154289592, 0.9867399013837614, 0.9400491821868175],
      [0, 0, 0.9991362520746339, 0.1, 0.0008637479253661429, -0.0002912389779048397, 0.6666666666666666, 0, 0, -3.890580928845811, -3.890726548334764, 1, 0],
      [0, 0, 0.9991362520746339, 0.1, 0.0008637479253661429, -0.0004355264137227977, 0.6666666666666666, 0, 0, -4.028200126786809, -4.028417889993671, 1, 0],
      [0, 0, 1, 0.4703122127596238, 0, 0, 0.6666666666666666, 0, 0, -4.469207639539129, -4.464791752877165, 0.9955938490294702, 0.6296541641433383],
      [0, 0, 0.9991362520746339, 0.1, 0.0008637479253661429, -0.0006878851053784274, 0.6666666666666666, 0, 0, -4.019927579610646, -4.020271522163335, 1, 0],
      [0, 0, 0.9991362520746339, 0.1, 0.0008637479253661429, -0.0005079820453630646, 0.6666666666666666, 0, 0, -3.816709701807145, -3.816963692829827, 1, 0],
      [0, 0, 0.9991362520746339, 0.1, 0.0008637479253661429, -0.0006268664172779381, 0.6666666666666666, 0, 0, -4.25393802059328, -4.254251453801919, 1, 0],
      [0, 0, 1, 0, 0, 0, 1, 0, 0, 0, 0, 1, 0],
      [0, 0, 1, 0, 0, 0, 1, 0, 0, 0, 0, 1, 0],
      [0, 0, 1, 0, 0, 0, 1, 0, 0, 0, 0, 1, 0],
      [0, 0, 1, 0.4703122127596238, 0, 0, 0.6666666666666666, 0, 0, -4.03162375192178, -4.028200126786809, 0.9965822287869341, 0.6296541641433383],
      [0, 0, 1, 0, 0, 0, 1, 0, 0, 0, 0, 1, 0],
      [0, 0, 1, 0, 0, 0, 1, 0, 0, 0, 0, 1, 0],
      [0, 0, 1, 0, 0, 0, 1, 0, 0, 0, 0, 1, 0],
      [0, 0, 1, 0, 0, 0, 1, 0, 0, 0, 0, 1, 0],
      [0, 0, 1, 0, 0, 0, 1, 0, 0, 0, 0, 1, 0],
      [0, 0, 1, 0, 0, 0, 1, 0, 0, 0, 0, 1, 0],
      [0, 0, 1, 0.514554458339148, 0, 0, 0.6666666666666666, 0, 0, -4.267069271051676, -4.25393802059328, 0.9869545882761336, 0.9400491821868175],
      [147.341245228853, 0, 0.7345531283373714, 0.4298449392139015, 0.2654468716626286, 0, 0.6666666666666666, 0, 0, -10.23750578503161, -10.23967834324161, 1, 145.6101633271513],
      [0, 0, 0.9991362520746339, 0.1, 0.0008637479253661429, -0.0006225217169237851, 0.6666666666666666, 0, 0, -4.092546154609666, -4.092857415468128, 1, 0],
      [0, 0, 0.9991362520746339, 0.1, 0.0008637479253661429, -0.0002478121212545759, 0.6666666666666666, 0, 0, -3.899887392972976, -3.900011299033603, 1, 0],
      [0, 0, 0.9991362520746339, 0.1, 0.0008637479253661429, -0.0005492632841432865, 0.6666666666666666, 0, 0, -3.720931319595533, -3.721205951237605, 1, 0],
      [0, 0, 0.9991362520746339, 0.1, 0.0008637479253661429, -0.0006390632173811639, 0.6666666666666666, 0, 0, -4.256189062966398, -4.256508594575089, 1, 0],
      [0, 0, 0.9991362520746339, 0.1, 0.0008637479253661429, -0.0006385476321639771, 0.6666666666666666, 0, 0, -4.02923404373781, -4.029553317553892, 1, 0],
      [0, 0, 1, 0, 0, 0, 1, 0, 0, 0, 0, 1, 0],
      [0, 0, 1, 0, 0, 0, 1, 0, 0, 0, 0, 1, 0],
      [0, 0, 0.9991362520746339, 0.1, 0.0008637479253661429, -0.0005793270655587435, 0.6666666666666666, 0, 0, -4.263595455735282, -4.263885119268061, 1, 0],
      [0, 0, 1, 0, 0, 0, 1, 0, 0, 0, 0, 1, 0],
      [0, 0, 0.9991362520746339, 0.1, 0.0008637479253661429, -0.000502300083309315, 0.6666666666666666, 0, 0, -3.849509041738397, -3.849760191780051, 1, 0],
      [0, 0, 0.9991362520746339, 0.1, 0.0008637479253661429, -0.0002925435630558582, 0.6666666666666666, 0, 0, -4.016951329472639, -4.017097601254167, 1, 0],
      [0, 0, 1, 0.2467696511417246, 0, 0, 0.6666666666666666, 0, 0, -3.982301241673373, -3.974845525414224, 0.992572008647132, 0.6504327334979301],
      [0, 0, 0.9991362520746339, 0.1, 0.0008637479253661429, -0.0006640609054286983, 0.6666666666666666, 0, 0, -4.256189062966398, -4.256521093419113, 1, 0],
      [1.250729320059885, 0, 1, 0.3986761438071433, 0, 0, 0.6666666666666666, 0, 0, -3.812385916014245, -3.806448568203591, 0.9940802434062734, 1.301235659993812],
      [0, 0, 1, 0.5328541063761103, 0, 0, 0.6666666666666666, 0, 0, -3.77630613674765, -3.763991793130338, 0.9877611676364216, 0.7685003037841395],
      [0, 0, 1, 0.1425847701237452, 0, 0, 0.6666666666666666, 0, 0, -4.197878089905411, -4.187369867344889, 0.9895467959254844, 0.7685003037841395],
      [0, 0, 0.9991362520746339, 0.1, 0.0008637479253661429, -0.000670636561672211, 0.6666666666666666, 0, 0, -3.891349857467782, -3.891685175748618, 1, 0],
      [0, 0, 1, 0.4408836942638507, 0, 0, 0.6666666666666666, 0, 0, -4.516417901752533, -4.506897556935581, 0.9905248301910551, 0.6504327334979301],
      [0, 0, 0.9991362520746339, 0.1, 0.0008637479253661429, -0.000600387811403813, 0.6666666666666666, 0, 0, -3.944067766144589, -3.944367960050291, 1, 0],
      [1.488653451211722, 0.04896040095296346, 0.7327254249999998, 1.382813806975086, 0.2672745750000002, 0, 0.6666666666666666, 0, 0, -1.304755507873599, -1.305571411261965, 1, 1.301235659993812],
      [1.500000000000001, 0.4385497716236187, 0.72135254925, 1.833333333333334, 0.27864745075, 0, 0.6666666666666666, 0, 0, 0, 0, 1, 1.222222222222223],
      [1.500000000000001, 0.4385497716236187, 0.72135254925, 1.833333333333334, 0.27864745075, 0, 0.6666666666666666, 0, 0, 0, 0, 1, 1.222222222222223],
      [1.500000000000001, 0.4385497716236187, 0.72135254925, 1.833333333333334, 0.27864745075, 0, 0.6666666666666666, 0, 0, 0, 0, 1, 1.222222222222223],
      [0.5110227599314237, 0.01680705418844595, 1, 1.234449266812559, 0, -0.002717132056251792, 0.6666666666666666, 0, 0, -1.337145707275903, -1.33657089976796, 0.999425357662214, 0.721461651773441],
      [0.7241681411357483, 0.03572580561161697, 1, 1.23388567225268, 0, -0.01139148601312634, 0.6666666666666666, 0, 0, -4.304101008389802, -4.304054269521362, 0.999953262223802, 0.9400491821868175],
      [0.03241664256324811, 0.001017843641559674, 0.0007229613610279106, 157.1687593715496, 0.9992770386389721, 0.9230456405096934, 0.3321214166206149, 0, 0, -6.904806844249144, -6.905959250413076, 1, 0],
      [0, 0, 0.9991362520746339, 0.394215799873906, 0.0008637479253661429, -0.0004699376128893817, 0.6666666666666666, 0, 0, -3.892147606787621, -3.890815897652256, 0.998669177195688, 0],
      [0, 0, 0.9991362520746339, 0.1, 0.0008637479253661429, -0.0003973481175449933, 0.6666666666666666, 0, 0, -3.922127616737417, -3.922326290796189, 1, 0],
      [0, 0, 0.9991362520746339, 0.1, 0.0008637479253661429, -0.0005957819358677341, 0.6666666666666666, 0, 0, -4.244543041397007, -4.244840932364941, 1, 0],
      [0, 0, 1, 0, 0, 0, 1, 0, 0, 0, 0, 1, 0],
      [0, 0, 1, 0, 0, 0, 1, 0, 0, 0, 0, 1, 0],
      [0, 0, 1, 0, 0, 0, 1, 0, 0, 0, 0, 1, 0],
      [0, 0, 1, 0, 0, 0, 1, 0, 0, 0, 0, 1, 0],
      [0, 0, 1, 0, 0, 0, 1, 0, 0, 0, 0, 1, 0],
      [98.03034682890255, 0, 0.7371906260859491, 0, 0.2628093739140509, 0, 0.6666666666666666, 0, 0, -7.356498555053649, -7.35648758514655, 0.9999890301530704, 99.99026733507885],
      [0, 0, 1, 0, 0, 0, 1, 0, 0, 0, 0, 1, 0],
      [0, 0, 1, 0, 0, 0, 1, 0, 0, 0, 0, 1, 0],
      [0, 0, 1, 0, 0, 0, 1, 0, 0, 0, 0, 1, 0],
      [0, 0, 1, 0, 0, 0, 1, 0, 0, 0, 0, 1, 0],
      [0, 0, 1, 0, 0, 0, 1, 0, 0, 0, 0, 1, 0],
      [0, 0, 1, 0, 0, 0, 1, 0, 0, 0, 0, 1, 0],
      [0, 0, 0.9991362520746339, 0.1, 0.0008637479253661429, -0.000670636561672211, 0.6666666666666666, 0, 0, -3.891349857467782, -3.891685175748618, 1, 0],
      [0, 0, 1, 0, 0, 0, 1, 0, 0, 0, 0, 1, 0],
      [0, 0, 1, 0, 0, 0, 1, 0, 0, 0, 0, 1, 0],
      [0, 0, 1, 0, 0, 0, 1, 0, 0, 0, 0, 1, 0],
      [0, 0, 1, 0, 0, 0, 1, 0, 0, 0, 0, 1, 0],
      [0, 0, 1, 0, 0, 0, 1, 0, 0, 0, 0, 1, 0],
      [0, 0, 1, 0, 0, 0, 1, 0, 0, 0, 0, 1, 0],
      [0, 0, 1, 0, 0, 0, 1, 0, 0, 0, 0, 1, 0],
      [0, 0, 1, 0, 0, 0, 1, 0, 0, 0, 0, 1, 0],
      [0, 0, 1, 0, 0, 0, 1, 0, 0, 0, 0, 1, 0],
      [0, 0, 1, 0, 0, 0, 1, 0, 0, 0, 0, 1, 0],
      [0, 0, 1, 0, 0, 0, 1, 0, 0, 0, 0, 1, 0],
      [0, 0, 1, 0, 0, 0, 1, 0, 0, 0, 0, 1, 0],
      [0, 0, 1, 0, 0, 0, 1, 0, 0, 0, 0, 1, 0],
      [0, 0, 1, 0, 0, 0, 1, 0, 0, 0, 0, 1, 0],
      [0, 0, 1, 0, 0, 0, 1, 0, 0, 0, 0, 1, 0],
      [0, 0, 1, 0, 0, 0, 1, 0, 0, 0, 0, 1, 0],
      [0, 0, 1, 0, 0, 0, 1, 0, 0, 0, 0, 1, 0],
      [0, 0, 1, 0, 0, 0, 1, 0, 0, 0, 0, 1, 0],
      [0, 0, 1, 0, 0, 0, 1, 0, 0, 0, 0, 1, 0],
      [0, 0, 1, 0, 0, 0, 1, 0, 0, 0, 0, 1, 0],
      [0, 0, 1, 0, 0, 0, 1, 0, 0, 0, 0, 1, 0],
      [0, 0, 1, 0, 0, 0, 1, 0, 0, 0, 0, 1, 0],
      [0, 0, 1, 0, 0, 0, 1, 0, 0, 0, 0, 1, 0],
      [0, 0, 1, 0, 0, 0, 1, 0, 0, 0, 0, 1, 0],
      [0, 0, 1, 0, 0, 0, 1, 0, 0, 0, 0, 1, 0],
      [132.9594285881006, 0, 0.808263666704767, 0.2328221948455243, 0.191736333295233, 0, 0.6666666666666666, 0, 0, -7.002935336397354, -7.003892002641642, 1, 124.1637220289671],
      [0, 0, 1, 0, 0, 0, 1, 0, 0, 0, 0, 1, 0],
      [0, 0, 1, 0, 0, 0, 1, 0, 0, 0, 0, 1, 0],
      [0, 0, 1, 0, 0, 0, 1, 0, 0, 0, 0, 1, 0],
      [0, 0, 1, 0, 0, 0, 1, 0, 0, 0, 0, 1, 0],
      [0, 0, 1, 0, 0, 0, 1, 0, 0, 0, 0, 1, 0],
      [0, 0, 1, 0, 0, 0, 1, 0, 0, 0, 0, 1, 0],
      [0, 0, 1, 0, 0, 0, 1, 0, 0, 0, 0, 1, 0],
      [0, 0, 1, 0, 0, 0, 1, 0, 0, 0, 0, 1, 0],
      [0, 0, 0.9991362520746339, 0.1, 0.0008637479253661429, -0.0005888537901768132, 0.6666666666666666, 0, 0, -4.263595455735282, -4.26388988263037, 1, 0],
      [0, 0, 1, 0, 0, 0, 1, 0, 0, 0, 0, 1, 0],
      [0, 0, 1, 0, 0, 0, 1, 0, 0, 0, 0, 1, 0],
      [0, 0, 1, 0, 0, 0, 1, 0, 0, 0, 0, 1, 0],
      [0, 0, 1, 0, 0, 0, 1, 0, 0, 0, 0, 1, 0],
      [0, 0, 1, 0, 0, 0, 1, 0, 0, 0, 0, 1, 0],
      [0, 0, 1, 0, 0, 0, 1, 0, 0, 0, 0, 1, 0],
      [0, 0, 1, 0, 0, 0, 1, 0, 0, 0, 0, 1, 0],
      [0, 0, 1, 0, 0, 0, 1, 0, 0, 0, 0, 1, 0],
      [0, 0, 1, 0, 0, 0, 1, 0, 0, 0, 0, 1, 0],
      [0, 0, 1, 0, 0, 0, 1, 0, 0, 0, 0, 1, 0],
      [0, 0, 1, 0, 0, 0, 1, 0, 0, 0, 0, 1, 0],
      [0, 0, 1, 0, 0, 0, 1, 0, 0, 0, 0, 1, 0],
      [0, 0, 1, 0, 0, 0, 1, 0, 0, 0, 0, 1, 0],
      [0, 0, 1, 0, 0, 0, 1, 0, 0, 0, 0, 1, 0],
      [0, 0, 1, 0, 0, 0, 1, 0, 0, 0, 0, 1, 0],
      [0, 0, 0.9991362520746339, 0.1, 0.0008637479253661429, -0.0004803085993492218, 0.6666666666666666, 0, 0, -3.805063680237753, -3.805303834537427, 1, 0],
      [0, 0, 0.9991362520746339, 0.1, 0.0008637479253661429, -0.0005762043038988196, 0.6666666666666666, 0, 0, -4.263595455735282, -4.263883557887231, 1, 0],
      [0, 0, 1, 0, 0, 0, 1, 0, 0, 0, 0, 1, 0],
      [0, 0, 1, 0, 0, 0, 1, 0, 0, 0, 0, 1, 0],
      [0, 0, 0.9991362520746339, 0.1, 0.0008637479253661429, -0.0004815913869204991, 0.6666666666666666, 0, 0, -3.77364922827234, -3.7738900239658, 1, 0],
      [0, 0, 0.9991362520746339, 0.1, 0.0008637479253661429, -0.0004782759192174524, 0.6666666666666666, 0, 0, -4.178063403217725, -4.178302541177334, 1, 0],
      [0, 0, 0.9991362520746339, 0.1, 0.0008637479253661429, -0.0004803085993492218, 0.6666666666666666, 0, 0, -3.805063680237753, -3.805303834537427, 1, 0],
      [0, 0, 1, 0.5489952688292338, 0, 0, 0.6666666666666666, 0, 0, -3.783744497313337, -3.77364922827234, 0.9899555171432424, 0.9400491821868175],
      [0, 0, 0.9991362520746339, 0.1, 0.0008637479253661429, -0.0006724897593564094, 0.6666666666666666, 0, 0, -4.019927579610646, -4.020263824490324, 1, 0],
      [0, 0, 0.9991362520746339, 0.1, 0.0008637479253661429, -0.0006173778034490596, 0.6666666666666666, 0, 0, -4.255234393490009, -4.255543082391734, 1, 0],
      [128.3563133952175, 0, 0.7538332822339089, 0.3704139649648714, 0.2461667177660911, 0, 0.6666666666666666, 0, 0, -8.503296580933524, -8.505021115889905, 1, 127.5098205503898],
      [0, 0, 0.9991362520746339, 0.1, 0.0008637479253661429, -0.0005957764157944467, 0.6666666666666666, 0, 0, -4.244543041397007, -4.244840929604904, 1, 0],
      [0, 0, 0.9991362520746339, 0.1, 0.0008637479253661429, -0.0005242506099705224, 0.6666666666666666, 0, 0, -4.497591092808417, -4.497853218113402, 1, 0],
      [0, 0, 0.9991362520746339, 0.1, 0.0008637479253661429, -0.0006498096560960676, 0.6666666666666666, 0, 0, -4.256189062966398, -4.256513967794446, 1, 0],
      [0, 0, 0.9991362520746339, 0.1, 0.0008637479253661429, -0.0006237685887011679, 0.6666666666666666, 0, 0, -4.348761733328502, -4.349073617622853, 1, 0],
      [0, 0, 1, 0.4408836942638507, 0, 0, 0.6666666666666666, 0, 0, -4.315657794144673, -4.305701259793697, 0.9900928678424882, 0.6504327334979301],
      [0, 0, 1, 0, 0, 0, 1, 0, 0, 0, 0, 1, 0],
      [0, 0, 1, 0, 0, 0, 1, 0, 0, 0, 0, 1, 0],
      [0, 0, 1, 0, 0, 0, 1, 0, 0, 0, 0, 1, 0],
      [0, 0, 1, 0.4408836942638507, 0, 0, 0.6666666666666666, 0, 0, -4.315649050270504, -4.305701259793697, 0.9901015251277903, 0.6504327334979301],
      [0, 0, 0.9991362520746339, 0.1, 0.0008637479253661429, -0.0005857527764767667, 0.6666666666666666, 0, 0, -4.210877547058475, -4.211170423446713, 1, 0],
      [0, 0, 0.9991362520746339, 0.1, 0.0008637479253661429, -0.0006082499616217873, 0.6666666666666666, 0, 0, -3.944067766144589, -3.9443718911254, 1, 0],
      [0.5471432726822232, 0.02699253542263309, 1, 0.7276678296287166, 0, -0.01013373942124129, 0.6666666666666666, 0, 0, -3.861078995734996, -3.862920959325816, 1, 0.6296541641433383],
      [0, 0, 0.9991362520746339, 0.1, 0.0008637479253661429, -0.0002728515511503105, 0.6666666666666666, 0, 0, -4.007644865345475, -4.00778129112105, 1, 0],
      [188.9949834324157, 0, 0.72635687807006, 0.3491043956601744, 0.27364312192994, 0, 0.6666666666666666, 0, 0, -9.908640003764434, -9.911638202939901, 1, 178.5355019740323],
      [0, 0, 0.9991362520746339, 0.1, 0.0008637479253661429, -0.0002752048974077326, 0.6666666666666666, 0, 0, -3.890580928845811, -3.890718531294515, 1, 0],
      [0, 0, 1, 0.3339807914548285, 0, 0, 0.6666666666666666, 0, 0, -4.033067665543898, -4.028200126786809, 0.9951442885117565, 0.969568493409144],
      [0, 0, 0.9991362520746339, 0.1, 0.0008637479253661429, -0.0005860444206700066, 0.6666666666666666, 0, 0, -4.25393802059328, -4.254231042803615, 1, 0],
      [0.5471432726822232, 0.02699253542263309, 1, 0.7276678296287166, 0, -0.01021820714694055, 0.6666666666666666, 0, 0, -3.861078995734996, -3.862963205415374, 1, 0.6296541641433383],
      [0, 0, 1, 0.5489952688292338, 0, 0, 0.6666666666666666, 0, 0, -3.783744497313337, -3.77364922827234, 0.9899555171432424, 0.9400491821868175],
      [0, 0, 1, 0.4408836942638507, 0, 0, 0.6666666666666666, 0, 0, -4.516366530970093, -4.506897556935581, 0.990575715533609, 0.6504327334979301],
      [0, 0, 0.9991362520746339, 0.1, 0.0008637479253661429, -0.0004995923820825254, 0.6666666666666666, 0, 0, -3.816709701807145, -3.816959497998186, 1, 0],
      [0, 0, 1, 0.2467696511417246, 0, 0, 0.6666666666666666, 0, 0, -3.982077604229531, -3.974845525414224, 0.9927940097369393, 0.6504327334979301],
      [0, 0, 1, 0.4408836942638507, 0, 0, 0.6666666666666666, 0, 0, -3.7725927970871, -3.763991793130338, 0.9914358788584962, 0.6504327334979301],
      [200.9909178700603, 0, 0.7474570193498915, 0.4867410129155216, 0.2525429806501085, 0, 0.6666666666666666, 0, 0, -7.010867217813973, -7.013108154127252, 1, 202.5268142599315],
      [0, 0, 0.9991362520746339, 0.1, 0.0008637479253661429, -0.0002853152301280915, 0.6666666666666666, 0, 0, -4.016951329472639, -4.017093987087703, 1, 0],
      [0, 0, 0.9991362520746339, 0.1, 0.0008637479253661429, -0.0006379895881476472, 0.6666666666666666, 0, 0, -4.298294867024814, -4.298613861818888, 1, 0],
      [0, 0, 0.9991362520746339, 0.1, 0.0008637479253661429, -0.0006775879046250211, 0.6666666666666666, 0, 0, -3.815755032330755, -3.816093826283068, 1, 0],
      [0, 0, 0.9991362520746339, 0.1, 0.0008637479253661429, -0.0004995923820825254, 0.6666666666666666, 0, 0, -3.816709701807145, -3.816959497998186, 1, 0],
      [0, 0, 1, 0.5489952688292338, 0, 0, 0.6666666666666666, 0, 0, -3.827530148323594, -3.816709701807145, 0.9892378839376411, 0.9400491821868175],
      [0.5471432726822232, 0.02699253542263309, 1, 0.7276678296287166, 0, -0.0102922174356781, 0.6666666666666666, 0, 0, -3.861078995734996, -3.863000221270479, 1, 0.6296541641433383],
      [0, 0, 1, 0, 0, 0, 1, 0, 0, 0, 0, 1, 0],
      [0, 0, 1, 0, 0, 0, 1, 0, 0, 0, 0, 1, 0],
      [0, 0, 1, 0, 0, 0, 1, 0, 0, 0, 0, 1, 0],
      [0, 0, 1, 0, 0, 0, 1, 0, 0, 0, 0, 1, 0],
      [0, 0, 1, 0, 0, 0, 1, 0, 0, 0, 0, 1, 0],
      [0, 0, 1, 0, 0, 0, 1, 0, 0, 0, 0, 1, 0],
      [0, 0, 1, 0, 0, 0, 1, 0, 0, 0, 0, 1, 0],
      [0, 0, 1, 0, 0, 0, 1, 0, 0, 0, 0, 1, 0],
      [0, 0, 1, 0, 0, 0, 1, 0, 0, 0, 0, 1, 0],
      [0, 0, 1, 0, 0, 0, 1, 0, 0, 0, 0, 1, 0] 
      ]
    },
   "headers":    [
["&alpha;", "Synonymous substitution rate at a site"],
    ["&beta;<sup>1</sup>", "Non-synonymous substitution rate at a site for the negative/neutral evolution component 1"],
    ["p<sup>1</sup>", "Mixture distribution weight allocated to negative/neutral evolution component 1"],
    ["&beta;<sup>+</sup>", "Non-synonymous substitution rate at a site for the positive selection component"],
    ["p<sup>+</sup>", "Mixture distribution weight allocated to the positive selection component"],
    ["LRT", "Likelihood ratio test statistic for episodic diversification, i.e., p<sup>+</sup> &gt; 0 <emph>and<emph> &beta;<sup>+</sup> &gt; &alpha;"],
    ["p-value", "Asymptotic p-value for episodic diversification, i.e., p<sup>+</sup> &gt; 0 <emph>and<emph> &beta;<sup>+</sup> &gt; &alpha;"],
    ["# branches under selection", "The (very approximate and rough) estimate of how many branches may have been under selection at this site, i.e., had an empirical Bayes factor of 100 or more for the &beta;<sup>+</sup> rate"],
    ["Total branch length", "The total length of branches contributing to inference at this site, and used to scale dN-dS"],
    ["MEME LogL", "Site Log-likelihood under the MEME model"],
    ["FEL LogL", "Site Log-likelihood under the FEL model"],
    ["FEL &alpha;", "Synonymous substitution rate at a site under the FEL model"],
    ["FEL &beta;", "Non-synonymous substitution rate at a site under the FEL model"] 
    ]
  },
 "analysis":{
   "authors":"Sergei L. Kosakovsky Pond, Steven Weaver",
   "citation":"Detecting Individual Sites Subject to Episodic Diversifying Selection. _PLoS Genet_ 8(7): e1002764.",
   "contact":"spond@temple.edu",
   "info":"MEME (Mixed Effects Model of Evolution)\n    estimates a site-wise synonymous (&alpha;) and a two-category mixture of non-synonymous\n    (&beta;-, with proportion p-, and &beta;+ with proportion [1-p-]) rates, and\n    uses a likelihood ratio test to determine if &beta;+ > &alpha; at a site.\n    The estimates aggregate information over a proportion of branches at a site,\n    so the signal is derived from\n    episodic diversification, which is a combination of strength of selection [effect size] and\n    the proportion of the tree affected. A subset of branches can be selected\n    for testing as well, in which case an additional (nuisance) parameter will be\n    inferred -- the non-synonymous rate on branches NOT selected for testing. Multiple partitions within a NEXUS file are also supported\n    for recombination - aware analysis. Version 3.0 adds a different format for ancestral state reconstruction, branch-site posterior storage, and site-level heterogeneity testing. \n    Version 4 adds support for multiple hits and more than 2 rate classes on omega, as well as site-level imputation option.\n    Version 4.1 fixes bugs with EBF computation for > 2 more rates and MH reporting.\n    ",
   "requirements":"in-frame codon alignment and a phylogenetic tree",
   "settings":{
     "Imputed States":0,
     "fit-mode":0,
     "multihit":"None",
     "rates":2,
     "site-filter":{
       "site-filter":null,
       "site-save-filter":null
      }
    },
   "version":"4.1"
  },
 "branch attributes":{
   "0":{
     "DireGB":{
       "Global MG94xREV":0.003545292008303599,
       "Nucleotide GTR":0.003553242326330979,
       "Posterior prob omega class by site":        [
[0, 0.8500279599740636, 0, 0, 0.8500294983691162, 0.8500243406910856, 0.850034061927772, 0, 0, 0, 0.8500088555377933, 0, 0, 1.127446536820674e-08, 0, 0, 0, 0, 0, 0, 0, 0, 0, 1.127936343250194e-08, 0, 1.121999390127866e-08, 0, 0, 0, 0, 0, 1.119252183096607e-08, 0, 0, 0, 0, 0, 0.8500325138565124, 0.8500238793071444, 0, 0, 0.8500147323339722, 0.3496454678915683, 0.8500279599740636, 0.8500255762111291, 0.850034427761216, 0, 0, 0, 0.9686746116670517, 0, 0.8500255762111218, 0.8500367272783005, 0.850031606270362, 0, 0.8500279599740636, 0.8500240636014884, 0.850034061927772, 0, 0, 0.850034427761216, 0.8500324451017502, 6.079179790768944e-13, 0, 0, 0, 0.8500255762111075, 0.8500194859546809, 0, 0, 0.8500210954974081, 0.8500316978149282, 0.8500367272783005, 0.8500146063527426, 0, 0, 0, 0.8500290323907819, 0, 0, 0, 1.125939119928509e-08, 0, 0.8500367272783005, 0, 0.01174120160720734, 0.8500255762111075, 0.8500332666373339, 0.8500279599740636, 0, 0, 0.8500351104759466, 0, 0.8500313727051284, 0.7493479267537592, 0.8500305003670242, 0.8500286522467986, 0.8500240636014884, 0, 0, 0, 0.7327254249999998, 0.8500000000000001, 0.8500000000000001, 0.8500000000000001, 0.7490881374999997, 0.8499999999999998, 0.8500088557204035, 0, 0.8500147323339725, 0, 0, 0.850034427761216, 0.8500340619277726, 0, 0.8500240636014892, 0.8500279675453725, 0, 0.8500305003670242, 0.8500279675453725, 0.8500123126654007, 0, 0.8500367272783005, 0.8500194859546809, 0.8500332666373347, 0.8500194859546794, 0, 0, 0.8500000000000001, 0, 0.8500000000000001, 0.8500000000000001, 0.7490881375, 0.8500000000000001, 0, 0.8500000001501966, 0.8500165468709517, 0, 0.8500146063527418, 0.8500286522467986, 0.8500298539417595, 0, 0, 0.8500294983691162, 0.8500238793071444, 0.8500221633714108, 0.8500326615024905, 0.850034427761216, 0.8500255762111294, 0.8002512786076905, 0.8500255762111291, 0.8500279010961377, 0, 0.8500000000000001, 0, 0.75, 0.7490881375, 0.8500000000000001, 0.8500052580095642, 0.8500240636014892, 0.8500238793071444, 0.8500240636014884, 0.8500351104759466, 0.8500305003670242, 0, 0.8500243406910878, 0.8500227433953516, 0, 0.8500240636014892, 0.8500240636014892, 0.8500255762111294, 0.8500255762111291, 0.8500294983691169, 0.8500367272783005, 0, 0, 0, 0, 0.8500268260039995, 0, 0, 0, 0.8500255762111291, 0.921849192377172, 0, 0, 0, 0.8500255762111218, 0, 0, 0.8500340619277726, 0.8500146063527426, 0.8500367272783005, 0.8500316978149289, 0.8500255762111291, 0.8500313727051284, 0.8500324451017502, 0.9813629623827207, 0.8500146063527426, 0.850024293131237, 0, 0.8500332361784103, 0.8500227433953577, 0.8500332361784103, 0, 0, 0.8500332666373333, 0.8500242931312374, 0, 0.850034061927772, 0, 0.850034427761216, 0.8500286522467986, 0.8500298539417595, 0.8500286522467986, 0.8500255762111132, 0, 0.01134759868899727, 0.8500313727051284, 0.8500313727051284, 0.8500240636014884, 0.8500221633714108, 0.8500221633714108, 0.8500240636014892, 0.8500324451017502, 0.8500279599740636, 0, 0, 0, 0.8500146063527418, 0, 0, 0, 0, 0.8500294983691162, 0.850029498369123, 0, 0, 0.8500351104759466, 0, 0, 0, 0, 0, 0, 0.8500279675453725, 6.648207396485036e-11, 0, 0, 0, 0, 0, 0, 0, 0.8500316978149289, 0, 0.8500351104759466, 0.8500298539417549, 0.850024293131237, 0.8500255762111291, 0.850024293131237, 0, 0.8500294983691162, 0.8500279675453725, 0.8500316978149282, 0.8500240636014884, 0, 0.8500298539417595, 0, 0.850034427761216, 0.8500221633714108, 0.8500238793071444, 0.8500240636014884, 0, 0.7990881375000001, 0.8500000000000001, 0, 0, 0.8500000000000001, 0, 0.8500000001245029, 0, 0.8500227433953572, 0.8500326615024912, 0, 0, 0, 0, 0, 0, 0, 0, 0, 0, 0, 0, 0, 0, 0, 0, 0, 0, 0, 0.8500227433953572, 0, 0.8500268260039995, 0, 0, 0.8500290323907819, 0, 0.8500332361784106, 0, 0, 0.8500351104759466, 0.8500238793071444, 0, 0, 0.8500351104759466, 0.8500146063527426, 0, 0.8500194859546809, 0.8500255762111291, 0.8500324451017502, 0.8500294983691162, 0, 0.8500367272783005, 0, 0.8500325138565124, 0.8500286522467986, 0.8500325138565124, 0.8500123126654011, 0.01127547650213427, 0.8500294983691162, 0.8500227433953577, 0, 0.850031606270362, 0, 0.8500240636014884, 0, 0.850024293131237, 0.8500325138565124, 0.8500243406910856, 0.8500313727051284, 0.8500227433953577, 0, 0, 0.8500194859546809, 0.8500313727051284, 0.8500242931312374, 0.8500227433953516, 0.8500298539417595, 0, 0.8500294983691169, 0.8500147323339722, 0, 0, 0, 0, 0, 1.330370894099169e-13, 0, 0, 0, 2.466701667819104e-13, 0, 0, 0, 0, 0.8500255762111075, 0, 0, 0, 0.868676894994082, 0, 0.8500000000000001, 0.8500000000000001, 0, 0.8500000000000001, 0, 0.7327254279395853, 0, 0, 0.8500146063527426, 0.8500332666373279, 0.8500255762111071, 0, 0, 0, 0, 0, 0, 0, 0.8500332361784106, 0, 0, 0, 0, 0, 0, 0, 0, 0, 0, 0, 0, 0.8500255762111075, 0, 0, 0, 0, 0, 0.8500000000000001, 0.8500000000000001, 0.8500000000000001, 1e-08, 0, 0.8500000000000001, 0.8500000000000004, 0.01, 0.8500000000000001, 0.8, 0.75, 0.75, 0.75, 0.75, 0.75, 0.75, 0.75, 0.75, 0.75, 0.75, 0.75, 0.75, 0.75, 0.75, 0.75, 0.75, 0.75, 0.75, 0.75, 0.75, 0.75, 0.75, 0.75, 0.75, 0.75, 0.75, 0.75, 0.75, 0.75, 0.75, 0.75, 0.75, 0.8500000000000001, 0.8500000000000001, 0, 0, 0, 0.7328819115005351, 0.8500146063527426, 0.8500210954974081, 0, 0, 0.8500367272783005, 0.8500351104759466, 0.8500240636014884, 0.850034427761216, 0.8500367272783005, 0, 0.8500351104759462, 0.8500326615024905, 0.8500147323339722, 0.8500227433953577, 0.8500240636014884, 0, 0, 0.8500240636014884, 0, 0.8500146063527426, 0.8500146063527418, 0, 0, 0.8500255762111294, 0, 0.8500290323907819, 0, 0, 0, 0, 0.8500340619277726, 0, 0.8500221633714093, 0.8500313727051284, 0.8500294983691162, 0.8500346887689635, 0.8500346887689638, 0.8500096888005422, 0.8500000000000001, 0.8500000000000001, 0.8500000000000001, 0.8500000000000001, 0.8500000000000001, 0.8500000000000001, 0.8500000000000001, 0, 0.7327254249999998, 0.7490881375000004, 0.7490881375, 0.8500052579991451, 0.8500294983691139, 0.8500146063527426, 0, 0.8500147323339722, 0.8500227433953516, 0, 0.850034427761216, 0.8500255762111075, 0.8500313727051284, 0, 0, 0, 0, 0, 0, 0, 0, 0, 0, 0, 0, 0.8500316978149282, 0.8500123126654007, 0.8500279675453725, 0.8500332666373279, 0.8500325138565124, 0, 0, 0.8500294983691139, 0, 0.8500255762111291, 0.8500146063527426, 0, 0.8500332666373279, 0, 0, 0, 0.8500332361784103, 0, 0.8500305707767761, 0, 0.75, 0.75, 0.75, 0.7327254249999998, 0.7490881375, 1e-08, 0.8500000000000001, 0.8500000000000004, 0.8500208124197532, 0, 0, 0, 0, 0, 0, 0, 0, 0, 0, 0, 0, 0.8500332361784103, 0, 0, 0, 0, 0, 0, 0, 0, 0, 0, 0, 0, 0, 0, 0, 0, 0, 0, 0, 0, 0, 0, 0, 0, 0, 0, 0, 0, 0, 0, 0, 0, 0, 0, 0.8500294983691139, 0, 0, 0, 0, 0, 0, 0, 0, 0, 0, 0, 0, 0, 0, 0, 0.8500238793071444, 0.8500294983691139, 0, 0, 0.8500242931312374, 0.8500240636014884, 0.8500238793071444, 0, 0.850034427761216, 0.850031606270362, 0, 0.8500305003670242, 0.8500279599740582, 0.8500332666373279, 0.8500313727051284, 0, 0, 0, 0, 0, 0.8500294983691169, 0.8500305707767761, 0.7992752194591025, 0.8500146063527426, 0, 0.8500147323339725, 0, 0.8500313727051284, 0.7992752194591028, 0, 0, 0.8500255762111075, 0, 0, 0, 0.8500146063527426, 0.8500326615024905, 0.8500346887689638, 0.8500255762111075, 0, 0.7992752194591028, 0, 0, 0, 0, 0, 0, 0, 0, 0, 0],
        [0, 0.1499720400259364, 0, 0, 0.1499705016308838, 0.1499756593089144, 0.149965938072228, 0, 0, 0, 0.1499911444622067, 0, 0, 0.9999999887255346, 0, 0, 0, 0, 0, 0, 0, 0, 0, 0.9999999887206366, 0, 0.9999999887800061, 0, 0, 0, 0, 0, 0.9999999888074782, 0, 0, 0, 0, 0, 0.1499674861434876, 0.1499761206928556, 0, 0, 0.1499852676660278, 0.6503545321084317, 0.1499720400259364, 0.1499744237888709, 0.149965572238784, 0, 0, 0, 0.03132538833294829, 0, 0.1499744237888782, 0.1499632727216995, 0.149968393729638, 0, 0.1499720400259364, 0.1499759363985116, 0.149965938072228, 0, 0, 0.149965572238784, 0.1499675548982498, 0.999999999999392, 0, 0, 0, 0.1499744237888925, 0.1499805140453191, 0, 0, 0.1499789045025919, 0.1499683021850718, 0.1499632727216995, 0.1499853936472574, 0, 0, 0, 0.1499709676092181, 0, 0, 0, 0.9999999887406088, 0, 0.1499632727216995, 0, 0.9882587983927926, 0.1499744237888925, 0.1499667333626661, 0.1499720400259364, 0, 0, 0.1499648895240534, 0, 0.1499686272948716, 0.2506520732462408, 0.1499694996329758, 0.1499713477532014, 0.1499759363985116, 0, 0, 0, 0.2672745750000002, 0.1499999999999999, 0.1499999999999999, 0.1499999999999999, 0.2509118625000003, 0.1500000000000002, 0.1499911442795965, 0, 0.1499852676660275, 0, 0, 0.149965572238784, 0.1499659380722274, 0, 0.1499759363985108, 0.1499720324546275, 0, 0.1499694996329758, 0.1499720324546275, 0.1499876873345993, 0, 0.1499632727216995, 0.1499805140453191, 0.1499667333626653, 0.1499805140453206, 0, 0, 0.1499999999999999, 0, 0.1499999999999999, 0.1499999999999999, 0.2509118625, 0.1499999999999999, 0, 0.1499999998498034, 0.1499834531290483, 0, 0.1499853936472582, 0.1499713477532014, 0.1499701460582405, 0, 0, 0.1499705016308838, 0.1499761206928556, 0.1499778366285892, 0.1499673384975095, 0.149965572238784, 0.1499744237888706, 0.1997487213923095, 0.1499744237888709, 0.1499720989038623, 0, 0.1499999999999999, 0, 0.25, 0.2509118625, 0.1499999999999999, 0.1499947419904358, 0.1499759363985108, 0.1499761206928556, 0.1499759363985116, 0.1499648895240534, 0.1499694996329758, 0, 0.1499756593089122, 0.1499772566046484, 0, 0.1499759363985108, 0.1499759363985108, 0.1499744237888706, 0.1499744237888709, 0.1499705016308831, 0.1499632727216995, 0, 0, 0, 0, 0.1499731739960005, 0, 0, 0, 0.1499744237888709, 0.078150807622828, 0, 0, 0, 0.1499744237888782, 0, 0, 0.1499659380722274, 0.1499853936472574, 0.1499632727216995, 0.1499683021850711, 0.1499744237888709, 0.1499686272948716, 0.1499675548982498, 0.01863703761727931, 0.1499853936472574, 0.149975706868763, 0, 0.1499667638215897, 0.1499772566046423, 0.1499667638215897, 0, 0, 0.1499667333626667, 0.1499757068687626, 0, 0.149965938072228, 0, 0.149965572238784, 0.1499713477532014, 0.1499701460582405, 0.1499713477532014, 0.1499744237888868, 0, 0.9886524013110027, 0.1499686272948716, 0.1499686272948716, 0.1499759363985116, 0.1499778366285892, 0.1499778366285892, 0.1499759363985108, 0.1499675548982498, 0.1499720400259364, 0, 0, 0, 0.1499853936472582, 0, 0, 0, 0, 0.1499705016308838, 0.149970501630877, 0, 0, 0.1499648895240534, 0, 0, 0, 0, 0, 0, 0.1499720324546275, 0.999999999933518, 0, 0, 0, 0, 0, 0, 0, 0.1499683021850711, 0, 0.1499648895240534, 0.1499701460582451, 0.149975706868763, 0.1499744237888709, 0.149975706868763, 0, 0.1499705016308838, 0.1499720324546275, 0.1499683021850718, 0.1499759363985116, 0, 0.1499701460582405, 0, 0.149965572238784, 0.1499778366285892, 0.1499761206928556, 0.1499759363985116, 0, 0.2009118624999999, 0.1499999999999999, 0, 0, 0.1499999999999999, 0, 0.1499999998754971, 0, 0.1499772566046428, 0.1499673384975088, 0, 0, 0, 0, 0, 0, 0, 0, 0, 0, 0, 0, 0, 0, 0, 0, 0, 0, 0, 0.1499772566046428, 0, 0.1499731739960005, 0, 0, 0.1499709676092181, 0, 0.1499667638215894, 0, 0, 0.1499648895240534, 0.1499761206928556, 0, 0, 0.1499648895240534, 0.1499853936472574, 0, 0.1499805140453191, 0.1499744237888709, 0.1499675548982498, 0.1499705016308838, 0, 0.1499632727216995, 0, 0.1499674861434876, 0.1499713477532014, 0.1499674861434876, 0.1499876873345989, 0.9887245234978658, 0.1499705016308838, 0.1499772566046423, 0, 0.149968393729638, 0, 0.1499759363985116, 0, 0.149975706868763, 0.1499674861434876, 0.1499756593089144, 0.1499686272948716, 0.1499772566046423, 0, 0, 0.1499805140453191, 0.1499686272948716, 0.1499757068687626, 0.1499772566046484, 0.1499701460582405, 0, 0.1499705016308831, 0.1499852676660278, 0, 0, 0, 0, 0, 0.999999999999867, 0, 0, 0, 0.9999999999997533, 0, 0, 0, 0, 0.1499744237888925, 0, 0, 0, 0.131323105005918, 0, 0.1499999999999999, 0.1499999999999999, 0, 0.1499999999999999, 0, 0.2672745720604147, 0, 0, 0.1499853936472574, 0.1499667333626721, 0.1499744237888929, 0, 0, 0, 0, 0, 0, 0, 0.1499667638215894, 0, 0, 0, 0, 0, 0, 0, 0, 0, 0, 0, 0, 0.1499744237888925, 0, 0, 0, 0, 0, 0.1499999999999999, 0.1499999999999999, 0.1499999999999999, 0.9999999899999999, 0, 0.1499999999999999, 0.1499999999999996, 0.99, 0.1499999999999999, 0.2, 0.25, 0.25, 0.25, 0.25, 0.25, 0.25, 0.25, 0.25, 0.25, 0.25, 0.25, 0.25, 0.25, 0.25, 0.25, 0.25, 0.25, 0.25, 0.25, 0.25, 0.25, 0.25, 0.25, 0.25, 0.25, 0.25, 0.25, 0.25, 0.25, 0.25, 0.25, 0.25, 0.1499999999999999, 0.1499999999999999, 0, 0, 0, 0.2671180884994649, 0.1499853936472574, 0.1499789045025919, 0, 0, 0.1499632727216995, 0.1499648895240534, 0.1499759363985116, 0.149965572238784, 0.1499632727216995, 0, 0.1499648895240538, 0.1499673384975095, 0.1499852676660278, 0.1499772566046423, 0.1499759363985116, 0, 0, 0.1499759363985116, 0, 0.1499853936472574, 0.1499853936472582, 0, 0, 0.1499744237888706, 0, 0.1499709676092181, 0, 0, 0, 0, 0.1499659380722274, 0, 0.1499778366285907, 0.1499686272948716, 0.1499705016308838, 0.1499653112310365, 0.1499653112310362, 0.1499903111994578, 0.1499999999999999, 0.1499999999999999, 0.1499999999999999, 0.1499999999999999, 0.1499999999999999, 0.1499999999999999, 0.1499999999999999, 0, 0.2672745750000002, 0.2509118624999996, 0.2509118625, 0.1499947420008549, 0.1499705016308861, 0.1499853936472574, 0, 0.1499852676660278, 0.1499772566046484, 0, 0.149965572238784, 0.1499744237888925, 0.1499686272948716, 0, 0, 0, 0, 0, 0, 0, 0, 0, 0, 0, 0, 0.1499683021850718, 0.1499876873345993, 0.1499720324546275, 0.1499667333626721, 0.1499674861434876, 0, 0, 0.1499705016308861, 0, 0.1499744237888709, 0.1499853936472574, 0, 0.1499667333626721, 0, 0, 0, 0.1499667638215897, 0, 0.1499694292232239, 0, 0.25, 0.25, 0.25, 0.2672745750000002, 0.2509118625, 0.9999999899999999, 0.1499999999999999, 0.1499999999999996, 0.1499791875802468, 0, 0, 0, 0, 0, 0, 0, 0, 0, 0, 0, 0, 0.1499667638215897, 0, 0, 0, 0, 0, 0, 0, 0, 0, 0, 0, 0, 0, 0, 0, 0, 0, 0, 0, 0, 0, 0, 0, 0, 0, 0, 0, 0, 0, 0, 0, 0, 0, 0, 0.1499705016308861, 0, 0, 0, 0, 0, 0, 0, 0, 0, 0, 0, 0, 0, 0, 0, 0.1499761206928556, 0.1499705016308861, 0, 0, 0.1499757068687626, 0.1499759363985116, 0.1499761206928556, 0, 0.149965572238784, 0.149968393729638, 0, 0.1499694996329758, 0.1499720400259418, 0.1499667333626721, 0.1499686272948716, 0, 0, 0, 0, 0, 0.1499705016308831, 0.1499694292232239, 0.2007247805408975, 0.1499853936472574, 0, 0.1499852676660275, 0, 0.1499686272948716, 0.2007247805408972, 0, 0, 0.1499744237888925, 0, 0, 0, 0.1499853936472574, 0.1499673384975095, 0.1499653112310362, 0.1499744237888925, 0, 0.2007247805408972, 0, 0, 0, 0, 0, 0, 0, 0, 0, 0] 
        ],
       "original name":"DireGB"
      },
     "Node14":{
       "Global MG94xREV":0.0008256081924309097,
       "Nucleotide GTR":0.0008271399233069296,
       "Posterior prob omega class by site":        [
[0, 0.8500065116396294, 0, 0, 0.8500068699868643, 0.8500056686994147, 0.8500079329129886, 0, 0, 0, 0.8500059565279693, 0, 0, 1.028707191116482e-08, 0, 0, 0, 0, 0, 0, 0, 0, 0, 1.028940102548043e-08, 0, 1.027515179734897e-08, 0, 0, 0, 0, 0, 1.026849323295225e-08, 0, 0, 0, 0, 0, 0.8500075723704731, 0.8500055612621806, 0, 0, 0.8500034309511235, 0.3062272523053424, 0.8500065116487086, 0.8500059565176626, 0.8500080181417808, 0, 0, 0, 0.9140763735372615, 0, 0.8500059565279693, 0.8500085537186864, 0.8500073609796746, 0, 0.8500065116487086, 0.8500056041973535, 0.8500079329225381, 0, 0, 0.8500080181430696, 0.8500075563566887, 1.063627879222117e-08, 0, 0, 0, 0.850005956527969, 0.8500045380492416, 0, 0, 0.8500049129246333, 0.8500073822562056, 0.8500085537186864, 0.850003401611351, 0, 0, 0, 0.8500067614560652, 0, 0, 0, 1.028333093896816e-08, 0, 0.8500085537186864, 0, 0.01038509139968202, 0.850005956513464, 0.8500077476982828, 0.8500065116396294, 0, 0, 0.8500081771424667, 0, 0.8500073065504217, 0.7491486593025275, 0.8500071033580759, 0.8500066729064598, 0.8500056041869992, 0, 0, 0, 0.7327254249999998, 0.8500000000000001, 0.8500000000000001, 0.8500000000000001, 0.7491289125042629, 0.8500075563566887, 0.8500059565279693, 0, 0.8500034309511235, 0, 0, 0.850008018132787, 0.8500079329225387, 0, 0.8500056041973535, 0.8500065134771875, 0, 0.8500071033580759, 0.8500065134771875, 0.8500028674294774, 0, 0.8500085537186864, 0.8500045380492416, 0.8500077476900735, 0.8500045380418966, 0, 0, 0.8500068699868643, 0, 0.85000281943828, 0.8500000000000001, 0.7490881375, 0.8500000000000001, 0, 0.8500034123522782, 0.8500077476797675, 0, 0.8500034016059487, 0.8500066729064598, 0.8500069527858375, 0, 0, 0.8500068699868643, 0.850005561253046, 0.850005161611717, 0.850007606739468, 0.8500080181236377, 0.8500059565134648, 0.8000585462900978, 0.8500059565134643, 0.8500071197901893, 0, 0.8500000000000001, 0, 0.75, 0.7490881375, 0.8500012245200662, 0.8500080181430704, 0.8500056041973543, 0.8500055612621811, 0.850005604189492, 0.8500081771462589, 0.8500071033580759, 0, 0.8500056687076355, 0.8500052967366963, 0, 0.8500056041973543, 0.8500056041973543, 0.8500059565279693, 0.8500059565279697, 0.8500068700010455, 0.8500085537186857, 0, 0, 0, 0, 0.8500062475755785, 0, 0, 0, 0.8500059565279693, 0.8541749364406601, 0, 0, 0, 0.8500059565279693, 0, 0, 0.8500079329225387, 0.8500034016113518, 0.8500085537186857, 0.8500073822548603, 0.8500059565176626, 0.8500073065504217, 0.8500075563566887, 0.9079927352547656, 0.850003401611351, 0.8500056576919178, 0, 0.8500077406068297, 0.8500052967366963, 0.8500077406068297, 0, 0, 0.8500077476982828, 0.8500056576823685, 0, 0.8500079329225381, 0, 0.8500080181236369, 0.8500066729064598, 0.8500069527858375, 0.8500066729064598, 0.8500059565134643, 0, 0.01030116410311913, 0.8500073065354841, 0.8500073065457907, 0.8500056041882034, 0.850005161611717, 0.850005161611717, 0.8500056041960647, 0.8500075563382099, 0.8500065116442602, 0, 0, 0, 0.850003401611351, 0, 0, 0, 0, 0.8500068700010447, 0.8500068699964137, 0, 0, 0.8500081771541198, 0, 0, 0, 0, 0, 0, 0.8500065134771875, 1.099191795476575e-08, 0, 0, 0, 0, 0, 0, 0, 0.8500073822562063, 0, 0.8500081771541202, 0.8500069527902865, 0.8500056576919178, 0.8500059565279693, 0.8500056576919178, 0, 0.8500068700010447, 0.850006513477187, 0.8500073822562056, 0.8500056041973535, 0, 0.8500069527940461, 0, 0.8500080181430696, 0.8500051616203639, 0.8500055612621806, 0.8500056041973535, 0, 0.799131721692682, 0.8500075563566887, 0, 0, 0.8500073065504217, 0, 0.850003401611351, 0, 0.850005296736696, 0.8500076067579599, 0, 0, 0, 0, 0, 0, 0, 0, 0, 0, 0, 0, 0, 0, 0, 0, 0, 0, 0, 0.850005296736696, 0, 0.8500062475755785, 0, 0, 0.8500067614560652, 0, 0.8500077406068302, 0, 0, 0.8500081771541198, 0.8500055612621803, 0, 0, 0.8500081771541198, 0.850003401611351, 0, 0.8500045380492424, 0.8500059565176626, 0.8500075563566887, 0.8500068699914952, 0, 0.8500085537186864, 0, 0.8500075723704731, 0.8500066729146691, 0.8500075723704731, 0.8500028674294778, 0.01028743958589089, 0.8500068700010447, 0.8500052967366963, 0, 0.8500073609796746, 0, 0.8500056041973535, 0, 0.8500056576919178, 0.8500075723704731, 0.8500056687076355, 0.8500073065504217, 0.8500052967366963, 0, 0, 0.8500045380492424, 0.8500073065504217, 0.8500056576919183, 0.8500052967366963, 0.8500069527940461, 0, 0.8500068700010455, 0.8500034309511235, 0, 0, 0, 0, 0, 1.028460617712236e-08, 0, 0, 0, 1.02865109231711e-08, 0, 0, 0, 0, 0.8500059565279693, 0, 0, 0, 0.9197395628157063, 0, 0.8500075563566887, 0.8500056687076348, 0, 0.8500076067579592, 0, 0.7327570118602298, 0, 0, 0.850003401611351, 0.8500077476982828, 0.850005956527969, 0, 0, 0, 0, 0, 0, 0, 0.8500077406068302, 0, 0, 0, 0, 0, 0, 0, 0, 0, 0, 0, 0, 0.8500059565279693, 0, 0, 0, 0, 0, 0.8500077476982836, 0.8500034309511235, 0.8500055612621806, 1.072458439274808e-08, 0, 0.8500055612621806, 0.850005296736696, 0.01033257051719093, 0.850003401611351, 0.8000506397691407, 0.75, 0.75, 0.75, 0.75, 0.75, 0.75, 0.75, 0.75, 0.75, 0.75, 0.75, 0.75, 0.75, 0.75, 0.75, 0.75, 0.75, 0.75, 0.75, 0.75, 0.75, 0.75, 0.75, 0.75, 0.75, 0.75, 0.75, 0.75, 0.75, 0.75, 0.75, 0.75, 0.8500041655388182, 0.8500071198079111, 0, 0, 0, 0.732761875928628, 0.8500034016113518, 0.8500049129235054, 0, 0, 0.8500085537173395, 0.8500081771541198, 0.8500056041973535, 0.8500080181430696, 0.8500085537186857, 0, 0.8500081771527733, 0.8500076067579599, 0.8500034309511235, 0.8500052967366963, 0.8500056041973535, 0, 0, 0.8500056041973535, 0, 0.850003401611351, 0.850003401611351, 0, 0, 0.8500059565279693, 0, 0.8500067614560652, 0, 0, 0, 0, 0.8500079329225387, 0, 0.8500051616203643, 0.8500073065504217, 0.8500068700010447, 0.850008078955426, 0.8500080789554256, 0.8500055612621806, 0.8500085537186864, 0.8500079329044689, 0.8500000000000004, 0.8499999999999998, 0.8500000000000001, 0.8500000000000001, 0.8500000000000001, 0, 0.7327254249999998, 0.7490881375, 0.7491420101373183, 0.8500083067601104, 0.8500068700010455, 0.850003401611351, 0, 0.8500034309511235, 0.8500052967366963, 0, 0.8500080181430696, 0.8500059565279693, 0.8500073065504217, 0, 0, 0, 0, 0, 0, 0, 0, 0, 0, 0, 0, 0.8500073822562056, 0.8500028674294778, 0.850006513477187, 0.8500077476982828, 0.8500075723704731, 0, 0, 0.8500068700010455, 0, 0.8500059565279693, 0.850003401611351, 0, 0.8500077476982836, 0, 0, 0, 0.8500077406068297, 0, 0.8500071198079103, 0, 0.75, 0.75, 0.75, 0.7327254249999999, 0.7490881375, 1e-08, 0.8500000000000001, 0.8500051616203643, 0.8500071033580759, 0, 0, 0, 0, 0, 0, 0, 0, 0, 0, 0, 0, 0.8500077406068297, 0, 0, 0, 0, 0, 0, 0, 0, 0, 0, 0, 0, 0, 0, 0, 0, 0, 0, 0, 0, 0, 0, 0, 0, 0, 0, 0, 0, 0, 0, 0, 0, 0, 0, 0.8500068700010455, 0, 0, 0, 0, 0, 0, 0, 0, 0, 0, 0, 0, 0, 0, 0, 0.8500055612621806, 0.8500068700010447, 0, 0, 0.8500056576919178, 0.8500056041973535, 0.8500055612621806, 0, 0.8500080181430696, 0.8500073609796739, 0, 0.8500071033580759, 0.8500065116487086, 0.8500077476982828, 0.8500073065504217, 0, 0, 0, 0, 0, 0.8500068700010455, 0.8500071198079103, 0.799131721692682, 0.850003401611351, 0, 0.8500034309511239, 0, 0.8500073065504217, 0.799131721692682, 0, 0, 0.8500059565279693, 0, 0, 0, 0.850003401611351, 0.8500076067579592, 0.8500080789554256, 0.8500059565279693, 0, 0.799131721692682, 0, 0, 0, 0, 0, 0, 0, 0, 0, 0],
        [0, 0.1499934883603706, 0, 0, 0.1499931300131357, 0.1499943313005853, 0.1499920670870114, 0, 0, 0, 0.1499940434720307, 0, 0, 0.9999999897129281, 0, 0, 0, 0, 0, 0, 0, 0, 0, 0.999999989710599, 0, 0.9999999897248482, 0, 0, 0, 0, 0, 0.9999999897315067, 0, 0, 0, 0, 0, 0.1499924276295269, 0.1499944387378194, 0, 0, 0.1499965690488765, 0.6937727476946576, 0.1499934883512914, 0.1499940434823374, 0.1499919818582192, 0, 0, 0, 0.08592362646273854, 0, 0.1499940434720307, 0.1499914462813136, 0.1499926390203254, 0, 0.1499934883512914, 0.1499943958026465, 0.1499920670774619, 0, 0, 0.1499919818569304, 0.1499924436433113, 0.9999999893637213, 0, 0, 0, 0.149994043472031, 0.1499954619507584, 0, 0, 0.1499950870753667, 0.1499926177437944, 0.1499914462813136, 0.149996598388649, 0, 0, 0, 0.1499932385439348, 0, 0, 0, 0.999999989716669, 0, 0.1499914462813136, 0, 0.989614908600318, 0.149994043486536, 0.1499922523017172, 0.1499934883603706, 0, 0, 0.1499918228575333, 0, 0.1499926934495783, 0.2508513406974725, 0.1499928966419241, 0.1499933270935402, 0.1499943958130008, 0, 0, 0, 0.2672745750000002, 0.1499999999999999, 0.1499999999999999, 0.1499999999999999, 0.2508710874957371, 0.1499924436433113, 0.1499940434720307, 0, 0.1499965690488765, 0, 0, 0.149991981867213, 0.1499920670774613, 0, 0.1499943958026465, 0.1499934865228125, 0, 0.1499928966419241, 0.1499934865228125, 0.1499971325705226, 0, 0.1499914462813136, 0.1499954619507584, 0.1499922523099265, 0.1499954619581034, 0, 0, 0.1499931300131357, 0, 0.14999718056172, 0.1499999999999999, 0.2509118625, 0.1499999999999999, 0, 0.1499965876477218, 0.1499922523202325, 0, 0.1499965983940513, 0.1499933270935402, 0.1499930472141625, 0, 0, 0.1499931300131357, 0.149994438746954, 0.149994838388283, 0.149992393260532, 0.1499919818763623, 0.1499940434865352, 0.1999414537099022, 0.1499940434865357, 0.1499928802098107, 0, 0.1499999999999999, 0, 0.25, 0.2509118625, 0.1499987754799338, 0.1499919818569296, 0.1499943958026457, 0.1499944387378189, 0.149994395810508, 0.1499918228537411, 0.1499928966419241, 0, 0.1499943312923645, 0.1499947032633037, 0, 0.1499943958026457, 0.1499943958026457, 0.1499940434720307, 0.1499940434720303, 0.1499931299989545, 0.1499914462813143, 0, 0, 0, 0, 0.1499937524244215, 0, 0, 0, 0.1499940434720307, 0.1458250635593399, 0, 0, 0, 0.1499940434720307, 0, 0, 0.1499920670774613, 0.1499965983886482, 0.1499914462813143, 0.1499926177451397, 0.1499940434823374, 0.1499926934495783, 0.1499924436433113, 0.09200726474523435, 0.149996598388649, 0.1499943423080822, 0, 0.1499922593931703, 0.1499947032633037, 0.1499922593931703, 0, 0, 0.1499922523017172, 0.1499943423176315, 0, 0.1499920670774619, 0, 0.1499919818763631, 0.1499933270935402, 0.1499930472141625, 0.1499933270935402, 0.1499940434865357, 0, 0.9896988358968809, 0.1499926934645159, 0.1499926934542093, 0.1499943958117966, 0.149994838388283, 0.149994838388283, 0.1499943958039353, 0.1499924436617901, 0.1499934883557398, 0, 0, 0, 0.149996598388649, 0, 0, 0, 0, 0.1499931299989553, 0.1499931300035863, 0, 0, 0.1499918228458802, 0, 0, 0, 0, 0, 0, 0.1499934865228125, 0.9999999890080821, 0, 0, 0, 0, 0, 0, 0, 0.1499926177437937, 0, 0.1499918228458798, 0.1499930472097135, 0.1499943423080822, 0.1499940434720307, 0.1499943423080822, 0, 0.1499931299989553, 0.149993486522813, 0.1499926177437944, 0.1499943958026465, 0, 0.1499930472059539, 0, 0.1499919818569304, 0.1499948383796361, 0.1499944387378194, 0.1499943958026465, 0, 0.200868278307318, 0.1499924436433113, 0, 0, 0.1499926934495783, 0, 0.149996598388649, 0, 0.149994703263304, 0.1499923932420401, 0, 0, 0, 0, 0, 0, 0, 0, 0, 0, 0, 0, 0, 0, 0, 0, 0, 0, 0, 0.149994703263304, 0, 0.1499937524244215, 0, 0, 0.1499932385439348, 0, 0.1499922593931698, 0, 0, 0.1499918228458802, 0.1499944387378197, 0, 0, 0.1499918228458802, 0.149996598388649, 0, 0.1499954619507576, 0.1499940434823374, 0.1499924436433113, 0.1499931300085048, 0, 0.1499914462813136, 0, 0.1499924276295269, 0.1499933270853309, 0.1499924276295269, 0.1499971325705222, 0.9897125604141092, 0.1499931299989553, 0.1499947032633037, 0, 0.1499926390203254, 0, 0.1499943958026465, 0, 0.1499943423080822, 0.1499924276295269, 0.1499943312923645, 0.1499926934495783, 0.1499947032633037, 0, 0, 0.1499954619507576, 0.1499926934495783, 0.1499943423080817, 0.1499947032633037, 0.1499930472059539, 0, 0.1499931299989545, 0.1499965690488765, 0, 0, 0, 0, 0, 0.9999999897153938, 0, 0, 0, 0.999999989713489, 0, 0, 0, 0, 0.1499940434720307, 0, 0, 0, 0.08026043718429365, 0, 0.1499924436433113, 0.1499943312923652, 0, 0.1499923932420408, 0, 0.2672429881397702, 0, 0, 0.149996598388649, 0.1499922523017172, 0.149994043472031, 0, 0, 0, 0, 0, 0, 0, 0.1499922593931698, 0, 0, 0, 0, 0, 0, 0, 0, 0, 0, 0, 0, 0.1499940434720307, 0, 0, 0, 0, 0, 0.1499922523017164, 0.1499965690488765, 0.1499944387378194, 0.9999999892754156, 0, 0.1499944387378194, 0.149994703263304, 0.9896674294828091, 0.149996598388649, 0.1999493602308593, 0.25, 0.25, 0.25, 0.25, 0.25, 0.25, 0.25, 0.25, 0.25, 0.25, 0.25, 0.25, 0.25, 0.25, 0.25, 0.25, 0.25, 0.25, 0.25, 0.25, 0.25, 0.25, 0.25, 0.25, 0.25, 0.25, 0.25, 0.25, 0.25, 0.25, 0.25, 0.25, 0.1499958344611818, 0.1499928801920889, 0, 0, 0, 0.267238124071372, 0.1499965983886482, 0.1499950870764946, 0, 0, 0.1499914462826605, 0.1499918228458802, 0.1499943958026465, 0.1499919818569304, 0.1499914462813143, 0, 0.1499918228472267, 0.1499923932420401, 0.1499965690488765, 0.1499947032633037, 0.1499943958026465, 0, 0, 0.1499943958026465, 0, 0.149996598388649, 0.149996598388649, 0, 0, 0.1499940434720307, 0, 0.1499932385439348, 0, 0, 0, 0, 0.1499920670774613, 0, 0.1499948383796357, 0.1499926934495783, 0.1499931299989553, 0.149991921044574, 0.1499919210445744, 0.1499944387378194, 0.1499914462813136, 0.1499920670955311, 0.1499999999999996, 0.1500000000000002, 0.1499999999999999, 0.1499999999999999, 0.1499999999999999, 0, 0.2672745750000002, 0.2509118625, 0.2508579898626817, 0.1499916932398896, 0.1499931299989545, 0.149996598388649, 0, 0.1499965690488765, 0.1499947032633037, 0, 0.1499919818569304, 0.1499940434720307, 0.1499926934495783, 0, 0, 0, 0, 0, 0, 0, 0, 0, 0, 0, 0, 0.1499926177437944, 0.1499971325705222, 0.149993486522813, 0.1499922523017172, 0.1499924276295269, 0, 0, 0.1499931299989545, 0, 0.1499940434720307, 0.149996598388649, 0, 0.1499922523017164, 0, 0, 0, 0.1499922593931703, 0, 0.1499928801920897, 0, 0.25, 0.25, 0.25, 0.2672745750000001, 0.2509118625, 0.9999999899999999, 0.1499999999999999, 0.1499948383796357, 0.1499928966419241, 0, 0, 0, 0, 0, 0, 0, 0, 0, 0, 0, 0, 0.1499922593931703, 0, 0, 0, 0, 0, 0, 0, 0, 0, 0, 0, 0, 0, 0, 0, 0, 0, 0, 0, 0, 0, 0, 0, 0, 0, 0, 0, 0, 0, 0, 0, 0, 0, 0, 0.1499931299989545, 0, 0, 0, 0, 0, 0, 0, 0, 0, 0, 0, 0, 0, 0, 0, 0.1499944387378194, 0.1499931299989553, 0, 0, 0.1499943423080822, 0.1499943958026465, 0.1499944387378194, 0, 0.1499919818569304, 0.1499926390203261, 0, 0.1499928966419241, 0.1499934883512914, 0.1499922523017172, 0.1499926934495783, 0, 0, 0, 0, 0, 0.1499931299989545, 0.1499928801920897, 0.200868278307318, 0.149996598388649, 0, 0.1499965690488761, 0, 0.1499926934495783, 0.200868278307318, 0, 0, 0.1499940434720307, 0, 0, 0, 0.149996598388649, 0.1499923932420408, 0.1499919210445744, 0.1499940434720307, 0, 0.200868278307318, 0, 0, 0, 0, 0, 0, 0, 0, 0, 0] 
        ]
      },
     "Node4":{
       "Global MG94xREV":0.001273929969922514,
       "Nucleotide GTR":0.001272682054849662,
       "Posterior prob omega class by site":        [
[0, 0.8500100473951258, 0, 0, 0.8500106004010198, 0.8500087468325179, 0.8500122404631203, 0, 0, 0, 0.8500091909198209, 0, 0, 1.044379087073577e-08, 0, 0, 0, 0, 0, 0, 0, 0, 0, 1.040384100115015e-08, 0, 1.029690315397778e-08, 0, 0, 0, 0, 0, 1.037329571981478e-08, 0, 0, 0, 0, 0, 0.8500116841356905, 0.8500085810422559, 0, 0, 0.8500052939840859, 0.5764918625409844, 0.8500100474814563, 0.8500091909198216, 0.850012371953176, 0, 0, 0, 0.9299882445479731, 0, 0.8500091909198216, 0.8500131983375729, 0.8500113579648947, 0, 0.8500100474814563, 0.8500086472875797, 0.8500122404631195, 0, 0, 0.8500123719531752, 0.8500116594267494, 1.096587483836253e-08, 0, 0, 0, 0.8500091909198209, 0.8500070022329679, 0, 0, 0.8500075806594927, 0.8500113908056611, 0.8500131983375729, 0.850005248712727, 0, 0, 0, 0.8500104329217012, 0, 0, 0, 1.031205054184929e-08, 0, 0.8500131983375729, 0, 0.01055851938214234, 0.8500091909198209, 0.850011954663822, 0.8500100473951258, 0, 0, 0.8500126171187322, 0, 0.850011273847075, 0.749181506222238, 0.8500109603469861, 0.8500102961905115, 0.8500086471891337, 0, 0, 0, 0.7327416300597461, 0.8500128171324003, 0.8500100501434658, 0.850007964315932, 0.7491997502928761, 0.8500116594267494, 0.8500091909198212, 0, 0.8500052939840862, 0, 0, 0.8500123719531752, 0.8500122404631203, 0, 0.8500086472875805, 0.850010050286219, 0, 0.8500109604712052, 0.850010050286219, 0.8500044244697094, 0, 0.8500131983375729, 0.8500070022329685, 0.8500119546638212, 0.8500070022329685, 0, 0, 0.8500106004010206, 0, 0.8500102962320895, 0.8500106002661951, 0.7492150295188312, 0.8500096398990254, 0, 0.8500052652467779, 0.8500119546638212, 0, 0.8500052487127262, 0.8500102963101441, 0.8500107281607611, 0, 0, 0.8500106004010198, 0.8500085810422559, 0.8500079643981489, 0.850011737195126, 0.8500123718661825, 0.8500091907819149, 0.8000903205761748, 0.8500091907819149, 0.8500109856716069, 0, 0.8500109603469861, 0, 0.75, 0.7492775162072197, 0.8500128171324003, 0.8500123717684239, 0.8500086471891345, 0.8500085809554047, 0.8500086471891337, 0.8500126171187325, 0.8500109603469861, 0, 0.8500087467983899, 0.8500081727995352, 0, 0.8500086471891345, 0.8500086471891345, 0.8500091907819149, 0.850009190821835, 0.8500106004010198, 0.8500131983375729, 0, 0, 0, 0, 0.8500096400114276, 0, 0, 0, 0.850009190919822, 0.01825211390151619, 0, 0, 0, 0.8500091909198216, 0, 0, 0.8500122404631203, 0.850005248712727, 0.8500131983375729, 0.8500113908056611, 0.8500091909198216, 0.8500112739891006, 0.8500116594267494, 0.9505993578653843, 0.850005248712727, 0.8500087298198422, 0, 0.8500119437211463, 0.85000817287428, 0.8500119437211463, 0, 0, 0.8500119546638212, 0.8500087298198422, 0, 0.8500122404631203, 0, 0.8500123719531752, 0.8500102963101441, 0.8500107281607611, 0.8500102963101441, 0.8500091908799042, 0, 0.01046895040928711, 0.8500112739891006, 0.8500112739891006, 0.8500086472875805, 0.8500079643981489, 0.8500079643981489, 0.8500086472875805, 0.8500116594267494, 0.8500100474814563, 0, 0, 0, 0.8500052487127262, 0, 0, 0, 0, 0.8500106004010198, 0.8500106004010198, 0, 0, 0.8500126173042587, 0, 0, 0, 0, 0, 0, 0.850010050286219, 1.09508336788082e-08, 0, 0, 0, 0, 0, 0, 0, 0.8500113908056611, 0, 0.8500126173042587, 0.8500107281607618, 0.8500087298198422, 0.850009190919822, 0.8500087298198422, 0, 0.8500106004010198, 0.850010050286219, 0.8500113908056611, 0.8500086472875797, 0, 0.8500107281607611, 0, 0.8500123719531752, 0.8500079643981489, 0.8500085810422559, 0.8500086472875797, 0, 0.799155384310547, 0.8500116594267494, 0, 0, 0.8500112739891006, 0, 0.8500052487127262, 0, 0.85000817287428, 0.850011737195126, 0, 0, 0, 0, 0, 0, 0, 0, 0, 0, 0, 0, 0, 0, 0, 0, 0, 0, 0, 0.85000817287428, 0, 0.8500096400114276, 0, 0, 0.8500104329217012, 0, 0.8500119437211463, 0, 0, 0.8500126171187322, 0.8500085809554043, 0, 0, 0.8500126173042587, 0.850005248712727, 0, 0.8500070022329685, 0.8500091909198216, 0.8500116594267494, 0.8500106004010198, 0, 0.8500131983375729, 0, 0.8500116841356905, 0.8500102963101441, 0.8500116841356905, 0.8500044244697097, 0.01044426665749642, 0.8500106004010198, 0.85000817287428, 0, 0.8500113579648947, 0, 0.8500086472875797, 0, 0.8500087298198422, 0.8500116841356905, 0.8500087468325179, 0.8500112739891006, 0.85000817287428, 0, 0, 0.8500070022329685, 0.8500112739890998, 0.8500087298198422, 0.85000817287428, 0.8500107281607618, 0, 0.8500106004010198, 0.8500052939840859, 0, 0, 0, 0, 0, 1.044019071365699e-08, 0, 0, 0, 1.04421337797626e-08, 0, 0, 0, 0, 0.8500091909198209, 0, 0, 0, 0.937035144783497, 0, 0.8500116594267494, 0.8500087468325171, 0, 0.850011737195126, 0, 0.7327741625559557, 0, 0, 0.850005248712727, 0.8500119546638212, 0.8500091909198209, 0, 0, 0, 0, 0, 0, 0, 0.8500119437211463, 0, 0, 0, 0, 0, 0, 0, 0, 0, 0, 0, 0, 0.8500091909198209, 0, 0, 0, 0, 0, 0.8500119546638212, 0.8500052939840859, 0.8500085810422563, 1.073696964489808e-08, 0, 0.8500085810422559, 0.8500081728742804, 0.01051341005437463, 0.8500052487127262, 0.8000781305971777, 0.75, 0.75, 0.75, 0.75, 0.75, 0.75, 0.75, 0.75, 0.75, 0.75, 0.75, 0.75, 0.75, 0.75, 0.75, 0.75, 0.75, 0.75, 0.75, 0.75, 0.75, 0.75, 0.75, 0.75, 0.75, 0.75, 0.75, 0.75, 0.75, 0.75, 0.75, 0.75, 0.8500064273177516, 0.850010985840095, 0, 0, 0, 0.7327816671689656, 0.850005248712727, 0.8500075806594934, 0, 0, 0.8500131983375729, 0.8500126173042583, 0.8500086472875797, 0.8500123719531752, 0.8500131983375729, 0, 0.8500126173042583, 0.850011737195126, 0.8500052939840859, 0.85000817287428, 0.8500086472875797, 0, 0, 0.8500086472875797, 0, 0.850005248712727, 0.8500052487127262, 0, 0, 0.850009190919822, 0, 0.8500104329217012, 0, 0, 0, 0, 0.8500122404631203, 0, 0.8500079643981489, 0.8500112739891006, 0.8500106004010198, 0.8500124657801506, 0.8500124657801501, 0.8500085810422563, 0.8500131983375729, 0.8500122404631203, 0.8500091907819149, 0.8500149311153765, 0.8500052486613597, 0.8500052486613597, 0.8500128171324003, 0, 0.7328501229969752, 0.7492503654775671, 0.749197341157842, 0.8500128171446564, 0.8500106004010198, 0.8500052487127262, 0, 0.8500052939840859, 0.85000817287428, 0, 0.850012371953176, 0.8500091909198209, 0.8500112739891006, 0, 0, 0, 0, 0, 0, 0, 0, 0, 0, 0, 0, 0.8500113908056611, 0.8500044244697094, 0.850010050286219, 0.8500119546638212, 0.8500116841356905, 0, 0, 0.8500106004010198, 0, 0.850009190919822, 0.850005248712727, 0, 0.8500119546638212, 0, 0, 0, 0.850011943721146, 0, 0.8500109858400946, 0, 0.75, 0.75, 0.75, 0.7327320929625502, 0.7492952988170973, 8.996030079008702e-09, 0.8500208675318054, 0.8500079643981489, 0.8500109604712052, 0, 0, 0, 0, 0, 0, 0, 0, 0, 0, 0, 0, 0.850011943721146, 0, 0, 0, 0, 0, 0, 0, 0, 0, 0, 0, 0, 0, 0, 0, 0, 0, 0, 0, 0, 0, 0, 0, 0, 0, 0, 0, 0, 0, 0, 0, 0, 0, 0, 0.8500106004010198, 0, 0, 0, 0, 0, 0, 0, 0, 0, 0, 0, 0, 0, 0, 0, 0.8500085810422559, 0.8500106004010198, 0, 0, 0.8500087298198419, 0.8500086472875797, 0.8500085810422559, 0, 0.8500123719531752, 0.850011357964894, 0, 0.8500109604712052, 0.8500100474814563, 0.8500119546638212, 0.8500112739890998, 0, 0, 0, 0, 0, 0.8500106004010198, 0.8500109858400943, 0.7991553843104924, 0.850005248712727, 0, 0.8500052939840862, 0, 0.8500112739890998, 0.7991553843104924, 0, 0, 0.8500091909198209, 0, 0, 0, 0.850005248712727, 0.850011737195126, 0.8500124657801501, 0.8500091909198209, 0, 0.7991553843105247, 0, 0, 0, 0, 0, 0, 0, 0, 0, 0],
        [0, 0.1499899526048742, 0, 0, 0.1499893995989802, 0.1499912531674821, 0.1499877595368797, 0, 0, 0, 0.1499908090801791, 0, 0, 0.9999999895562092, 0, 0, 0, 0, 0, 0, 0, 0, 0, 0.999999989596159, 0, 0.9999999897030969, 0, 0, 0, 0, 0, 0.9999999896267043, 0, 0, 0, 0, 0, 0.1499883158643095, 0.1499914189577441, 0, 0, 0.1499947060159141, 0.4235081374590156, 0.1499899525185437, 0.1499908090801784, 0.149987628046824, 0, 0, 0, 0.07001175545202687, 0, 0.1499908090801784, 0.1499868016624271, 0.1499886420351053, 0, 0.1499899525185437, 0.1499913527124203, 0.1499877595368805, 0, 0, 0.1499876280468248, 0.1499883405732506, 0.9999999890341251, 0, 0, 0, 0.1499908090801791, 0.1499929977670321, 0, 0, 0.1499924193405073, 0.1499886091943389, 0.1499868016624271, 0.149994751287273, 0, 0, 0, 0.1499895670782988, 0, 0, 0, 0.9999999896879495, 0, 0.1499868016624271, 0, 0.9894414806178576, 0.1499908090801791, 0.149988045336178, 0.1499899526048742, 0, 0, 0.1499873828812678, 0, 0.149988726152925, 0.250818493777762, 0.1499890396530139, 0.1499897038094885, 0.1499913528108663, 0, 0, 0, 0.2672583699402539, 0.1499871828675997, 0.1499899498565342, 0.149992035684068, 0.2508002497071239, 0.1499883405732506, 0.1499908090801788, 0, 0.1499947060159138, 0, 0, 0.1499876280468248, 0.1499877595368797, 0, 0.1499913527124195, 0.149989949713781, 0, 0.1499890395287948, 0.149989949713781, 0.1499955755302906, 0, 0.1499868016624271, 0.1499929977670315, 0.1499880453361788, 0.1499929977670315, 0, 0, 0.1499893995989794, 0, 0.1499897037679105, 0.1499893997338049, 0.2507849704811688, 0.1499903601009746, 0, 0.1499947347532221, 0.1499880453361788, 0, 0.1499947512872738, 0.1499897036898559, 0.1499892718392389, 0, 0, 0.1499893995989802, 0.1499914189577441, 0.1499920356018511, 0.149988262804874, 0.1499876281338175, 0.1499908092180851, 0.1999096794238252, 0.1499908092180851, 0.1499890143283931, 0, 0.1499890396530139, 0, 0.25, 0.2507224837927803, 0.1499871828675997, 0.1499876282315761, 0.1499913528108655, 0.1499914190445953, 0.1499913528108663, 0.1499873828812675, 0.1499890396530139, 0, 0.1499912532016101, 0.1499918272004648, 0, 0.1499913528108655, 0.1499913528108655, 0.1499908092180851, 0.149990809178165, 0.1499893995989802, 0.1499868016624271, 0, 0, 0, 0, 0.1499903599885724, 0, 0, 0, 0.149990809080178, 0.9817478860984838, 0, 0, 0, 0.1499908090801784, 0, 0, 0.1499877595368797, 0.149994751287273, 0.1499868016624271, 0.1499886091943389, 0.1499908090801784, 0.1499887260108994, 0.1499883405732506, 0.0494006421346157, 0.149994751287273, 0.1499912701801578, 0, 0.1499880562788537, 0.14999182712572, 0.1499880562788537, 0, 0, 0.1499880453361788, 0.1499912701801578, 0, 0.1499877595368797, 0, 0.1499876280468248, 0.1499897036898559, 0.1499892718392389, 0.1499897036898559, 0.1499908091200958, 0, 0.9895310495907129, 0.1499887260108994, 0.1499887260108994, 0.1499913527124195, 0.1499920356018511, 0.1499920356018511, 0.1499913527124195, 0.1499883405732506, 0.1499899525185437, 0, 0, 0, 0.1499947512872738, 0, 0, 0, 0, 0.1499893995989802, 0.1499893995989802, 0, 0, 0.1499873826957413, 0, 0, 0, 0, 0, 0, 0.149989949713781, 0.9999999890491663, 0, 0, 0, 0, 0, 0, 0, 0.1499886091943389, 0, 0.1499873826957413, 0.1499892718392382, 0.1499912701801578, 0.149990809080178, 0.1499912701801578, 0, 0.1499893995989802, 0.149989949713781, 0.1499886091943389, 0.1499913527124203, 0, 0.1499892718392389, 0, 0.1499876280468248, 0.1499920356018511, 0.1499914189577441, 0.1499913527124203, 0, 0.200844615689453, 0.1499883405732506, 0, 0, 0.1499887260108994, 0, 0.1499947512872738, 0, 0.14999182712572, 0.149988262804874, 0, 0, 0, 0, 0, 0, 0, 0, 0, 0, 0, 0, 0, 0, 0, 0, 0, 0, 0, 0.14999182712572, 0, 0.1499903599885724, 0, 0, 0.1499895670782988, 0, 0.1499880562788537, 0, 0, 0.1499873828812678, 0.1499914190445957, 0, 0, 0.1499873826957413, 0.149994751287273, 0, 0.1499929977670315, 0.1499908090801784, 0.1499883405732506, 0.1499893995989802, 0, 0.1499868016624271, 0, 0.1499883158643095, 0.1499897036898559, 0.1499883158643095, 0.1499955755302903, 0.9895557333425036, 0.1499893995989802, 0.14999182712572, 0, 0.1499886420351053, 0, 0.1499913527124203, 0, 0.1499912701801578, 0.1499883158643095, 0.1499912531674821, 0.1499887260108994, 0.14999182712572, 0, 0, 0.1499929977670315, 0.1499887260109002, 0.1499912701801578, 0.14999182712572, 0.1499892718392382, 0, 0.1499893995989802, 0.1499947060159141, 0, 0, 0, 0, 0, 0.9999999895598093, 0, 0, 0, 0.9999999895578662, 0, 0, 0, 0, 0.1499908090801791, 0, 0, 0, 0.06296485521650297, 0, 0.1499883405732506, 0.1499912531674829, 0, 0.149988262804874, 0, 0.2672258374440443, 0, 0, 0.149994751287273, 0.1499880453361788, 0.1499908090801791, 0, 0, 0, 0, 0, 0, 0, 0.1499880562788537, 0, 0, 0, 0, 0, 0, 0, 0, 0, 0, 0, 0, 0.1499908090801791, 0, 0, 0, 0, 0, 0.1499880453361788, 0.1499947060159141, 0.1499914189577437, 0.9999999892630304, 0, 0.1499914189577441, 0.1499918271257196, 0.9894865899456253, 0.1499947512872738, 0.1999218694028223, 0.25, 0.25, 0.25, 0.25, 0.25, 0.25, 0.25, 0.25, 0.25, 0.25, 0.25, 0.25, 0.25, 0.25, 0.25, 0.25, 0.25, 0.25, 0.25, 0.25, 0.25, 0.25, 0.25, 0.25, 0.25, 0.25, 0.25, 0.25, 0.25, 0.25, 0.25, 0.25, 0.1499935726822484, 0.149989014159905, 0, 0, 0, 0.2672183328310344, 0.149994751287273, 0.1499924193405066, 0, 0, 0.1499868016624271, 0.1499873826957417, 0.1499913527124203, 0.1499876280468248, 0.1499868016624271, 0, 0.1499873826957417, 0.149988262804874, 0.1499947060159141, 0.14999182712572, 0.1499913527124203, 0, 0, 0.1499913527124203, 0, 0.149994751287273, 0.1499947512872738, 0, 0, 0.149990809080178, 0, 0.1499895670782988, 0, 0, 0, 0, 0.1499877595368797, 0, 0.1499920356018511, 0.1499887260108994, 0.1499893995989802, 0.1499875342198494, 0.1499875342198499, 0.1499914189577437, 0.1499868016624271, 0.1499877595368797, 0.1499908092180851, 0.1499850688846235, 0.1499947513386403, 0.1499947513386403, 0.1499871828675997, 0, 0.2671498770030248, 0.2507496345224329, 0.250802658842158, 0.1499871828553436, 0.1499893995989802, 0.1499947512872738, 0, 0.1499947060159141, 0.14999182712572, 0, 0.149987628046824, 0.1499908090801791, 0.1499887260108994, 0, 0, 0, 0, 0, 0, 0, 0, 0, 0, 0, 0, 0.1499886091943389, 0.1499955755302906, 0.149989949713781, 0.1499880453361788, 0.1499883158643095, 0, 0, 0.1499893995989802, 0, 0.149990809080178, 0.149994751287273, 0, 0.1499880453361788, 0, 0, 0, 0.149988056278854, 0, 0.1499890141599054, 0, 0.25, 0.25, 0.25, 0.2672679070374498, 0.2507047011829027, 0.99999999100397, 0.1499791324681946, 0.1499920356018511, 0.1499890395287948, 0, 0, 0, 0, 0, 0, 0, 0, 0, 0, 0, 0, 0.149988056278854, 0, 0, 0, 0, 0, 0, 0, 0, 0, 0, 0, 0, 0, 0, 0, 0, 0, 0, 0, 0, 0, 0, 0, 0, 0, 0, 0, 0, 0, 0, 0, 0, 0, 0, 0.1499893995989802, 0, 0, 0, 0, 0, 0, 0, 0, 0, 0, 0, 0, 0, 0, 0, 0.1499914189577441, 0.1499893995989802, 0, 0, 0.1499912701801581, 0.1499913527124203, 0.1499914189577441, 0, 0.1499876280468248, 0.149988642035106, 0, 0.1499890395287948, 0.1499899525185437, 0.1499880453361788, 0.1499887260109002, 0, 0, 0, 0, 0, 0.1499893995989802, 0.1499890141599057, 0.2008446156895076, 0.149994751287273, 0, 0.1499947060159138, 0, 0.1499887260109002, 0.2008446156895076, 0, 0, 0.1499908090801791, 0, 0, 0, 0.149994751287273, 0.149988262804874, 0.1499875342198499, 0.1499908090801791, 0, 0.2008446156894753, 0, 0, 0, 0, 0, 0, 0, 0, 0, 0] 
        ]
      },
     "Node5":{
       "Global MG94xREV":0.0007961926560455832,
       "Nucleotide GTR":0.0007964517941989721,
       "Posterior prob omega class by site":        [
[0, 0.8500062796506721, 0, 0, 0.8500066252363344, 0.8500054667416205, 0.8500076502890013, 0, 0, 0, 0.8500057443082583, 0, 0, 1.02766567269636e-08, 0, 0, 0, 0, 0, 0, 0, 0, 0, 1.02787256343053e-08, 0, 1.026464419581941e-08, 0, 0, 0, 0, 0, 1.025871886703935e-08, 0, 0, 0, 0, 0, 0.8500073025825436, 0.8500053631243226, 0, 0, 0.8500033087117361, 0.5669053526510529, 0.8500062796506721, 0.8500057443082583, 0.8500077324734999, 0, 0, 0, 0.8921304317371174, 0, 0.8500057443082587, 0.8500082489679303, 0.8500070987229851, 0, 0.8500062796506713, 0.8500054045299454, 0.8500076502890005, 0, 0, 0.8500077324734999, 0.8500072871392861, 1.061197885145754e-08, 0, 0, 0, 0.8500057443082583, 0.8500043763661864, 0, 0, 0.8500047378857312, 0.8500071192410208, 0.8500082489679303, 0.8500032804172886, 0, 0, 0, 0.8500065205583772, 0, 0, 0, 1.027256538798993e-08, 0, 0.8500082489679303, 0, 0.01037481228956053, 0.8500057443082583, 0.8500074716638648, 0.8500062796506721, 0, 0, 0.8500078858194088, 0, 0.8500070462325935, 0.7491465032204431, 0.8500068502792835, 0.8500064351757177, 0.8500054045299462, 0, 0, 0, 0.7327355550289189, 0.8500080108248677, 0.850006281414684, 0.8500049777208561, 0.7491579090525433, 0.8500072871392861, 0.8500057443082583, 0, 0.8500033087117366, 0, 0, 0.8500077324734999, 0.8500076502890013, 0, 0.8500054045299462, 0.8500062814146851, 0, 0.8500068502792835, 0.8500062814146851, 0.850002765267321, 0, 0.8500082489679303, 0.8500043763661871, 0.850007471663864, 0.8500043763661871, 0, 0, 0.8500066252363344, 0, 0.8500064351757169, 0.850006625236333, 0.7491674618945742, 0.8500060249861797, 0, 0.8500000000107902, 0.8500074716503186, 0, 0.8500032804172878, 0.8500064351757169, 0.8500067050837333, 0, 0, 0.8500066252363344, 0.8500053631243226, 0.8500049777208565, 0.850007335744887, 0.8500077324734999, 0.8500057443082583, 0.8000564618379066, 0.8500057443082583, 0.8500068661435831, 0, 0.8500068502792827, 0, 0.75, 0.7492065433072252, 0.8500080108248677, 0.8500077324734999, 0.8500054045299462, 0.850005363124323, 0.8500054045299462, 0.8500078858194088, 0.8500068502792835, 0, 0.8500054667416205, 0.8500051080235922, 0, 0.8500054045299462, 0.8500054045299462, 0.8500057443082583, 0.8500057443082583, 0.8500066252363344, 0.8500082489679303, 0, 0, 0, 0, 0.8500060249861805, 0, 0, 0, 0.8500057443082583, 0.8511998244955075, 0, 0, 0, 0.8500057443082583, 0, 0, 0.8500076502890013, 0.8500032804172886, 0.8500082489679296, 0.8500071192410208, 0.8500057443082583, 0.8500070462325942, 0.8500072871392861, 0.9337547258313731, 0.8500032804172886, 0.8500054561190041, 0, 0.8500074648250899, 0.8500051080235922, 0.8500074648250899, 0, 0, 0.850007471663864, 0.8500054561190045, 0, 0.8500076502890013, 0, 0.8500077324734991, 0.8500064351757169, 0.8500067050837333, 0.8500064351757169, 0.8500057443082587, 0, 0.01029345470009224, 0.8500070462325942, 0.8500070462325942, 0.8500054045299462, 0.8500049777208565, 0.8500049777208561, 0.8500054045299462, 0.8500072871392861, 0.8500062796506721, 0, 0, 0, 0.8500032804172878, 0, 0, 0, 0, 0.8500066252363337, 0.8500066252363337, 0, 0, 0.8500078858194092, 0, 0, 0, 0, 0, 0, 0.8500062814146851, 1.076036057488597e-08, 0, 0, 0, 0, 0, 0, 0, 0.8500071192410208, 0, 0.8500078858194092, 0.8500067050837333, 0.8500054561190041, 0.8500057443082583, 0.8500054561190041, 0, 0.8500066252363337, 0.8500062814146851, 0.8500071192410208, 0.8500054045299454, 0, 0.8500067050837325, 0, 0.8500077324734999, 0.8500049777208561, 0.8500053631243226, 0.8500054045299454, 0, 0.7991301690177501, 0.8500072871392865, 0, 0, 0.8500070462325942, 0, 0.8500032804172878, 0, 0.8500051080235922, 0.850007335744887, 0, 0, 0, 0, 0, 0, 0, 0, 0, 0, 0, 0, 0, 0, 0, 0, 0, 0, 0, 0.8500051080235922, 0, 0.8500060249861805, 0, 0, 0.850006520558378, 0, 0.8500074648250899, 0, 0, 0.8500078858194088, 0.8500053631243223, 0, 0, 0.8500078858194092, 0.8500032804172886, 0, 0.8500043763661871, 0.8500057443082583, 0.8500072871392861, 0.8500066252363337, 0, 0.8500082489679303, 0, 0.8500073025825436, 0.8500064351757169, 0.8500073025825436, 0.850002765267321, 0.0102770019310356, 0.8500066252363337, 0.8500051080235922, 0, 0.8500070987229851, 0, 0.8500054045299454, 0, 0.8500054561190041, 0.8500073025825436, 0.8500054667416205, 0.8500070462325942, 0.8500051080235922, 0, 0, 0.8500043763661871, 0.8500070462325942, 0.8500054561190045, 0.8500051080235922, 0.8500067050837333, 0, 0.8500066252363344, 0.8500033087117361, 0, 0, 0, 0, 0, 1.027426921968438e-08, 0, 0, 0, 1.027607961730925e-08, 0, 0, 0, 0, 0.8500057443082579, 0, 0, 0, 0.9183791925421759, 0, 0.8500072871392865, 0.8500054667416197, 0, 0.850007335744887, 0, 0.7327558865198381, 0, 0, 0.8500032804172886, 0.850007471663864, 0.8500057443082583, 0, 0, 0, 0, 0, 0, 0, 0.8500074648250899, 0, 0, 0, 0, 0, 0, 0, 0, 0, 0, 0, 0, 0.8500057443082583, 0, 0, 0, 0, 0, 0.8500074716638648, 0.8500033087117361, 0.850005363124323, 1.070331965957176e-08, 0, 0.8500053631243226, 0.8500051080235926, 0.01027376285990757, 0.8500032804172886, 0.800048835848932, 0.75, 0.75, 0.75, 0.75, 0.75, 0.75, 0.75, 0.75, 0.75, 0.75, 0.75, 0.75, 0.75, 0.75, 0.75, 0.75, 0.75, 0.75, 0.75, 0.75, 0.75, 0.75, 0.75, 0.75, 0.75, 0.75, 0.75, 0.75, 0.75, 0.75, 0.75, 0.75, 0.8500040171330477, 0.8500068661435835, 0, 0, 0, 0.732760577317045, 0.8500032804172886, 0.8500047378857319, 0, 0, 0.8500082489679296, 0.8500078858194092, 0.8500054045299454, 0.8500077324734999, 0.8500082489679296, 0, 0.8500078858194088, 0.850007335744887, 0.8500033087117366, 0.8500051080235922, 0.8500054045299454, 0, 0, 0.8500054045299454, 0, 0.8500032804172886, 0.8500032804172878, 0, 0, 0.8500057443082587, 0, 0.850006520558378, 0, 0, 0, 0, 0.8500076502890013, 0, 0.8500049777208565, 0.8500070462325942, 0.8500066252363337, 0.8500077911194932, 0.8500077911194932, 0.850005363124323, 0.8500082489679303, 0.8500076502890013, 0.8500057443082575, 0.8500093322230926, 0.8500032804139253, 0.8500032804055596, 0.8500080107718725, 0, 0.7328033810194053, 0.7491895765358475, 0.7491564074097156, 0.8500080108248691, 0.8500066252363344, 0.8500032804172886, 0, 0.8500033087117366, 0.8500051080235922, 0, 0.8500077324734999, 0.8500057443082583, 0.8500070462325942, 0, 0, 0, 0, 0, 0, 0, 0, 0, 0, 0, 0, 0.8500071192410208, 0.850002765267321, 0.8500062814146851, 0.850007471663864, 0.8500073025825436, 0, 0, 0.8500066252363344, 0, 0.8500057443082583, 0.8500032804172886, 0, 0.8500074716638648, 0, 0, 0, 0.8500074648250899, 0, 0.8500068661435831, 0, 0.75, 0.75, 0.75, 0.7327295926307921, 0.7492176551302664, 1.056071228989787e-08, 0.850013042686358, 0.8500049777208565, 0.8500068502792835, 0, 0, 0, 0, 0, 0, 0, 0, 0, 0, 0, 0, 0.8500074648250899, 0, 0, 0, 0, 0, 0, 0, 0, 0, 0, 0, 0, 0, 0, 0, 0, 0, 0, 0, 0, 0, 0, 0, 0, 0, 0, 0, 0, 0, 0, 0, 0, 0, 0, 0.8500066252363344, 0, 0, 0, 0, 0, 0, 0, 0, 0, 0, 0, 0, 0, 0, 0, 0.8500053631205614, 0.8500066251967219, 0, 0, 0.8500054560923281, 0.8500054045079868, 0.8500053631205614, 0, 0.8500077324192191, 0.8500070986734568, 0, 0.8500068502427888, 0.8500062796253085, 0.850007471612145, 0.850007046203804, 0, 0, 0, 0, 0, 0.8500066252363344, 0.8500068661207562, 0.7991301667868247, 0.8500032804021979, 0, 0.8500033086966107, 0, 0.8500070461908678, 0.7991301667868242, 0, 0, 0.8500057442677401, 0, 0, 0, 0.8500032804021979, 0.8500073356932351, 0.8500077910597507, 0.8500057442677401, 0, 0.7991301679433281, 0, 0, 0, 0, 0, 0, 0, 0, 0, 0],
        [0, 0.1499937203493279, 0, 0, 0.1499933747636656, 0.1499945332583795, 0.1499923497109987, 0, 0, 0, 0.1499942556917417, 0, 0, 0.9999999897233433, 0, 0, 0, 0, 0, 0, 0, 0, 0, 0.9999999897212744, 0, 0.9999999897353558, 0, 0, 0, 0, 0, 0.9999999897412811, 0, 0, 0, 0, 0, 0.1499926974174564, 0.1499946368756774, 0, 0, 0.1499966912882639, 0.4330946473489471, 0.1499937203493279, 0.1499942556917417, 0.1499922675265001, 0, 0, 0, 0.1078695682628826, 0, 0.1499942556917413, 0.1499917510320697, 0.1499929012770149, 0, 0.1499937203493287, 0.1499945954700546, 0.1499923497109995, 0, 0, 0.1499922675265001, 0.1499927128607139, 0.9999999893880211, 0, 0, 0, 0.1499942556917417, 0.1499956236338136, 0, 0, 0.1499952621142688, 0.1499928807589792, 0.1499917510320697, 0.1499967195827114, 0, 0, 0, 0.1499934794416228, 0, 0, 0, 0.9999999897274346, 0, 0.1499917510320697, 0, 0.9896251877104395, 0.1499942556917417, 0.1499925283361352, 0.1499937203493279, 0, 0, 0.1499921141805912, 0, 0.1499929537674065, 0.2508534967795569, 0.1499931497207165, 0.1499935648242823, 0.1499945954700538, 0, 0, 0, 0.2672644449710811, 0.1499919891751323, 0.149993718585316, 0.1499950222791439, 0.2508420909474567, 0.1499927128607139, 0.1499942556917417, 0, 0.1499966912882634, 0, 0, 0.1499922675265001, 0.1499923497109987, 0, 0.1499945954700538, 0.1499937185853149, 0, 0.1499931497207165, 0.1499937185853149, 0.149997234732679, 0, 0.1499917510320697, 0.1499956236338129, 0.149992528336136, 0.1499956236338129, 0, 0, 0.1499933747636656, 0, 0.1499935648242831, 0.149993374763667, 0.2508325381054258, 0.1499939750138203, 0, 0.1499999999892098, 0.1499925283496814, 0, 0.1499967195827122, 0.1499935648242831, 0.1499932949162667, 0, 0, 0.1499933747636656, 0.1499946368756774, 0.1499950222791435, 0.149992664255113, 0.1499922675265001, 0.1499942556917417, 0.1999435381620934, 0.1499942556917417, 0.1499931338564169, 0, 0.1499931497207173, 0, 0.25, 0.2507934566927748, 0.1499919891751323, 0.1499922675265001, 0.1499945954700538, 0.149994636875677, 0.1499945954700538, 0.1499921141805912, 0.1499931497207165, 0, 0.1499945332583795, 0.1499948919764078, 0, 0.1499945954700538, 0.1499945954700538, 0.1499942556917417, 0.1499942556917417, 0.1499933747636656, 0.1499917510320697, 0, 0, 0, 0, 0.1499939750138195, 0, 0, 0, 0.1499942556917417, 0.1488001755044925, 0, 0, 0, 0.1499942556917417, 0, 0, 0.1499923497109987, 0.1499967195827114, 0.1499917510320704, 0.1499928807589792, 0.1499942556917417, 0.1499929537674058, 0.1499927128607139, 0.06624527416862691, 0.1499967195827114, 0.1499945438809959, 0, 0.1499925351749101, 0.1499948919764078, 0.1499925351749101, 0, 0, 0.149992528336136, 0.1499945438809955, 0, 0.1499923497109987, 0, 0.1499922675265009, 0.1499935648242831, 0.1499932949162667, 0.1499935648242831, 0.1499942556917413, 0, 0.9897065452999078, 0.1499929537674058, 0.1499929537674058, 0.1499945954700538, 0.1499950222791435, 0.1499950222791439, 0.1499945954700538, 0.1499927128607139, 0.1499937203493279, 0, 0, 0, 0.1499967195827122, 0, 0, 0, 0, 0.1499933747636663, 0.1499933747636663, 0, 0, 0.1499921141805908, 0, 0, 0, 0, 0, 0, 0.1499937185853149, 0.9999999892396394, 0, 0, 0, 0, 0, 0, 0, 0.1499928807589792, 0, 0.1499921141805908, 0.1499932949162667, 0.1499945438809959, 0.1499942556917417, 0.1499945438809959, 0, 0.1499933747636663, 0.1499937185853149, 0.1499928807589792, 0.1499945954700546, 0, 0.1499932949162675, 0, 0.1499922675265001, 0.1499950222791439, 0.1499946368756774, 0.1499945954700546, 0, 0.2008698309822499, 0.1499927128607135, 0, 0, 0.1499929537674058, 0, 0.1499967195827122, 0, 0.1499948919764078, 0.149992664255113, 0, 0, 0, 0, 0, 0, 0, 0, 0, 0, 0, 0, 0, 0, 0, 0, 0, 0, 0, 0.1499948919764078, 0, 0.1499939750138195, 0, 0, 0.149993479441622, 0, 0.1499925351749101, 0, 0, 0.1499921141805912, 0.1499946368756777, 0, 0, 0.1499921141805908, 0.1499967195827114, 0, 0.1499956236338129, 0.1499942556917417, 0.1499927128607139, 0.1499933747636663, 0, 0.1499917510320697, 0, 0.1499926974174564, 0.1499935648242831, 0.1499926974174564, 0.149997234732679, 0.9897229980689644, 0.1499933747636663, 0.1499948919764078, 0, 0.1499929012770149, 0, 0.1499945954700546, 0, 0.1499945438809959, 0.1499926974174564, 0.1499945332583795, 0.1499929537674058, 0.1499948919764078, 0, 0, 0.1499956236338129, 0.1499929537674058, 0.1499945438809955, 0.1499948919764078, 0.1499932949162667, 0, 0.1499933747636656, 0.1499966912882639, 0, 0, 0, 0, 0, 0.9999999897257308, 0, 0, 0, 0.9999999897239203, 0, 0, 0, 0, 0.1499942556917421, 0, 0, 0, 0.08162080745782407, 0, 0.1499927128607135, 0.1499945332583803, 0, 0.149992664255113, 0, 0.2672441134801619, 0, 0, 0.1499967195827114, 0.149992528336136, 0.1499942556917417, 0, 0, 0, 0, 0, 0, 0, 0.1499925351749101, 0, 0, 0, 0, 0, 0, 0, 0, 0, 0, 0, 0, 0.1499942556917417, 0, 0, 0, 0, 0, 0.1499925283361352, 0.1499966912882639, 0.149994636875677, 0.9999999892966803, 0, 0.1499946368756774, 0.1499948919764074, 0.9897262371400924, 0.1499967195827114, 0.199951164151068, 0.25, 0.25, 0.25, 0.25, 0.25, 0.25, 0.25, 0.25, 0.25, 0.25, 0.25, 0.25, 0.25, 0.25, 0.25, 0.25, 0.25, 0.25, 0.25, 0.25, 0.25, 0.25, 0.25, 0.25, 0.25, 0.25, 0.25, 0.25, 0.25, 0.25, 0.25, 0.25, 0.1499959828669523, 0.1499931338564165, 0, 0, 0, 0.267239422682955, 0.1499967195827114, 0.1499952621142681, 0, 0, 0.1499917510320704, 0.1499921141805908, 0.1499945954700546, 0.1499922675265001, 0.1499917510320704, 0, 0.1499921141805912, 0.149992664255113, 0.1499966912882634, 0.1499948919764078, 0.1499945954700546, 0, 0, 0.1499945954700546, 0, 0.1499967195827114, 0.1499967195827122, 0, 0, 0.1499942556917413, 0, 0.149993479441622, 0, 0, 0, 0, 0.1499923497109987, 0, 0.1499950222791435, 0.1499929537674058, 0.1499933747636663, 0.1499922088805068, 0.1499922088805068, 0.149994636875677, 0.1499917510320697, 0.1499923497109987, 0.1499942556917425, 0.1499906677769074, 0.1499967195860747, 0.1499967195944404, 0.1499919892281275, 0, 0.2671966189805947, 0.2508104234641525, 0.2508435925902844, 0.1499919891751309, 0.1499933747636656, 0.1499967195827114, 0, 0.1499966912882634, 0.1499948919764078, 0, 0.1499922675265001, 0.1499942556917417, 0.1499929537674058, 0, 0, 0, 0, 0, 0, 0, 0, 0, 0, 0, 0, 0.1499928807589792, 0.149997234732679, 0.1499937185853149, 0.149992528336136, 0.1499926974174564, 0, 0, 0.1499933747636656, 0, 0.1499942556917417, 0.1499967195827114, 0, 0.1499925283361352, 0, 0, 0, 0.1499925351749101, 0, 0.1499931338564169, 0, 0.25, 0.25, 0.25, 0.2672704073692079, 0.2507823448697336, 0.9999999894392877, 0.149986957313642, 0.1499950222791435, 0.1499931497207165, 0, 0, 0, 0, 0, 0, 0, 0, 0, 0, 0, 0, 0.1499925351749101, 0, 0, 0, 0, 0, 0, 0, 0, 0, 0, 0, 0, 0, 0, 0, 0, 0, 0, 0, 0, 0, 0, 0, 0, 0, 0, 0, 0, 0, 0, 0, 0, 0, 0, 0.1499933747636656, 0, 0, 0, 0, 0, 0, 0, 0, 0, 0, 0, 0, 0, 0, 0, 0.1499946368794386, 0.1499933748032781, 0, 0, 0.1499945439076719, 0.1499945954920132, 0.1499946368794386, 0, 0.1499922675807809, 0.1499929013265432, 0, 0.1499931497572112, 0.1499937203746915, 0.149992528387855, 0.149992953796196, 0, 0, 0, 0, 0, 0.1499933747636656, 0.1499931338792438, 0.2008698332131753, 0.1499967195978021, 0, 0.1499966913033893, 0, 0.1499929538091322, 0.2008698332131758, 0, 0, 0.1499942557322599, 0, 0, 0, 0.1499967195978021, 0.1499926643067649, 0.1499922089402493, 0.1499942557322599, 0, 0.2008698320566719, 0, 0, 0, 0, 0, 0, 0, 0, 0, 0] 
        ]
      },
     "Node8":{
       "Global MG94xREV":0.0005207968045197172,
       "Nucleotide GTR":0.0005251802880913979,
       "Posterior prob omega class by site":        [
[0, 0.8500041076070539, 0, 0, 0.8500043336640998, 0.8500035758693706, 0.8500050041721182, 0, 0, 0, 0.850003757434552, 0, 0, 1.018036953700282e-08, 0, 0, 0, 0, 0, 0, 0, 0, 0, 1.018182097873784e-08, 0, 1.017238280603988e-08, 0, 0, 0, 0, 0, 1.016865388731861e-08, 0, 0, 0, 0, 0, 0.8500047767312652, 0.8500035080923043, 0, 0, 0.8500021642688125, 0.5578896989873822, 0.8500041076070531, 0.8500037574345516, 0.850005057931481, 0, 0, 0, 0.8994480262378561, 0, 0.850003757434552, 0.8500053957800485, 0.8500046433825176, 0, 0.8500041076070531, 0.8500035351772282, 0.8500050041721176, 0, 0, 0.850005057931481, 0.850004766629528, 1.039788309750308e-08, 0, 0, 0, 0.850003757434552, 0.8500028626376763, 0, 0, 0.8500030991143172, 0.8500046568008744, 0.8500053957800485, 0.8500021457610343, 0, 0, 0, 0.850004265191355, 0, 0, 0, 1.01775069266397e-08, 0, 0.8500053957800485, 0, 0.01024418299137038, 0.8500037574345516, 0.8500048873304386, 0.8500041076070539, 0, 0, 0.8500051582379686, 0, 0.8500046090456593, 0.749126316546158, 0.8500044808678261, 0.8500042093410727, 0.8500035351772282, 0, 0, 0, 0.7327320508679106, 0.8500052399753775, 0.8500041087408303, 0.850003255979633, 0.7491337759589872, 0.850004766629528, 0.8500037574345516, 0, 0.8500021642688125, 0, 0, 0.850005057931481, 0.8500050041721182, 0, 0.8500035351772282, 0.8500041087650828, 0, 0.8500044808678269, 0.8500041087650828, 0.8500018087942005, 0, 0.8500053957800477, 0.8500028626376763, 0.8500048873304378, 0.8500028626376763, 0, 0, 0.8500043336641006, 0, 0.8500042093278118, 0.8500043336411938, 0.7491400238687222, 0.8500039410095898, 0, 0.8500021525163143, 0.8500048873304378, 0, 0.8500021457610336, 0.8500042093410727, 0.8500043858925983, 0, 0, 0.8500043336640998, 0.8500035080923043, 0.8500032559936007, 0.8500047984233409, 0.850005057931481, 0.8500037574345516, 0.8000369341858187, 0.8500037574345516, 0.8500044912482065, 0, 0.850004480846723, 0, 0.7499999999999999, 0.7491655859157654, 0.8500052399774597, 0.850005057931481, 0.8500035351772282, 0.8500035080923046, 0.8500035351772282, 0.850005158237969, 0.8500044808678261, 0, 0.8500035758693706, 0.8500033412285779, 0, 0.8500035351772282, 0.8500035351772282, 0.8500037574345516, 0.850003757434552, 0.8500043336641006, 0.8500053957800477, 0, 0, 0, 0, 0.8500039410286863, 0, 0, 0, 0.8500037574345516, 0.8406786713618093, 0, 0, 0, 0.850003757434552, 0, 0, 0.8500050041721182, 0.8500021457610343, 0.8500053957800477, 0.8500046568008752, 0.8500037574345516, 0.8500046090456593, 0.850004766629528, 0.9200751299000609, 0.8500021457610343, 0.8500035689248396, 0, 0.8500048828572397, 0.8500033412285776, 0.8500048828572397, 0, 0, 0.8500048873304378, 0.85000356892484, 0, 0.8500050041721176, 0, 0.850005057931481, 0.8500042093410727, 0.8500043858925983, 0.8500042093410727, 0.850003757434552, 0, 0.01019133125440778, 0.8500046090456593, 0.8500046090456601, 0.8500035351772282, 0.8500032559936007, 0.8500032559936007, 0.8500035351772282, 0.850004766629528, 0.8500041076070531, 0, 0, 0, 0.8500021457610336, 0, 0, 0, 0, 0.8500043336640998, 0.8500043336640998, 0, 0, 0.8500051582379694, 0, 0, 0, 0, 0, 0, 0.8500041087650831, 1.051759214538506e-08, 0, 0, 0, 0, 0, 0, 0, 0.8500046568008752, 0, 0.8500051582379694, 0.8500043858925983, 0.8500035689248396, 0.8500037574345516, 0.8500035689248396, 0, 0.8500043336640998, 0.8500041087650831, 0.8500046568008744, 0.8500035351772282, 0, 0.8500043858925983, 0, 0.850005057931481, 0.8500032559936007, 0.8500035080923043, 0.8500035351772282, 0, 0.7991156318178378, 0.850004766629528, 0, 0, 0.8500046090456601, 0, 0.8500021457610336, 0, 0.8500033412285776, 0.8500047984233409, 0, 0, 0, 0, 0, 0, 0, 0, 0, 0, 0, 0, 0, 0, 0, 0, 0, 0, 0, 0.8500033412285776, 0, 0.8500039410286863, 0, 0, 0.8500042651913556, 0, 0.8500048828572397, 0, 0, 0.850005158237969, 0.8500035080923043, 0, 0, 0.8500051582379694, 0.8500021457610343, 0, 0.8500028626376763, 0.8500037574345516, 0.850004766629528, 0.8500043336640998, 0, 0.8500053957800485, 0, 0.8500047767312652, 0.8500042093410727, 0.8500047767312652, 0.8500018087942008, 0.01018062556233395, 0.8500043336640998, 0.8500033412285776, 0, 0.8500046433825176, 0, 0.8500035351772282, 0, 0.8500035689248396, 0.8500047767312652, 0.8500035758693713, 0.8500046090456601, 0.8500033412285776, 0, 0, 0.8500028626376763, 0.8500046090456593, 0.85000356892484, 0.8500033412285779, 0.8500043858925983, 0, 0.8500043336640998, 0.8500021642688125, 0, 0, 0, 0, 0, 1.017881347743462e-08, 0, 0, 0, 1.01800472657153e-08, 0, 0, 0, 0, 0.8500037574345516, 0, 0, 0, 0.9043272003806434, 0, 0.850004766629528, 0.8500035758693706, 0, 0.8500047984233409, 0, 0.7327453505572856, 0, 0, 0.8500021457610343, 0.8500048873304378, 0.8500037574345516, 0, 0, 0, 0, 0, 0, 0, 0.8500048828572397, 0, 0, 0, 0, 0, 0, 0, 0, 0, 0, 0, 0, 0.850003757434552, 0, 0, 0, 0, 0, 0.8500048873304386, 0.8500021642688125, 0.8500035080923046, 1.045293993173396e-08, 0, 0.8500035080923043, 0.8500033412285779, 0.01020823154374243, 0.8500021457610336, 0.8000319458858386, 0.7499999999999999, 0.7499999999999999, 0.7499999999999999, 0.7499999999999999, 0.7499999999999999, 0.7499999999999999, 0.7499999999999999, 0.7499999999999999, 0.7499999999999999, 0.7499999999999999, 0.7499999999999999, 0.7499999999999999, 0.7499999999999999, 0.7499999999999999, 0.7499999999999999, 0.7499999999999999, 0.7499999999999999, 0.7499999999999999, 0.7499999999999999, 0.7499999999999999, 0.7499999999999999, 0.7499999999999999, 0.7499999999999999, 0.7499999999999999, 0.7499999999999999, 0.7499999999999999, 0.7499999999999999, 0.7499999999999999, 0.7499999999999999, 0.7499999999999999, 0.7499999999999999, 0.7499999999999999, 0.85000262769135, 0.8500044912482069, 0, 0, 0, 0.7327484190362726, 0.8500021457610343, 0.8500030991143172, 0, 0, 0.8500053957800477, 0.8500051582379694, 0.8500035351772282, 0.850005057931481, 0.8500053957800477, 0, 0.850005158237969, 0.8500047984233409, 0.8500021642688125, 0.8500033412285776, 0.8500035351772282, 0, 0, 0.8500035351772282, 0, 0.8500021457610343, 0.8500021457610336, 0, 0, 0.850003757434552, 0, 0.850004265191355, 0, 0, 0, 0, 0.8500050041721182, 0, 0.8500032559936007, 0.8500046090456601, 0.8500043336640998, 0.8500050962942901, 0.8500050962942901, 0.8500035080923046, 0.8500053957800477, 0.8500050041721182, 0.850003757411122, 0.8500061043665895, 0.850002145752307, 0.850002145752307, 0.8500052399753775, 0, 0.7327764207747874, 0.7491544857885696, 0.7491327953023283, 0.8500052400060242, 0.8500043336640998, 0.8500021457610336, 0, 0.8500021642688125, 0.8500033412285779, 0, 0.850005057931481, 0.850003757434552, 0.8500046090456601, 0, 0, 0, 0, 0, 0, 0, 0, 0, 0, 0, 0, 0.8500046568008744, 0.8500018087942005, 0.8500041087650831, 0.8500048873304378, 0.8500047767312652, 0, 0, 0.8500043336640998, 0, 0.8500037574345516, 0.8500021457610343, 0, 0.8500048873304386, 0, 0, 0, 0.8500048828572394, 0, 0.8500044912482065, 0, 0.7499999999999999, 0.7499999999999999, 0.7499999999999999, 0.732728151124444, 0.749172865635411, 1.035425203489562e-08, 0.8500085315213407, 0.8500032559936007, 0.8500044808678261, 0, 0, 0, 0, 0, 0, 0, 0, 0, 0, 0, 0, 0.8500048828572394, 0, 0, 0, 0, 0, 0, 0, 0, 0, 0, 0, 0, 0, 0, 0, 0, 0, 0, 0, 0, 0, 0, 0, 0, 0, 0, 0, 0, 0, 0, 0, 0, 0, 0, 0.8500043336641006, 0, 0, 0, 0, 0, 0, 0, 0, 0, 0, 0, 0, 0, 0, 0, 0.8500035080923043, 0.8500043336640998, 0, 0, 0.8500035689248396, 0.8500035351772282, 0.8500035080923043, 0, 0.8500050579314802, 0.8500046433825176, 0, 0.8500044808678261, 0.8500041076070539, 0.8500048873304378, 0.8500046090456593, 0, 0, 0, 0, 0, 0.8500043336640998, 0.8500044912482062, 0.7991156318177832, 0.8500021457610343, 0, 0.8500021642688128, 0, 0.8500046090456593, 0.7991156318177832, 0, 0, 0.8500037574345516, 0, 0, 0, 0.8500021457610343, 0.8500047984233409, 0.8500050962942901, 0.8500037574345516, 0, 0.7991156318178159, 0, 0, 0, 0, 0, 0, 0, 0, 0, 0],
        [0, 0.1499958923929461, 0, 0, 0.1499956663359002, 0.1499964241306294, 0.1499949958278818, 0, 0, 0, 0.149996242565448, 0, 0, 0.9999999898196305, 0, 0, 0, 0, 0, 0, 0, 0, 0, 0.9999999898181791, 0, 0.9999999898276172, 0, 0, 0, 0, 0, 0.9999999898313461, 0, 0, 0, 0, 0, 0.1499952232687348, 0.1499964919076957, 0, 0, 0.1499978357311875, 0.4421103010126178, 0.1499958923929469, 0.1499962425654484, 0.149994942068519, 0, 0, 0, 0.1005519737621439, 0, 0.149996242565448, 0.1499946042199515, 0.1499953566174824, 0, 0.1499958923929469, 0.1499964648227718, 0.1499949958278824, 0, 0, 0.149994942068519, 0.149995233370472, 0.9999999896021169, 0, 0, 0, 0.149996242565448, 0.1499971373623237, 0, 0, 0.1499969008856828, 0.1499953431991256, 0.1499946042199515, 0.1499978542389657, 0, 0, 0, 0.149995734808645, 0, 0, 0, 0.9999999898224931, 0, 0.1499946042199515, 0, 0.9897558170086296, 0.1499962425654484, 0.1499951126695614, 0.1499958923929461, 0, 0, 0.1499948417620314, 0, 0.1499953909543407, 0.250873683453842, 0.1499955191321739, 0.1499957906589273, 0.1499964648227718, 0, 0, 0, 0.2672679491320894, 0.1499947600246225, 0.1499958912591697, 0.149996744020367, 0.2508662240410128, 0.149995233370472, 0.1499962425654484, 0, 0.1499978357311875, 0, 0, 0.149994942068519, 0.1499949958278818, 0, 0.1499964648227718, 0.1499958912349172, 0, 0.1499955191321731, 0.1499958912349172, 0.1499981912057995, 0, 0.1499946042199523, 0.1499971373623237, 0.1499951126695622, 0.1499971373623237, 0, 0, 0.1499956663358994, 0, 0.1499957906721882, 0.1499956663588062, 0.2508599761312778, 0.1499960589904102, 0, 0.1499978474836857, 0.1499951126695622, 0, 0.1499978542389664, 0.1499957906589273, 0.1499956141074017, 0, 0, 0.1499956663359002, 0.1499964919076957, 0.1499967440063993, 0.1499952015766591, 0.149994942068519, 0.1499962425654484, 0.1999630658141813, 0.1499962425654484, 0.1499955087517935, 0, 0.149995519153277, 0, 0.2500000000000001, 0.2508344140842346, 0.1499947600225403, 0.149994942068519, 0.1499964648227718, 0.1499964919076954, 0.1499964648227718, 0.149994841762031, 0.1499955191321739, 0, 0.1499964241306294, 0.1499966587714221, 0, 0.1499964648227718, 0.1499964648227718, 0.1499962425654484, 0.149996242565448, 0.1499956663358994, 0.1499946042199523, 0, 0, 0, 0, 0.1499960589713137, 0, 0, 0, 0.1499962425654484, 0.1593213286381907, 0, 0, 0, 0.149996242565448, 0, 0, 0.1499949958278818, 0.1499978542389657, 0.1499946042199523, 0.1499953431991248, 0.1499962425654484, 0.1499953909543407, 0.149995233370472, 0.07992487009993909, 0.1499978542389657, 0.1499964310751604, 0, 0.1499951171427603, 0.1499966587714224, 0.1499951171427603, 0, 0, 0.1499951126695622, 0.14999643107516, 0, 0.1499949958278824, 0, 0.149994942068519, 0.1499957906589273, 0.1499956141074017, 0.1499957906589273, 0.149996242565448, 0, 0.9898086687455923, 0.1499953909543407, 0.1499953909543399, 0.1499964648227718, 0.1499967440063993, 0.1499967440063993, 0.1499964648227718, 0.149995233370472, 0.1499958923929469, 0, 0, 0, 0.1499978542389664, 0, 0, 0, 0, 0.1499956663359002, 0.1499956663359002, 0, 0, 0.1499948417620306, 0, 0, 0, 0, 0, 0, 0.1499958912349169, 0.9999999894824079, 0, 0, 0, 0, 0, 0, 0, 0.1499953431991248, 0, 0.1499948417620306, 0.1499956141074017, 0.1499964310751604, 0.1499962425654484, 0.1499964310751604, 0, 0.1499956663359002, 0.1499958912349169, 0.1499953431991256, 0.1499964648227718, 0, 0.1499956141074017, 0, 0.149994942068519, 0.1499967440063993, 0.1499964919076957, 0.1499964648227718, 0, 0.2008843681821622, 0.149995233370472, 0, 0, 0.1499953909543399, 0, 0.1499978542389664, 0, 0.1499966587714224, 0.1499952015766591, 0, 0, 0, 0, 0, 0, 0, 0, 0, 0, 0, 0, 0, 0, 0, 0, 0, 0, 0, 0.1499966587714224, 0, 0.1499960589713137, 0, 0, 0.1499957348086444, 0, 0.1499951171427603, 0, 0, 0.149994841762031, 0.1499964919076957, 0, 0, 0.1499948417620306, 0.1499978542389657, 0, 0.1499971373623237, 0.1499962425654484, 0.149995233370472, 0.1499956663359002, 0, 0.1499946042199515, 0, 0.1499952232687348, 0.1499957906589273, 0.1499952232687348, 0.1499981912057992, 0.9898193744376661, 0.1499956663359002, 0.1499966587714224, 0, 0.1499953566174824, 0, 0.1499964648227718, 0, 0.1499964310751604, 0.1499952232687348, 0.1499964241306287, 0.1499953909543399, 0.1499966587714224, 0, 0, 0.1499971373623237, 0.1499953909543407, 0.14999643107516, 0.1499966587714221, 0.1499956141074017, 0, 0.1499956663359002, 0.1499978357311875, 0, 0, 0, 0, 0, 0.9999999898211865, 0, 0, 0, 0.9999999898199528, 0, 0, 0, 0, 0.1499962425654484, 0, 0, 0, 0.0956727996193566, 0, 0.149995233370472, 0.1499964241306294, 0, 0.1499952015766591, 0, 0.2672546494427144, 0, 0, 0.1499978542389657, 0.1499951126695622, 0.1499962425654484, 0, 0, 0, 0, 0, 0, 0, 0.1499951171427603, 0, 0, 0, 0, 0, 0, 0, 0, 0, 0, 0, 0, 0.149996242565448, 0, 0, 0, 0, 0, 0.1499951126695614, 0.1499978357311875, 0.1499964919076954, 0.99999998954706, 0, 0.1499964919076957, 0.1499966587714221, 0.9897917684562576, 0.1499978542389664, 0.1999680541141614, 0.2500000000000001, 0.2500000000000001, 0.2500000000000001, 0.2500000000000001, 0.2500000000000001, 0.2500000000000001, 0.2500000000000001, 0.2500000000000001, 0.2500000000000001, 0.2500000000000001, 0.2500000000000001, 0.2500000000000001, 0.2500000000000001, 0.2500000000000001, 0.2500000000000001, 0.2500000000000001, 0.2500000000000001, 0.2500000000000001, 0.2500000000000001, 0.2500000000000001, 0.2500000000000001, 0.2500000000000001, 0.2500000000000001, 0.2500000000000001, 0.2500000000000001, 0.2500000000000001, 0.2500000000000001, 0.2500000000000001, 0.2500000000000001, 0.2500000000000001, 0.2500000000000001, 0.2500000000000001, 0.14999737230865, 0.1499955087517931, 0, 0, 0, 0.2672515809637274, 0.1499978542389657, 0.1499969008856828, 0, 0, 0.1499946042199523, 0.1499948417620306, 0.1499964648227718, 0.149994942068519, 0.1499946042199523, 0, 0.149994841762031, 0.1499952015766591, 0.1499978357311875, 0.1499966587714224, 0.1499964648227718, 0, 0, 0.1499964648227718, 0, 0.1499978542389657, 0.1499978542389664, 0, 0, 0.149996242565448, 0, 0.149995734808645, 0, 0, 0, 0, 0.1499949958278818, 0, 0.1499967440063993, 0.1499953909543399, 0.1499956663359002, 0.1499949037057099, 0.1499949037057099, 0.1499964919076954, 0.1499946042199523, 0.1499949958278818, 0.149996242588878, 0.1499938956334105, 0.149997854247693, 0.149997854247693, 0.1499947600246225, 0, 0.2672235792252126, 0.2508455142114304, 0.2508672046976717, 0.1499947599939758, 0.1499956663359002, 0.1499978542389664, 0, 0.1499978357311875, 0.1499966587714221, 0, 0.149994942068519, 0.149996242565448, 0.1499953909543399, 0, 0, 0, 0, 0, 0, 0, 0, 0, 0, 0, 0, 0.1499953431991256, 0.1499981912057995, 0.1499958912349169, 0.1499951126695622, 0.1499952232687348, 0, 0, 0.1499956663359002, 0, 0.1499962425654484, 0.1499978542389657, 0, 0.1499951126695614, 0, 0, 0, 0.1499951171427606, 0, 0.1499955087517935, 0, 0.2500000000000001, 0.2500000000000001, 0.2500000000000001, 0.267271848875556, 0.250827134364589, 0.999999989645748, 0.1499914684786593, 0.1499967440063993, 0.1499955191321739, 0, 0, 0, 0, 0, 0, 0, 0, 0, 0, 0, 0, 0.1499951171427606, 0, 0, 0, 0, 0, 0, 0, 0, 0, 0, 0, 0, 0, 0, 0, 0, 0, 0, 0, 0, 0, 0, 0, 0, 0, 0, 0, 0, 0, 0, 0, 0, 0, 0, 0.1499956663358994, 0, 0, 0, 0, 0, 0, 0, 0, 0, 0, 0, 0, 0, 0, 0, 0.1499964919076957, 0.1499956663359002, 0, 0, 0.1499964310751604, 0.1499964648227718, 0.1499964919076957, 0, 0.1499949420685198, 0.1499953566174824, 0, 0.1499955191321739, 0.1499958923929461, 0.1499951126695622, 0.1499953909543407, 0, 0, 0, 0, 0, 0.1499956663359002, 0.1499955087517938, 0.2008843681822168, 0.1499978542389657, 0, 0.1499978357311872, 0, 0.1499953909543407, 0.2008843681822168, 0, 0, 0.1499962425654484, 0, 0, 0, 0.1499978542389657, 0.1499952015766591, 0.1499949037057099, 0.1499962425654484, 0, 0.2008843681821841, 0, 0, 0, 0, 0, 0, 0, 0, 0, 0] 
        ]
      },
     "canBai_SAMN02921314":{
       "Global MG94xREV":0.001285669613206325,
       "Nucleotide GTR":0.001291173858584367,
       "Posterior prob omega class by site":        [
[0, 0.8500000000000001, 0, 0, 0.8500000000000001, 0.8500000000000001, 0.8500069690191938, 0, 0, 0, 0.8500092756136555, 0, 0, 1.044962039960673e-08, 0, 0, 0, 0, 0, 0, 0, 0, 0, 1.045292417647383e-08, 0, 1.043082577265601e-08, 0, 0, 0, 0, 0, 1.042051375495833e-08, 0, 0, 0, 0, 0, 0.8500117918036271, 0.8500086601165586, 0, 0, 0.8500053427686084, 0.5578113892794817, 0.8500101400687382, 0.8500032115840446, 0.8500105791661206, 0, 0, 0, 0.9307692266562383, 0, 0.8500092756136559, 0.8500133199583234, 0.8500114626273195, 0, 0.8500101400687382, 0.850008726972234, 0.8500123532574716, 0, 0, 0.8500124859590645, 0.8500117668670026, 1.100275532651857e-08, 0, 0, 0, 0.8500092756136551, 0.8500070667588334, 0, 0, 0.8500076505153688, 0.8500114957710032, 0.8500133199583234, 0.8500052970800739, 0, 0, 0, 0.8500105290604676, 0, 0, 0, 1.044381801201677e-08, 0, 0.8500133199583241, 0, 0.01013278837934521, 0.8500000000000001, 0.8500120648245911, 0.8500000000000001, 0, 0, 0.8500047345569371, 0, 0.8500113778779161, 0.7491823782441587, 0.850011061471176, 0.8500000000000001, 0.8500000000000001, 0, 0, 0, 0.7327254249999997, 0.8500000000000001, 0.8500000000000001, 0.8500000000000001, 0.7491516300505179, 0.850011766867003, 0.8500092756136555, 0, 0.8500053427686087, 0, 0, 0.8500066414127125, 0.8500123532574724, 0, 0.8500087269722346, 0.8500101428989106, 0, 0.8500110614711768, 0.8500101428989106, 0.8500044652416839, 0, 0.8500133199583234, 0.8500070667588334, 0.8500060642393021, 0.8500000000000001, 0, 0, 0.8500000000000009, 0, 0.8500000000000001, 0.8500000000000001, 0.7490881375, 0.8500000000000001, 0, 0.8500000000000001, 0.8500000000000001, 0, 0.8500000000000001, 0.8500000000000001, 0.8500000000000001, 0, 0, 0.8500000000000001, 0.8500000000000001, 0.8500000000000001, 0.8500000000000001, 0.8500000000000001, 0.8500000000000001, 0.8, 0.8500000000000001, 0.8500000000000001, 0, 0.8500000000000001, 0, 0.75, 0.7490881375, 0.8500019068614857, 0.8500124859590653, 0.8500068201587893, 0.850008660116559, 0.8500039925178888, 0.8500079991860371, 0.850011061471176, 0, 0.850008827434621, 0.8500082481871978, 0, 0.8500087269722346, 0.8500087269722346, 0.8500092756136562, 0.8500092756136562, 0.8500106980829547, 0.8500133199583234, 0, 0, 0, 0, 0.8500097288437555, 0, 0, 0, 0.8500092756136562, 0.8698288300015337, 0, 0, 0, 0.8500092756136559, 0, 0, 0.8500123532574724, 0.8500052970800739, 0.8500133199583234, 0.8500095608046931, 0.8500032115840446, 0.8500113778779169, 0.8500117668670026, 0.9129441778901879, 0.8500052970800739, 0.8500088102647684, 0, 0.8500120537810654, 0.8500082481871981, 0.8500120537810654, 0, 0, 0.8500120648245911, 0.8500034259399678, 0, 0.8500123532574716, 0, 0.8500000000000001, 0.8500000000000001, 0.8500000000000001, 0.8500000000000001, 0.8500000000000004, 0, 0.01001142693631876, 0.8500000000000001, 0.8500060642426269, 0.8500020856902806, 0.8500000000000001, 0.8500000000299022, 0.8500068201587893, 0.8500000000000001, 0.8500053138155345, 0, 0, 0, 0.8500052970800731, 0, 0, 0, 0, 0.8500106980829533, 0.8500053845160659, 0, 0, 0.8500127335709676, 0, 0, 0, 0, 0, 0, 0.8500101428989106, 1.054943051426502e-08, 0, 0, 0, 0, 0, 0, 0, 0.8500114957710032, 0, 0.850012733570968, 0.850004826410941, 0.8500088102647684, 0.8500092756136562, 0.8500088102647684, 0, 0.8500106980829533, 0.8500101428989106, 0.8500114957710032, 0.850008726972234, 0, 0.8500060008050166, 0, 0.8500124859590645, 0.8500080377901891, 0.8500086601165586, 0.850008726972234, 0, 0.799156003893233, 0.8500117668670034, 0, 0, 0.8500113778779169, 0, 0.8500052970800731, 0, 0.8500082481871981, 0.8500118453519911, 0, 0, 0, 0, 0, 0, 0, 0, 0, 0, 0, 0, 0, 0, 0, 0, 0, 0, 0, 0.8500082481871981, 0, 0.8500097288437555, 0, 0, 0.8500105290604683, 0, 0.8500120537810657, 0, 0, 0.8500127335709676, 0.8500086601165586, 0, 0, 0.8500079991860371, 0.8500052970800739, 0, 0.8500035531300429, 0.8500032115840446, 0.8500117668670026, 0.8500053138155345, 0, 0.8500133199583234, 0, 0.8500117918036271, 0.8500060007576544, 0.8500117918036271, 0.8500044652416844, 0.01045013441752556, 0.8500106980829533, 0.8500082481871981, 0, 0.8500114626273195, 0, 0.850008726972234, 0, 0.8500088102647684, 0.8500117918036271, 0.8500088274346203, 0.8500113778779169, 0.8500082481871981, 0, 0, 0.8500070667588341, 0.8500113778779161, 0.8500088102647684, 0.8500082481871978, 0.8500060008050173, 0, 0.8500106980829539, 0.8500053427686084, 0, 0, 0, 0, 0, 1.044578786272876e-08, 0, 0, 0, 1.044857881452775e-08, 0, 0, 0, 0, 0.8500032114858412, 0, 0, 0, 0.9095716896963533, 0, 0.8500117668670034, 0.8500088274346203, 0, 0.8500118453519904, 0, 0.7327746116451659, 0, 0, 0.8500052970800739, 0.8500060642393029, 0.8500092756136551, 0, 0, 0, 0, 0, 0, 0, 0.8500101188355719, 0, 0, 0, 0, 0, 0, 0, 0, 0, 0, 0, 0, 0.8500092756136555, 0, 0, 0, 0, 0, 0.8500060642393029, 0.8500042670821039, 0.8500067251156803, 1.040150770699941e-08, 0, 0.8500086601165586, 0.8500082481871981, 0.01052125155819028, 0.8500020856669903, 0.8000000000000003, 0.75, 0.75, 0.75, 0.75, 0.75, 0.75, 0.75, 0.75, 0.75, 0.75, 0.75, 0.75, 0.75, 0.75, 0.75, 0.75, 0.75, 0.75, 0.75, 0.75, 0.75, 0.75, 0.75, 0.75, 0.75, 0.75, 0.75, 0.75, 0.75, 0.75, 0.75, 0.75, 0.8500064865420202, 0.850011087073492, 0, 0, 0, 0.7327254264207271, 0.8500020856606253, 0.8500000000000001, 0, 0, 0.8500060007850805, 0.8500047345569371, 0.8500000000000001, 0.8500000000000001, 0.8500019350009763, 0, 0.8500000000000001, 0.8500060008061785, 0.8500053427686084, 0.8500082481871981, 0.8500087269722346, 0, 0, 0.8500087269722346, 0, 0.8500052970800739, 0.8500052970800731, 0, 0, 0.8500092756136562, 0, 0.8500105290604676, 0, 0, 0, 0, 0.8500123532574724, 0, 0.8500080377901895, 0.8500113778779169, 0.8500000000349182, 0.8500125806504795, 0.8500093692857218, 0.8500086601165586, 0.8500133199583241, 0.8500000000000001, 0.8500000000000004, 0.8499999999999998, 0.8499999999999993, 0.8500000000000001, 0.8500000000000009, 0, 0.7327254249999998, 0.7490881375000004, 0.7490881375, 0.8500019068685695, 0.8500106980829539, 0.8500052970800731, 0, 0.8500053427686084, 0.8500035137282946, 0, 0.8500124859590645, 0.8500092756136555, 0.8500113778779169, 0, 0, 0, 0, 0, 0, 0, 0, 0, 0, 0, 0, 0.8500114957710032, 0.8500044652416844, 0.8500101428989106, 0.8500060008021108, 0.8500117918036271, 0, 0, 0.8500106980829539, 0, 0.8500092756136562, 0.8500052970800739, 0, 0.8500120648245911, 0, 0, 0, 0.8500120537810654, 0, 0.8500110870734924, 0, 0.75, 0.75, 0.75, 0.7327254249999999, 0.7490881375, 1e-08, 0.8500000000000001, 0.8500080377901891, 0.850011061471176, 0, 0, 0, 0, 0, 0, 0, 0, 0, 0, 0, 0, 0.8500120537810654, 0, 0, 0, 0, 0, 0, 0, 0, 0, 0, 0, 0, 0, 0, 0, 0, 0, 0, 0, 0, 0, 0, 0, 0, 0, 0, 0, 0, 0, 0, 0, 0, 0, 0, 0.8500106980829539, 0, 0, 0, 0, 0, 0, 0, 0, 0, 0, 0, 0, 0, 0, 0, 0.8500086601165586, 0.8500106980829539, 0, 0, 0.850008810264768, 0.8500087269722346, 0.8500086601165586, 0, 0.8500124859590638, 0.8500114626273187, 0, 0.850011061471176, 0.8500048263488528, 0.8500120648245911, 0.8500113778779161, 0, 0, 0, 0, 0, 0.8500053844594245, 0.8500110870734916, 0.7991276765826586, 0.8500000000000001, 0, 0.8500000000000001, 0, 0.8500000000033249, 0.7991560038932326, 0, 0, 0.8500092756136555, 0, 0, 0, 0.8500052970800739, 0.8500118453519904, 0.8500125806504795, 0.8500092756136555, 0, 0.799156003893233, 0, 0, 0, 0, 0, 0, 0, 0, 0, 0],
        [0, 0.1499999999999999, 0, 0, 0.1499999999999999, 0.1499999999999999, 0.1499930309808062, 0, 0, 0, 0.1499907243863445, 0, 0, 0.9999999895503796, 0, 0, 0, 0, 0, 0, 0, 0, 0, 0.9999999895470758, 0, 0.9999999895691742, 0, 0, 0, 0, 0, 0.9999999895794862, 0, 0, 0, 0, 0, 0.1499882081963729, 0.1499913398834414, 0, 0, 0.1499946572313916, 0.4421886107205183, 0.1499898599312618, 0.1499967884159554, 0.1499894208338794, 0, 0, 0, 0.06923077334376171, 0, 0.1499907243863441, 0.1499866800416766, 0.1499885373726805, 0, 0.1499898599312618, 0.149991273027766, 0.1499876467425284, 0, 0, 0.1499875140409355, 0.1499882331329974, 0.9999999889972446, 0, 0, 0, 0.1499907243863449, 0.1499929332411666, 0, 0, 0.1499923494846312, 0.1499885042289968, 0.1499866800416766, 0.1499947029199261, 0, 0, 0, 0.1499894709395324, 0, 0, 0, 0.999999989556182, 0, 0.1499866800416759, 0, 0.9898672116206548, 0.1499999999999999, 0.1499879351754089, 0.1499999999999999, 0, 0, 0.1499952654430629, 0, 0.1499886221220839, 0.2508176217558413, 0.149988938528824, 0.1499999999999999, 0.1499999999999999, 0, 0, 0, 0.2672745750000003, 0.1499999999999999, 0.1499999999999999, 0.1499999999999999, 0.2508483699494821, 0.149988233132997, 0.1499907243863445, 0, 0.1499946572313913, 0, 0, 0.1499933585872875, 0.1499876467425276, 0, 0.1499912730277654, 0.1499898571010894, 0, 0.1499889385288232, 0.1499898571010894, 0.1499955347583161, 0, 0.1499866800416766, 0.1499929332411666, 0.1499939357606979, 0.1499999999999999, 0, 0, 0.1499999999999991, 0, 0.1499999999999999, 0.1499999999999999, 0.2509118625, 0.1499999999999999, 0, 0.1499999999999999, 0.1499999999999999, 0, 0.1499999999999999, 0.1499999999999999, 0.1499999999999999, 0, 0, 0.1499999999999999, 0.1499999999999999, 0.1499999999999999, 0.1499999999999999, 0.1499999999999999, 0.1499999999999999, 0.2, 0.1499999999999999, 0.1499999999999999, 0, 0.1499999999999999, 0, 0.25, 0.2509118625, 0.1499980931385143, 0.1499875140409347, 0.1499931798412107, 0.149991339883441, 0.1499960074821112, 0.1499920008139629, 0.149988938528824, 0, 0.149991172565379, 0.1499917518128022, 0, 0.1499912730277654, 0.1499912730277654, 0.1499907243863438, 0.1499907243863438, 0.1499893019170453, 0.1499866800416766, 0, 0, 0, 0, 0.1499902711562445, 0, 0, 0, 0.1499907243863438, 0.1301711699984663, 0, 0, 0, 0.1499907243863441, 0, 0, 0.1499876467425276, 0.1499947029199261, 0.1499866800416766, 0.1499904391953069, 0.1499967884159554, 0.1499886221220831, 0.1499882331329974, 0.08705582210981211, 0.1499947029199261, 0.1499911897352316, 0, 0.1499879462189346, 0.1499917518128019, 0.1499879462189346, 0, 0, 0.1499879351754089, 0.1499965740600322, 0, 0.1499876467425284, 0, 0.1499999999999999, 0.1499999999999999, 0.1499999999999999, 0.1499999999999999, 0.1499999999999996, 0, 0.9899885730636813, 0.1499999999999999, 0.1499939357573731, 0.1499979143097194, 0.1499999999999999, 0.1499999999700978, 0.1499931798412107, 0.1499999999999999, 0.1499946861844655, 0, 0, 0, 0.1499947029199269, 0, 0, 0, 0, 0.1499893019170467, 0.1499946154839341, 0, 0, 0.1499872664290324, 0, 0, 0, 0, 0, 0, 0.1499898571010894, 0.9999999894505694, 0, 0, 0, 0, 0, 0, 0, 0.1499885042289968, 0, 0.149987266429032, 0.149995173589059, 0.1499911897352316, 0.1499907243863438, 0.1499911897352316, 0, 0.1499893019170467, 0.1499898571010894, 0.1499885042289968, 0.149991273027766, 0, 0.1499939991949834, 0, 0.1499875140409355, 0.1499919622098109, 0.1499913398834414, 0.149991273027766, 0, 0.200843996106767, 0.1499882331329966, 0, 0, 0.1499886221220831, 0, 0.1499947029199269, 0, 0.1499917518128019, 0.1499881546480089, 0, 0, 0, 0, 0, 0, 0, 0, 0, 0, 0, 0, 0, 0, 0, 0, 0, 0, 0, 0.1499917518128019, 0, 0.1499902711562445, 0, 0, 0.1499894709395317, 0, 0.1499879462189343, 0, 0, 0.1499872664290324, 0.1499913398834414, 0, 0, 0.1499920008139629, 0.1499947029199261, 0, 0.1499964468699571, 0.1499967884159554, 0.1499882331329974, 0.1499946861844655, 0, 0.1499866800416766, 0, 0.1499882081963729, 0.1499939992423456, 0.1499882081963729, 0.1499955347583156, 0.9895498655824745, 0.1499893019170467, 0.1499917518128019, 0, 0.1499885373726805, 0, 0.149991273027766, 0, 0.1499911897352316, 0.1499882081963729, 0.1499911725653797, 0.1499886221220831, 0.1499917518128019, 0, 0, 0.1499929332411659, 0.1499886221220839, 0.1499911897352316, 0.1499917518128022, 0.1499939991949827, 0, 0.1499893019170461, 0.1499946572313916, 0, 0, 0, 0, 0, 0.9999999895542121, 0, 0, 0, 0.9999999895514212, 0, 0, 0, 0, 0.1499967885141588, 0, 0, 0, 0.09042831030364673, 0, 0.1499882331329966, 0.1499911725653797, 0, 0.1499881546480096, 0, 0.2672253883548341, 0, 0, 0.1499947029199261, 0.1499939357606971, 0.1499907243863449, 0, 0, 0, 0, 0, 0, 0, 0.1499898811644281, 0, 0, 0, 0, 0, 0, 0, 0, 0, 0, 0, 0, 0.1499907243863445, 0, 0, 0, 0, 0, 0.1499939357606971, 0.1499957329178961, 0.1499932748843197, 0.9999999895984923, 0, 0.1499913398834414, 0.1499917518128019, 0.9894787484418097, 0.1499979143330097, 0.1999999999999997, 0.25, 0.25, 0.25, 0.25, 0.25, 0.25, 0.25, 0.25, 0.25, 0.25, 0.25, 0.25, 0.25, 0.25, 0.25, 0.25, 0.25, 0.25, 0.25, 0.25, 0.25, 0.25, 0.25, 0.25, 0.25, 0.25, 0.25, 0.25, 0.25, 0.25, 0.25, 0.25, 0.1499935134579798, 0.149988912926508, 0, 0, 0, 0.2672745735792729, 0.1499979143393747, 0.1499999999999999, 0, 0, 0.1499939992149195, 0.1499952654430629, 0.1499999999999999, 0.1499999999999999, 0.1499980649990237, 0, 0.1499999999999999, 0.1499939991938215, 0.1499946572313916, 0.1499917518128019, 0.1499912730277654, 0, 0, 0.1499912730277654, 0, 0.1499947029199261, 0.1499947029199269, 0, 0, 0.1499907243863438, 0, 0.1499894709395324, 0, 0, 0, 0, 0.1499876467425276, 0, 0.1499919622098105, 0.1499886221220831, 0.1499999999650818, 0.1499874193495205, 0.1499906307142782, 0.1499913398834414, 0.1499866800416759, 0.1499999999999999, 0.1499999999999996, 0.1500000000000002, 0.1500000000000007, 0.1499999999999999, 0.1499999999999991, 0, 0.2672745750000002, 0.2509118624999996, 0.2509118625, 0.1499980931314305, 0.1499893019170461, 0.1499947029199269, 0, 0.1499946572313916, 0.1499964862717054, 0, 0.1499875140409355, 0.1499907243863445, 0.1499886221220831, 0, 0, 0, 0, 0, 0, 0, 0, 0, 0, 0, 0, 0.1499885042289968, 0.1499955347583156, 0.1499898571010894, 0.1499939991978892, 0.1499882081963729, 0, 0, 0.1499893019170461, 0, 0.1499907243863438, 0.1499947029199261, 0, 0.1499879351754089, 0, 0, 0, 0.1499879462189346, 0, 0.1499889129265076, 0, 0.25, 0.25, 0.25, 0.2672745750000001, 0.2509118625, 0.9999999899999999, 0.1499999999999999, 0.1499919622098109, 0.149988938528824, 0, 0, 0, 0, 0, 0, 0, 0, 0, 0, 0, 0, 0.1499879462189346, 0, 0, 0, 0, 0, 0, 0, 0, 0, 0, 0, 0, 0, 0, 0, 0, 0, 0, 0, 0, 0, 0, 0, 0, 0, 0, 0, 0, 0, 0, 0, 0, 0, 0, 0.1499893019170461, 0, 0, 0, 0, 0, 0, 0, 0, 0, 0, 0, 0, 0, 0, 0, 0.1499913398834414, 0.1499893019170461, 0, 0, 0.149991189735232, 0.1499912730277654, 0.1499913398834414, 0, 0.1499875140409362, 0.1499885373726813, 0, 0.149988938528824, 0.1499951736511472, 0.1499879351754089, 0.1499886221220839, 0, 0, 0, 0, 0, 0.1499946155405755, 0.1499889129265084, 0.2008723234173414, 0.1499999999999999, 0, 0.1499999999999999, 0, 0.1499999999966751, 0.2008439961067674, 0, 0, 0.1499907243863445, 0, 0, 0, 0.1499947029199261, 0.1499881546480096, 0.1499874193495205, 0.1499907243863445, 0, 0.200843996106767, 0, 0, 0, 0, 0, 0, 0, 0, 0, 0] 
        ],
       "original name":"canBai_SAMN02921314"
      },
     "canLup_SAMN02921310":{
       "Global MG94xREV":0,
       "Nucleotide GTR":1e-06,
       "Posterior prob omega class by site":        [
[0, 0.8500000000000001, 0, 0, 0.8500000000000001, 0.8500000000000001, 0.8500000000000001, 0, 0, 0, 0.8500000000000001, 0, 0, 1e-08, 0, 0, 0, 0, 0, 0, 0, 0, 0, 1e-08, 0, 1e-08, 0, 0, 0, 0, 0, 1e-08, 0, 0, 0, 0, 0, 0.8500000000000001, 0.8500000000000001, 0, 0, 0.8500000000000001, 0.55, 0.8500000000000001, 0.8500000000000001, 0.8500000000000001, 0, 0, 0, 0.867678434222373, 0, 0.8500000000000001, 0.8500000000000001, 0.8500000000000001, 0, 0.8500000000000001, 0.8500000000000001, 0.8500000000000001, 0, 0, 0.8500000000000001, 0.8500000000000001, 1e-08, 0, 0, 0, 0.8500000000000001, 0.8500000000000001, 0, 0, 0.8500000000000001, 0.8500000000000001, 0.8500000000000001, 0.8500000000000001, 0, 0, 0, 0.8500000000000001, 0, 0, 0, 1e-08, 0, 0.8500000000000001, 0, 0.01, 0.8500000000000001, 0.8500000000000001, 0.8500000000000001, 0, 0, 0.8500000000000001, 0, 0.8500000000000001, 0.7490881375, 0.8500000000000001, 0.8500000000000001, 0.8500000000000001, 0, 0, 0, 0.7327254249999998, 0.8500000000000001, 0.8500000000000001, 0.8500000000000001, 0.7490881375, 0.8500000000000001, 0.8500000000000001, 0, 0.8500000000000001, 0, 0, 0.8500000000000001, 0.8500000000000001, 0, 0.8500000000000001, 0.8500000000000001, 0, 0.8500000000000001, 0.8500000000000001, 0.8500000000000001, 0, 0.8500000000000001, 0.8500000000000001, 0.8500000000000001, 0.8500000000000001, 0, 0, 0.8500000000000001, 0, 0.8500000000000001, 0.8500000000000001, 0.7490881375, 0.8500000000000001, 0, 0.8500000000000001, 0.8500000000000001, 0, 0.8500000000000001, 0.8500000000000001, 0.8500000000000001, 0, 0, 0.8500000000000001, 0.8500000000000001, 0.8500000000000001, 0.8500000000000001, 0.8500000000000001, 0.8500000000000001, 0.8, 0.8500000000000001, 0.8500000000000001, 0, 0.8500000000000001, 0, 0.75, 0.7490881375, 0.8500000000000001, 0.8500000000000001, 0.8500000000000001, 0.8500000000000001, 0.8500000000000001, 0.8500000000000001, 0.8500000000000001, 0, 0.8500000000000001, 0.8500000000000001, 0, 0.8500000000000001, 0.8500000000000001, 0.8500000000000001, 0.8500000000000001, 0.8500000000000001, 0.8500000000000001, 0, 0, 0, 0, 0.8500000000000001, 0, 0, 0, 0.8500000000000001, 0.8202078860350702, 0, 0, 0, 0.8500000000000001, 0, 0, 0.8500000000000001, 0.8500000000000001, 0.8500000000000001, 0.8500000000000001, 0.8500000000000001, 0.8500000000000001, 0.8500000000000001, 0.881637557225186, 0.8500000000000001, 0.8500000000000001, 0, 0.8500000000000001, 0.8500000000000001, 0.8500000000000001, 0, 0, 0.8500000000000001, 0.8500000000000001, 0, 0.8500000000000001, 0, 0.8500000000000001, 0.8500000000000001, 0.8500000000000001, 0.8500000000000001, 0.8500000000000001, 0, 0.01, 0.8500000000000001, 0.8500000000000001, 0.8500000000000001, 0.8500000000000001, 0.8500000000000001, 0.8500000000000001, 0.8500000000000001, 0.8500000000000001, 0, 0, 0, 0.8500000000000001, 0, 0, 0, 0, 0.8500000000000001, 0.8500000000000001, 0, 0, 0.8500000000000001, 0, 0, 0, 0, 0, 0, 0.8500000000000001, 1e-08, 0, 0, 0, 0, 0, 0, 0, 0.8500000000000001, 0, 0.8500000000000001, 0.8500000000000001, 0.8500000000000001, 0.8500000000000001, 0.8500000000000001, 0, 0.8500000000000001, 0.8500000000000001, 0.8500000000000001, 0.8500000000000001, 0, 0.8500000000000001, 0, 0.8500000000000001, 0.8500000000000001, 0.8500000000000001, 0.8500000000000001, 0, 0.7990881375000001, 0.8500000000000001, 0, 0, 0.8500000000000001, 0, 0.8500000000000001, 0, 0.8500000000000001, 0.8500000000000001, 0, 0, 0, 0, 0, 0, 0, 0, 0, 0, 0, 0, 0, 0, 0, 0, 0, 0, 0, 0.8500000000000001, 0, 0.8500000000000001, 0, 0, 0.8500000000000001, 0, 0.8500000000000001, 0, 0, 0.8500000000000001, 0.8500000000000001, 0, 0, 0.8500000000000001, 0.8500000000000001, 0, 0.8500000000000001, 0.8500000000000001, 0.8500000000000001, 0.8500000000000001, 0, 0.8500000000000001, 0, 0.8500000000000001, 0.8500000000000001, 0.8500000000000001, 0.8500000000000001, 0.01, 0.8500000000000001, 0.8500000000000001, 0, 0.8500000000000001, 0, 0.8500000000000001, 0, 0.8500000000000001, 0.8500000000000001, 0.8500000000000001, 0.8500000000000001, 0.8500000000000001, 0, 0, 0.8500000000000001, 0.8500000000000001, 0.8500000000000001, 0.8500000000000001, 0.8500000000000001, 0, 0.8500000000000001, 0.8500000000000001, 0, 0, 0, 0, 0, 1e-08, 0, 0, 0, 1e-08, 0, 0, 0, 0, 0.8500000000000001, 0, 0, 0, 0.8686768949940835, 0, 0.8500000000000001, 0.8500000000000001, 0, 0.8500000000000001, 0, 0.7327254249999998, 0, 0, 0.8500000000000001, 0.8500000000000001, 0.8500000000000001, 0, 0, 0, 0, 0, 0, 0, 0.8500000000000001, 0, 0, 0, 0, 0, 0, 0, 0, 0, 0, 0, 0, 0.8500000000000001, 0, 0, 0, 0, 0, 0.8500000000000001, 0.8500000000000001, 0.8500000000000001, 1e-08, 0, 0.8500000000000001, 0.8500000000000001, 0.01, 0.8500000000000001, 0.8, 0.75, 0.75, 0.75, 0.75, 0.75, 0.75, 0.75, 0.75, 0.75, 0.75, 0.75, 0.75, 0.75, 0.75, 0.75, 0.75, 0.75, 0.75, 0.75, 0.75, 0.75, 0.75, 0.75, 0.75, 0.75, 0.75, 0.75, 0.75, 0.75, 0.75, 0.75, 0.75, 0.8500000000000001, 0.8500000000000001, 0, 0, 0, 0.7327254249999998, 0.8500000000000001, 0.8500000000000001, 0, 0, 0.8500000000000001, 0.8500000000000001, 0.8500000000000001, 0.8500000000000001, 0.8500000000000001, 0, 0.8500000000000001, 0.8500000000000001, 0.8500000000000001, 0.8500000000000001, 0.8500000000000001, 0, 0, 0.8500000000000001, 0, 0.8500000000000001, 0.8500000000000001, 0, 0, 0.8500000000000001, 0, 0.8500000000000001, 0, 0, 0, 0, 0.8500000000000001, 0, 0.8500000000000001, 0.8500000000000001, 0.8500000000000001, 0.8500000000000001, 0.8500000000000001, 0.8500000000000001, 0.8500000000000001, 0.8500000000000001, 0.8500000000000001, 0.8500000000000001, 0.8500000000000001, 0.8500000000000001, 0.8500000000000001, 0, 0.7327254249999998, 0.7490881375, 0.7490881375, 0.8500000000000001, 0.8500000000000001, 0.8500000000000001, 0, 0.8500000000000001, 0.8500000000000001, 0, 0.8500000000000001, 0.8500000000000001, 0.8500000000000001, 0, 0, 0, 0, 0, 0, 0, 0, 0, 0, 0, 0, 0.8500000000000001, 0.8500000000000001, 0.8500000000000001, 0.8500000000000001, 0.8500000000000001, 0, 0, 0.8500000000000001, 0, 0.8500000000000001, 0.8500000000000001, 0, 0.8500000000000001, 0, 0, 0, 0.8500000000000001, 0, 0.8500000000000001, 0, 0.75, 0.75, 0.75, 0.7327254249999998, 0.7490881375, 1e-08, 0.8500000000000001, 0.8500000000000001, 0.8500000000000001, 0, 0, 0, 0, 0, 0, 0, 0, 0, 0, 0, 0, 0.8500000000000001, 0, 0, 0, 0, 0, 0, 0, 0, 0, 0, 0, 0, 0, 0, 0, 0, 0, 0, 0, 0, 0, 0, 0, 0, 0, 0, 0, 0, 0, 0, 0, 0, 0, 0, 0.8500000000000001, 0, 0, 0, 0, 0, 0, 0, 0, 0, 0, 0, 0, 0, 0, 0, 0.8500000000000001, 0.8500000000000001, 0, 0, 0.8500000000000001, 0.8500000000000001, 0.8500000000000001, 0, 0.8500000000000001, 0.8500000000000001, 0, 0.8500000000000001, 0.8500000000000001, 0.8500000000000001, 0.8500000000000001, 0, 0, 0, 0, 0, 0.8500000000000001, 0.8500000000000001, 0.7990881375000001, 0.8500000000000001, 0, 0.8500000000000001, 0, 0.8500000000000001, 0.7990881375000001, 0, 0, 0.8500000000000001, 0, 0, 0, 0.8500000000000001, 0.8500000000000001, 0.8500000000000001, 0.8500000000000001, 0, 0.7990881375000001, 0, 0, 0, 0, 0, 0, 0, 0, 0, 0],
        [0, 0.1499999999999999, 0, 0, 0.1499999999999999, 0.1499999999999999, 0.1499999999999999, 0, 0, 0, 0.1499999999999999, 0, 0, 0.9999999899999999, 0, 0, 0, 0, 0, 0, 0, 0, 0, 0.9999999899999999, 0, 0.9999999899999999, 0, 0, 0, 0, 0, 0.9999999899999999, 0, 0, 0, 0, 0, 0.1499999999999999, 0.1499999999999999, 0, 0, 0.1499999999999999, 0.45, 0.1499999999999999, 0.1499999999999999, 0.1499999999999999, 0, 0, 0, 0.132321565777627, 0, 0.1499999999999999, 0.1499999999999999, 0.1499999999999999, 0, 0.1499999999999999, 0.1499999999999999, 0.1499999999999999, 0, 0, 0.1499999999999999, 0.1499999999999999, 0.9999999899999999, 0, 0, 0, 0.1499999999999999, 0.1499999999999999, 0, 0, 0.1499999999999999, 0.1499999999999999, 0.1499999999999999, 0.1499999999999999, 0, 0, 0, 0.1499999999999999, 0, 0, 0, 0.9999999899999999, 0, 0.1499999999999999, 0, 0.99, 0.1499999999999999, 0.1499999999999999, 0.1499999999999999, 0, 0, 0.1499999999999999, 0, 0.1499999999999999, 0.2509118625, 0.1499999999999999, 0.1499999999999999, 0.1499999999999999, 0, 0, 0, 0.2672745750000002, 0.1499999999999999, 0.1499999999999999, 0.1499999999999999, 0.2509118625, 0.1499999999999999, 0.1499999999999999, 0, 0.1499999999999999, 0, 0, 0.1499999999999999, 0.1499999999999999, 0, 0.1499999999999999, 0.1499999999999999, 0, 0.1499999999999999, 0.1499999999999999, 0.1499999999999999, 0, 0.1499999999999999, 0.1499999999999999, 0.1499999999999999, 0.1499999999999999, 0, 0, 0.1499999999999999, 0, 0.1499999999999999, 0.1499999999999999, 0.2509118625, 0.1499999999999999, 0, 0.1499999999999999, 0.1499999999999999, 0, 0.1499999999999999, 0.1499999999999999, 0.1499999999999999, 0, 0, 0.1499999999999999, 0.1499999999999999, 0.1499999999999999, 0.1499999999999999, 0.1499999999999999, 0.1499999999999999, 0.2, 0.1499999999999999, 0.1499999999999999, 0, 0.1499999999999999, 0, 0.25, 0.2509118625, 0.1499999999999999, 0.1499999999999999, 0.1499999999999999, 0.1499999999999999, 0.1499999999999999, 0.1499999999999999, 0.1499999999999999, 0, 0.1499999999999999, 0.1499999999999999, 0, 0.1499999999999999, 0.1499999999999999, 0.1499999999999999, 0.1499999999999999, 0.1499999999999999, 0.1499999999999999, 0, 0, 0, 0, 0.1499999999999999, 0, 0, 0, 0.1499999999999999, 0.1797921139649298, 0, 0, 0, 0.1499999999999999, 0, 0, 0.1499999999999999, 0.1499999999999999, 0.1499999999999999, 0.1499999999999999, 0.1499999999999999, 0.1499999999999999, 0.1499999999999999, 0.118362442774814, 0.1499999999999999, 0.1499999999999999, 0, 0.1499999999999999, 0.1499999999999999, 0.1499999999999999, 0, 0, 0.1499999999999999, 0.1499999999999999, 0, 0.1499999999999999, 0, 0.1499999999999999, 0.1499999999999999, 0.1499999999999999, 0.1499999999999999, 0.1499999999999999, 0, 0.99, 0.1499999999999999, 0.1499999999999999, 0.1499999999999999, 0.1499999999999999, 0.1499999999999999, 0.1499999999999999, 0.1499999999999999, 0.1499999999999999, 0, 0, 0, 0.1499999999999999, 0, 0, 0, 0, 0.1499999999999999, 0.1499999999999999, 0, 0, 0.1499999999999999, 0, 0, 0, 0, 0, 0, 0.1499999999999999, 0.9999999899999999, 0, 0, 0, 0, 0, 0, 0, 0.1499999999999999, 0, 0.1499999999999999, 0.1499999999999999, 0.1499999999999999, 0.1499999999999999, 0.1499999999999999, 0, 0.1499999999999999, 0.1499999999999999, 0.1499999999999999, 0.1499999999999999, 0, 0.1499999999999999, 0, 0.1499999999999999, 0.1499999999999999, 0.1499999999999999, 0.1499999999999999, 0, 0.2009118624999999, 0.1499999999999999, 0, 0, 0.1499999999999999, 0, 0.1499999999999999, 0, 0.1499999999999999, 0.1499999999999999, 0, 0, 0, 0, 0, 0, 0, 0, 0, 0, 0, 0, 0, 0, 0, 0, 0, 0, 0, 0.1499999999999999, 0, 0.1499999999999999, 0, 0, 0.1499999999999999, 0, 0.1499999999999999, 0, 0, 0.1499999999999999, 0.1499999999999999, 0, 0, 0.1499999999999999, 0.1499999999999999, 0, 0.1499999999999999, 0.1499999999999999, 0.1499999999999999, 0.1499999999999999, 0, 0.1499999999999999, 0, 0.1499999999999999, 0.1499999999999999, 0.1499999999999999, 0.1499999999999999, 0.99, 0.1499999999999999, 0.1499999999999999, 0, 0.1499999999999999, 0, 0.1499999999999999, 0, 0.1499999999999999, 0.1499999999999999, 0.1499999999999999, 0.1499999999999999, 0.1499999999999999, 0, 0, 0.1499999999999999, 0.1499999999999999, 0.1499999999999999, 0.1499999999999999, 0.1499999999999999, 0, 0.1499999999999999, 0.1499999999999999, 0, 0, 0, 0, 0, 0.9999999899999999, 0, 0, 0, 0.9999999899999999, 0, 0, 0, 0, 0.1499999999999999, 0, 0, 0, 0.1313231050059165, 0, 0.1499999999999999, 0.1499999999999999, 0, 0.1499999999999999, 0, 0.2672745750000002, 0, 0, 0.1499999999999999, 0.1499999999999999, 0.1499999999999999, 0, 0, 0, 0, 0, 0, 0, 0.1499999999999999, 0, 0, 0, 0, 0, 0, 0, 0, 0, 0, 0, 0, 0.1499999999999999, 0, 0, 0, 0, 0, 0.1499999999999999, 0.1499999999999999, 0.1499999999999999, 0.9999999899999999, 0, 0.1499999999999999, 0.1499999999999999, 0.99, 0.1499999999999999, 0.2, 0.25, 0.25, 0.25, 0.25, 0.25, 0.25, 0.25, 0.25, 0.25, 0.25, 0.25, 0.25, 0.25, 0.25, 0.25, 0.25, 0.25, 0.25, 0.25, 0.25, 0.25, 0.25, 0.25, 0.25, 0.25, 0.25, 0.25, 0.25, 0.25, 0.25, 0.25, 0.25, 0.1499999999999999, 0.1499999999999999, 0, 0, 0, 0.2672745750000002, 0.1499999999999999, 0.1499999999999999, 0, 0, 0.1499999999999999, 0.1499999999999999, 0.1499999999999999, 0.1499999999999999, 0.1499999999999999, 0, 0.1499999999999999, 0.1499999999999999, 0.1499999999999999, 0.1499999999999999, 0.1499999999999999, 0, 0, 0.1499999999999999, 0, 0.1499999999999999, 0.1499999999999999, 0, 0, 0.1499999999999999, 0, 0.1499999999999999, 0, 0, 0, 0, 0.1499999999999999, 0, 0.1499999999999999, 0.1499999999999999, 0.1499999999999999, 0.1499999999999999, 0.1499999999999999, 0.1499999999999999, 0.1499999999999999, 0.1499999999999999, 0.1499999999999999, 0.1499999999999999, 0.1499999999999999, 0.1499999999999999, 0.1499999999999999, 0, 0.2672745750000002, 0.2509118625, 0.2509118625, 0.1499999999999999, 0.1499999999999999, 0.1499999999999999, 0, 0.1499999999999999, 0.1499999999999999, 0, 0.1499999999999999, 0.1499999999999999, 0.1499999999999999, 0, 0, 0, 0, 0, 0, 0, 0, 0, 0, 0, 0, 0.1499999999999999, 0.1499999999999999, 0.1499999999999999, 0.1499999999999999, 0.1499999999999999, 0, 0, 0.1499999999999999, 0, 0.1499999999999999, 0.1499999999999999, 0, 0.1499999999999999, 0, 0, 0, 0.1499999999999999, 0, 0.1499999999999999, 0, 0.25, 0.25, 0.25, 0.2672745750000002, 0.2509118625, 0.9999999899999999, 0.1499999999999999, 0.1499999999999999, 0.1499999999999999, 0, 0, 0, 0, 0, 0, 0, 0, 0, 0, 0, 0, 0.1499999999999999, 0, 0, 0, 0, 0, 0, 0, 0, 0, 0, 0, 0, 0, 0, 0, 0, 0, 0, 0, 0, 0, 0, 0, 0, 0, 0, 0, 0, 0, 0, 0, 0, 0, 0, 0.1499999999999999, 0, 0, 0, 0, 0, 0, 0, 0, 0, 0, 0, 0, 0, 0, 0, 0.1499999999999999, 0.1499999999999999, 0, 0, 0.1499999999999999, 0.1499999999999999, 0.1499999999999999, 0, 0.1499999999999999, 0.1499999999999999, 0, 0.1499999999999999, 0.1499999999999999, 0.1499999999999999, 0.1499999999999999, 0, 0, 0, 0, 0, 0.1499999999999999, 0.1499999999999999, 0.2009118624999999, 0.1499999999999999, 0, 0.1499999999999999, 0, 0.1499999999999999, 0.2009118624999999, 0, 0, 0.1499999999999999, 0, 0, 0, 0.1499999999999999, 0.1499999999999999, 0.1499999999999999, 0.1499999999999999, 0, 0.2009118624999999, 0, 0, 0, 0, 0, 0, 0, 0, 0, 0] 
        ],
       "original name":"canLup_SAMN02921310"
      },
     "canRuf_SAMN02921317":{
       "Global MG94xREV":0.0009667641290756985,
       "Nucleotide GTR":0.0009822950471655321,
       "Posterior prob omega class by site":        [
[0, 0.8500000000000001, 0, 0, 0.8500000000000001, 0.8500000000000001, 0.8500052404217386, 0, 0, 0, 0.8500069748986792, 0, 0, 1.033676786731754e-08, 0, 0, 0, 0, 0, 0, 0, 0, 0, 1.033940182538728e-08, 0, 1.03227366320877e-08, 0, 0, 0, 0, 0, 1.031495235224414e-08, 0, 0, 0, 0, 0, 0.8500000000000001, 0.8500000000000001, 0, 0, 0.8500000000000001, 0.55, 0.8500000000000001, 0.8500000000000001, 0.8500000000000001, 0, 0, 0, 0.867678434222373, 0, 0.8500000000000001, 0.8500000000000001, 0.8500000000000001, 0, 0.8500000000000001, 0.8500000000000001, 0.8500000000000001, 0, 0, 0.8500000000000001, 0.8500000000000001, 1e-08, 0, 0, 0, 0.8500000000000001, 0.8500000000000001, 0, 0, 0.8500000000000001, 0.8500000000000001, 0.8500000000000001, 0.8500000000000001, 0, 0, 0, 0.8500036292379771, 0, 0, 0, 1e-08, 0, 0.8500085611089455, 0, 0.01, 0.8500000000000001, 0.8500000000000001, 0.8500000000000001, 0, 0, 0.8500000000000001, 0, 0.8500000000000001, 0.7490881375, 0.8500000000000001, 0.8500000000000001, 0.8500000000000001, 0, 0, 0, 0.7327254249999998, 0.8500000000000001, 0.8500000000000001, 0.8500000000000001, 0.7491358829927099, 0.8500081201637529, 0.8500024149132606, 0, 0.8500025836635963, 0, 0, 0.8500049940717803, 0.8500047769553678, 0, 0.8500065623343774, 0.8500076270664981, 0, 0.850008317797425, 0.8500076270664981, 0.8500033576723154, 0, 0.8500100161126741, 0.8500053139126718, 0.8500045600620389, 0.8500000000000001, 0, 0, 0.8500000000000001, 0, 0.8500000000000001, 0.8500000000000001, 0.7490881375, 0.8500000000000001, 0, 0.8499999999999998, 0.8500000000000001, 0, 0.8500000000000001, 0.8500000000000001, 0.8500000000000001, 0, 0, 0.8500000000000001, 0.8500000000000001, 0.8500000000000001, 0.8500000000000001, 0.8500000000000001, 0.8500000000000001, 0.8, 0.8500000000000001, 0.8500000000000001, 0, 0.8500000000000001, 0, 0.75, 0.7490881375, 0.8500000000000001, 0.8500000000000001, 0.8500000000000001, 0.8500000000000001, 0.8500000000000001, 0.8500000000000001, 0.8500000000000001, 0, 0.8500000000000001, 0.8500000000000001, 0, 0.8500000000000001, 0.8500000000000001, 0.8500000000000001, 0.8500024149552092, 0.8500040488873501, 0.8500014550438497, 0, 0, 0, 0, 0.8500028034305002, 0, 0, 0, 0.8500000000621235, 0.8592072761561305, 0, 0, 0, 0.8500024149363872, 0, 0, 0.8500047769553678, 0.8500015683197639, 0.8500040488654067, 0.8500000000000001, 0.8500000000000001, 0.8500000000000001, 0.8500000000000001, 0.881637557225186, 0.8500000000000001, 0.8500000000000001, 0, 0.8499999999999998, 0.8500000000000001, 0.8499999999999998, 0, 0, 0.8500045600598692, 0.8500000000000001, 0, 0.8500000000000001, 0, 0.8500000000000001, 0.8500000000000001, 0.8500000000000001, 0.8500000000000001, 0.8500000000000001, 0, 0.01, 0.8500000000000001, 0.8500000000000001, 0.8500000000000001, 0.8500000000000001, 0.8500000000000001, 0.8500000000000001, 0.8500000000000001, 0.8500000000000001, 0, 0, 0, 0.850003983181903, 0, 0, 0, 0, 0.8499999999999993, 0.8500000000000001, 0, 0, 0.8500081201632826, 0, 0, 0, 0, 0, 0, 0.8500064637110241, 1.041247028278661e-08, 0, 0, 0, 0, 0, 0, 0, 0.850003629232102, 0, 0.8500035601913184, 0.8500000000000001, 0.8500000000000001, 0.8500000000621235, 0.8500000000000001, 0, 0.8499999999999993, 0.8500000000000001, 0.8500000000000001, 0.8500000000000001, 0, 0.8500000000000001, 0, 0.8500000000000001, 0.8500000000000001, 0.8500000000000001, 0.8500000000000001, 0, 0.7991391723040113, 0.8500088482388861, 0, 0, 0.8500085557271272, 0, 0.850003983181903, 0, 0.8500062023076477, 0.8500045123557746, 0, 0, 0, 0, 0, 0, 0, 0, 0, 0, 0, 0, 0, 0, 0, 0, 0, 0, 0, 0.8500062023076477, 0, 0.8500001612650131, 0, 0, 0.8500042882783239, 0, 0.8500040488642648, 0, 0, 0.8500081201632823, 0.8500065120595657, 0, 0, 0.8500045600610971, 0.8500000000000001, 0, 0.8500000000000001, 0.8500000000000001, 0.8500000000000001, 0.8499999999999993, 0, 0.8500000000000001, 0, 0.8500000000000001, 0.8500000000000001, 0.8500000000000001, 0.8500000000000001, 0.01, 0.8499999999999993, 0.8500000000000001, 0, 0.8500000000000001, 0, 0.8500000000000001, 0, 0.8500000000000001, 0.8500000000000001, 0.8500000000000001, 0.8500000000000001, 0.8500000000000001, 0, 0, 0.8500026717971734, 0.8500085557271272, 0.8500066249724085, 0.8500000000113319, 0.8500000000304042, 0, 0.850008044543909, 0.8500040175378384, 0, 0, 0, 0, 0, 1.033386467666272e-08, 0, 0, 0, 1.033607480698339e-08, 0, 0, 0, 0, 0.8500024148996805, 0, 0, 0, 0, 0, 0.8500088482388861, 0.850006637875137, 0, 0.850008907256937, 0, 0.7327624119483027, 0, 0, 0.8500024149027581, 0.850009072292913, 0.8500000000000001, 0, 0, 0, 0, 0, 0, 0, 0.8500090639889193, 0, 0, 0, 0, 0, 0, 0, 0, 0, 0, 0, 0, 0.8500024148996805, 0, 0, 0, 0, 0, 0.8500000000192031, 0.850000808920942, 0.8500000000000001, 1e-08, 0, 0.8500050570157717, 0.8500000000000004, 0.01, 0.8500000000000001, 0.8000000000000003, 0.75, 0.75, 0.75, 0.75, 0.75, 0.75, 0.75, 0.75, 0.75, 0.75, 0.75, 0.75, 0.75, 0.75, 0.75, 0.75, 0.75, 0.75, 0.75, 0.75, 0.75, 0.75, 0.75, 0.75, 0.75, 0.75, 0.75, 0.75, 0.75, 0.75, 0.75, 0.75, 0.8500000000000001, 0.8500000000000001, 0, 0, 0, 0.7327254249999998, 0.8500015683197639, 0.8500000000000001, 0, 0, 0.8500000000000001, 0.8500000000000001, 0.8500000000000001, 0.8500000000000001, 0.8500000000000001, 0, 0.8499999999999998, 0.8500045123438456, 0.850000808920942, 0.8500000000000001, 0.8500030022010683, 0, 0, 0.8500030022010683, 0, 0.8500000000000001, 0.8500024148970989, 0, 0, 0.8500000000621235, 0, 0.8500071893583567, 0, 0, 0, 0, 0.8500047769553678, 0, 0.8500060440928433, 0.8500039957651263, 0.8500000000197443, 0.8500070453497623, 0.8500000000000001, 0.8500026421575134, 0.8500014550438497, 0.8500000000000001, 0.8500000000000001, 0.8500000000000001, 0.8500000000000001, 0.8500000000000001, 0.8500000000000009, 0, 0.7327254250000002, 0.7490881375, 0.7490881374999994, 0.8500000000000009, 0.8500000000000001, 0.850000000009258, 0, 0.850000808920942, 0.8500000000000001, 0, 0.8500049940717811, 0.8500024148996805, 0.8500045600639188, 0, 0, 0, 0, 0, 0, 0, 0, 0, 0, 0, 0, 0.8500000000000001, 0.8500025487928209, 0.8500000000000001, 0.8500000000000001, 0.8500000000000001, 0, 0, 0.8500000000054705, 0, 0.8500000000621235, 0.8500024149009515, 0, 0.8500045600716125, 0, 0, 0, 0.8500076089764419, 0, 0.8499999999999998, 0, 0.75, 0.75, 0.75, 0.7327254249999998, 0.7490881375, 1e-08, 0.8500000000000001, 0.8500060440928433, 0.850008317797425, 0, 0, 0, 0, 0, 0, 0, 0, 0, 0, 0, 0, 0.8500076089764419, 0, 0, 0, 0, 0, 0, 0, 0, 0, 0, 0, 0, 0, 0, 0, 0, 0, 0, 0, 0, 0, 0, 0, 0, 0, 0, 0, 0, 0, 0, 0, 0, 0, 0, 0.8500040488730762, 0, 0, 0, 0, 0, 0, 0, 0, 0, 0, 0, 0, 0, 0, 0, 0.8500065120595657, 0.850008044543909, 0, 0, 0.8500066249724081, 0.8500065623343768, 0.8500065120595657, 0, 0.8500093889732486, 0.8500086194599602, 0, 0.850008317797425, 0.8500036292201798, 0.850009072292913, 0.8500085557271272, 0, 0, 0, 0, 0, 0.850008044543909, 0.8500083370564879, 0.7991391723040113, 0.8500039831819037, 0, 0.8500040175378388, 0, 0.8500085557271272, 0.7991391723040113, 0, 0, 0.8500069748986795, 0, 0, 0, 0.8500039831819037, 0.850008907256937, 0.8500094601809772, 0.8500069748986795, 0, 0.7991391723040113, 0, 0, 0, 0, 0, 0, 0, 0, 0, 0],
        [0, 0.1499999999999999, 0, 0, 0.1499999999999999, 0.1499999999999999, 0.1499947595782614, 0, 0, 0, 0.1499930251013208, 0, 0, 0.9999999896632321, 0, 0, 0, 0, 0, 0, 0, 0, 0, 0.9999999896605982, 0, 0.9999999896772633, 0, 0, 0, 0, 0, 0.9999999896850477, 0, 0, 0, 0, 0, 0.1499999999999999, 0.1499999999999999, 0, 0, 0.1499999999999999, 0.45, 0.1499999999999999, 0.1499999999999999, 0.1499999999999999, 0, 0, 0, 0.132321565777627, 0, 0.1499999999999999, 0.1499999999999999, 0.1499999999999999, 0, 0.1499999999999999, 0.1499999999999999, 0.1499999999999999, 0, 0, 0.1499999999999999, 0.1499999999999999, 0.9999999899999999, 0, 0, 0, 0.1499999999999999, 0.1499999999999999, 0, 0, 0.1499999999999999, 0.1499999999999999, 0.1499999999999999, 0.1499999999999999, 0, 0, 0, 0.1499963707620229, 0, 0, 0, 0.9999999899999999, 0, 0.1499914388910545, 0, 0.99, 0.1499999999999999, 0.1499999999999999, 0.1499999999999999, 0, 0, 0.1499999999999999, 0, 0.1499999999999999, 0.2509118625, 0.1499999999999999, 0.1499999999999999, 0.1499999999999999, 0, 0, 0, 0.2672745750000002, 0.1499999999999999, 0.1499999999999999, 0.1499999999999999, 0.2508641170072901, 0.1499918798362471, 0.1499975850867394, 0, 0.1499974163364037, 0, 0, 0.1499950059282197, 0.1499952230446322, 0, 0.1499934376656226, 0.1499923729335019, 0, 0.149991682202575, 0.1499923729335019, 0.1499966423276846, 0, 0.1499899838873259, 0.1499946860873282, 0.1499954399379611, 0.1499999999999999, 0, 0, 0.1499999999999999, 0, 0.1499999999999999, 0.1499999999999999, 0.2509118625, 0.1499999999999999, 0, 0.1500000000000002, 0.1499999999999999, 0, 0.1499999999999999, 0.1499999999999999, 0.1499999999999999, 0, 0, 0.1499999999999999, 0.1499999999999999, 0.1499999999999999, 0.1499999999999999, 0.1499999999999999, 0.1499999999999999, 0.2, 0.1499999999999999, 0.1499999999999999, 0, 0.1499999999999999, 0, 0.25, 0.2509118625, 0.1499999999999999, 0.1499999999999999, 0.1499999999999999, 0.1499999999999999, 0.1499999999999999, 0.1499999999999999, 0.1499999999999999, 0, 0.1499999999999999, 0.1499999999999999, 0, 0.1499999999999999, 0.1499999999999999, 0.1499999999999999, 0.1499975850447908, 0.1499959511126499, 0.1499985449561503, 0, 0, 0, 0, 0.1499971965694998, 0, 0, 0, 0.1499999999378765, 0.1407927238438695, 0, 0, 0, 0.1499975850636128, 0, 0, 0.1499952230446322, 0.1499984316802361, 0.1499959511345933, 0.1499999999999999, 0.1499999999999999, 0.1499999999999999, 0.1499999999999999, 0.118362442774814, 0.1499999999999999, 0.1499999999999999, 0, 0.1500000000000002, 0.1499999999999999, 0.1500000000000002, 0, 0, 0.1499954399401308, 0.1499999999999999, 0, 0.1499999999999999, 0, 0.1499999999999999, 0.1499999999999999, 0.1499999999999999, 0.1499999999999999, 0.1499999999999999, 0, 0.99, 0.1499999999999999, 0.1499999999999999, 0.1499999999999999, 0.1499999999999999, 0.1499999999999999, 0.1499999999999999, 0.1499999999999999, 0.1499999999999999, 0, 0, 0, 0.149996016818097, 0, 0, 0, 0, 0.1500000000000007, 0.1499999999999999, 0, 0, 0.1499918798367174, 0, 0, 0, 0, 0, 0, 0.1499935362889759, 0.9999999895875297, 0, 0, 0, 0, 0, 0, 0, 0.149996370767898, 0, 0.1499964398086816, 0.1499999999999999, 0.1499999999999999, 0.1499999999378765, 0.1499999999999999, 0, 0.1500000000000007, 0.1499999999999999, 0.1499999999999999, 0.1499999999999999, 0, 0.1499999999999999, 0, 0.1499999999999999, 0.1499999999999999, 0.1499999999999999, 0.1499999999999999, 0, 0.2008608276959887, 0.1499911517611139, 0, 0, 0.1499914442728728, 0, 0.149996016818097, 0, 0.1499937976923523, 0.1499954876442254, 0, 0, 0, 0, 0, 0, 0, 0, 0, 0, 0, 0, 0, 0, 0, 0, 0, 0, 0, 0.1499937976923523, 0, 0.1499998387349869, 0, 0, 0.1499957117216761, 0, 0.1499959511357352, 0, 0, 0.1499918798367177, 0.1499934879404343, 0, 0, 0.1499954399389029, 0.1499999999999999, 0, 0.1499999999999999, 0.1499999999999999, 0.1499999999999999, 0.1500000000000007, 0, 0.1499999999999999, 0, 0.1499999999999999, 0.1499999999999999, 0.1499999999999999, 0.1499999999999999, 0.99, 0.1500000000000007, 0.1499999999999999, 0, 0.1499999999999999, 0, 0.1499999999999999, 0, 0.1499999999999999, 0.1499999999999999, 0.1499999999999999, 0.1499999999999999, 0.1499999999999999, 0, 0, 0.1499973282028266, 0.1499914442728728, 0.1499933750275915, 0.1499999999886681, 0.1499999999695958, 0, 0.149991955456091, 0.1499959824621616, 0, 0, 0, 0, 0, 0.9999999896661353, 0, 0, 0, 0.9999999896639252, 0, 0, 0, 0, 0.1499975851003195, 0, 0, 0, 1, 0, 0.1499911517611139, 0.149993362124863, 0, 0.149991092743063, 0, 0.2672375880516973, 0, 0, 0.1499975850972419, 0.149990927707087, 0.1499999999999999, 0, 0, 0, 0, 0, 0, 0, 0.1499909360110807, 0, 0, 0, 0, 0, 0, 0, 0, 0, 0, 0, 0, 0.1499975851003195, 0, 0, 0, 0, 0, 0.1499999999807969, 0.149999191079058, 0.1499999999999999, 0.9999999899999999, 0, 0.1499949429842283, 0.1499999999999996, 0.99, 0.1499999999999999, 0.1999999999999997, 0.25, 0.25, 0.25, 0.25, 0.25, 0.25, 0.25, 0.25, 0.25, 0.25, 0.25, 0.25, 0.25, 0.25, 0.25, 0.25, 0.25, 0.25, 0.25, 0.25, 0.25, 0.25, 0.25, 0.25, 0.25, 0.25, 0.25, 0.25, 0.25, 0.25, 0.25, 0.25, 0.1499999999999999, 0.1499999999999999, 0, 0, 0, 0.2672745750000002, 0.1499984316802361, 0.1499999999999999, 0, 0, 0.1499999999999999, 0.1499999999999999, 0.1499999999999999, 0.1499999999999999, 0.1499999999999999, 0, 0.1500000000000002, 0.1499954876561544, 0.149999191079058, 0.1499999999999999, 0.1499969977989317, 0, 0, 0.1499969977989317, 0, 0.1499999999999999, 0.1499975851029011, 0, 0, 0.1499999999378765, 0, 0.1499928106416433, 0, 0, 0, 0, 0.1499952230446322, 0, 0.1499939559071567, 0.1499960042348737, 0.1499999999802557, 0.1499929546502377, 0.1499999999999999, 0.1499973578424866, 0.1499985449561503, 0.1499999999999999, 0.1499999999999999, 0.1499999999999999, 0.1499999999999999, 0.1499999999999999, 0.1499999999999991, 0, 0.2672745749999998, 0.2509118625, 0.2509118625000006, 0.1499999999999991, 0.1499999999999999, 0.149999999990742, 0, 0.149999191079058, 0.1499999999999999, 0, 0.1499950059282189, 0.1499975851003195, 0.1499954399360812, 0, 0, 0, 0, 0, 0, 0, 0, 0, 0, 0, 0, 0.1499999999999999, 0.1499974512071791, 0.1499999999999999, 0.1499999999999999, 0.1499999999999999, 0, 0, 0.1499999999945295, 0, 0.1499999999378765, 0.1499975850990485, 0, 0.1499954399283875, 0, 0, 0, 0.1499923910235581, 0, 0.1500000000000002, 0, 0.25, 0.25, 0.25, 0.2672745750000002, 0.2509118625, 0.9999999899999999, 0.1499999999999999, 0.1499939559071567, 0.149991682202575, 0, 0, 0, 0, 0, 0, 0, 0, 0, 0, 0, 0, 0.1499923910235581, 0, 0, 0, 0, 0, 0, 0, 0, 0, 0, 0, 0, 0, 0, 0, 0, 0, 0, 0, 0, 0, 0, 0, 0, 0, 0, 0, 0, 0, 0, 0, 0, 0, 0, 0.1499959511269238, 0, 0, 0, 0, 0, 0, 0, 0, 0, 0, 0, 0, 0, 0, 0, 0.1499934879404343, 0.149991955456091, 0, 0, 0.1499933750275919, 0.1499934376656232, 0.1499934879404343, 0, 0.1499906110267514, 0.1499913805400398, 0, 0.149991682202575, 0.1499963707798202, 0.149990927707087, 0.1499914442728728, 0, 0, 0, 0, 0, 0.149991955456091, 0.1499916629435121, 0.2008608276959887, 0.1499960168180963, 0, 0.1499959824621612, 0, 0.1499914442728728, 0.2008608276959887, 0, 0, 0.1499930251013205, 0, 0, 0, 0.1499960168180963, 0.149991092743063, 0.1499905398190228, 0.1499930251013205, 0, 0.2008608276959887, 0, 0, 0, 0, 0, 0, 0, 0, 0, 0] 
        ],
       "original name":"canRuf_SAMN02921317"
      },
     "chrBra_SAMN27257233":{
       "Global MG94xREV":0.001126260869838085,
       "Nucleotide GTR":0.00112313872743285,
       "Posterior prob omega class by site":        [
[0, 0.8500088828515324, 0, 0, 0.8500093716861288, 0.8500077329612794, 0.8500108216521894, 0, 0, 0, 0.8500081255790262, 0, 0, 1.039301544370755e-08, 0, 0, 0, 0, 0, 0, 0, 0, 0, 1.039592330820674e-08, 0, 1.037659692559178e-08, 0, 0, 0, 0, 0, 1.036759735005426e-08, 0, 0, 0, 0, 0, 0.8500103298087264, 0.8500075863887262, 0, 0, 0.8500046803379405, 0.5739148298720705, 0.8500088828515324, 0.8500081255790269, 0.850010937902438, 0, 0, 0, 0.0211982692968707, 0, 0.8500081255790269, 0.8500116685011879, 0.850010041443656, 0, 0.8500088828515316, 0.850007644956458, 0.8500108216521887, 0, 0, 0.8500109379024372, 0.8500103079637629, 1.087400331198628e-08, 0, 0, 0, 0.8500081255790266, 0.8500061905806101, 0, 0, 0.8500067019621323, 0.8500100704745436, 0.8500116685011879, 0.8500046403141205, 0, 0, 0, 0.8500092236181138, 0, 0, 0, 1.038792307392067e-08, 0, 0.8500116685011879, 0, 0.01053341808306417, 0.8500081255790266, 0.8500105689800721, 0.8500088828515324, 0, 0, 0.850011154815151, 0, 0.8500099671992102, 0.7491706953185912, 0.8500096900196287, 0.8500091028412199, 0.850007644956458, 0, 0, 0, 0.7327397540947082, 0.8500113316404369, 0.8500088853360174, 0.8500070412203844, 0.7491868270008817, 0.8500103079637629, 0.8500081255790266, 0, 0.8500046803379409, 0, 0, 0.8500109379024372, 0.8500108216521894, 0, 0.850007644956458, 0.8500088853360174, 0, 0.8500096900196287, 0.8500088853360174, 0.8500039116112057, 0, 0.8500116685011879, 0.8500061905806101, 0.8500105689800713, 0.8500061905806101, 0, 0, 0.8500093716861288, 0, 0.8500091028412191, 0.8500093716861288, 0.7492003396616177, 0.8500085226138455, 0, 0.8500000000183729, 0.8500105689665258, 0, 0.8500046403141197, 0.8500091028412191, 0.8500094846359767, 0, 0, 0.8500093716861288, 0.8500075863887262, 0.8500070412203844, 0.8500103767180476, 0.850010937902438, 0.8500081255790269, 0.8000798634054123, 0.8500081255790269, 0.850009712451796, 0, 0.8500096900196287, 0, 0.75, 0.7492556133628078, 0.8500113316404369, 0.850010937902438, 0.850007644956458, 0.8500075863887265, 0.850007644956458, 0.850011154815151, 0.8500096900196287, 0, 0.8500077329612794, 0.8500072255339833, 0, 0.850007644956458, 0.850007644956458, 0.8500081255790274, 0.8500081255790269, 0.8500093716861288, 0.8500116685011879, 0, 0, 0, 0, 0.8500085226138463, 0, 0, 0, 0.8500081255790269, 0.8646129758992815, 0, 0, 0, 0.8500081255790269, 0, 0, 0.8500108216521894, 0.8500046403141205, 0.8500116685011879, 0.8500100704745444, 0.8500081255790269, 0.8500099671992102, 0.8500103079637629, 0.94614444318841, 0.8500046403141205, 0.8500077179250763, 0, 0.8500105593059523, 0.8500072255339833, 0.8500105593059523, 0, 0, 0.8500105689800713, 0.8500077179250767, 0, 0.8500108216521887, 0, 0.8500109379024372, 0.8500091028412191, 0.8500094846359767, 0.8500091028412191, 0.8500081255790266, 0, 0.01041680816174109, 0.8500099671992102, 0.8500099671992102, 0.850007644956458, 0.8500070412203844, 0.8500070412203841, 0.850007644956458, 0.8500103079637632, 0.8500088828515324, 0, 0, 0, 0.8500046403141197, 0, 0, 0, 0, 0.850009371686128, 0.8500093716861288, 0, 0, 0.8500111548151505, 0, 0, 0, 0, 0, 0, 0.8500088853360174, 1.10333586061155e-08, 0, 0, 0, 0, 0, 0, 0, 0.8500100704745436, 0, 0.8500111548151505, 0.8500094846359767, 0.8500077179250763, 0.8500081255790269, 0.8500077179250763, 0, 0.850009371686128, 0.8500088853360174, 0.8500100704745436, 0.850007644956458, 0, 0.8500094846359767, 0, 0.8500109379024372, 0.8500070412203844, 0.8500075863887262, 0.850007644956458, 0, 0.7991475906197347, 0.8500103079637632, 0, 0, 0.8500099671992102, 0, 0.8500046403141197, 0, 0.8500072255339833, 0.8500103767180482, 0, 0, 0, 0, 0, 0, 0, 0, 0, 0, 0, 0, 0, 0, 0, 0, 0, 0, 0, 0.8500072255339833, 0, 0.8500085226138463, 0, 0, 0.8500092236181138, 0, 0.8500105593059526, 0, 0, 0.8500111548151505, 0.8500075863887262, 0, 0, 0.850011154815151, 0.8500046403141205, 0, 0.8500061905806101, 0.8500081255790269, 0.8500103079637629, 0.850009371686128, 0, 0.8500116685011879, 0, 0.8500103298087264, 0.8500091028412191, 0.8500103298087264, 0.8500039116112061, 0.01039348653396623, 0.850009371686128, 0.8500072255339833, 0, 0.850010041443656, 0, 0.850007644956458, 0, 0.8500077179250763, 0.8500103298087264, 0.8500077329612794, 0.8500099671992102, 0.8500072255339833, 0, 0, 0.8500061905806101, 0.8500099671992102, 0.8500077179250767, 0.8500072255339833, 0.8500094846359767, 0, 0.8500093716861288, 0.8500046803379405, 0, 0, 0, 0, 0, 1.038965479793504e-08, 0, 0, 0, 1.039212142809347e-08, 0, 0, 0, 0, 0.8500081255790266, 0, 0, 0, 0.9319370254714281, 0, 0.8500103079637632, 0.8500077329612794, 0, 0.8500103767180482, 0, 0.7327685135511605, 0, 0, 0.8500046403141197, 0.8500105689800713, 0.8500081255790262, 0, 0, 0, 0, 0, 0, 0, 0.8500105593059523, 0, 0, 0, 0, 0, 0, 0, 0, 0, 0, 0, 0, 0.8500081255790266, 0, 0, 0, 0, 0, 0.8500105689800713, 0.8500046803379409, 0.8500075863887265, 1.102616739781645e-08, 0, 0.8500075863887262, 0.8500072255339837, 0.01040757602784952, 0.8500046403141197, 0.8000690761821226, 0.75, 0.75, 0.75, 0.75, 0.75, 0.75, 0.75, 0.75, 0.75, 0.75, 0.75, 0.75, 0.75, 0.75, 0.75, 0.75, 0.75, 0.75, 0.75, 0.75, 0.75, 0.75, 0.75, 0.75, 0.75, 0.75, 0.75, 0.75, 0.75, 0.75, 0.75, 0.75, 0.8500056823433141, 0.850009712451796, 0, 0, 0, 0.7327751484744474, 0.8500046403141205, 0.8500067019621323, 0, 0, 0.8500116685011879, 0.8500111548151505, 0.850007644956458, 0.8500109379024372, 0.8500116685011879, 0, 0.8500111548151505, 0.8500103767180482, 0.8500046803379409, 0.8500072255339833, 0.850007644956458, 0, 0, 0.850007644956458, 0, 0.8500046403141205, 0.8500046403141197, 0, 0, 0.8500081255790274, 0, 0.8500092236181138, 0, 0, 0, 0, 0.8500108216521894, 0, 0.8500070412203844, 0.8500099671992102, 0.8500093716861288, 0.8500110208555923, 0.8500110208555923, 0.8500075863887265, 0.8500116685011879, 0.8500108216521894, 0.8500081255790266, 0.8500047975559821, 0.8500028133000475, 0.8500018270615183, 0.8500000000000001, 0, 0.7327254249999998, 0.7492316150294591, 0.7491847034471729, 0.8500113316404375, 0.8500093716861288, 0.8500046403141197, 0, 0.8500046803379409, 0.8500072255339833, 0, 0.850010937902438, 0.8500081255790266, 0.8500099671992102, 0, 0, 0, 0, 0, 0, 0, 0, 0, 0, 0, 0, 0.8500100704745436, 0.8500039116112057, 0.850008885336017, 0.8500105689800713, 0.8500103298087264, 0, 0, 0.8500093716861288, 0, 0.8500081255790269, 0.8500046403141205, 0, 0.8500105689800713, 0, 0, 0, 0.8500105593059523, 0, 0.850009712451796, 0, 0.75, 0.75, 0.75, 0.7327254249999998, 0.7490881374999994, 1e-08, 0.8500000000000001, 0.8500070412203844, 0.8500096900196287, 0, 0, 0, 0, 0, 0, 0, 0, 0, 0, 0, 0, 0.8500105593059523, 0, 0, 0, 0, 0, 0, 0, 0, 0, 0, 0, 0, 0, 0, 0, 0, 0, 0, 0, 0, 0, 0, 0, 0, 0, 0, 0, 0, 0, 0, 0, 0, 0, 0, 0.8500093716861288, 0, 0, 0, 0, 0, 0, 0, 0, 0, 0, 0, 0, 0, 0, 0, 0.8500058912991352, 0.8500000000000001, 0, 0, 0.8500030011688603, 0.8500034974971112, 0.8500058912991352, 0, 0.8500000000000001, 0.8500000000000001, 0, 0.8500000000000001, 0.8500000000000001, 0.8500000000000001, 0.8500046549727837, 0, 0, 0, 0, 0, 0.8500093716861288, 0.8500047168304609, 0.7990881375000001, 0.8500000000000001, 0, 0.8500000000000004, 0, 0.8500000000000001, 0.7990881375000001, 0, 0, 0.8500000000000001, 0, 0, 0, 0.8500000000000001, 0.8500000000000001, 0.8500000000000001, 0.8500000000000001, 0, 0.7991129560576203, 0, 0, 0, 0, 0, 0, 0, 0, 0, 0],
        [0, 0.1499911171484676, 0, 0, 0.1499906283138712, 0.1499922670387206, 0.1499891783478106, 0, 0, 0, 0.1499918744209738, 0, 0, 0.9999999896069846, 0, 0, 0, 0, 0, 0, 0, 0, 0, 0.9999999896040767, 0, 0.9999999896234031, 0, 0, 0, 0, 0, 0.9999999896324027, 0, 0, 0, 0, 0, 0.1499896701912736, 0.1499924136112738, 0, 0, 0.1499953196620595, 0.4260851701279295, 0.1499911171484676, 0.1499918744209731, 0.149989062097562, 0, 0, 0, 0.9788017307031293, 0, 0.1499918744209731, 0.1499883314988121, 0.149989958556344, 0, 0.1499911171484684, 0.149992355043542, 0.1499891783478113, 0, 0, 0.1499890620975628, 0.1499896920362371, 0.9999999891259966, 0, 0, 0, 0.1499918744209734, 0.1499938094193899, 0, 0, 0.1499932980378677, 0.1499899295254564, 0.1499883314988121, 0.1499953596858795, 0, 0, 0, 0.1499907763818862, 0, 0, 0, 0.9999999896120769, 0, 0.1499883314988121, 0, 0.9894665819169358, 0.1499918744209734, 0.1499894310199279, 0.1499911171484676, 0, 0, 0.149988845184849, 0, 0.1499900328007898, 0.2508293046814088, 0.1499903099803713, 0.1499908971587801, 0.149992355043542, 0, 0, 0, 0.2672602459052918, 0.1499886683595631, 0.1499911146639826, 0.1499929587796156, 0.2508131729991183, 0.1499896920362371, 0.1499918744209734, 0, 0.1499953196620591, 0, 0, 0.1499890620975628, 0.1499891783478106, 0, 0.149992355043542, 0.1499911146639826, 0, 0.1499903099803713, 0.1499911146639826, 0.1499960883887943, 0, 0.1499883314988121, 0.1499938094193899, 0.1499894310199287, 0.1499938094193899, 0, 0, 0.1499906283138712, 0, 0.1499908971587809, 0.1499906283138712, 0.2507996603383823, 0.1499914773861545, 0, 0.1499999999816271, 0.1499894310334742, 0, 0.1499953596858803, 0.1499908971587809, 0.1499905153640233, 0, 0, 0.1499906283138712, 0.1499924136112738, 0.1499929587796156, 0.1499896232819524, 0.149989062097562, 0.1499918744209731, 0.1999201365945877, 0.1499918744209731, 0.149990287548204, 0, 0.1499903099803713, 0, 0.25, 0.2507443866371922, 0.1499886683595631, 0.149989062097562, 0.149992355043542, 0.1499924136112735, 0.149992355043542, 0.149988845184849, 0.1499903099803713, 0, 0.1499922670387206, 0.1499927744660167, 0, 0.149992355043542, 0.149992355043542, 0.1499918744209726, 0.1499918744209731, 0.1499906283138712, 0.1499883314988121, 0, 0, 0, 0, 0.1499914773861537, 0, 0, 0, 0.1499918744209731, 0.1353870241007185, 0, 0, 0, 0.1499918744209731, 0, 0, 0.1499891783478106, 0.1499953596858795, 0.1499883314988121, 0.1499899295254556, 0.1499918744209731, 0.1499900328007898, 0.1499896920362371, 0.05385555681159004, 0.1499953596858795, 0.1499922820749237, 0, 0.1499894406940477, 0.1499927744660167, 0.1499894406940477, 0, 0, 0.1499894310199287, 0.1499922820749233, 0, 0.1499891783478113, 0, 0.1499890620975628, 0.1499908971587809, 0.1499905153640233, 0.1499908971587809, 0.1499918744209734, 0, 0.9895831918382589, 0.1499900328007898, 0.1499900328007898, 0.149992355043542, 0.1499929587796156, 0.1499929587796159, 0.149992355043542, 0.1499896920362368, 0.1499911171484676, 0, 0, 0, 0.1499953596858803, 0, 0, 0, 0, 0.149990628313872, 0.1499906283138712, 0, 0, 0.1499888451848495, 0, 0, 0, 0, 0, 0, 0.1499911146639826, 0.9999999889666414, 0, 0, 0, 0, 0, 0, 0, 0.1499899295254564, 0, 0.1499888451848495, 0.1499905153640233, 0.1499922820749237, 0.1499918744209731, 0.1499922820749237, 0, 0.149990628313872, 0.1499911146639826, 0.1499899295254564, 0.149992355043542, 0, 0.1499905153640233, 0, 0.1499890620975628, 0.1499929587796156, 0.1499924136112738, 0.149992355043542, 0, 0.2008524093802653, 0.1499896920362368, 0, 0, 0.1499900328007898, 0, 0.1499953596858803, 0, 0.1499927744660167, 0.1499896232819518, 0, 0, 0, 0, 0, 0, 0, 0, 0, 0, 0, 0, 0, 0, 0, 0, 0, 0, 0, 0.1499927744660167, 0, 0.1499914773861537, 0, 0, 0.1499907763818862, 0, 0.1499894406940474, 0, 0, 0.1499888451848495, 0.1499924136112738, 0, 0, 0.149988845184849, 0.1499953596858795, 0, 0.1499938094193899, 0.1499918744209731, 0.1499896920362371, 0.149990628313872, 0, 0.1499883314988121, 0, 0.1499896701912736, 0.1499908971587809, 0.1499896701912736, 0.1499960883887939, 0.9896065134660338, 0.149990628313872, 0.1499927744660167, 0, 0.149989958556344, 0, 0.149992355043542, 0, 0.1499922820749237, 0.1499896701912736, 0.1499922670387206, 0.1499900328007898, 0.1499927744660167, 0, 0, 0.1499938094193899, 0.1499900328007898, 0.1499922820749233, 0.1499927744660167, 0.1499905153640233, 0, 0.1499906283138712, 0.1499953196620595, 0, 0, 0, 0, 0, 0.9999999896103452, 0, 0, 0, 0.9999999896078786, 0, 0, 0, 0, 0.1499918744209734, 0, 0, 0, 0.06806297452857191, 0, 0.1499896920362368, 0.1499922670387206, 0, 0.1499896232819518, 0, 0.2672314864488395, 0, 0, 0.1499953596858803, 0.1499894310199287, 0.1499918744209738, 0, 0, 0, 0, 0, 0, 0, 0.1499894406940477, 0, 0, 0, 0, 0, 0, 0, 0, 0, 0, 0, 0, 0.1499918744209734, 0, 0, 0, 0, 0, 0.1499894310199287, 0.1499953196620591, 0.1499924136112735, 0.9999999889738326, 0, 0.1499924136112738, 0.1499927744660163, 0.9895924239721505, 0.1499953596858803, 0.1999309238178774, 0.25, 0.25, 0.25, 0.25, 0.25, 0.25, 0.25, 0.25, 0.25, 0.25, 0.25, 0.25, 0.25, 0.25, 0.25, 0.25, 0.25, 0.25, 0.25, 0.25, 0.25, 0.25, 0.25, 0.25, 0.25, 0.25, 0.25, 0.25, 0.25, 0.25, 0.25, 0.25, 0.1499943176566859, 0.149990287548204, 0, 0, 0, 0.2672248515255526, 0.1499953596858795, 0.1499932980378677, 0, 0, 0.1499883314988121, 0.1499888451848495, 0.149992355043542, 0.1499890620975628, 0.1499883314988121, 0, 0.1499888451848495, 0.1499896232819518, 0.1499953196620591, 0.1499927744660167, 0.149992355043542, 0, 0, 0.149992355043542, 0, 0.1499953596858795, 0.1499953596858803, 0, 0, 0.1499918744209726, 0, 0.1499907763818862, 0, 0, 0, 0, 0.1499891783478106, 0, 0.1499929587796156, 0.1499900328007898, 0.1499906283138712, 0.1499889791444077, 0.1499889791444077, 0.1499924136112735, 0.1499883314988121, 0.1499891783478106, 0.1499918744209734, 0.1499952024440179, 0.1499971866999525, 0.1499981729384817, 0.1499999999999999, 0, 0.2672745750000002, 0.2507683849705409, 0.2508152965528271, 0.1499886683595625, 0.1499906283138712, 0.1499953596858803, 0, 0.1499953196620591, 0.1499927744660167, 0, 0.149989062097562, 0.1499918744209734, 0.1499900328007898, 0, 0, 0, 0, 0, 0, 0, 0, 0, 0, 0, 0, 0.1499899295254564, 0.1499960883887943, 0.149991114663983, 0.1499894310199287, 0.1499896701912736, 0, 0, 0.1499906283138712, 0, 0.1499918744209731, 0.1499953596858795, 0, 0.1499894310199287, 0, 0, 0, 0.1499894406940477, 0, 0.149990287548204, 0, 0.25, 0.25, 0.25, 0.2672745750000002, 0.2509118625000006, 0.9999999899999999, 0.1499999999999999, 0.1499929587796156, 0.1499903099803713, 0, 0, 0, 0, 0, 0, 0, 0, 0, 0, 0, 0, 0.1499894406940477, 0, 0, 0, 0, 0, 0, 0, 0, 0, 0, 0, 0, 0, 0, 0, 0, 0, 0, 0, 0, 0, 0, 0, 0, 0, 0, 0, 0, 0, 0, 0, 0, 0, 0, 0.1499906283138712, 0, 0, 0, 0, 0, 0, 0, 0, 0, 0, 0, 0, 0, 0, 0, 0.1499941087008648, 0.1499999999999999, 0, 0, 0.1499969988311397, 0.1499965025028888, 0.1499941087008648, 0, 0.1499999999999999, 0.1499999999999999, 0, 0.1499999999999999, 0.1499999999999999, 0.1499999999999999, 0.1499953450272163, 0, 0, 0, 0, 0, 0.1499906283138712, 0.1499952831695391, 0.2009118624999999, 0.1499999999999999, 0, 0.1499999999999996, 0, 0.1499999999999999, 0.2009118624999999, 0, 0, 0.1499999999999999, 0, 0, 0, 0.1499999999999999, 0.1499999999999999, 0.1499999999999999, 0.1499999999999999, 0, 0.2008870439423797, 0, 0, 0, 0, 0, 0, 0, 0, 0, 0] 
        ],
       "original name":"chrBra_SAMN27257233"
      },
     "cuoAlp_SAMN10180424":{
       "Global MG94xREV":0.0008263936533123465,
       "Nucleotide GTR":0.0008266602613771422,
       "Posterior prob omega class by site":        [
[0, 0.8500065178344923, 0, 0, 0.8500068765226257, 0.8500056740923566, 0.850007940459931, 0, 0, 0, 0.8500059621947071, 0, 0, 1.028737211111879e-08, 0, 0, 0, 0, 0, 0, 0, 0, 0, 1.028967905757949e-08, 0, 1.027541624058496e-08, 0, 0, 0, 0, 0, 1.026875132639586e-08, 0, 0, 0, 0, 0, 0.8500075795744091, 0.8500055665529022, 0, 0, 0.8500034342151875, 0.5641460758172036, 0.8500065178435722, 0.8500059621844005, 0.8500080257697915, 0, 0, 0, 0.9141094499527567, 0, 0.8500059621947071, 0.8500085618562065, 0.8500073679825098, 0, 0.8500065178435715, 0.8500056095289168, 0.8500079404694805, 0, 0, 0.8500080257710803, 0.8500075635453901, 1.063734662083363e-08, 0, 0, 0, 0.8500059621947068, 0.8500045423665394, 0, 0, 0.8500049175985622, 0.8500073892792959, 0.8500085618562065, 0.8500034048475028, 0, 0, 0, 0.8500067678885688, 0, 0, 0, 1.028360342608271e-08, 0, 0.8500085618562065, 0, 0.01038546657557012, 0.8500059621802017, 0.850007755069014, 0.8500065178344923, 0, 0, 0.8500081849217491, 0, 0.8500073135014852, 0.7491487168745078, 0.8500071101158414, 0.8500066792547351, 0.8500056095185634, 0, 0, 0, 0.7327254249999998, 0.8500000000000001, 0.8500000000000001, 0.8500000000000001, 0.7491289512922058, 0.8500075635453901, 0.8500059621947071, 0, 0.8500034342151879, 0, 0, 0.8500080257607977, 0.8500079404694811, 0, 0.8500056095289176, 0.8500065196737714, 0, 0.8500071101158422, 0.8500065196737714, 0.8500028701574354, 0, 0.8500085618562065, 0.8500045423665402, 0.8500077550608046, 0.8500045423591945, 0, 0, 0.8500068765226257, 0, 0.8500028221205741, 0.8500000000000001, 0.7490881375, 0.8500000000000001, 0, 0.8500034155986554, 0.8500077550504979, 0, 0.8500034048421002, 0.8500066792547351, 0.850006959400372, 0, 0, 0.8500068765226257, 0.8500055665437679, 0.8500051665222436, 0.8500076139761173, 0.8500080257516484, 0.8500059621802022, 0.8000586019815779, 0.8500059621802022, 0.8500071265635896, 0, 0.8500000000000001, 0, 0.75, 0.7490881375, 0.8500012256921138, 0.850008025771081, 0.8500056095289176, 0.8500055665529026, 0.8500056095210562, 0.8500081849255413, 0.8500071101158414, 0, 0.8500056741005773, 0.8500053017757561, 0, 0.8500056095289176, 0.8500056095289176, 0.8500059621947071, 0.8500059621947076, 0.8500068765368068, 0.8500085618562065, 0, 0, 0, 0, 0.8500062535192102, 0, 0, 0, 0.8500059621947071, 0.8542035307413591, 0, 0, 0, 0.8500059621947071, 0, 0, 0.8500079404694811, 0.8500034048475028, 0.8500085618562065, 0.8500073892779497, 0.8500059621844005, 0.8500073135014852, 0.8500075635453901, 0.02603194062673056, 0.8500034048475028, 0.8500056630743626, 0, 0.8500077479708138, 0.8500053017757561, 0.8500077479708138, 0, 0, 0.850007755069014, 0.8500056630648133, 0, 0.8500079404694805, 0, 0.8500080257516476, 0.8500066792547351, 0.850006959400372, 0.8500066792547351, 0.8500059621802022, 0, 0.01030145638854506, 0.8500073134865476, 0.8500073134968543, 0.8500056095197668, 0.8500051665222436, 0.8500051665222431, 0.8500056095276282, 0.8500075635269114, 0.850006517839124, 0, 0, 0, 0.8500034048475028, 0, 0, 0, 0, 0.8500068765368062, 0.8500068765321752, 0, 0, 0.8500081849334022, 0, 0, 0, 0, 0, 0, 0.8500065196737717, 1.099308285608745e-08, 0, 0, 0, 0, 0, 0, 0, 0.8500073892792959, 0, 0.8500081849334027, 0.8500069594048208, 0.8500056630743626, 0.8500059621947071, 0.8500056630743626, 0, 0.8500068765368062, 0.8500065196737714, 0.8500073892792959, 0.8500056095289168, 0, 0.8500069594085806, 0, 0.8500080257710803, 0.8500051665308903, 0.8500055665529022, 0.8500056095289168, 0, 0.7991317631524014, 0.8500075635453901, 0, 0, 0.850007313501486, 0, 0.8500034048475028, 0, 0.8500053017757561, 0.8500076139946093, 0, 0, 0, 0, 0, 0, 0, 0, 0, 0, 0, 0, 0, 0, 0, 0, 0, 0, 0, 0.8500053017757561, 0, 0.8500062535192102, 0, 0, 0.8500067678885688, 0, 0.8500077479708142, 0, 0, 0.8500081849334022, 0.8500055665529022, 0, 0, 0.8500081849334027, 0.8500034048475028, 0, 0.8500045423665402, 0.8500059621844005, 0.8500075635453901, 0.8500068765272567, 0, 0.8500085618562065, 0, 0.8500075795744091, 0.8500066792629437, 0.8500075795744091, 0.8500028701574354, 0.01028771590710191, 0.8500068765368062, 0.8500053017757561, 0, 0.8500073679825098, 0, 0.8500056095289168, 0, 0.8500056630743626, 0.8500075795744091, 0.8500056741005773, 0.8500073135014852, 0.8500053017757561, 0, 0, 0.8500045423665402, 0.8500073135014852, 0.8500056630743631, 0.8500053017757561, 0.8500069594085814, 0, 0.8500068765368068, 0.8500034342151875, 0, 0, 0, 0, 0, 1.02848827420485e-08, 0, 0, 0, 1.028681322785292e-08, 0, 0, 0, 0, 0.8500059621947071, 0, 0, 0, 0.919775160312142, 0, 0.8500075635453901, 0.8500056741005765, 0, 0.8500076139946093, 0, 0.732757041909278, 0, 0, 0.8500034048475035, 0.850007755069014, 0.8500059621947068, 0, 0, 0, 0, 0, 0, 0, 0.8500077479708138, 0, 0, 0, 0, 0, 0, 0, 0, 0, 0, 0, 0, 0.8500059621947071, 0, 0, 0, 0, 0, 0.850007755069014, 0.8500034342151875, 0.8500055665529026, 1.072552002431955e-08, 0, 0.8500055665529026, 0.8500053017757561, 0.01033289436071112, 0.8500034048475028, 0.8000506879335947, 0.75, 0.75, 0.75, 0.75, 0.75, 0.75, 0.75, 0.75, 0.75, 0.75, 0.75, 0.75, 0.75, 0.75, 0.75, 0.75, 0.75, 0.75, 0.75, 0.75, 0.75, 0.75, 0.75, 0.75, 0.75, 0.75, 0.75, 0.75, 0.75, 0.75, 0.75, 0.75, 0.850004169501526, 0.8500071265813111, 0, 0, 0, 0.7327619106043747, 0.8500034048475035, 0.8500049175974336, 0, 0, 0.8500085618548596, 0.8500081849334022, 0.8500043838550253, 0.8500080257710803, 0.8500085618562065, 0, 0.8500081849320558, 0.8500076139946093, 0.8500034342151879, 0.8500053017757561, 0.8500056095289168, 0, 0, 0.8500056095289168, 0, 0.8500034048475028, 0.8500034048475028, 0, 0, 0.8500059621947071, 0, 0.8500067678885688, 0, 0, 0, 0, 0.8500079404694811, 0, 0.8500051665308903, 0.850007313501486, 0.8500068765368062, 0.8500080866412834, 0.8500080866412829, 0.8500055665529022, 0.8500085618562065, 0.8500079404514113, 0.8500000000000001, 0.8500000000000001, 0.8500000000000001, 0.8500000000000001, 0.8500000000000001, 0, 0.7327254250000002, 0.7490881375, 0.749142061385032, 0.850008314662709, 0.8500068765368068, 0.8500034048475028, 0, 0.8500034342151879, 0.8500053017757553, 0, 0.8500080257710803, 0.8500059621947071, 0.850007313501486, 0, 0, 0, 0, 0, 0, 0, 0, 0, 0, 0, 0, 0.8500073892792959, 0.8500028701574354, 0.8500065196737714, 0.8500077550690133, 0.8500075795744091, 0, 0, 0.8500068765368068, 0, 0.8500059621947071, 0.8500034048475035, 0, 0.850007755069014, 0, 0, 0, 0.8500077479708138, 0, 0.8500071265813111, 0, 0.75, 0.75, 0.75, 0.7327254249999998, 0.7490881374999994, 1e-08, 0.8500000000000001, 0.8500051665308903, 0.8500071101158414, 0, 0, 0, 0, 0, 0, 0, 0, 0, 0, 0, 0, 0.8500077479708138, 0, 0, 0, 0, 0, 0, 0, 0, 0, 0, 0, 0, 0, 0, 0, 0, 0, 0, 0, 0, 0, 0, 0, 0, 0, 0, 0, 0, 0, 0, 0, 0, 0, 0, 0.8500068765368068, 0, 0, 0, 0, 0, 0, 0, 0, 0, 0, 0, 0, 0, 0, 0, 0.8500055665529022, 0.8500068765368062, 0, 0, 0.8500056630743626, 0.8500056095289176, 0.8500055665529022, 0, 0.8500080257710795, 0.8500073679825098, 0, 0.8500071101158414, 0.8500065178435722, 0.850007755069014, 0.8500073135014852, 0, 0, 0, 0, 0, 0.8500068765368068, 0.8500071265813107, 0.7991317631524014, 0.8500034048475035, 0, 0.8500034342151883, 0, 0.8500073135014852, 0.7991317631524014, 0, 0, 0.8500059621947076, 0, 0, 0, 0.8500034048475035, 0.8500076139946093, 0.8500080866412829, 0.8500059621947076, 0, 0.7991317631524014, 0, 0, 0, 0, 0, 0, 0, 0, 0, 0],
        [0, 0.1499934821655077, 0, 0, 0.1499931234773743, 0.1499943259076434, 0.149992059540069, 0, 0, 0, 0.1499940378052929, 0, 0, 0.9999999897126279, 0, 0, 0, 0, 0, 0, 0, 0, 0, 0.9999999897103209, 0, 0.9999999897245837, 0, 0, 0, 0, 0, 0.9999999897312487, 0, 0, 0, 0, 0, 0.1499924204255909, 0.1499944334470978, 0, 0, 0.1499965657848125, 0.4358539241827964, 0.1499934821564278, 0.1499940378155995, 0.1499919742302085, 0, 0, 0, 0.08589055004724333, 0, 0.1499940378052929, 0.1499914381437935, 0.1499926320174902, 0, 0.1499934821564285, 0.1499943904710832, 0.1499920595305195, 0, 0, 0.1499919742289197, 0.1499924364546099, 0.9999999893626533, 0, 0, 0, 0.1499940378052932, 0.1499954576334606, 0, 0, 0.1499950824014378, 0.1499926107207041, 0.1499914381437935, 0.1499965951524972, 0, 0, 0, 0.1499932321114312, 0, 0, 0, 0.9999999897163966, 0, 0.1499914381437935, 0, 0.9896145334244298, 0.1499940378197983, 0.149992244930986, 0.1499934821655077, 0, 0, 0.1499918150782509, 0, 0.1499926864985148, 0.2508512831254922, 0.1499928898841586, 0.1499933207452649, 0.1499943904814366, 0, 0, 0, 0.2672745750000002, 0.1499999999999999, 0.1499999999999999, 0.1499999999999999, 0.2508710487077942, 0.1499924364546099, 0.1499940378052929, 0, 0.1499965657848121, 0, 0, 0.1499919742392023, 0.1499920595305189, 0, 0.1499943904710824, 0.1499934803262286, 0, 0.1499928898841578, 0.1499934803262286, 0.1499971298425646, 0, 0.1499914381437935, 0.1499954576334598, 0.1499922449391954, 0.1499954576408055, 0, 0, 0.1499931234773743, 0, 0.1499971778794259, 0.1499999999999999, 0.2509118625, 0.1499999999999999, 0, 0.1499965844013446, 0.1499922449495021, 0, 0.1499965951578998, 0.1499933207452649, 0.149993040599628, 0, 0, 0.1499931234773743, 0.1499944334562321, 0.1499948334777564, 0.1499923860238827, 0.1499919742483516, 0.1499940378197978, 0.1999413980184221, 0.1499940378197978, 0.1499928734364104, 0, 0.1499999999999999, 0, 0.25, 0.2509118625, 0.1499987743078862, 0.149991974228919, 0.1499943904710824, 0.1499944334470974, 0.1499943904789438, 0.1499918150744587, 0.1499928898841586, 0, 0.1499943258994227, 0.1499946982242439, 0, 0.1499943904710824, 0.1499943904710824, 0.1499940378052929, 0.1499940378052924, 0.1499931234631932, 0.1499914381437935, 0, 0, 0, 0, 0.1499937464807898, 0, 0, 0, 0.1499940378052929, 0.1457964692586409, 0, 0, 0, 0.1499940378052929, 0, 0, 0.1499920595305189, 0.1499965951524972, 0.1499914381437935, 0.1499926107220503, 0.1499940378155995, 0.1499926864985148, 0.1499924364546099, 0.9739680593732695, 0.1499965951524972, 0.1499943369256374, 0, 0.1499922520291862, 0.1499946982242439, 0.1499922520291862, 0, 0, 0.149992244930986, 0.1499943369351867, 0, 0.1499920595305195, 0, 0.1499919742483524, 0.1499933207452649, 0.149993040599628, 0.1499933207452649, 0.1499940378197978, 0, 0.9896985436114549, 0.1499926865134524, 0.1499926865031457, 0.1499943904802332, 0.1499948334777564, 0.1499948334777569, 0.1499943904723718, 0.1499924364730886, 0.149993482160876, 0, 0, 0, 0.1499965951524972, 0, 0, 0, 0, 0.1499931234631938, 0.1499931234678248, 0, 0, 0.1499918150665978, 0, 0, 0, 0, 0, 0, 0.1499934803262283, 0.9999999890069171, 0, 0, 0, 0, 0, 0, 0, 0.1499926107207041, 0, 0.1499918150665973, 0.1499930405951792, 0.1499943369256374, 0.1499940378052929, 0.1499943369256374, 0, 0.1499931234631938, 0.1499934803262286, 0.1499926107207041, 0.1499943904710832, 0, 0.1499930405914194, 0, 0.1499919742289197, 0.1499948334691097, 0.1499944334470978, 0.1499943904710832, 0, 0.2008682368475986, 0.1499924364546099, 0, 0, 0.149992686498514, 0, 0.1499965951524972, 0, 0.1499946982242439, 0.1499923860053907, 0, 0, 0, 0, 0, 0, 0, 0, 0, 0, 0, 0, 0, 0, 0, 0, 0, 0, 0, 0.1499946982242439, 0, 0.1499937464807898, 0, 0, 0.1499932321114312, 0, 0.1499922520291858, 0, 0, 0.1499918150665978, 0.1499944334470978, 0, 0, 0.1499918150665973, 0.1499965951524972, 0, 0.1499954576334598, 0.1499940378155995, 0.1499924364546099, 0.1499931234727433, 0, 0.1499914381437935, 0, 0.1499924204255909, 0.1499933207370563, 0.1499924204255909, 0.1499971298425646, 0.9897122840928981, 0.1499931234631938, 0.1499946982242439, 0, 0.1499926320174902, 0, 0.1499943904710832, 0, 0.1499943369256374, 0.1499924204255909, 0.1499943258994227, 0.1499926864985148, 0.1499946982242439, 0, 0, 0.1499954576334598, 0.1499926864985148, 0.1499943369256369, 0.1499946982242439, 0.1499930405914186, 0, 0.1499931234631932, 0.1499965657848125, 0, 0, 0, 0, 0, 0.9999999897151173, 0, 0, 0, 0.9999999897131868, 0, 0, 0, 0, 0.1499940378052929, 0, 0, 0, 0.08022483968785799, 0, 0.1499924364546099, 0.1499943258994235, 0, 0.1499923860053907, 0, 0.267242958090722, 0, 0, 0.1499965951524965, 0.149992244930986, 0.1499940378052932, 0, 0, 0, 0, 0, 0, 0, 0.1499922520291862, 0, 0, 0, 0, 0, 0, 0, 0, 0, 0, 0, 0, 0.1499940378052929, 0, 0, 0, 0, 0, 0.149992244930986, 0.1499965657848125, 0.1499944334470974, 0.99999998927448, 0, 0.1499944334470974, 0.1499946982242439, 0.9896671056392888, 0.1499965951524972, 0.1999493120664053, 0.25, 0.25, 0.25, 0.25, 0.25, 0.25, 0.25, 0.25, 0.25, 0.25, 0.25, 0.25, 0.25, 0.25, 0.25, 0.25, 0.25, 0.25, 0.25, 0.25, 0.25, 0.25, 0.25, 0.25, 0.25, 0.25, 0.25, 0.25, 0.25, 0.25, 0.25, 0.25, 0.149995830498474, 0.1499928734186889, 0, 0, 0, 0.2672380893956253, 0.1499965951524965, 0.1499950824025664, 0, 0, 0.1499914381451404, 0.1499918150665978, 0.1499956161449747, 0.1499919742289197, 0.1499914381437935, 0, 0.1499918150679442, 0.1499923860053907, 0.1499965657848121, 0.1499946982242439, 0.1499943904710832, 0, 0, 0.1499943904710832, 0, 0.1499965951524972, 0.1499965951524972, 0, 0, 0.1499940378052929, 0, 0.1499932321114312, 0, 0, 0, 0, 0.1499920595305189, 0, 0.1499948334691097, 0.149992686498514, 0.1499931234631938, 0.1499919133587166, 0.1499919133587171, 0.1499944334470978, 0.1499914381437935, 0.1499920595485887, 0.1499999999999999, 0.1499999999999999, 0.1499999999999999, 0.1499999999999999, 0.1499999999999999, 0, 0.2672745749999998, 0.2509118625, 0.250857938614968, 0.149991685337291, 0.1499931234631932, 0.1499965951524972, 0, 0.1499965657848121, 0.1499946982242447, 0, 0.1499919742289197, 0.1499940378052929, 0.149992686498514, 0, 0, 0, 0, 0, 0, 0, 0, 0, 0, 0, 0, 0.1499926107207041, 0.1499971298425646, 0.1499934803262286, 0.1499922449309867, 0.1499924204255909, 0, 0, 0.1499931234631932, 0, 0.1499940378052929, 0.1499965951524965, 0, 0.149992244930986, 0, 0, 0, 0.1499922520291862, 0, 0.1499928734186889, 0, 0.25, 0.25, 0.25, 0.2672745750000002, 0.2509118625000006, 0.9999999899999999, 0.1499999999999999, 0.1499948334691097, 0.1499928898841586, 0, 0, 0, 0, 0, 0, 0, 0, 0, 0, 0, 0, 0.1499922520291862, 0, 0, 0, 0, 0, 0, 0, 0, 0, 0, 0, 0, 0, 0, 0, 0, 0, 0, 0, 0, 0, 0, 0, 0, 0, 0, 0, 0, 0, 0, 0, 0, 0, 0, 0.1499931234631932, 0, 0, 0, 0, 0, 0, 0, 0, 0, 0, 0, 0, 0, 0, 0, 0.1499944334470978, 0.1499931234631938, 0, 0, 0.1499943369256374, 0.1499943904710824, 0.1499944334470978, 0, 0.1499919742289205, 0.1499926320174902, 0, 0.1499928898841586, 0.1499934821564278, 0.149992244930986, 0.1499926864985148, 0, 0, 0, 0, 0, 0.1499931234631932, 0.1499928734186893, 0.2008682368475986, 0.1499965951524965, 0, 0.1499965657848117, 0, 0.1499926864985148, 0.2008682368475986, 0, 0, 0.1499940378052924, 0, 0, 0, 0.1499965951524965, 0.1499923860053907, 0.1499919133587171, 0.1499940378052924, 0, 0.2008682368475986, 0, 0, 0, 0, 0, 0, 0, 0, 0, 0] 
        ],
       "original name":"cuoAlp_SAMN10180424"
      },
     "lupMes_SAMEA5411047":{
       "Global MG94xREV":0.002116245071119156,
       "Nucleotide GTR":0.002121424727499353,
       "Posterior prob omega class by site":        [
[0, 0.8500166904344076, 0, 0, 0.85001760886233, 0.8500145298851297, 0.8500203331771513, 0, 0, 0, 0.8500152675216317, 0, 0, 1.074763986872224e-08, 0, 0, 0, 0, 0, 0, 0, 0, 0, 1.075221593737656e-08, 0, 1.071614687090728e-08, 0, 0, 0, 0, 0, 1.06993621951616e-08, 0, 0, 0, 0, 0, 0.8500194090455407, 0.8500142544760149, 0, 0, 0.8500087942039719, 0.5901628864918885, 0.8500166904344069, 0.8500152675216363, 0.8500205515860423, 0, 0, 0, 0.9507829774533744, 0, 0.8500152675216347, 0.8500219243101398, 0.850018867241964, 0, 0.8500166904344069, 0.850014364508299, 0.8500203331771513, 0, 0, 0.8500205515860415, 0.8500193680012169, 6.612900371347793e-14, 0, 0, 0, 0.8500152675216317, 0.8500116318569546, 0, 0, 0.8500125926929555, 0.8500189218300899, 0.8500219243101398, 0.8500087190010034, 0, 0, 0, 0.850017330670868, 0, 0, 0, 1.073830829397795e-08, 0, 0.8500219243101405, 0, 0.01101780978376351, 0.8500152675216317, 0.8500198584259825, 0.8500166904344076, 0, 0, 0.850020959142639, 0, 0.8500187277719176, 0.7492432417764275, 0.8500182069951414, 0.850017103741413, 0.8500143645082998, 0, 0, 0, 0.7327523465738357, 0.8500212913543603, 0.8500166950175588, 0.8500132301314434, 0.7492735367207063, 0.8500193680012172, 0.8500152675216328, 0, 0.8500087942039719, 0, 0, 0.8500205515860415, 0.850020333177152, 0, 0.850014364508299, 0.8500166950418129, 0, 0.8500182069951414, 0.8500166950418129, 0.8500073498054576, 0, 0.8500219243101398, 0.8500116318569546, 0.8500198584259825, 0.8500116318569546, 0, 0, 0.85001760886233, 0, 0.850017103728152, 0.8500176088394236, 0.7492989239806379, 0.8500160135287739, 0, 0.8500087465541005, 0.8500198584259825, 0, 0.8500087190010026, 0.850017103741413, 0.8500178211011192, 0, 0, 0.85001760886233, 0.8500142544760149, 0.8500132301454112, 0.8500194971839942, 0.8500205515860423, 0.8500152675216366, 0.8001500343707025, 0.8500152675216363, 0.8500182490955625, 0, 0.8500182069740371, 0, 0.75, 0.7494027262180301, 0.8500212913564426, 0.8500205515860431, 0.8500143645082998, 0.8500142544760149, 0.850014364508299, 0.850020959142639, 0.8500182069951414, 0, 0.8500145298851297, 0.850013576430192, 0, 0.8500143645082998, 0.8500143645082998, 0.8500152675216363, 0.8500152675216363, 0.85001760886233, 0.8500219243101398, 0, 0, 0, 0, 0.8500160135478708, 0, 0, 0, 0.8500152675216363, 0.8931600436638208, 0, 0, 0, 0.8500152675216347, 0, 0, 0.850020333177152, 0.8500087190010034, 0.8500219243101398, 0.8500189218300906, 0.8500152675216363, 0.8500187277719176, 0.8500193680012169, 0.9678320159733101, 0.8500087190010034, 0.8500145015763313, 0, 0.850019840246761, 0.8500135764301928, 0.850019840246761, 0, 0, 0.8500198584259825, 0.8500145015763313, 0, 0.8500203331771513, 0, 0.8500205515860415, 0.850017103741413, 0.8500178211011192, 0.850017103741413, 0.8500152675216333, 0, 0.01079200783675353, 0.8500187277719176, 0.8500187277719183, 0.850014364508299, 0.8500132301454112, 0.8500132301454112, 0.8500143645082998, 0.8500193680012172, 0.8500166904344076, 0, 0, 0, 0.8500087190010034, 0, 0, 0, 0, 0.8500176088623294, 0.8500176088623308, 0, 0, 0.850020959142639, 0, 0, 0, 0, 0, 0, 0.8500166950418129, 1.275185752827161e-08, 0, 0, 0, 0, 0, 0, 0, 0.8500189218300906, 0, 0.850020959142639, 0.8500178211011192, 0.8500145015763313, 0.8500152675216363, 0.8500145015763313, 0, 0.8500176088623294, 0.8500166950418129, 0.8500189218300899, 0.850014364508299, 0, 0.8500178211011192, 0, 0.8500205515860415, 0.8500132301454116, 0.8500142544760149, 0.850014364508299, 0, 0.7991998335642037, 0.8500193680012172, 0, 0, 0.8500187277719176, 0, 0.8500087190010034, 0, 0.8500135764301928, 0.8500194971839949, 0, 0, 0, 0, 0, 0, 0, 0, 0, 0, 0, 0, 0, 0, 0, 0, 0, 0, 0, 0.8500135764301928, 0, 0.8500160135478708, 0, 0, 0.850017330670868, 0, 0.8500198402467614, 0, 0, 0.8500209591426386, 0.8500142544760149, 0, 0, 0.850020959142639, 0.8500087190010034, 0, 0.8500116318569546, 0.8500152675216363, 0.8500193680012169, 0.8500176088623294, 0, 0.8500219243101398, 0, 0.8500194090455407, 0.850017103741413, 0.8500194090455407, 0.850007349805458, 3.729660342649155e-11, 0.8500176088623294, 0.8500135764301928, 0, 0.850018867241964, 0, 0.850014364508299, 0, 0.8500145015763313, 0.8500194090455407, 0.8500145298851297, 0.8500187277719176, 0.8500135764301928, 0, 0, 0.8500116318569546, 0.8500187277719176, 0.8500145015763316, 0.8500135764301913, 0.85001782110112, 0, 0.85001760886233, 0.8500087942039719, 0, 0, 0, 0, 0, 1.074148687484048e-08, 0, 0, 0, 1.07453940679887e-08, 0, 0, 0, 0, 0.8500152675216317, 0, 0, 0, 0.9579776273566091, 0, 0.8500193680012172, 0.8500145298851289, 0, 0.8500194971839942, 0, 0.732806382548148, 0, 0, 0.8500087190010034, 0.8500198584259809, 0.8500152675216317, 0, 0, 0, 0, 0, 0, 0, 0.850019840246761, 0, 0, 0, 0, 0, 0, 0, 0, 0, 0, 0, 0, 0.8500152675216317, 0, 0, 0, 0, 0, 0.8500198584259809, 0.8500087942039715, 0.8500142544760152, 1.19663063287234e-08, 0, 0.8500142544760149, 0.8500135764301928, 0.01086798590800606, 0.8500087190010034, 0.8001297662960246, 0.75, 0.75, 0.75, 0.75, 0.75, 0.75, 0.75, 0.75, 0.75, 0.75, 0.75, 0.75, 0.75, 0.75, 0.75, 0.75, 0.75, 0.75, 0.75, 0.75, 0.75, 0.75, 0.75, 0.75, 0.75, 0.75, 0.75, 0.75, 0.75, 0.75, 0.75, 0.75, 0.8500106764224064, 0.8500182490955629, 0, 0, 0, 0.7328188468553071, 0.8500087190010041, 0.8500125926929555, 0, 0, 0.8500219243101398, 0.8500209591426394, 0.850014364508299, 0.8500205515860415, 0.8500219243101398, 0, 0.8500209591426386, 0.8500194971839942, 0.8500087942039722, 0.8500135764301928, 0.850014364508299, 0, 0, 0.850014364508299, 0, 0.8500087190010034, 0.8500087190010026, 0, 0, 0.8500152675216366, 0, 0.850017330670868, 0, 0, 0, 0, 0.850020333177152, 0, 0.8500132301454112, 0.8500187277719176, 0.8500176088623294, 0.8500207074268129, 0.8500207074268129, 0.8500142544760149, 0.8500219243101398, 0.8500203331771513, 0.8500152674982054, 0.8500248030232588, 0.8500087189922768, 0.850008718992276, 0.8500212913543572, 0, 0.7329325899416208, 0.7493576442565727, 0.7492695518118024, 0.8500212913850084, 0.8500176088623294, 0.8500087190010034, 0, 0.8500087942039722, 0.8500135764301913, 0, 0.8500205515860423, 0.8500152675216317, 0.8500187277719183, 0, 0, 0, 0, 0, 0, 0, 0, 0, 0, 0, 0, 0.8500189218300899, 0.850007349805458, 0.8500166950418129, 0.8500198584259809, 0.8500194090455407, 0, 0, 0.8500176088623294, 0, 0.8500152675216363, 0.8500087190010034, 0, 0.8500198584259817, 0, 0, 0, 0.8500198402467607, 0, 0.8500182490955625, 0, 0.75, 0.75, 0.75, 0.7327365020720169, 0.7494322775354066, 1.156060839191558e-08, 0.8500346641692603, 0.8500132301454116, 0.8500182069951414, 0, 0, 0, 0, 0, 0, 0, 0, 0, 0, 0, 0, 0.8500198402467607, 0, 0, 0, 0, 0, 0, 0, 0, 0, 0, 0, 0, 0, 0, 0, 0, 0, 0, 0, 0, 0, 0, 0, 0, 0, 0, 0, 0, 0, 0, 0, 0, 0, 0, 0.8500176088623294, 0, 0, 0, 0, 0, 0, 0, 0, 0, 0, 0, 0, 0, 0, 0, 0.8500142544760145, 0.8500176088623294, 0, 0, 0.8500145015763313, 0.850014364508299, 0.8500142544760145, 0, 0.8500205515860415, 0.850018867241964, 0, 0.8500182069951414, 0.8500166904344061, 0.8500198584259809, 0.8500187277719176, 0, 0, 0, 0, 0, 0.85001760886233, 0.8500182490955621, 0.7991998335642033, 0.8500087190010034, 0, 0.8500087942039722, 0, 0.8500187277719176, 0.7991998335642033, 0, 0, 0.8500152675216321, 0, 0, 0, 0.8500087190010034, 0.8500194971839942, 0.8500207074268129, 0.8500152675216321, 0, 0.7991998335642037, 0, 0, 0, 0, 0, 0, 0, 0, 0, 0],
        [0, 0.1499833095655924, 0, 0, 0.14998239113767, 0.1499854701148703, 0.1499796668228487, 0, 0, 0, 0.1499847324783683, 0, 0, 0.9999999892523601, 0, 0, 0, 0, 0, 0, 0, 0, 0, 0.9999999892477841, 0, 0.9999999892838531, 0, 0, 0, 0, 0, 0.9999999893006378, 0, 0, 0, 0, 0, 0.1499805909544593, 0.1499857455239851, 0, 0, 0.1499912057960281, 0.4098371135081115, 0.1499833095655931, 0.1499847324783637, 0.1499794484139577, 0, 0, 0, 0.04921702254662563, 0, 0.1499847324783653, 0.1499780756898602, 0.149981132758036, 0, 0.1499833095655931, 0.149985635491701, 0.1499796668228487, 0, 0, 0.1499794484139585, 0.1499806319987831, 0.9999999999999338, 0, 0, 0, 0.1499847324783683, 0.1499883681430454, 0, 0, 0.1499874073070445, 0.1499810781699101, 0.1499780756898602, 0.1499912809989966, 0, 0, 0, 0.149982669329132, 0, 0, 0, 0.9999999892616918, 0, 0.1499780756898595, 0, 0.9889821902162365, 0.1499847324783683, 0.1499801415740175, 0.1499833095655924, 0, 0, 0.149979040857361, 0, 0.1499812722280824, 0.2507567582235725, 0.1499817930048586, 0.149982896258587, 0.1499856354917002, 0, 0, 0, 0.2672476534261643, 0.1499787086456397, 0.1499833049824412, 0.1499867698685566, 0.2507264632792937, 0.1499806319987828, 0.1499847324783672, 0, 0.1499912057960281, 0, 0, 0.1499794484139585, 0.149979666822848, 0, 0.149985635491701, 0.1499833049581871, 0, 0.1499817930048586, 0.1499833049581871, 0.1499926501945424, 0, 0.1499780756898602, 0.1499883681430454, 0.1499801415740175, 0.1499883681430454, 0, 0, 0.14998239113767, 0, 0.149982896271848, 0.1499823911605764, 0.2507010760193621, 0.1499839864712261, 0, 0.1499912534458995, 0.1499801415740175, 0, 0.1499912809989974, 0.149982896258587, 0.1499821788988808, 0, 0, 0.14998239113767, 0.1499857455239851, 0.1499867698545888, 0.1499805028160058, 0.1499794484139577, 0.1499847324783634, 0.1998499656292975, 0.1499847324783637, 0.1499817509044375, 0, 0.1499817930259629, 0, 0.25, 0.2505972737819699, 0.1499787086435574, 0.1499794484139569, 0.1499856354917002, 0.1499857455239851, 0.149985635491701, 0.149979040857361, 0.1499817930048586, 0, 0.1499854701148703, 0.149986423569808, 0, 0.1499856354917002, 0.1499856354917002, 0.1499847324783637, 0.1499847324783637, 0.14998239113767, 0.1499780756898602, 0, 0, 0, 0, 0.1499839864521292, 0, 0, 0, 0.1499847324783637, 0.1068399563361792, 0, 0, 0, 0.1499847324783653, 0, 0, 0.149979666822848, 0.1499912809989966, 0.1499780756898602, 0.1499810781699094, 0.1499847324783637, 0.1499812722280824, 0.1499806319987831, 0.03216798402668986, 0.1499912809989966, 0.1499854984236687, 0, 0.149980159753239, 0.1499864235698072, 0.149980159753239, 0, 0, 0.1499801415740175, 0.1499854984236687, 0, 0.1499796668228487, 0, 0.1499794484139585, 0.149982896258587, 0.1499821788988808, 0.149982896258587, 0.1499847324783667, 0, 0.9892079921632465, 0.1499812722280824, 0.1499812722280817, 0.149985635491701, 0.1499867698545888, 0.1499867698545888, 0.1499856354917002, 0.1499806319987828, 0.1499833095655924, 0, 0, 0, 0.1499912809989966, 0, 0, 0, 0, 0.1499823911376706, 0.1499823911376692, 0, 0, 0.149979040857361, 0, 0, 0, 0, 0, 0, 0.1499833049581871, 0.9999999872481424, 0, 0, 0, 0, 0, 0, 0, 0.1499810781699094, 0, 0.149979040857361, 0.1499821788988808, 0.1499854984236687, 0.1499847324783637, 0.1499854984236687, 0, 0.1499823911376706, 0.1499833049581871, 0.1499810781699101, 0.149985635491701, 0, 0.1499821788988808, 0, 0.1499794484139585, 0.1499867698545884, 0.1499857455239851, 0.149985635491701, 0, 0.2008001664357963, 0.1499806319987828, 0, 0, 0.1499812722280824, 0, 0.1499912809989966, 0, 0.1499864235698072, 0.1499805028160051, 0, 0, 0, 0, 0, 0, 0, 0, 0, 0, 0, 0, 0, 0, 0, 0, 0, 0, 0, 0.1499864235698072, 0, 0.1499839864521292, 0, 0, 0.149982669329132, 0, 0.1499801597532386, 0, 0, 0.1499790408573614, 0.1499857455239851, 0, 0, 0.149979040857361, 0.1499912809989966, 0, 0.1499883681430454, 0.1499847324783637, 0.1499806319987831, 0.1499823911376706, 0, 0.1499780756898602, 0, 0.1499805909544593, 0.149982896258587, 0.1499805909544593, 0.149992650194542, 0.9999999999627034, 0.1499823911376706, 0.1499864235698072, 0, 0.149981132758036, 0, 0.149985635491701, 0, 0.1499854984236687, 0.1499805909544593, 0.1499854701148703, 0.1499812722280824, 0.1499864235698072, 0, 0, 0.1499883681430454, 0.1499812722280824, 0.1499854984236684, 0.1499864235698087, 0.14998217889888, 0, 0.14998239113767, 0.1499912057960281, 0, 0, 0, 0, 0, 0.9999999892585131, 0, 0, 0, 0.999999989254606, 0, 0, 0, 0, 0.1499847324783683, 0, 0, 0, 0.04202237264339093, 0, 0.1499806319987828, 0.1499854701148711, 0, 0.1499805028160058, 0, 0.267193617451852, 0, 0, 0.1499912809989966, 0.1499801415740191, 0.1499847324783683, 0, 0, 0, 0, 0, 0, 0, 0.149980159753239, 0, 0, 0, 0, 0, 0, 0, 0, 0, 0, 0, 0, 0.1499847324783683, 0, 0, 0, 0, 0, 0.1499801415740191, 0.1499912057960285, 0.1499857455239848, 0.9999999880336937, 0, 0.1499857455239851, 0.1499864235698072, 0.9891320140919939, 0.1499912809989966, 0.1998702337039754, 0.25, 0.25, 0.25, 0.25, 0.25, 0.25, 0.25, 0.25, 0.25, 0.25, 0.25, 0.25, 0.25, 0.25, 0.25, 0.25, 0.25, 0.25, 0.25, 0.25, 0.25, 0.25, 0.25, 0.25, 0.25, 0.25, 0.25, 0.25, 0.25, 0.25, 0.25, 0.25, 0.1499893235775936, 0.1499817509044371, 0, 0, 0, 0.2671811531446929, 0.1499912809989959, 0.1499874073070445, 0, 0, 0.1499780756898602, 0.1499790408573606, 0.149985635491701, 0.1499794484139585, 0.1499780756898602, 0, 0.1499790408573614, 0.1499805028160058, 0.1499912057960278, 0.1499864235698072, 0.149985635491701, 0, 0, 0.149985635491701, 0, 0.1499912809989966, 0.1499912809989974, 0, 0, 0.1499847324783634, 0, 0.149982669329132, 0, 0, 0, 0, 0.149979666822848, 0, 0.1499867698545888, 0.1499812722280824, 0.1499823911376706, 0.1499792925731871, 0.1499792925731871, 0.1499857455239851, 0.1499780756898602, 0.1499796668228487, 0.1499847325017946, 0.1499751969767412, 0.1499912810077232, 0.149991281007724, 0.1499787086456428, 0, 0.2670674100583792, 0.2506423557434273, 0.2507304481881976, 0.1499787086149916, 0.1499823911376706, 0.1499912809989966, 0, 0.1499912057960278, 0.1499864235698087, 0, 0.1499794484139577, 0.1499847324783683, 0.1499812722280817, 0, 0, 0, 0, 0, 0, 0, 0, 0, 0, 0, 0, 0.1499810781699101, 0.149992650194542, 0.1499833049581871, 0.1499801415740191, 0.1499805909544593, 0, 0, 0.1499823911376706, 0, 0.1499847324783637, 0.1499912809989966, 0, 0.1499801415740183, 0, 0, 0, 0.1499801597532393, 0, 0.1499817509044375, 0, 0.25, 0.25, 0.25, 0.2672634979279831, 0.2505677224645934, 0.9999999884393916, 0.1499653358307397, 0.1499867698545884, 0.1499817930048586, 0, 0, 0, 0, 0, 0, 0, 0, 0, 0, 0, 0, 0.1499801597532393, 0, 0, 0, 0, 0, 0, 0, 0, 0, 0, 0, 0, 0, 0, 0, 0, 0, 0, 0, 0, 0, 0, 0, 0, 0, 0, 0, 0, 0, 0, 0, 0, 0, 0, 0.1499823911376706, 0, 0, 0, 0, 0, 0, 0, 0, 0, 0, 0, 0, 0, 0, 0, 0.1499857455239855, 0.1499823911376706, 0, 0, 0.1499854984236687, 0.149985635491701, 0.1499857455239855, 0, 0.1499794484139585, 0.149981132758036, 0, 0.1499817930048586, 0.1499833095655939, 0.1499801415740191, 0.1499812722280824, 0, 0, 0, 0, 0, 0.14998239113767, 0.1499817509044379, 0.2008001664357967, 0.1499912809989966, 0, 0.1499912057960278, 0, 0.1499812722280824, 0.2008001664357967, 0, 0, 0.1499847324783679, 0, 0, 0, 0.1499912809989966, 0.1499805028160058, 0.1499792925731871, 0.1499847324783679, 0, 0.2008001664357963, 0, 0, 0, 0, 0, 0, 0, 0, 0, 0] 
        ],
       "original name":"lupMes_SAMEA5411047"
      },
     "lycPic_SAMN09924608":{
       "Global MG94xREV":0.003330136258496417,
       "Nucleotide GTR":0.003335099597622758,
       "Posterior prob omega class by site":        [
[0, 0.8500262633006328, 0, 0, 0.8500277083656604, 0.8500228636311165, 0.850031995031277, 0, 0, 0, 0.8500240242018742, 0, 0, 1.625382151400379e-13, 0, 0, 0, 0, 0, 0, 0, 0, 0, 1.119901481998105e-08, 0, 1.114308536071772e-08, 0, 0, 0, 0, 0, 1.111718107647262e-08, 0, 0, 0, 0, 0, 0.8500305408943748, 0.8500224302472391, 0, 0, 0.8500138383148789, 0.6127804577383943, 0.8500262633006328, 0.8500240242018923, 0.8500323386718088, 0, 0, 0, 0.9667899262733484, 0, 0.8500240242018863, 0.8500344986608682, 0.850029688375735, 0, 0.850026263300632, 0.8500226033628283, 0.850031995031277, 0, 0, 0.8500323386718088, 0.85003047631137, 1.272294137352608e-08, 0, 0, 0, 0.8500240242018746, 0.8500183034813157, 0, 0, 0.8500198153617339, 0.8500297743513119, 0.8500344986608682, 0.8500137199785414, 0, 0, 0, 0.8500272706567661, 0, 0, 0, 1.117976415624674e-08, 0, 0.8500344986608682, 0, 1.238164111103989e-08, 0.8500240242018742, 0.8500312479983964, 0.8500262633006328, 0, 0, 0.8500329799618429, 0, 0.8500294689729674, 0.749332168231036, 0.8500286495600849, 0.8500269135792959, 0.8500226033628283, 0, 0, 0, 0.7327254249999995, 0.8500000000000001, 0.8500000000000001, 0.8500000000000001, 0.7492525508450355, 0.85003047631137, 0.8500240242018787, 0, 0.8500138383148792, 0, 0, 0.8500323386718088, 0.8500319950312778, 0, 0.8500226033628283, 0.8500262704332944, 0, 0.8500286495600856, 0.8500262704332944, 0.8500115654769644, 0, 0.8500344986608682, 0.8500183034813157, 0.8500312479983964, 0.8500183034813165, 0, 0, 0.8500277083656604, 0, 0.8500113717473867, 0.8500000000000001, 0.7490881375, 0.8500000000000001, 0, 0.8500000000000001, 0.8500155427369553, 0, 0.8500137199785406, 0.8500269135792959, 0.8500280423573747, 0, 0, 0.8500277083656604, 0.8500224302472387, 0.8500208184336914, 0.850030679581488, 0.8500200768980337, 0.850015706804671, 0.8, 0.8500000000000001, 0.8500000000000001, 0, 0.8500000000000001, 0, 0.75, 0.7490881375, 0.8500049389278505, 0.8500323386718096, 0.8500226033628291, 0.8500224302472391, 0.8500226033628283, 0.8500329799618432, 0.8500286495600849, 0, 0.850022863631118, 0.8500213632711813, 0, 0.8500226033628283, 0.8500226033628283, 0.8500240242018927, 0.8500240242018927, 0.8500277083656604, 0.8500344986608682, 0, 0, 0, 0, 0.850025198148521, 0, 0, 0, 0.8500240242018923, 0.9182765502192721, 0, 0, 0, 0.8500240242018859, 0, 0, 0.8500319950312778, 0.8500137199785421, 0.8500344986608682, 0.8500297743513119, 0.8500240242018923, 0.8500294689729682, 0.85003047631137, 0.9799831715652684, 0.8500137199785414, 0.8500228189766347, 0, 0.8500312193884835, 0.8500213632711858, 0.8500312193884835, 0, 0, 0.8500312479983956, 0.850022818976635, 0, 0.850031995031277, 0, 0.8500323386718088, 0.8500269135792959, 0.8500280423573747, 0.8500269135792959, 0.8500240242018791, 0, 1.431280718996333e-07, 0.8500294689729682, 0.8500294689729682, 0.8500226033628283, 0.8500208184336914, 0.850020818433691, 0.8500226033628283, 0.8500304763113696, 0.8500262633006328, 0, 0, 0, 0.8500137199785414, 0, 0, 0, 0, 0.8500277083656597, 0.8500277083656657, 0, 0, 0.8500329799618429, 0, 0, 0, 0, 0, 0, 0.8500262704332948, 1.45448269984029e-08, 0, 0, 0, 0, 0, 0, 0, 0.8500297743513119, 0, 0.8500329799618432, 0.8500280423573709, 0.8500228189766347, 0.8500240242018923, 0.8500228189766347, 0, 0.8500277083656597, 0.8500262704332948, 0.8500297743513119, 0.8500226033628283, 0, 0.8500280423573747, 0, 0.8500323386718088, 0.8500208184336914, 0.8500224302472391, 0.8500226033628283, 0, 0.7992638714839138, 0.85003047631137, 0, 0, 0.8500294689729682, 0, 0.8500137199785414, 0, 0.8500213632711858, 0.8500306795814888, 0, 0, 0, 0, 0, 0, 0, 0, 0, 0, 0, 0, 0, 0, 0, 0, 0, 0, 0, 0.8500213632711858, 0, 0.850025198148521, 0, 0, 0.8500272706567661, 0, 0.8500312193884839, 0, 0, 0.8500329799618429, 0.8500224302472391, 0, 0, 0.8500329799618432, 0.8500137199785414, 0, 0.8500183034813165, 0.8500240242018923, 0.85003047631137, 0.8500277083656604, 0, 0.8500344986608682, 0, 0.8500305408943748, 0.8500269135792959, 0.8500305408943748, 0.8500115654769648, 0.01119500774980327, 0.8500277083656597, 0.8500213632711858, 0, 0.850029688375735, 0, 0.8500226033628283, 0, 0.8500228189766347, 0.8500305408943748, 0.8500228636311165, 0.8500294689729682, 0.8500213632711858, 0, 0, 0.8500183034813165, 0.8500294689729682, 0.850022818976635, 0.8500213632711813, 0.8500280423573755, 0, 0.8500277083656604, 0.8500138383148789, 0, 0, 0, 0, 0, 1.118467036561244e-08, 0, 0, 0, 1.118920171435184e-08, 0, 0, 0, 0, 0.8500240242018742, 0, 0, 0, 0.9736708683861824, 0, 0.85003047631137, 0.8500228636311157, 0, 0.8500306795814888, 0, 0.7328528089625105, 0, 0, 0.8500137199785414, 0.8500312479983911, 0.8500240242018742, 0, 0, 0, 0, 0, 0, 0, 0.8500312193884839, 0, 0, 0, 0, 0, 0, 0, 0, 0, 0, 0, 0, 0.8500240242018742, 0, 0, 0, 0, 0, 0.8500312479983911, 0.8500138383148789, 0.8500224302472394, 2.687522649681997e-11, 0, 0.8500224302472391, 0.8500213632711863, 0.01138896106877467, 0.8500137199785414, 0.8002041472071943, 0.75, 0.75, 0.75, 0.75, 0.75, 0.75, 0.75, 0.75, 0.75, 0.75, 0.75, 0.75, 0.75, 0.75, 0.75, 0.75, 0.75, 0.75, 0.75, 0.75, 0.75, 0.75, 0.75, 0.75, 0.75, 0.75, 0.75, 0.75, 0.75, 0.75, 0.75, 0.75, 0.8500167991235775, 0.8500287157138015, 0, 0, 0, 0.7328724176272641, 0.8500137199785421, 0.8500198153617339, 0, 0, 0.8500344986608682, 0.8500329799618432, 0.8500226033628283, 0.8500323386718088, 0.8500344986608682, 0, 0.8500329799618429, 0.8500306795814888, 0.8500138383148792, 0.8500213632711858, 0.8500226033628283, 0, 0, 0.8500226033628283, 0, 0.8500137199785414, 0.8500137199785414, 0, 0, 0.8500240242018923, 0, 0.8500272706567661, 0, 0, 0, 0, 0.8500319950312778, 0, 0.8500208184336903, 0.8500294689729682, 0.8500277083656604, 0.8500325838492551, 0.8500325838492551, 0.8500224302472391, 0.8500344986608682, 0.850031995031277, 0.8500000000000004, 0.8500000000000001, 0.8500000000000001, 0.8500000000000001, 0.8500000000000001, 0, 0.7327254249999998, 0.7490881375000004, 0.7493053529297675, 0.8500335027563876, 0.8500277083656581, 0.8500137199785414, 0, 0.8500138383148792, 0.8500213632711813, 0, 0.8500323386718088, 0.8500240242018742, 0.8500294689729682, 0, 0, 0, 0, 0, 0, 0, 0, 0, 0, 0, 0, 0.8500297743513119, 0.8500115654769644, 0.8500262704332948, 0.8500312479983911, 0.8500305408943748, 0, 0, 0.8500277083656581, 0, 0.8500240242018923, 0.8500137199785414, 0, 0.8500312479983911, 0, 0, 0, 0.8500312193884835, 0, 0.850028715713801, 0, 0.75, 0.75, 0.75, 0.7327254249999998, 0.7490881375, 1e-08, 0.8500000000000001, 0.8500208184336914, 0.8500286495600849, 0, 0, 0, 0, 0, 0, 0, 0, 0, 0, 0, 0, 0.8500312193884835, 0, 0, 0, 0, 0, 0, 0, 0, 0, 0, 0, 0, 0, 0, 0, 0, 0, 0, 0, 0, 0, 0, 0, 0, 0, 0, 0, 0, 0, 0, 0, 0, 0, 0, 0.8500277083656581, 0, 0, 0, 0, 0, 0, 0, 0, 0, 0, 0, 0, 0, 0, 0, 0.8500224302472391, 0.8500277083656581, 0, 0, 0.8500228189766347, 0.8500226033628283, 0.8500224302472391, 0, 0.8500323386718088, 0.850029688375735, 0, 0.8500286495600849, 0.8500262633006282, 0.8500312479983911, 0.8500294689729674, 0, 0, 0, 0, 0, 0.8500277083656604, 0.850028715713801, 0.7992638714839134, 0.8500137199785414, 0, 0.8500138383148792, 0, 0.8500294689729682, 0.7992638714839134, 0, 0, 0.8500240242018746, 0, 0, 0, 0.8500137199785414, 0.8500306795814888, 0.8500325838492551, 0.8500240242018746, 0, 0.7992638714839134, 0, 0, 0, 0, 0, 0, 0, 0, 0, 0],
        [0, 0.1499737366993672, 0, 0, 0.1499722916343396, 0.1499771363688835, 0.149968004968723, 0, 0, 0, 0.1499759757981258, 0, 0, 0.9999999999998375, 0, 0, 0, 0, 0, 0, 0, 0, 0, 0.9999999888009852, 0, 0.9999999888569147, 0, 0, 0, 0, 0, 0.9999999888828189, 0, 0, 0, 0, 0, 0.1499694591056252, 0.1499775697527609, 0, 0, 0.1499861616851211, 0.3872195422616057, 0.1499737366993672, 0.1499759757981077, 0.1499676613281912, 0, 0, 0, 0.03321007372665163, 0, 0.1499759757981137, 0.1499655013391318, 0.149970311624265, 0, 0.149973736699368, 0.1499773966371717, 0.149968004968723, 0, 0, 0.1499676613281912, 0.14996952368863, 0.9999999872770586, 0, 0, 0, 0.1499759757981254, 0.1499816965186843, 0, 0, 0.1499801846382661, 0.1499702256486881, 0.1499655013391318, 0.1499862800214586, 0, 0, 0, 0.1499727293432339, 0, 0, 0, 0.9999999888202359, 0, 0.1499655013391318, 0, 0.9999999876183588, 0.1499759757981258, 0.1499687520016036, 0.1499737366993672, 0, 0, 0.1499670200381571, 0, 0.1499705310270326, 0.250667831768964, 0.1499713504399151, 0.1499730864207041, 0.1499773966371717, 0, 0, 0, 0.2672745750000005, 0.1499999999999999, 0.1499999999999999, 0.1499999999999999, 0.2507474491549645, 0.14996952368863, 0.1499759757981213, 0, 0.1499861616851208, 0, 0, 0.1499676613281912, 0.1499680049687222, 0, 0.1499773966371717, 0.1499737295667056, 0, 0.1499713504399144, 0.1499737295667056, 0.1499884345230356, 0, 0.1499655013391318, 0.1499816965186843, 0.1499687520016036, 0.1499816965186835, 0, 0, 0.1499722916343396, 0, 0.1499886282526133, 0.1499999999999999, 0.2509118625, 0.1499999999999999, 0, 0.1499999999999999, 0.1499844572630447, 0, 0.1499862800214594, 0.1499730864207041, 0.1499719576426253, 0, 0, 0.1499722916343396, 0.1499775697527613, 0.1499791815663086, 0.149969320418512, 0.1499799231019663, 0.149984293195329, 0.2, 0.1499999999999999, 0.1499999999999999, 0, 0.1499999999999999, 0, 0.25, 0.2509118625, 0.1499950610721495, 0.1499676613281904, 0.1499773966371709, 0.1499775697527609, 0.1499773966371717, 0.1499670200381568, 0.1499713504399151, 0, 0.149977136368882, 0.1499786367288187, 0, 0.1499773966371717, 0.1499773966371717, 0.1499759757981073, 0.1499759757981073, 0.1499722916343396, 0.1499655013391318, 0, 0, 0, 0, 0.149974801851479, 0, 0, 0, 0.1499759757981077, 0.08172344978072787, 0, 0, 0, 0.1499759757981141, 0, 0, 0.1499680049687222, 0.1499862800214579, 0.1499655013391318, 0.1499702256486881, 0.1499759757981077, 0.1499705310270318, 0.14996952368863, 0.02001682843473163, 0.1499862800214586, 0.1499771810233653, 0, 0.1499687806115165, 0.1499786367288142, 0.1499687806115165, 0, 0, 0.1499687520016044, 0.149977181023365, 0, 0.149968004968723, 0, 0.1499676613281912, 0.1499730864207041, 0.1499719576426253, 0.1499730864207041, 0.1499759757981209, 0, 0.9999998568719281, 0.1499705310270318, 0.1499705310270318, 0.1499773966371717, 0.1499791815663086, 0.149979181566309, 0.1499773966371717, 0.1499695236886304, 0.1499737366993672, 0, 0, 0, 0.1499862800214586, 0, 0, 0, 0, 0.1499722916343403, 0.1499722916343343, 0, 0, 0.1499670200381571, 0, 0, 0, 0, 0, 0, 0.1499737295667052, 0.999999985455173, 0, 0, 0, 0, 0, 0, 0, 0.1499702256486881, 0, 0.1499670200381568, 0.1499719576426291, 0.1499771810233653, 0.1499759757981077, 0.1499771810233653, 0, 0.1499722916343403, 0.1499737295667052, 0.1499702256486881, 0.1499773966371717, 0, 0.1499719576426253, 0, 0.1499676613281912, 0.1499791815663086, 0.1499775697527609, 0.1499773966371717, 0, 0.2007361285160862, 0.14996952368863, 0, 0, 0.1499705310270318, 0, 0.1499862800214586, 0, 0.1499786367288142, 0.1499693204185112, 0, 0, 0, 0, 0, 0, 0, 0, 0, 0, 0, 0, 0, 0, 0, 0, 0, 0, 0, 0.1499786367288142, 0, 0.149974801851479, 0, 0, 0.1499727293432339, 0, 0.1499687806115161, 0, 0, 0.1499670200381571, 0.1499775697527609, 0, 0, 0.1499670200381568, 0.1499862800214586, 0, 0.1499816965186835, 0.1499759757981077, 0.14996952368863, 0.1499722916343396, 0, 0.1499655013391318, 0, 0.1499694591056252, 0.1499730864207041, 0.1499694591056252, 0.1499884345230352, 0.9888049922501967, 0.1499722916343403, 0.1499786367288142, 0, 0.149970311624265, 0, 0.1499773966371717, 0, 0.1499771810233653, 0.1499694591056252, 0.1499771363688835, 0.1499705310270318, 0.1499786367288142, 0, 0, 0.1499816965186835, 0.1499705310270318, 0.149977181023365, 0.1499786367288187, 0.1499719576426245, 0, 0.1499722916343396, 0.1499861616851211, 0, 0, 0, 0, 0, 0.9999999888153296, 0, 0, 0, 0.9999999888107983, 0, 0, 0, 0, 0.1499759757981258, 0, 0, 0, 0.02632913161381756, 0, 0.14996952368863, 0.1499771363688843, 0, 0.1499693204185112, 0, 0.2671471910374895, 0, 0, 0.1499862800214586, 0.1499687520016089, 0.1499759757981258, 0, 0, 0, 0, 0, 0, 0, 0.1499687806115161, 0, 0, 0, 0, 0, 0, 0, 0, 0, 0, 0, 0, 0.1499759757981258, 0, 0, 0, 0, 0, 0.1499687520016089, 0.1499861616851211, 0.1499775697527606, 0.9999999999731247, 0, 0.1499775697527609, 0.1499786367288137, 0.9886110389312254, 0.1499862800214586, 0.1997958527928057, 0.25, 0.25, 0.25, 0.25, 0.25, 0.25, 0.25, 0.25, 0.25, 0.25, 0.25, 0.25, 0.25, 0.25, 0.25, 0.25, 0.25, 0.25, 0.25, 0.25, 0.25, 0.25, 0.25, 0.25, 0.25, 0.25, 0.25, 0.25, 0.25, 0.25, 0.25, 0.25, 0.1499832008764225, 0.1499712842861985, 0, 0, 0, 0.2671275823727359, 0.1499862800214579, 0.1499801846382661, 0, 0, 0.1499655013391318, 0.1499670200381568, 0.1499773966371717, 0.1499676613281912, 0.1499655013391318, 0, 0.1499670200381571, 0.1499693204185112, 0.1499861616851208, 0.1499786367288142, 0.1499773966371717, 0, 0, 0.1499773966371717, 0, 0.1499862800214586, 0.1499862800214586, 0, 0, 0.1499759757981077, 0, 0.1499727293432339, 0, 0, 0, 0, 0.1499680049687222, 0, 0.1499791815663097, 0.1499705310270318, 0.1499722916343396, 0.1499674161507449, 0.1499674161507449, 0.1499775697527609, 0.1499655013391318, 0.149968004968723, 0.1499999999999996, 0.1499999999999999, 0.1499999999999999, 0.1499999999999999, 0.1499999999999999, 0, 0.2672745750000002, 0.2509118624999996, 0.2506946470702325, 0.1499664972436124, 0.1499722916343419, 0.1499862800214586, 0, 0.1499861616851208, 0.1499786367288187, 0, 0.1499676613281912, 0.1499759757981258, 0.1499705310270318, 0, 0, 0, 0, 0, 0, 0, 0, 0, 0, 0, 0, 0.1499702256486881, 0.1499884345230356, 0.1499737295667052, 0.1499687520016089, 0.1499694591056252, 0, 0, 0.1499722916343419, 0, 0.1499759757981077, 0.1499862800214586, 0, 0.1499687520016089, 0, 0, 0, 0.1499687806115165, 0, 0.149971284286199, 0, 0.25, 0.25, 0.25, 0.2672745750000002, 0.2509118625, 0.9999999899999999, 0.1499999999999999, 0.1499791815663086, 0.1499713504399151, 0, 0, 0, 0, 0, 0, 0, 0, 0, 0, 0, 0, 0.1499687806115165, 0, 0, 0, 0, 0, 0, 0, 0, 0, 0, 0, 0, 0, 0, 0, 0, 0, 0, 0, 0, 0, 0, 0, 0, 0, 0, 0, 0, 0, 0, 0, 0, 0, 0, 0.1499722916343419, 0, 0, 0, 0, 0, 0, 0, 0, 0, 0, 0, 0, 0, 0, 0, 0.1499775697527609, 0.1499722916343419, 0, 0, 0.1499771810233653, 0.1499773966371717, 0.1499775697527609, 0, 0.1499676613281912, 0.149970311624265, 0, 0.1499713504399151, 0.1499737366993718, 0.1499687520016089, 0.1499705310270326, 0, 0, 0, 0, 0, 0.1499722916343396, 0.149971284286199, 0.2007361285160866, 0.1499862800214586, 0, 0.1499861616851208, 0, 0.1499705310270318, 0.2007361285160866, 0, 0, 0.1499759757981254, 0, 0, 0, 0.1499862800214586, 0.1499693204185112, 0.1499674161507449, 0.1499759757981254, 0, 0.2007361285160866, 0, 0, 0, 0, 0, 0, 0, 0, 0, 0] 
        ],
       "original name":"lycPic_SAMN09924608"
      },
     "speVen_SAMN27257238":{
       "Global MG94xREV":0.002393855884028234,
       "Nucleotide GTR":0.002395908648613772,
       "Posterior prob omega class by site":        [
[0, 0.8500188797567071, 0, 0, 0.8500199186353837, 0.8500164358150211, 0.8500230002733846, 0, 0, 0, 0.8500172701859429, 0, 0, 1.084852840876652e-08, 0, 0, 0, 0, 0, 0, 0, 0, 0, 1.085325127648223e-08, 0, 1.081264058639059e-08, 0, 0, 0, 0, 0, 1.079378580413026e-08, 0, 0, 0, 0, 0, 0.8500219549269376, 0.8500161242777688, 0, 0, 0.850009947785979, 0.5990692767656385, 0.8500188797567063, 0.8500172701859493, 0.8500232473252757, 0, 0, 0, 0.9334225149613363, 0, 0.8500172701859471, 0.8500248001017869, 0.8500213420600929, 0, 0.8500188797567063, 0.8500162487389381, 0.8500230002733846, 0, 0, 0.8500232473252749, 0.8500219084991404, 1.19152489189891e-08, 0, 0, 0, 0.8500172701859425, 0.8500131576547936, 0, 0, 0.8500142445181206, 0.8500214038215261, 0.8500248001017869, 0.8500098627184001, 0, 0, 0, 0.8500196039595566, 0, 0, 0, 1.083801376129597e-08, 0, 0.8500248001017869, 0, 0.01115575365367613, 0.8500172701859425, 0.8500224632502829, 0.8500188797567071, 0, 0, 0.8500237083383336, 0, 0.8500211843054536, 0.7492635815298812, 0.8500205952266577, 0.850019347264612, 0.8500162487389389, 0, 0, 0, 0.7327558779126502, 0.8500240841605761, 0.8500188849491852, 0.8500149655876647, 0.7492978485794892, 0.8500219084991404, 0.8500172701859444, 0, 0.850009947785979, 0, 0, 0.8500232473252749, 0.8500230002733854, 0, 0.8500162487389389, 0.8500188849491848, 0, 0.8500205952266577, 0.8500188849491848, 0.850008313922622, 0, 0.8500248001017869, 0.8500131576547936, 0.8500224632502829, 0.8500131576547943, 0, 0, 0.8500199186353837, 0, 0.850019347264612, 0.8500199186353853, 0.749326566414145, 0.8500181140757387, 0, 0.8500000000000001, 0.8500111730197477, 0, 0.8500098627183994, 0.850019347264612, 0.8500201587177185, 0, 0, 0.8500199186353837, 0.8500161242777688, 0.850014965587665, 0.8500220546261362, 0.8500232473252757, 0.8500172701859493, 0.8001697067978979, 0.8500172701859493, 0.8500206428341034, 0, 0.8500205952266577, 0, 0.75, 0.7494439746936616, 0.8500240841605761, 0.8500232473252757, 0.8500162487389389, 0.8500161242777693, 0.8500162487389389, 0.8500237083383336, 0.8500205952266577, 0, 0.8500164358150218, 0.85001535728549, 0, 0.8500162487389389, 0.8500162487389389, 0.8500172701859493, 0.8500172701859493, 0.8500199186353837, 0.8500248001017869, 0, 0, 0, 0, 0.8500181140757394, 0, 0, 0, 0.8500172701859493, 0.8997069612935699, 0, 0, 0, 0.8500172701859471, 0, 0, 0.8500230002733854, 0.8500098627184001, 0.8500248001017869, 0.8500214038215261, 0.8500172701859493, 0.8500211843054536, 0.8500219084991404, 0.9714869837784796, 0.8500098627184001, 0.8500164037749636, 0, 0.8500224426858063, 0.8500153572854919, 0.8500224426858063, 0, 0, 0.8500224632502829, 0.8500164037749636, 0, 0.8500230002733846, 0, 0.8500232473252749, 0.850019347264612, 0.8500201587177185, 0.850019347264612, 0.8500172701859448, 0, 0.01089859050651687, 0.8500211843054536, 0.8500211843054536, 0.8500162487389389, 0.850014965587665, 0.8500149655876647, 0.8500162487389389, 0.8500219084991404, 0.8500188797567063, 0, 0, 0, 0.8500098627183994, 0, 0, 0, 0, 0.850019918635383, 0.8500199186353853, 0, 0, 0.8500237083383336, 0, 0, 0, 0, 0, 0, 0.8500188849491848, 4.626562211366586e-10, 0, 0, 0, 0, 0, 0, 0, 0.8500214038215261, 0, 0.8500237083383336, 0.8500201587177177, 0.8500164037749636, 0.8500172701859493, 0.8500164037749636, 0, 0.850019918635383, 0.8500188849491848, 0.8500214038215261, 0.8500162487389381, 0, 0.8500201587177185, 0, 0.8500232473252749, 0.8500149655876647, 0.8500161242777688, 0.8500162487389381, 0, 0.799214480747853, 0.8500219084991404, 0, 0, 0.8500211843054536, 0, 0.8500098627184001, 0, 0.8500153572854919, 0.850022054626137, 0, 0, 0, 0, 0, 0, 0, 0, 0, 0, 0, 0, 0, 0, 0, 0, 0, 0, 0, 0.8500153572854919, 0, 0.8500181140757394, 0, 0, 0.8500196039595572, 0, 0.8500224426858063, 0, 0, 0.8500237083383336, 0.8500161242777688, 0, 0, 0.8500237083383336, 0.8500098627184001, 0, 0.8500131576547943, 0.8500172701859493, 0.8500219084991404, 0.850019918635383, 0, 0.8500248001017869, 0, 0.8500219549269376, 0.850019347264612, 0.8500219549269376, 0.850008313922622, 0.01084936646333084, 0.850019918635383, 0.8500153572854919, 0, 0.8500213420600929, 0, 0.8500162487389381, 0, 0.8500164037749636, 0.8500219549269376, 0.8500164358150211, 0.8500211843054536, 0.8500153572854919, 0, 0, 0.8500131576547943, 0.8500211843054536, 0.8500164037749636, 0.85001535728549, 0.8500201587177193, 0, 0.8500199186353837, 0.850009947785979, 0, 0, 0, 0, 0, 1.084160751380347e-08, 0, 0, 0, 1.084575054934195e-08, 0, 0, 0, 0, 0.8500172701859425, 0, 0, 0, 0.9626575987429894, 0, 0.8500219084991404, 0.8500164358150203, 0, 0.8500220546261362, 0, 0.7328170007643943, 0, 0, 0.8500098627184001, 0.8500224632502805, 0.8500172701859425, 0, 0, 0, 0, 0, 0, 0, 0.8500224426858063, 0, 0, 0, 0, 0, 0, 0, 0, 0, 0, 0, 0, 0.8500172701859425, 0, 0, 0, 0, 0, 0.8500224632502813, 0.850009947785979, 0.8500161242777693, 1.226290982062699e-08, 0, 0.8500161242777688, 0.8500153572854919, 5.011343361223446e-05, 0.8500098627183994, 0.8001467802956824, 0.75, 0.75, 0.75, 0.75, 0.75, 0.75, 0.75, 0.75, 0.75, 0.75, 0.75, 0.75, 0.75, 0.75, 0.75, 0.75, 0.75, 0.75, 0.75, 0.75, 0.75, 0.75, 0.75, 0.75, 0.75, 0.75, 0.75, 0.75, 0.75, 0.75, 0.75, 0.75, 0.8500120767408917, 0.8500206428341034, 0, 0, 0, 0.7328310992874254, 0.8500098627184001, 0.8500142445181212, 0, 0, 0.8500248001017869, 0.8500237083383336, 0.8500162487389381, 0.8500232473252749, 0.8500248001017869, 0, 0.8500237083383333, 0.8500220546261362, 0.850009947785979, 0.8500153572854919, 0.8500162487389381, 0, 0, 0.8500162487389381, 0, 0.8500098627184001, 0.8500098627183994, 0, 0, 0.8500172701859493, 0, 0.8500196039595572, 0, 0, 0, 0, 0.8500230002733854, 0, 0.8500149655876647, 0.8500211843054536, 0.850019918635383, 0.8500234236004018, 0.8500234236004018, 0.8500161242777693, 0.8500248001017869, 0.8500230002733846, 0.8500172701859493, 0.8500280562742961, 0.8500098627150368, 0.850009862706671, 0.8500240841075761, 0, 0.7329597473620237, 0.7493929840233059, 0.7492933399582001, 0.8500240841605761, 0.850019918635383, 0.8500098627184001, 0, 0.850009947785979, 0.85001535728549, 0, 0.8500232473252757, 0.8500172701859425, 0.8500211843054536, 0, 0, 0, 0, 0, 0, 0, 0, 0, 0, 0, 0, 0.8500214038215261, 0.850008313922622, 0.8500188849491848, 0.8500224632502805, 0.8500219549269376, 0, 0, 0.850019918635383, 0, 0.8500172701859493, 0.8500098627184001, 0, 0.8500224632502813, 0, 0, 0, 0.8500224426858058, 0, 0.8500206428341034, 0, 0.75, 0.75, 0.75, 0.7327379549892642, 0.7494773782843189, 1.183232034136666e-08, 0.8500392106002687, 0.850014965587665, 0.8500205952266577, 0, 0, 0, 0, 0, 0, 0, 0, 0, 0, 0, 0, 0.8500224426858058, 0, 0, 0, 0, 0, 0, 0, 0, 0, 0, 0, 0, 0, 0, 0, 0, 0, 0, 0, 0, 0, 0, 0, 0, 0, 0, 0, 0, 0, 0, 0, 0, 0, 0, 0.850019918635383, 0, 0, 0, 0, 0, 0, 0, 0, 0, 0, 0, 0, 0, 0, 0, 0.8500161242740076, 0.8500199185957696, 0, 0, 0.8500164037482868, 0.8500162487169791, 0.8500161242740076, 0, 0.8500232472709931, 0.8500213420105631, 0, 0.8500205951901626, 0.8500188797313416, 0.8500224631985598, 0.8500211842766628, 0, 0, 0, 0, 0, 0.8500199186353837, 0.8500206428112761, 0.799214478516849, 0.8500098627033092, 0, 0.850009947770853, 0, 0.8500211842637263, 0.799214478516849, 0, 0, 0.8500172701454238, 0, 0, 0, 0.8500098627033092, 0.8500220545744833, 0.8500234235406583, 0.8500172701454238, 0, 0.7992144796734255, 0, 0, 0, 0, 0, 0, 0, 0, 0, 0],
        [0, 0.1499811202432929, 0, 0, 0.1499800813646163, 0.1499835641849789, 0.1499769997266154, 0, 0, 0, 0.1499827298140571, 0, 0, 0.9999999891514716, 0, 0, 0, 0, 0, 0, 0, 0, 0, 0.9999999891467487, 0, 0.9999999891873594, 0, 0, 0, 0, 0, 0.9999999892062142, 0, 0, 0, 0, 0, 0.1499780450730624, 0.1499838757222312, 0, 0, 0.149990052214021, 0.4009307232343615, 0.1499811202432937, 0.1499827298140507, 0.1499767526747243, 0, 0, 0, 0.06657748503866368, 0, 0.1499827298140529, 0.1499751998982131, 0.1499786579399071, 0, 0.1499811202432937, 0.1499837512610619, 0.1499769997266154, 0, 0, 0.1499767526747251, 0.1499780915008596, 0.9999999880847511, 0, 0, 0, 0.1499827298140575, 0.1499868423452064, 0, 0, 0.1499857554818794, 0.1499785961784739, 0.1499751998982131, 0.1499901372815999, 0, 0, 0, 0.1499803960404434, 0, 0, 0, 0.9999999891619863, 0, 0.1499751998982131, 0, 0.9888442463463238, 0.1499827298140575, 0.1499775367497171, 0.1499811202432929, 0, 0, 0.1499762916616664, 0, 0.1499788156945464, 0.2507364184701188, 0.1499794047733423, 0.149980652735388, 0.1499837512610611, 0, 0, 0, 0.2672441220873498, 0.1499759158394239, 0.1499811150508148, 0.1499850344123353, 0.2507021514205108, 0.1499780915008596, 0.1499827298140556, 0, 0.149990052214021, 0, 0, 0.1499767526747251, 0.1499769997266146, 0, 0.1499837512610611, 0.1499811150508152, 0, 0.1499794047733423, 0.1499811150508152, 0.149991686077378, 0, 0.1499751998982131, 0.1499868423452064, 0.1499775367497171, 0.1499868423452057, 0, 0, 0.1499800813646163, 0, 0.149980652735388, 0.1499800813646147, 0.250673433585855, 0.1499818859242613, 0, 0.1499999999999999, 0.1499888269802523, 0, 0.1499901372816006, 0.149980652735388, 0.1499798412822815, 0, 0, 0.1499800813646163, 0.1499838757222312, 0.149985034412335, 0.1499779453738638, 0.1499767526747243, 0.1499827298140507, 0.1998302932021021, 0.1499827298140507, 0.1499793571658966, 0, 0.1499794047733423, 0, 0.25, 0.2505560253063384, 0.1499759158394239, 0.1499767526747243, 0.1499837512610611, 0.1499838757222307, 0.1499837512610611, 0.1499762916616664, 0.1499794047733423, 0, 0.1499835641849782, 0.14998464271451, 0, 0.1499837512610611, 0.1499837512610611, 0.1499827298140507, 0.1499827298140507, 0.1499800813646163, 0.1499751998982131, 0, 0, 0, 0, 0.1499818859242606, 0, 0, 0, 0.1499827298140507, 0.1002930387064301, 0, 0, 0, 0.1499827298140529, 0, 0, 0.1499769997266146, 0.1499901372815999, 0.1499751998982131, 0.1499785961784739, 0.1499827298140507, 0.1499788156945464, 0.1499780915008596, 0.02851301622152036, 0.1499901372815999, 0.1499835962250364, 0, 0.1499775573141937, 0.1499846427145081, 0.1499775573141937, 0, 0, 0.1499775367497171, 0.1499835962250364, 0, 0.1499769997266154, 0, 0.1499767526747251, 0.149980652735388, 0.1499798412822815, 0.149980652735388, 0.1499827298140552, 0, 0.9891014094934831, 0.1499788156945464, 0.1499788156945464, 0.1499837512610611, 0.149985034412335, 0.1499850344123353, 0.1499837512610611, 0.1499780915008596, 0.1499811202432937, 0, 0, 0, 0.1499901372816006, 0, 0, 0, 0, 0.149980081364617, 0.1499800813646147, 0, 0, 0.1499762916616664, 0, 0, 0, 0, 0, 0, 0.1499811150508152, 0.9999999995373438, 0, 0, 0, 0, 0, 0, 0, 0.1499785961784739, 0, 0.1499762916616664, 0.1499798412822823, 0.1499835962250364, 0.1499827298140507, 0.1499835962250364, 0, 0.149980081364617, 0.1499811150508152, 0.1499785961784739, 0.1499837512610619, 0, 0.1499798412822815, 0, 0.1499767526747251, 0.1499850344123353, 0.1499838757222312, 0.1499837512610619, 0, 0.200785519252147, 0.1499780915008596, 0, 0, 0.1499788156945464, 0, 0.1499901372815999, 0, 0.1499846427145081, 0.149977945373863, 0, 0, 0, 0, 0, 0, 0, 0, 0, 0, 0, 0, 0, 0, 0, 0, 0, 0, 0, 0.1499846427145081, 0, 0.1499818859242606, 0, 0, 0.1499803960404428, 0, 0.1499775573141937, 0, 0, 0.1499762916616664, 0.1499838757222312, 0, 0, 0.1499762916616664, 0.1499901372815999, 0, 0.1499868423452057, 0.1499827298140507, 0.1499780915008596, 0.149980081364617, 0, 0.1499751998982131, 0, 0.1499780450730624, 0.149980652735388, 0.1499780450730624, 0.149991686077378, 0.9891506335366692, 0.149980081364617, 0.1499846427145081, 0, 0.1499786579399071, 0, 0.1499837512610619, 0, 0.1499835962250364, 0.1499780450730624, 0.1499835641849789, 0.1499788156945464, 0.1499846427145081, 0, 0, 0.1499868423452057, 0.1499788156945464, 0.1499835962250364, 0.14998464271451, 0.1499798412822807, 0, 0.1499800813646163, 0.149990052214021, 0, 0, 0, 0, 0, 0.9999999891583925, 0, 0, 0, 0.9999999891542495, 0, 0, 0, 0, 0.1499827298140575, 0, 0, 0, 0.0373424012570106, 0, 0.1499780915008596, 0.1499835641849797, 0, 0.1499779453738638, 0, 0.2671829992356057, 0, 0, 0.1499901372815999, 0.1499775367497195, 0.1499827298140575, 0, 0, 0, 0, 0, 0, 0, 0.1499775573141937, 0, 0, 0, 0, 0, 0, 0, 0, 0, 0, 0, 0, 0.1499827298140575, 0, 0, 0, 0, 0, 0.1499775367497187, 0.149990052214021, 0.1499838757222307, 0.9999999877370902, 0, 0.1499838757222312, 0.1499846427145081, 0.9999498865663877, 0.1499901372816006, 0.1998532197043176, 0.25, 0.25, 0.25, 0.25, 0.25, 0.25, 0.25, 0.25, 0.25, 0.25, 0.25, 0.25, 0.25, 0.25, 0.25, 0.25, 0.25, 0.25, 0.25, 0.25, 0.25, 0.25, 0.25, 0.25, 0.25, 0.25, 0.25, 0.25, 0.25, 0.25, 0.25, 0.25, 0.1499879232591083, 0.1499793571658966, 0, 0, 0, 0.2671689007125746, 0.1499901372815999, 0.1499857554818788, 0, 0, 0.1499751998982131, 0.1499762916616664, 0.1499837512610619, 0.1499767526747251, 0.1499751998982131, 0, 0.1499762916616667, 0.1499779453738638, 0.149990052214021, 0.1499846427145081, 0.1499837512610619, 0, 0, 0.1499837512610619, 0, 0.1499901372815999, 0.1499901372816006, 0, 0, 0.1499827298140507, 0, 0.1499803960404428, 0, 0, 0, 0, 0.1499769997266146, 0, 0.1499850344123353, 0.1499788156945464, 0.149980081364617, 0.1499765763995982, 0.1499765763995982, 0.1499838757222307, 0.1499751998982131, 0.1499769997266154, 0.1499827298140507, 0.1499719437257039, 0.1499901372849632, 0.149990137293329, 0.1499759158924239, 0, 0.2670402526379763, 0.2506070159766941, 0.2507066600417999, 0.1499759158394239, 0.149980081364617, 0.1499901372815999, 0, 0.149990052214021, 0.14998464271451, 0, 0.1499767526747243, 0.1499827298140575, 0.1499788156945464, 0, 0, 0, 0, 0, 0, 0, 0, 0, 0, 0, 0, 0.1499785961784739, 0.149991686077378, 0.1499811150508152, 0.1499775367497195, 0.1499780450730624, 0, 0, 0.149980081364617, 0, 0.1499827298140507, 0.1499901372815999, 0, 0.1499775367497187, 0, 0, 0, 0.1499775573141942, 0, 0.1499793571658966, 0, 0.25, 0.25, 0.25, 0.2672620450107358, 0.2505226217156811, 0.9999999881676797, 0.1499607893997313, 0.149985034412335, 0.1499794047733423, 0, 0, 0, 0, 0, 0, 0, 0, 0, 0, 0, 0, 0.1499775573141942, 0, 0, 0, 0, 0, 0, 0, 0, 0, 0, 0, 0, 0, 0, 0, 0, 0, 0, 0, 0, 0, 0, 0, 0, 0, 0, 0, 0, 0, 0, 0, 0, 0, 0, 0.149980081364617, 0, 0, 0, 0, 0, 0, 0, 0, 0, 0, 0, 0, 0, 0, 0, 0.1499838757259924, 0.1499800814042304, 0, 0, 0.1499835962517132, 0.1499837512830209, 0.1499838757259924, 0, 0.1499767527290069, 0.1499786579894369, 0, 0.1499794048098374, 0.1499811202686584, 0.1499775368014402, 0.1499788157233372, 0, 0, 0, 0, 0, 0.1499800813646163, 0.1499793571887239, 0.200785521483151, 0.1499901372966908, 0, 0.149990052229147, 0, 0.1499788157362737, 0.200785521483151, 0, 0, 0.1499827298545762, 0, 0, 0, 0.1499901372966908, 0.1499779454255167, 0.1499765764593417, 0.1499827298545762, 0, 0.2007855203265745, 0, 0, 0, 0, 0, 0, 0, 0, 0, 0] 
        ],
       "original name":"speVen_SAMN27257238"
      },
     "uroCin_SAMN04495241":{
       "Global MG94xREV":0.00645835756914459,
       "Nucleotide GTR":0.006500157162374396,
       "Posterior prob omega class by site":        [
[0, 0.8500000000000001, 0, 0, 0.8500537314607495, 0.8500443375542672, 0.8500620432163479, 0, 0, 0, 0.850046587434942, 0, 0, 1.240188028316349e-08, 0, 0, 0, 0, 0, 0, 0, 0, 0, 4.15975849413094e-11, 0, 1.532437074227832e-10, 0, 0, 0, 0, 0, 5.019940631644961e-11, 0, 0, 0, 0, 0, 0.8500592235219041, 0.8500434970717153, 0, 0, 0.8500268360840875, 0.666087946196474, 0.8500509298422623, 0.8500465874350748, 0.8500627094165184, 0, 0, 0, 0.9821672384171906, 0, 0.8500465874350284, 0.8500668977390474, 0.8500575705089054, 0, 0.8500509298422623, 0.8500438326470987, 0.8500620432163479, 0, 0, 0.8500627094165177, 0.8500590982947003, 1.559955724923331e-08, 0, 0, 0, 0.8500465874349423, 0.8500354947738515, 0, 0, 0.8500384263805384, 0.8500577376236961, 0.8500668977390474, 0.8500266066040325, 0, 0, 0, 0.8500528828567374, 0, 0, 0, 1.507932361904119e-10, 0, 0.8500668977390474, 0, 0.01003833059468312, 0.850046587434942, 0.8500605946373899, 0.8500000000000001, 0, 0, 0.8500000000000001, 0, 0.8500000000000001, 0.7490881375, 0.8500000000000001, 0.8500000000000001, 0.8500000000000001, 0, 0, 0, 0.7327254249999998, 0.8500000000000001, 0.8500000000000001, 0.8500000000000001, 0.7494068624619135, 0.8500590982947003, 0.850046587434976, 0, 0.8500268360840875, 0, 0, 0.8500627094165177, 0.8500620432163487, 0, 0.8500438326470994, 0.8500509430875938, 0, 0.8500555566273105, 0.8500509430875938, 0.850022428598571, 0, 0.8500668977390474, 0.8500354947738515, 0.8500605946374828, 0.8500354947738522, 0, 0, 0.8500537314607495, 0, 0.8500220524197689, 0.8500000000000001, 0.7490881375, 0.8500000000000001, 0, 0.8500000004983976, 0.8500605946374737, 0, 0.8500266066040325, 0.8500521904528598, 0.8500543792505835, 0, 0, 0.8500537314607495, 0.850043497071715, 0.8500403715698831, 0.8500594924467003, 0.8500293567938072, 0.8500000000000001, 0.8, 0.8500000000000001, 0.8500000000000004, 0, 0.8500000000000001, 0, 0.75, 0.7490881375000007, 0.8500000000000001, 0.8500000000000009, 0.8500000000000001, 0.8500000000000001, 0.8500000000000001, 0.8500000000000004, 0.8500000000000001, 0, 0.8500266907878854, 0.8500176493528594, 0, 0.8500000000000009, 0.8500000000000009, 0.8500000000000001, 0.8500161337023943, 0.8500537314607495, 0.8500668977390474, 0, 0, 0, 0, 0.8500488641245737, 0, 0, 0, 0.8500465874350748, 0.9370471189646652, 0, 0, 0, 0.850046587435028, 0, 0, 0.8500620432163487, 0.8500266066040325, 0.8500668977390474, 0.8500577376236969, 0.8500465874350748, 0.850057145346888, 0.8500590982947003, 0.9910245603636787, 0.8500266066040325, 0.8500442504152432, 0, 0.8500605391374663, 0.8500414278183438, 0.8500605391374663, 0, 0, 0.8500605946374737, 0.8500442504152437, 0, 0.8500620432163479, 0, 0.8500627094165177, 0.8500521904528598, 0.8500543792505835, 0.8500521904528598, 0.8500304591857918, 0, 0.01252655704685794, 0.850057145346888, 0.8500571453468896, 0.8500438326470994, 0.8500403715698831, 0.8500403715698831, 0.8500438326470994, 0.8500590982947003, 0.8500509298422623, 0, 0, 0, 0.8500266066040325, 0, 0, 0, 0, 0.8500537314607487, 0.850053731460791, 0, 0, 0.8500639528959349, 0, 0, 0, 0, 0, 0, 0.8500509430875938, 1.339243743032028e-09, 0, 0, 0, 0, 0, 0, 0, 0.8500577376236969, 0, 0.8500639528959349, 0.8500543792505526, 0.8500442504152432, 0.8500465874350748, 0.8500442504152432, 0, 0.8500537314607487, 0.8500509430875942, 0.8500577376236961, 0.8500438326470987, 0, 0.8500543792505827, 0, 0.8500627094165184, 0.8500403715698831, 0.8500434970717153, 0.8500438326470987, 0, 0.7994287922243726, 0.8500590982947006, 0, 0, 0.8500571453468888, 0, 0.8500266066040325, 0, 0.8500414278183438, 0.8500594924467011, 0, 0, 0, 0, 0, 0, 0, 0, 0, 0, 0, 0, 0, 0, 0, 0, 0, 0, 0, 0.8500414278183438, 0, 0.8500488641245737, 0, 0, 0.8500528828567374, 0, 0.8500605391374666, 0, 0, 0.8500000000000001, 0.8500000000000001, 0, 0, 0.8500639528959349, 0.8500266066040325, 0, 0.8500354947738522, 0.8500465874350748, 0.8500590982947003, 0.8500537314607487, 0, 0.8500668977390474, 0, 0.8500592235219049, 0.8500521904528598, 0.8500592235219041, 0.8500224285985718, 0.01240209860778231, 0.8500537314607487, 0.8500414278183438, 0, 0.8500575705089061, 0, 0.8500438326470987, 0, 0.8500442504152432, 0.8500592235219041, 0.8500443375542672, 0.8500571453468888, 0.8500414278183438, 0, 0, 0.8500354947738522, 0.850057145346888, 0.8500442504152437, 0.8500414278183073, 0.8500543792505835, 0, 0.8500537314607495, 0.8500268360840871, 0, 0, 0, 0, 0, 1.238631417699109e-08, 0, 0, 0, 1.238482644991268e-08, 0, 0, 0, 0, 0.850046587434942, 0, 0, 0, 0.9874918941125328, 0, 0.8500590982947006, 0.8500443375542666, 0, 0.8500594924467003, 0, 0.7329724126631593, 0, 0, 0.8500266066040325, 0.8500605946374398, 0.850046587434942, 0, 0, 0, 0, 0, 0, 0, 0.8500605391374666, 0, 0, 0, 0, 0, 0, 0, 0, 0, 0, 0, 0, 0.850046587434942, 0, 0, 0, 0, 0, 0.8500605946374405, 0.8500268360840875, 0.8500434970717153, 6.896192937496769e-10, 0, 0.8500434970717153, 0.8500414278183442, 0.01280675888971763, 0.8500266066040325, 0.8003956474947967, 0.75, 0.75, 0.75, 0.75, 0.75, 0.75, 0.75, 0.75, 0.75, 0.75, 0.75, 0.75, 0.75, 0.75, 0.75, 0.75, 0.75, 0.75, 0.75, 0.75, 0.75, 0.75, 0.75, 0.75, 0.75, 0.75, 0.75, 0.75, 0.75, 0.75, 0.75, 0.75, 0.8500325728753716, 0.8500556844451805, 0, 0, 0, 0.7330104148579597, 0.8500266066040325, 0.8500384263805392, 0, 0, 0.8500668977390474, 0.8500639528959349, 0.8500438326470987, 0.8500627094165177, 0.8500668977390474, 0, 0.8500639528959346, 0.8500594924467003, 0.8500268360840875, 0.8500414278183438, 0.8500438326470987, 0, 0, 0.8500438326470987, 0, 0.8500266066040325, 0.8500266066040325, 0, 0, 0.8500465874350748, 0, 0.8500528828567374, 0, 0, 0, 0, 0.8500620432163487, 0, 0.8500403715698737, 0.8500571453468888, 0.8500537314607495, 0.8500631846330765, 0.8500631846330765, 0.8500434970717153, 0.8500668977390474, 0.8500620432163487, 0.8500000000000001, 0.8500000000000001, 0.8500000000000001, 0.8500000000000001, 0.8500000000000001, 0, 0.7327254249999998, 0.7490881375000004, 0.7490881375, 0.8500095776969403, 0.8500537314607336, 0.8500266066040325, 0, 0.8500268360840875, 0.8500414278183073, 0, 0.8500627094165184, 0.850046587434942, 0.8500571453468888, 0, 0, 0, 0, 0, 0, 0, 0, 0, 0, 0, 0, 0.8500577376236961, 0.8500224285985714, 0.8500509430875938, 0.8500605946374398, 0.8500592235219041, 0, 0, 0.8500537314607336, 0, 0.8500465874350748, 0.8500266066040317, 0, 0.8500605946374405, 0, 0, 0, 0.8500605391374663, 0, 0.8500556844451805, 0, 0.75, 0.75, 0.75, 0.7327254249999998, 0.7490881375, 1e-08, 0.8500000000000001, 0.8500403715698834, 0.8500555566273105, 0, 0, 0, 0, 0, 0, 0, 0, 0, 0, 0, 0, 0.8500605391374663, 0, 0, 0, 0, 0, 0, 0, 0, 0, 0, 0, 0, 0, 0, 0, 0, 0, 0, 0, 0, 0, 0, 0, 0, 0, 0, 0, 0, 0, 0, 0, 0, 0, 0, 0.8500537314607336, 0, 0, 0, 0, 0, 0, 0, 0, 0, 0, 0, 0, 0, 0, 0, 0.8500434970717153, 0.8500537314607336, 0, 0, 0.8500442504152432, 0.8500438326470994, 0.8500434970717153, 0, 0.8500627094165177, 0.8500575705089054, 0, 0.8500555566273105, 0.8500509298422299, 0.8500605946374405, 0.850057145346888, 0, 0, 0, 0, 0, 0.8500537314607495, 0.8500556844451802, 0.7994287922243722, 0.8500266066040325, 0, 0.8500268360840878, 0, 0.8500571453468888, 0.7994287922243722, 0, 0, 0.850046587434942, 0, 0, 0, 0.8500266066040317, 0.8500594924467003, 0.8500631846330765, 0.850046587434942, 0, 0.7994287922243726, 0, 0, 0, 0, 0, 0, 0, 0, 0, 0],
        [0, 0.1499999999999999, 0, 0, 0.1499462685392505, 0.1499556624457328, 0.1499379567836521, 0, 0, 0, 0.149953412565058, 0, 0, 0.9999999875981197, 0, 0, 0, 0, 0, 0, 0, 0, 0, 0.9999999999584024, 0, 0.9999999998467562, 0, 0, 0, 0, 0, 0.9999999999498006, 0, 0, 0, 0, 0, 0.1499407764780959, 0.1499565029282847, 0, 0, 0.1499731639159125, 0.333912053803526, 0.1499490701577377, 0.1499534125649252, 0.1499372905834816, 0, 0, 0, 0.01783276158280944, 0, 0.1499534125649716, 0.1499331022609526, 0.1499424294910946, 0, 0.1499490701577377, 0.1499561673529013, 0.1499379567836521, 0, 0, 0.1499372905834823, 0.1499409017052997, 0.9999999844004428, 0, 0, 0, 0.1499534125650577, 0.1499645052261485, 0, 0, 0.1499615736194616, 0.1499422623763039, 0.1499331022609526, 0.1499733933959675, 0, 0, 0, 0.1499471171432626, 0, 0, 0, 0.9999999998492067, 0, 0.1499331022609526, 0, 0.9899616694053168, 0.149953412565058, 0.1499394053626101, 0.1499999999999999, 0, 0, 0.1499999999999999, 0, 0.1499999999999999, 0.2509118625, 0.1499999999999999, 0.1499999999999999, 0.1499999999999999, 0, 0, 0, 0.2672745750000002, 0.1499999999999999, 0.1499999999999999, 0.1499999999999999, 0.2505931375380865, 0.1499409017052997, 0.149953412565024, 0, 0.1499731639159125, 0, 0, 0.1499372905834823, 0.1499379567836513, 0, 0.1499561673529006, 0.1499490569124062, 0, 0.1499444433726895, 0.1499490569124062, 0.149977571401429, 0, 0.1499331022609526, 0.1499645052261485, 0.1499394053625172, 0.1499645052261478, 0, 0, 0.1499462685392505, 0, 0.1499779475802311, 0.1499999999999999, 0.2509118625, 0.1499999999999999, 0, 0.1499999995016024, 0.1499394053625263, 0, 0.1499733933959675, 0.1499478095471402, 0.1499456207494165, 0, 0, 0.1499462685392505, 0.149956502928285, 0.1499596284301169, 0.1499405075532997, 0.1499706432061928, 0.1499999999999999, 0.2, 0.1499999999999999, 0.1499999999999996, 0, 0.1499999999999999, 0, 0.25, 0.2509118624999993, 0.1499999999999999, 0.1499999999999991, 0.1499999999999999, 0.1499999999999999, 0.1499999999999999, 0.1499999999999996, 0.1499999999999999, 0, 0.1499733092121146, 0.1499823506471406, 0, 0.1499999999999991, 0.1499999999999991, 0.1499999999999999, 0.1499838662976057, 0.1499462685392505, 0.1499331022609526, 0, 0, 0, 0, 0.1499511358754263, 0, 0, 0, 0.1499534125649252, 0.06295288103533481, 0, 0, 0, 0.149953412564972, 0, 0, 0.1499379567836513, 0.1499733933959675, 0.1499331022609526, 0.1499422623763031, 0.1499534125649252, 0.149942854653112, 0.1499409017052997, 0.008975439636321303, 0.1499733933959675, 0.1499557495847568, 0, 0.1499394608625337, 0.1499585721816562, 0.1499394608625337, 0, 0, 0.1499394053625263, 0.1499557495847563, 0, 0.1499379567836521, 0, 0.1499372905834823, 0.1499478095471402, 0.1499456207494165, 0.1499478095471402, 0.1499695408142082, 0, 0.9874734429531421, 0.149942854653112, 0.1499428546531104, 0.1499561673529006, 0.1499596284301169, 0.1499596284301169, 0.1499561673529006, 0.1499409017052997, 0.1499490701577377, 0, 0, 0, 0.1499733933959675, 0, 0, 0, 0, 0.1499462685392513, 0.149946268539209, 0, 0, 0.1499360471040651, 0, 0, 0, 0, 0, 0, 0.1499490569124062, 0.9999999986607563, 0, 0, 0, 0, 0, 0, 0, 0.1499422623763031, 0, 0.1499360471040651, 0.1499456207494474, 0.1499557495847568, 0.1499534125649252, 0.1499557495847568, 0, 0.1499462685392513, 0.1499490569124058, 0.1499422623763039, 0.1499561673529013, 0, 0.1499456207494173, 0, 0.1499372905834816, 0.1499596284301169, 0.1499565029282847, 0.1499561673529013, 0, 0.2005712077756274, 0.1499409017052994, 0, 0, 0.1499428546531112, 0, 0.1499733933959675, 0, 0.1499585721816562, 0.1499405075532989, 0, 0, 0, 0, 0, 0, 0, 0, 0, 0, 0, 0, 0, 0, 0, 0, 0, 0, 0, 0.1499585721816562, 0, 0.1499511358754263, 0, 0, 0.1499471171432626, 0, 0.1499394608625334, 0, 0, 0.1499999999999999, 0.1499999999999999, 0, 0, 0.1499360471040651, 0.1499733933959675, 0, 0.1499645052261478, 0.1499534125649252, 0.1499409017052997, 0.1499462685392513, 0, 0.1499331022609526, 0, 0.1499407764780951, 0.1499478095471402, 0.1499407764780959, 0.1499775714014282, 0.9875979013922177, 0.1499462685392513, 0.1499585721816562, 0, 0.1499424294910939, 0, 0.1499561673529013, 0, 0.1499557495847568, 0.1499407764780959, 0.1499556624457328, 0.1499428546531112, 0.1499585721816562, 0, 0, 0.1499645052261478, 0.149942854653112, 0.1499557495847563, 0.1499585721816927, 0.1499456207494165, 0, 0.1499462685392505, 0.1499731639159129, 0, 0, 0, 0, 0, 0.9999999876136858, 0, 0, 0, 0.9999999876151735, 0, 0, 0, 0, 0.149953412565058, 0, 0, 0, 0.0125081058874672, 0, 0.1499409017052994, 0.1499556624457334, 0, 0.1499405075532997, 0, 0.2670275873368407, 0, 0, 0.1499733933959675, 0.1499394053625602, 0.149953412565058, 0, 0, 0, 0, 0, 0, 0, 0.1499394608625334, 0, 0, 0, 0, 0, 0, 0, 0, 0, 0, 0, 0, 0.149953412565058, 0, 0, 0, 0, 0, 0.1499394053625595, 0.1499731639159125, 0.1499565029282847, 0.9999999993103807, 0, 0.1499565029282847, 0.1499585721816558, 0.9871932411102824, 0.1499733933959675, 0.1996043525052033, 0.25, 0.25, 0.25, 0.25, 0.25, 0.25, 0.25, 0.25, 0.25, 0.25, 0.25, 0.25, 0.25, 0.25, 0.25, 0.25, 0.25, 0.25, 0.25, 0.25, 0.25, 0.25, 0.25, 0.25, 0.25, 0.25, 0.25, 0.25, 0.25, 0.25, 0.25, 0.25, 0.1499674271246284, 0.1499443155548195, 0, 0, 0, 0.2669895851420403, 0.1499733933959675, 0.1499615736194608, 0, 0, 0.1499331022609526, 0.1499360471040651, 0.1499561673529013, 0.1499372905834823, 0.1499331022609526, 0, 0.1499360471040654, 0.1499405075532997, 0.1499731639159125, 0.1499585721816562, 0.1499561673529013, 0, 0, 0.1499561673529013, 0, 0.1499733933959675, 0.1499733933959675, 0, 0, 0.1499534125649252, 0, 0.1499471171432626, 0, 0, 0, 0, 0.1499379567836513, 0, 0.1499596284301263, 0.1499428546531112, 0.1499462685392505, 0.1499368153669235, 0.1499368153669235, 0.1499565029282847, 0.1499331022609526, 0.1499379567836513, 0.1499999999999999, 0.1499999999999999, 0.1499999999999999, 0.1499999999999999, 0.1499999999999999, 0, 0.2672745750000002, 0.2509118624999996, 0.2509118625, 0.1499904223030597, 0.1499462685392664, 0.1499733933959675, 0, 0.1499731639159125, 0.1499585721816927, 0, 0.1499372905834816, 0.149953412565058, 0.1499428546531112, 0, 0, 0, 0, 0, 0, 0, 0, 0, 0, 0, 0, 0.1499422623763039, 0.1499775714014286, 0.1499490569124062, 0.1499394053625602, 0.1499407764780959, 0, 0, 0.1499462685392664, 0, 0.1499534125649252, 0.1499733933959683, 0, 0.1499394053625595, 0, 0, 0, 0.1499394608625337, 0, 0.1499443155548195, 0, 0.25, 0.25, 0.25, 0.2672745750000002, 0.2509118625, 0.9999999899999999, 0.1499999999999999, 0.1499596284301166, 0.1499444433726895, 0, 0, 0, 0, 0, 0, 0, 0, 0, 0, 0, 0, 0.1499394608625337, 0, 0, 0, 0, 0, 0, 0, 0, 0, 0, 0, 0, 0, 0, 0, 0, 0, 0, 0, 0, 0, 0, 0, 0, 0, 0, 0, 0, 0, 0, 0, 0, 0, 0, 0.1499462685392664, 0, 0, 0, 0, 0, 0, 0, 0, 0, 0, 0, 0, 0, 0, 0, 0.1499565029282847, 0.1499462685392664, 0, 0, 0.1499557495847568, 0.1499561673529006, 0.1499565029282847, 0, 0.1499372905834823, 0.1499424294910946, 0, 0.1499444433726895, 0.1499490701577701, 0.1499394053625595, 0.149942854653112, 0, 0, 0, 0, 0, 0.1499462685392505, 0.1499443155548198, 0.2005712077756278, 0.1499733933959675, 0, 0.1499731639159122, 0, 0.1499428546531112, 0.2005712077756278, 0, 0, 0.149953412565058, 0, 0, 0, 0.1499733933959683, 0.1499405075532997, 0.1499368153669235, 0.149953412565058, 0, 0.2005712077756274, 0, 0, 0, 0, 0, 0, 0, 0, 0, 0] 
        ],
       "original name":"uroCin_SAMN04495241"
      },
     "vulVul_marble_Fox4":{
       "Global MG94xREV":0.005093382215979626,
       "Nucleotide GTR":0.005099631519716195,
       "Posterior prob omega class by site":        [
[0, 0.8500401672175302, 0, 0, 0.8500423771070804, 0.8500349679808292, 0.8500489327437465, 0, 0, 0, 0.8500367426557737, 0, 0, 1.186349080850629e-08, 0, 0, 0, 0, 0, 0, 0, 0, 0, 1.181662205701985e-08, 0, 1.163693954436636e-08, 0, 0, 0, 0, 0, 1.169724265199805e-08, 0, 0, 0, 0, 0, 0.8500467088508712, 0.8500343051317056, 0, 0, 0.8500211647850227, 0.6457076292244621, 0.8500401673038646, 0.8500367426558386, 0.8500494582266837, 0, 0, 0, 0.9777607545113686, 0, 0.850036742655816, 0.850052761583637, 0.850045405087676, 0, 0.8500401673038638, 0.8500345698379809, 0.8500489327437465, 0, 0, 0.8500494582266837, 0.8500466100825608, 1.429009922875617e-08, 0, 0, 0, 0.8500367426557737, 0.8500279937712738, 0, 0, 0.8500303059490546, 0.8500455367531483, 0.850052761583637, 0.8500209837995812, 0, 0, 0, 0.8500417077613248, 0, 0, 0, 1.169927546887349e-08, 0, 0.850052761583637, 0, 0.01250213124400773, 0.8500367426557737, 0.8500477902561696, 0.8500401672175302, 0, 0, 0.8500504387857638, 0, 0.8500450695245385, 0.7494612723704512, 0.8500438164534544, 0.8500411615429425, 0.8500345697395321, 0, 0, 0, 0.7327902012243219, 0.8500512383420405, 0.8500401778091932, 0.8500318399866534, 0.7495340869551772, 0.8500466100825608, 0.8500367426557903, 0, 0.850021164785023, 0, 0, 0.8500494582266837, 0.8500489327437473, 0, 0.8500345698379809, 0.8500401779519522, 0, 0.8500438165776782, 0.8500401779519522, 0.8500176886910775, 0, 0.850052761583637, 0.8500279937712746, 0.8500477902561734, 0.8500279937712746, 0, 0, 0.8500423771070804, 0, 0.8500411615845219, 0.850042376972271, 0.7495951701621085, 0.8500385380624487, 0, 0.8500210501049906, 0.8500477902561688, 0, 0.8500209837995812, 0.8500411616625795, 0.8500428879667029, 0, 0, 0.8500423771070804, 0.8500343051317053, 0.8500318400688731, 0.8500469209522733, 0.8500494581396864, 0.8500367425179275, 0.8003608814543381, 0.8500367425179272, 0.8500439173773557, 0, 0.8500438164534536, 0, 0.75, 0.7498446074666373, 0.8500512383420405, 0.8500494580419234, 0.8500345697395321, 0.8500343050448514, 0.8500345697395321, 0.8500504387857638, 0.8500438164534544, 0, 0.8500349679467071, 0.85003267313896, 0, 0.8500345697395321, 0.8500345697395321, 0.8500367425179275, 0.8500367425578488, 0.8500423771070804, 0.850052761583637, 0, 0, 0, 0, 0.8500385381748554, 0, 0, 0, 0.8500367426558386, 0.9255568205119178, 0, 0, 0, 0.850036742655816, 0, 0, 0.8500489327437473, 0.8500209837995819, 0.850052761583637, 0.8500455367531491, 0.8500367426558386, 0.8500450696665698, 0.8500466100825608, 0.9879359434979059, 0.8500209837995812, 0.850034899443636, 0, 0.8500477464912196, 0.850032673213725, 0.8500477464912196, 0, 0, 0.8500477902561688, 0.850034899443636, 0, 0.8500489327437465, 0, 0.850049458226683, 0.8500411616625795, 0.8500428879667029, 0.8500411616625795, 0.8500367426158719, 0, 0.01196413792065568, 0.8500450696665698, 0.8500450696665706, 0.8500345698379809, 0.8500318400688731, 0.8500318400688727, 0.8500345698379809, 0.8500466100825608, 0.8500401673038646, 0, 0, 0, 0.8500209837995812, 0, 0, 0, 0, 0.8500423771070796, 0.8500423771071008, 0, 0, 0.8500504389712985, 0, 0, 0, 0, 0, 0, 0.8500401779519525, 1.618337261681122e-08, 0, 0, 0, 0, 0, 0, 0, 0.8500455367531491, 0, 0.8500504389712985, 0.8500428879666886, 0.850034899443636, 0.8500367426558386, 0.850034899443636, 0, 0.8500423771070804, 0.8500401779519525, 0.8500455367531483, 0.8500345698379809, 0, 0.8500428879667029, 0, 0.8500494582266837, 0.8500318400688731, 0.8500343051317056, 0.8500345698379809, 0, 0.7993568491432159, 0.8500466100825612, 0, 0, 0.8500450696665706, 0, 0.8500209837995812, 0, 0.8500326732137247, 0.8500469209522733, 0, 0, 0, 0, 0, 0, 0, 0, 0, 0, 0, 0, 0, 0, 0, 0, 0, 0, 0, 0.8500326732137247, 0, 0.8500385381748554, 0, 0, 0.8500417077613255, 0, 0.8500477464912199, 0, 0, 0.8500504387857638, 0.8500343050448514, 0, 0, 0.8500504389712985, 0.8500209837995812, 0, 0.8500279937712746, 0.8500367426558386, 0.8500466100825608, 0.8500423771070804, 0, 0.850052761583637, 0, 0.8500467088508712, 0.8500411616625795, 0.8500467088508712, 0.850017688691078, 0.01186426000261656, 0.8500423771070796, 0.850032673213725, 0, 0.850045405087676, 0, 0.8500345698379809, 0, 0.850034899443636, 0.8500467088508712, 0.8500349679808292, 0.8500450696665706, 0.850032673213725, 0, 0, 0.8500279937712746, 0.8500450696665698, 0.8500348994436363, 0.8500326732137069, 0.8500428879667029, 0, 0.8500423771070804, 0.8500211647850227, 0, 0, 0, 0, 0, 1.185036002514889e-08, 0, 0, 0, 1.185241315287816e-08, 0, 0, 0, 0, 0.8500367426557737, 0, 0, 0, 0.9837588111021711, 0, 0.8500466100825612, 0.8500349679808286, 0, 0.8500469209522733, 0, 0.7329202312526665, 0, 0, 0.8500209837995812, 0.8500477902561522, 0.8500367426557737, 0, 0, 0, 0, 0, 0, 0, 0.8500477464912196, 0, 0, 0, 0, 0, 0, 0, 0, 0, 0, 0, 0, 0.8500367426557737, 0, 0, 0, 0, 0, 0.850047790256153, 0.8500211647850227, 0.8500343051317056, 1.455670644615662e-08, 0, 0.8500343051317056, 0.850032673213725, 0.01217291372016059, 0.8500209837995812, 0.8003121198346823, 0.75, 0.75, 0.75, 0.75, 0.75, 0.75, 0.75, 0.75, 0.75, 0.75, 0.75, 0.75, 0.75, 0.75, 0.75, 0.75, 0.75, 0.75, 0.75, 0.75, 0.75, 0.75, 0.75, 0.75, 0.75, 0.75, 0.75, 0.75, 0.75, 0.75, 0.75, 0.75, 0.850025690929193, 0.8500439175458507, 0, 0, 0, 0.7329502106927698, 0.8500209837995819, 0.8500303059490554, 0, 0, 0.850052761583637, 0.8500504389712985, 0.8500345698379809, 0.8500494582266837, 0.850052761583637, 0, 0.8500504389712981, 0.8500469209522733, 0.8500211647850227, 0.850032673213725, 0.8500345698379809, 0, 0, 0.8500345698379809, 0, 0.8500209837995812, 0.8500209837995812, 0, 0, 0.850036742655839, 0, 0.8500417077613255, 0, 0, 0, 0, 0.8500489327437473, 0, 0.8500318400688681, 0.8500450696665706, 0.8500423771070804, 0.8500498330999067, 0.8500498330999062, 0.8500343051317056, 0.850052761583637, 0.8500489327437473, 0.8500367425179267, 0.8500596859959111, 0.850020983748213, 0.850020983748213, 0.8500512383420382, 0, 0.7332236704295788, 0.7497361877164084, 0.7495245090564292, 0.8500512383542972, 0.8500423771070729, 0.8500209837995819, 0, 0.8500211647850227, 0.8500326732137069, 0, 0.8500494582266837, 0.8500367426557737, 0.8500450696665706, 0, 0, 0, 0, 0, 0, 0, 0, 0, 0, 0, 0, 0.8500455367531483, 0.850017688691078, 0.8500401779519525, 0.8500477902561522, 0.8500467088508712, 0, 0, 0.8500423771070729, 0, 0.8500367426558386, 0.8500209837995812, 0, 0.850047790256153, 0, 0, 0, 0.8500477464912196, 0, 0.8500439175458504, 0, 0.75, 0.75, 0.75, 0.7327520819191274, 0.7499155344856557, 3.65381440212652e-09, 0.8500834119084182, 0.8500318400688731, 0.8500438165776775, 0, 0, 0, 0, 0, 0, 0, 0, 0, 0, 0, 0, 0.8500477464912196, 0, 0, 0, 0, 0, 0, 0, 0, 0, 0, 0, 0, 0, 0, 0, 0, 0, 0, 0, 0, 0, 0, 0, 0, 0, 0, 0, 0, 0, 0, 0, 0, 0, 0, 0.8500423771070729, 0, 0, 0, 0, 0, 0, 0, 0, 0, 0, 0, 0, 0, 0, 0, 0.8500343051317056, 0.8500423771070729, 0, 0, 0.850034899443636, 0.8500345698379809, 0.8500343051317056, 0, 0.850049458226683, 0.850045405087676, 0, 0.8500438165776775, 0.8500401673038487, 0.850047790256153, 0.8500450696665698, 0, 0, 0, 0, 0, 0.8500423771070804, 0.8500439175458504, 0.7993568491432156, 0.8500209837995819, 0, 0.850021164785023, 0, 0.8500450696665706, 0.7993568491432156, 0, 0, 0.8500367426557737, 0, 0, 0, 0.8500209837995812, 0.8500469209522733, 0.8500498330999067, 0.8500367426557737, 0, 0.7993568491432156, 0, 0, 0, 0, 0, 0, 0, 0, 0, 0],
        [0, 0.1499598327824698, 0, 0, 0.1499576228929196, 0.1499650320191708, 0.1499510672562535, 0, 0, 0, 0.1499632573442263, 0, 0, 0.9999999881365091, 0, 0, 0, 0, 0, 0, 0, 0, 0, 0.999999988183378, 0, 0.9999999883630605, 0, 0, 0, 0, 0, 0.9999999883027574, 0, 0, 0, 0, 0, 0.1499532911491288, 0.1499656948682944, 0, 0, 0.1499788352149773, 0.3542923707755379, 0.1499598326961354, 0.1499632573441614, 0.1499505417733163, 0, 0, 0, 0.02223924548863143, 0, 0.149963257344184, 0.149947238416363, 0.149954594912324, 0, 0.1499598326961362, 0.1499654301620191, 0.1499510672562535, 0, 0, 0.1499505417733163, 0.1499533899174392, 0.9999999857099008, 0, 0, 0, 0.1499632573442263, 0.1499720062287262, 0, 0, 0.1499696940509454, 0.1499544632468517, 0.149947238416363, 0.1499790162004188, 0, 0, 0, 0.1499582922386752, 0, 0, 0, 0.9999999883007246, 0, 0.149947238416363, 0, 0.9874978687559923, 0.1499632573442263, 0.1499522097438304, 0.1499598327824698, 0, 0, 0.1499495612142362, 0, 0.1499549304754615, 0.2505387276295488, 0.1499561835465456, 0.1499588384570575, 0.1499654302604679, 0, 0, 0, 0.2672097987756781, 0.1499487616579595, 0.1499598221908068, 0.1499681600133466, 0.2504659130448228, 0.1499533899174392, 0.1499632573442097, 0, 0.149978835214977, 0, 0, 0.1499505417733163, 0.1499510672562527, 0, 0.1499654301620191, 0.1499598220480478, 0, 0.1499561834223218, 0.1499598220480478, 0.1499823113089225, 0, 0.149947238416363, 0.1499720062287254, 0.1499522097438266, 0.1499720062287254, 0, 0, 0.1499576228929196, 0, 0.1499588384154781, 0.149957623027729, 0.2504048298378915, 0.1499614619375513, 0, 0.1499789498950094, 0.1499522097438312, 0, 0.1499790162004188, 0.1499588383374205, 0.1499571120332971, 0, 0, 0.1499576228929196, 0.1499656948682947, 0.1499681599311269, 0.1499530790477267, 0.1499505418603136, 0.1499632574820725, 0.1996391185456619, 0.1499632574820728, 0.1499560826226443, 0, 0.1499561835465464, 0, 0.25, 0.2501553925333627, 0.1499487616579595, 0.1499505419580766, 0.1499654302604679, 0.1499656949551486, 0.1499654302604679, 0.1499495612142362, 0.1499561835465456, 0, 0.1499650320532929, 0.14996732686104, 0, 0.1499654302604679, 0.1499654302604679, 0.1499632574820725, 0.1499632574421512, 0.1499576228929196, 0.149947238416363, 0, 0, 0, 0, 0.1499614618251446, 0, 0, 0, 0.1499632573441614, 0.07444317948808221, 0, 0, 0, 0.149963257344184, 0, 0, 0.1499510672562527, 0.1499790162004181, 0.149947238416363, 0.1499544632468509, 0.1499632573441614, 0.1499549303334302, 0.1499533899174392, 0.01206405650209408, 0.1499790162004188, 0.149965100556364, 0, 0.1499522535087804, 0.149967326786275, 0.1499522535087804, 0, 0, 0.1499522097438312, 0.149965100556364, 0, 0.1499510672562535, 0, 0.149950541773317, 0.1499588383374205, 0.1499571120332971, 0.1499588383374205, 0.1499632573841281, 0, 0.9880358620793444, 0.1499549303334302, 0.1499549303334294, 0.1499654301620191, 0.1499681599311269, 0.1499681599311273, 0.1499654301620191, 0.1499533899174392, 0.1499598326961354, 0, 0, 0, 0.1499790162004188, 0, 0, 0, 0, 0.1499576228929204, 0.1499576228928992, 0, 0, 0.1499495610287015, 0, 0, 0, 0, 0, 0, 0.1499598220480475, 0.9999999838166274, 0, 0, 0, 0, 0, 0, 0, 0.1499544632468509, 0, 0.1499495610287015, 0.1499571120333114, 0.149965100556364, 0.1499632573441614, 0.149965100556364, 0, 0.1499576228929196, 0.1499598220480475, 0.1499544632468517, 0.1499654301620191, 0, 0.1499571120332971, 0, 0.1499505417733163, 0.1499681599311269, 0.1499656948682944, 0.1499654301620191, 0, 0.2006431508567841, 0.1499533899174388, 0, 0, 0.1499549303334294, 0, 0.1499790162004188, 0, 0.1499673267862753, 0.1499530790477267, 0, 0, 0, 0, 0, 0, 0, 0, 0, 0, 0, 0, 0, 0, 0, 0, 0, 0, 0, 0.1499673267862753, 0, 0.1499614618251446, 0, 0, 0.1499582922386745, 0, 0.1499522535087801, 0, 0, 0.1499495612142362, 0.1499656949551486, 0, 0, 0.1499495610287015, 0.1499790162004188, 0, 0.1499720062287254, 0.1499632573441614, 0.1499533899174392, 0.1499576228929196, 0, 0.149947238416363, 0, 0.1499532911491288, 0.1499588383374205, 0.1499532911491288, 0.149982311308922, 0.9881357399973835, 0.1499576228929204, 0.149967326786275, 0, 0.149954594912324, 0, 0.1499654301620191, 0, 0.149965100556364, 0.1499532911491288, 0.1499650320191708, 0.1499549303334294, 0.149967326786275, 0, 0, 0.1499720062287254, 0.1499549303334302, 0.1499651005563637, 0.1499673267862931, 0.1499571120332971, 0, 0.1499576228929196, 0.1499788352149773, 0, 0, 0, 0, 0, 0.99999998814964, 0, 0, 0, 0.9999999881475868, 0, 0, 0, 0, 0.1499632573442263, 0, 0, 0, 0.01624118889782888, 0, 0.1499533899174388, 0.1499650320191714, 0, 0.1499530790477267, 0, 0.2670797687473335, 0, 0, 0.1499790162004188, 0.1499522097438478, 0.1499632573442263, 0, 0, 0, 0, 0, 0, 0, 0.1499522535087804, 0, 0, 0, 0, 0, 0, 0, 0, 0, 0, 0, 0, 0.1499632573442263, 0, 0, 0, 0, 0, 0.149952209743847, 0.1499788352149773, 0.1499656948682944, 0.9999999854432936, 0, 0.1499656948682944, 0.149967326786275, 0.9878270862798394, 0.1499790162004188, 0.1996878801653177, 0.25, 0.25, 0.25, 0.25, 0.25, 0.25, 0.25, 0.25, 0.25, 0.25, 0.25, 0.25, 0.25, 0.25, 0.25, 0.25, 0.25, 0.25, 0.25, 0.25, 0.25, 0.25, 0.25, 0.25, 0.25, 0.25, 0.25, 0.25, 0.25, 0.25, 0.25, 0.25, 0.149974309070807, 0.1499560824541493, 0, 0, 0, 0.2670497893072302, 0.1499790162004181, 0.1499696940509446, 0, 0, 0.149947238416363, 0.1499495610287015, 0.1499654301620191, 0.1499505417733163, 0.149947238416363, 0, 0.1499495610287019, 0.1499530790477267, 0.1499788352149773, 0.149967326786275, 0.1499654301620191, 0, 0, 0.1499654301620191, 0, 0.1499790162004188, 0.1499790162004188, 0, 0, 0.149963257344161, 0, 0.1499582922386745, 0, 0, 0, 0, 0.1499510672562527, 0, 0.1499681599311319, 0.1499549303334294, 0.1499576228929196, 0.1499501669000933, 0.1499501669000938, 0.1499656948682944, 0.149947238416363, 0.1499510672562527, 0.1499632574820733, 0.1499403140040889, 0.149979016251787, 0.149979016251787, 0.1499487616579618, 0, 0.2667763295704212, 0.2502638122835916, 0.2504754909435708, 0.1499487616457028, 0.1499576228929271, 0.1499790162004181, 0, 0.1499788352149773, 0.1499673267862931, 0, 0.1499505417733163, 0.1499632573442263, 0.1499549303334294, 0, 0, 0, 0, 0, 0, 0, 0, 0, 0, 0, 0, 0.1499544632468517, 0.149982311308922, 0.1499598220480475, 0.1499522097438478, 0.1499532911491288, 0, 0, 0.1499576228929271, 0, 0.1499632573441614, 0.1499790162004188, 0, 0.149952209743847, 0, 0, 0, 0.1499522535087804, 0, 0.1499560824541496, 0, 0.25, 0.25, 0.25, 0.2672479180808726, 0.2500844655143443, 0.9999999963461856, 0.1499165880915818, 0.1499681599311269, 0.1499561834223225, 0, 0, 0, 0, 0, 0, 0, 0, 0, 0, 0, 0, 0.1499522535087804, 0, 0, 0, 0, 0, 0, 0, 0, 0, 0, 0, 0, 0, 0, 0, 0, 0, 0, 0, 0, 0, 0, 0, 0, 0, 0, 0, 0, 0, 0, 0, 0, 0, 0, 0.1499576228929271, 0, 0, 0, 0, 0, 0, 0, 0, 0, 0, 0, 0, 0, 0, 0, 0.1499656948682944, 0.1499576228929271, 0, 0, 0.149965100556364, 0.1499654301620191, 0.1499656948682944, 0, 0.149950541773317, 0.149954594912324, 0, 0.1499561834223225, 0.1499598326961513, 0.149952209743847, 0.1499549303334302, 0, 0, 0, 0, 0, 0.1499576228929196, 0.1499560824541496, 0.2006431508567844, 0.1499790162004181, 0, 0.149978835214977, 0, 0.1499549303334294, 0.2006431508567844, 0, 0, 0.1499632573442263, 0, 0, 0, 0.1499790162004188, 0.1499530790477267, 0.1499501669000933, 0.1499632573442263, 0, 0.2006431508567844, 0, 0, 0, 0, 0, 0, 0, 0, 0, 0] 
        ],
       "original name":"vulVul_marble_Fox4"
      }
    },
   "attributes":{
     "Global MG94xREV":{
       "attribute type":"branch length",
       "display order":1
      },
     "Nucleotide GTR":{
       "attribute type":"branch length",
       "display order":0
      },
     "Posterior prob omega class by site":{
       "attribute type":"branch annotations",
       "display order":-1
      },
     "original name":{
       "attribute type":"node label",
       "display order":-1
      }
    }
  },
 "data partitions":{
   "0":{
     "coverage":      [
[0, 1, 2, 3, 4, 5, 6, 7, 8, 9, 10, 11, 12, 13, 14, 15, 16, 17, 18, 19, 20, 21, 22, 23, 24, 25, 26, 27, 28, 29, 30, 31, 32, 33, 34, 35, 36, 37, 38, 39, 40, 41, 42, 43, 44, 45, 46, 47, 48, 49, 50, 51, 52, 53, 54, 55, 56, 57, 58, 59, 60, 61, 62, 63, 64, 65, 66, 67, 68, 69, 70, 71, 72, 73, 74, 75, 76, 77, 78, 79, 80, 81, 82, 83, 84, 85, 86, 87, 88, 89, 90, 91, 92, 93, 94, 95, 96, 97, 98, 99, 100, 101, 102, 103, 104, 105, 106, 107, 108, 109, 110, 111, 112, 113, 114, 115, 116, 117, 118, 119, 120, 121, 122, 123, 124, 125, 126, 127, 128, 129, 130, 131, 132, 133, 134, 135, 136, 137, 138, 139, 140, 141, 142, 143, 144, 145, 146, 147, 148, 149, 150, 151, 152, 153, 154, 155, 156, 157, 158, 159, 160, 161, 162, 163, 164, 165, 166, 167, 168, 169, 170, 171, 172, 173, 174, 175, 176, 177, 178, 179, 180, 181, 182, 183, 184, 185, 186, 187, 188, 189, 190, 191, 192, 193, 194, 195, 196, 197, 198, 199, 200, 201, 202, 203, 204, 205, 206, 207, 208, 209, 210, 211, 212, 213, 214, 215, 216, 217, 218, 219, 220, 221, 222, 223, 224, 225, 226, 227, 228, 229, 230, 231, 232, 233, 234, 235, 236, 237, 238, 239, 240, 241, 242, 243, 244, 245, 246, 247, 248, 249, 250, 251, 252, 253, 254, 255, 256, 257, 258, 259, 260, 261, 262, 263, 264, 265, 266, 267, 268, 269, 270, 271, 272, 273, 274, 275, 276, 277, 278, 279, 280, 281, 282, 283, 284, 285, 286, 287, 288, 289, 290, 291, 292, 293, 294, 295, 296, 297, 298, 299, 300, 301, 302, 303, 304, 305, 306, 307, 308, 309, 310, 311, 312, 313, 314, 315, 316, 317, 318, 319, 320, 321, 322, 323, 324, 325, 326, 327, 328, 329, 330, 331, 332, 333, 334, 335, 336, 337, 338, 339, 340, 341, 342, 343, 344, 345, 346, 347, 348, 349, 350, 351, 352, 353, 354, 355, 356, 357, 358, 359, 360, 361, 362, 363, 364, 365, 366, 367, 368, 369, 370, 371, 372, 373, 374, 375, 376, 377, 378, 379, 380, 381, 382, 383, 384, 385, 386, 387, 388, 389, 390, 391, 392, 393, 394, 395, 396, 397, 398, 399, 400, 401, 402, 403, 404, 405, 406, 407, 408, 409, 410, 411, 412, 413, 414, 415, 416, 417, 418, 419, 420, 421, 422, 423, 424, 425, 426, 427, 428, 429, 430, 431, 432, 433, 434, 435, 436, 437, 438, 439, 440, 441, 442, 443, 444, 445, 446, 447, 448, 449, 450, 451, 452, 453, 454, 455, 456, 457, 458, 459, 460, 461, 462, 463, 464, 465, 466, 467, 468, 469, 470, 471, 472, 473, 474, 475, 476, 477, 478, 479, 480, 481, 482, 483, 484, 485, 486, 487, 488, 489, 490, 491, 492, 493, 494, 495, 496, 497, 498, 499, 500, 501, 502, 503, 504, 505, 506, 507, 508, 509, 510, 511, 512, 513, 514, 515, 516, 517, 518, 519, 520, 521, 522, 523, 524, 525, 526, 527, 528, 529, 530, 531, 532, 533, 534, 535, 536, 537, 538, 539, 540, 541, 542, 543, 544, 545, 546, 547, 548, 549, 550, 551, 552, 553, 554, 555, 556, 557, 558, 559, 560, 561, 562, 563, 564, 565, 566, 567, 568, 569, 570, 571, 572, 573, 574, 575, 576, 577, 578, 579, 580, 581, 582, 583, 584, 585, 586, 587, 588, 589, 590, 591, 592, 593, 594, 595, 596, 597, 598, 599, 600, 601, 602, 603, 604, 605, 606, 607, 608, 609, 610, 611, 612, 613, 614, 615, 616, 617, 618, 619, 620, 621, 622, 623, 624, 625, 626, 627, 628, 629, 630, 631, 632, 633, 634, 635, 636, 637, 638, 639, 640, 641, 642, 643, 644, 645, 646, 647, 648, 649, 650, 651, 652, 653, 654, 655, 656, 657, 658, 659, 660, 661, 662, 663, 664, 665, 666, 667, 668, 669, 670, 671, 672] 
      ],
     "name":"meme.filter.default"
    }
  },
 "fits":{
   "Global MG94xREV":{
     "AIC-c":5999.035901394529,
     "Equilibrium frequencies":      [
[0.01857063758245273],
      [0.02041776635341629],
      [0.01874427125952262],
      [0.01936926464001803],
      [0.01349142123245015],
      [0.01483334566606219],
      [0.01361756472467481],
      [0.01407161746930023],
      [0.01418976436735974],
      [0.0156011495123108],
      [0.01432243730079677],
      [0.01479999272995281],
      [0.02202108154671785],
      [0.02421140878303803],
      [0.02222697654332397],
      [0.02296809435023507],
      [0.01518617404540784],
      [0.01669666709528772],
      [0.01532816331359641],
      [0.01583925283388296],
      [0.01103263525801028],
      [0.0121299965044477],
      [0.01113578933762192],
      [0.01150709182926023],
      [0.01160370667885225],
      [0.01275786955350673],
      [0.01171220022137841],
      [0.01210272207779252],
      [0.01800778113038852],
      [0.01979892537513891],
      [0.01817615215371265],
      [0.01878220264357508],
      [0.01778794952832706],
      [0.01955722821918185],
      [0.01795426514729405],
      [0.01855291722148538],
      [0.01292280455545497],
      [0.01420817152198684],
      [0.01304363153638423],
      [0.01347854753044934],
      [0.01359171494596105],
      [0.01494361509542831],
      [0.0137187961747705],
      [0.01417622429661554],
      [0.02109296923021725],
      [0.02319098175979232],
      [0.02129018646584008],
      [0.02200006872407421],
      [0.01877024795847547],
      [0.0178063503016645],
      [0.01240279262001441],
      [0.01363643659088002],
      [0.0125187575393117],
      [0.01293617257165775],
      [0.01434228601280497],
      [0.01316675364250566],
      [0.01360577491760587],
      [0.02024419095561559],
      [0.02225777974022097],
      [0.02043347219592422],
      [0.02111478888656386] 
      ],
     "Log Likelihood":-2969.39179768587,
     "Rate Distributions":{
       "non-synonymous/synonymous rate ratio for *test*":        [
[0.357336850952578, 1] 
        ]
      },
     "display order":1,
     "estimated parameters":30
    },
   "Nucleotide GTR":{
     "AIC-c":6102.349635217136,
     "Equilibrium frequencies":      [
[0.252085588023088],
      [0.2387378246753247],
      [0.2378810425685426],
      [0.2712955447330447] 
      ],
     "Log Likelihood":-3024.140734384187,
     "Rate Distributions":{
       "Substitution rate from nucleotide A to nucleotide C":0.08977765842452236,
       "Substitution rate from nucleotide A to nucleotide G":1,
       "Substitution rate from nucleotide A to nucleotide T":0.1584681674723759,
       "Substitution rate from nucleotide C to nucleotide G":0.3330167519837807,
       "Substitution rate from nucleotide C to nucleotide T":0.7488578433157834,
       "Substitution rate from nucleotide G to nucleotide T":0.04163378851848514
      },
     "display order":0,
     "estimated parameters":27
    }
  },
 "input":{
   "file name":"/home/morrillk/species-x/dw/analysis/2025-03-10_hyphy-analysis/data/res/FormBio021291/FormBio021291.t1.cds.aln.fa",
   "number of sequences":11,
   "number of sites":673,
   "partition count":1,
   "trees":{
     "0":"(vulVul_marble_Fox4,((chrBra_SAMN27257233,speVen_SAMN27257238)Node5,(DireGB,lupMes_SAMEA5411047,lycPic_SAMN09924608,(cuoAlp_SAMN10180424,canRuf_SAMN02921317,canLup_SAMN02921310,canBai_SAMN02921314)Node14)Node8)Node4,uroCin_SAMN04495241)"
    }
  },
 "runtime":"2.5.64",
 "substitutions":{
   "0":{
     "0":null,
     "1":{
       "canBai_SAMN02921314":"NNN",
       "canLup_SAMN02921310":"NNN",
       "canRuf_SAMN02921317":"NNN",
       "root":"CCC",
       "uroCin_SAMN04495241":"NNN"
      },
     "10":{
       "DireGB":"NTT",
       "root":"GTT"
      },
     "100":{
       "DireGB":"NNN",
       "Node14":"NNN",
       "chrBra_SAMN27257233":"GAN",
       "lupMes_SAMEA5411047":"GAN",
       "lycPic_SAMN09924608":"NNN",
       "root":"GAC",
       "speVen_SAMN27257238":"GAN",
       "uroCin_SAMN04495241":"NNN",
       "vulVul_marble_Fox4":"GAN"
      },
     "101":{
       "DireGB":"NNN",
       "Node14":"NNN",
       "chrBra_SAMN27257233":"NNC",
       "lupMes_SAMEA5411047":"NNC",
       "lycPic_SAMN09924608":"NNN",
       "root":"ATC",
       "speVen_SAMN27257238":"NNC",
       "uroCin_SAMN04495241":"NNN",
       "vulVul_marble_Fox4":"NNC"
      },
     "102":{
       "DireGB":"NNN",
       "Node14":"NNN",
       "lycPic_SAMN09924608":"NNN",
       "root":"AGG",
       "uroCin_SAMN04495241":"NNN"
      },
     "103":{
       "DireGB":"NNN",
       "Node14":"NNN",
       "lycPic_SAMN09924608":"NNN",
       "root":"ATC",
       "uroCin_SAMN04495241":"NNN"
      },
     "104":{
       "DireGB":"NNN",
       "Node14":"NNN",
       "lycPic_SAMN09924608":"NNN",
       "root":"CTC",
       "uroCin_SAMN04495241":"NNN"
      },
     "105":{
       "DireGB":"NNN",
       "canBai_SAMN02921314":"NAA",
       "canLup_SAMN02921310":"NNN",
       "canRuf_SAMN02921317":"NAA",
       "cuoAlp_SAMN10180424":"NAA",
       "lycPic_SAMN09924608":"NAA",
       "root":"AAA",
       "uroCin_SAMN04495241":"NAA"
      },
     "106":{
       "DireGB":"NNN",
       "canLup_SAMN02921310":"NNN",
       "canRuf_SAMN02921317":"GAN",
       "root":"GAT"
      },
     "107":{
       "DireGB":"NTC",
       "canLup_SAMN02921310":"NNN",
       "canRuf_SAMN02921317":"NTC",
       "root":"GTC"
      },
     "108":{
       "canLup_SAMN02921310":"NNN",
       "root":"TCC",
       "vulVul_marble_Fox4":"TCT"
      },
     "109":{
       "canLup_SAMN02921310":"NNN",
       "canRuf_SAMN02921317":"TTN",
       "root":"TTG"
      },
     "11":null,
     "110":{
       "canLup_SAMN02921310":"NNN",
       "root":"TAT"
      },
     "111":{
       "canLup_SAMN02921310":"GNN",
       "canRuf_SAMN02921317":"GNN",
       "root":"GTC",
       "uroCin_SAMN04495241":"GTT"
      },
     "112":{
       "canBai_SAMN02921314":"NAG",
       "canLup_SAMN02921310":"NAG",
       "canRuf_SAMN02921317":"NAG",
       "root":"GAG"
      },
     "113":{
       "canLup_SAMN02921310":"AGN",
       "canRuf_SAMN02921317":"ANT",
       "root":"AGT"
      },
     "114":null,
     "115":{
       "canLup_SAMN02921310":"CNN",
       "root":"CAG"
      },
     "116":{
       "canLup_SAMN02921310":"ANN",
       "root":"ATC"
      },
     "117":{
       "canLup_SAMN02921310":"NNN",
       "root":"ATG"
      },
     "118":{
       "canLup_SAMN02921310":"NNN",
       "root":"TGC"
      },
     "119":{
       "canLup_SAMN02921310":"NNN",
       "root":"ATC"
      },
     "12":null,
     "120":{
       "canLup_SAMN02921310":"NNN",
       "root":"TTA"
      },
     "121":{
       "canLup_SAMN02921310":"NNN",
       "root":"GGG"
      },
     "122":{
       "canLup_SAMN02921310":"ANN",
       "root":"AGC"
      },
     "123":{
       "canLup_SAMN02921310":"TCN",
       "root":"TCA"
      },
     "124":{
       "canBai_SAMN02921314":"GNN",
       "canLup_SAMN02921310":"GNN",
       "canRuf_SAMN02921317":"GNN",
       "root":"GGC"
      },
     "125":{
       "DireGB":"TCN",
       "canBai_SAMN02921314":"NNN",
       "canLup_SAMN02921310":"NNN",
       "canRuf_SAMN02921317":"NNN",
       "root":"TCA"
      },
     "126":{
       "DireGB":"NNN",
       "canBai_SAMN02921314":"NNN",
       "canLup_SAMN02921310":"NNN",
       "canRuf_SAMN02921317":"NNN",
       "root":"GGG"
      },
     "127":{
       "DireGB":"NNN",
       "canBai_SAMN02921314":"NNN",
       "canLup_SAMN02921310":"NNN",
       "canRuf_SAMN02921317":"NNN",
       "root":"AAA"
      },
     "128":{
       "DireGB":"NNN",
       "canBai_SAMN02921314":"NNN",
       "canLup_SAMN02921310":"NNN",
       "canRuf_SAMN02921317":"NNN",
       "root":"ACC"
      },
     "129":{
       "DireGB":"NNN",
       "canBai_SAMN02921314":"NNN",
       "canLup_SAMN02921310":"NNN",
       "canRuf_SAMN02921317":"NNN",
       "root":"ACG",
       "vulVul_marble_Fox4":"ACA"
      },
     "13":{
       "lycPic_SAMN09924608":"GGA",
       "root":"AGA"
      },
     "130":{
       "DireGB":"NNN",
       "canBai_SAMN02921314":"NNN",
       "canLup_SAMN02921310":"NNN",
       "canRuf_SAMN02921317":"NNN",
       "cuoAlp_SAMN10180424":"CNN",
       "lycPic_SAMN09924608":"CNN",
       "root":"CGG",
       "uroCin_SAMN04495241":"CNN"
      },
     "131":{
       "DireGB":"NNN",
       "Node14":"NNN",
       "lycPic_SAMN09924608":"NNN",
       "root":"ACG",
       "uroCin_SAMN04495241":"NNN"
      },
     "132":{
       "DireGB":"NNN",
       "Node14":"NNN",
       "lycPic_SAMN09924608":"NNN",
       "root":"CCA",
       "uroCin_SAMN04495241":"NNN"
      },
     "133":{
       "DireGB":"NNN",
       "Node14":"NNN",
       "lycPic_SAMN09924608":"NNN",
       "root":"TGT",
       "uroCin_SAMN04495241":"NNN"
      },
     "134":{
       "DireGB":"NNN",
       "Node14":"NNN",
       "chrBra_SAMN27257233":"CNN",
       "lupMes_SAMEA5411047":"CNN",
       "lycPic_SAMN09924608":"NNN",
       "root":"CCC",
       "uroCin_SAMN04495241":"NNN",
       "vulVul_marble_Fox4":"CNN"
      },
     "135":{
       "DireGB":"NNC",
       "canBai_SAMN02921314":"NNN",
       "canLup_SAMN02921310":"NNN",
       "canRuf_SAMN02921317":"NNN",
       "chrBra_SAMN27257233":"NNC",
       "cuoAlp_SAMN10180424":"NCC",
       "lupMes_SAMEA5411047":"NCC",
       "lycPic_SAMN09924608":"NNN",
       "root":"ACC",
       "speVen_SAMN27257238":"NNN",
       "uroCin_SAMN04495241":"NNC",
       "vulVul_marble_Fox4":"NCC"
      },
     "136":{
       "DireGB":"NGG",
       "canBai_SAMN02921314":"NNN",
       "canLup_SAMN02921310":"NNN",
       "canRuf_SAMN02921317":"NNN",
       "lycPic_SAMN09924608":"NGG",
       "root":"GGG",
       "speVen_SAMN27257238":"NGG"
      },
     "137":{
       "canBai_SAMN02921314":"NNN",
       "canLup_SAMN02921310":"NNN",
       "canRuf_SAMN02921317":"NNN",
       "lycPic_SAMN09924608":"NGG",
       "root":"AGG"
      },
     "138":{
       "canBai_SAMN02921314":"NNN",
       "canLup_SAMN02921310":"NNN",
       "canRuf_SAMN02921317":"NNN",
       "root":"CTG"
      },
     "139":{
       "canBai_SAMN02921314":"NNN",
       "canLup_SAMN02921310":"NNN",
       "canRuf_SAMN02921317":"NNN",
       "root":"CGG"
      },
     "14":null,
     "140":{
       "canBai_SAMN02921314":"NNN",
       "canLup_SAMN02921310":"NNN",
       "canRuf_SAMN02921317":"NNN",
       "root":"CGC"
      },
     "141":{
       "canBai_SAMN02921314":"NNN",
       "canLup_SAMN02921310":"NNN",
       "canRuf_SAMN02921317":"NNN",
       "cuoAlp_SAMN10180424":"AAA",
       "root":"AAG"
      },
     "142":{
       "canBai_SAMN02921314":"GNG",
       "canLup_SAMN02921310":"NNN",
       "canRuf_SAMN02921317":"NNN",
       "root":"GGG"
      },
     "143":{
       "canBai_SAMN02921314":"NNN",
       "canLup_SAMN02921310":"NNN",
       "canRuf_SAMN02921317":"NNN",
       "root":"ACC"
      },
     "144":{
       "canBai_SAMN02921314":"NNN",
       "canLup_SAMN02921310":"NNN",
       "canRuf_SAMN02921317":"NNN",
       "root":"TTC"
      },
     "145":{
       "canBai_SAMN02921314":"NNN",
       "canLup_SAMN02921310":"NNN",
       "canRuf_SAMN02921317":"NNN",
       "root":"CTC"
      },
     "146":{
       "canBai_SAMN02921314":"NNN",
       "canLup_SAMN02921310":"NNN",
       "canRuf_SAMN02921317":"NNN",
       "root":"GGA"
      },
     "147":{
       "canBai_SAMN02921314":"NNN",
       "canLup_SAMN02921310":"NNN",
       "canRuf_SAMN02921317":"NNN",
       "lycPic_SAMN09924608":"GNG",
       "root":"GAG",
       "uroCin_SAMN04495241":"GNN"
      },
     "148":{
       "canBai_SAMN02921314":"NNN",
       "canLup_SAMN02921310":"NNN",
       "canRuf_SAMN02921317":"NNN",
       "lycPic_SAMN09924608":"GNN",
       "root":"GTG",
       "uroCin_SAMN04495241":"NNN"
      },
     "149":{
       "canBai_SAMN02921314":"NNN",
       "canLup_SAMN02921310":"NNN",
       "canRuf_SAMN02921317":"NNN",
       "lycPic_SAMN09924608":"NNN",
       "root":"TTT",
       "uroCin_SAMN04495241":"NNN"
      },
     "15":null,
     "150":{
       "canBai_SAMN02921314":"NNN",
       "canLup_SAMN02921310":"NNN",
       "canRuf_SAMN02921317":"NNN",
       "lycPic_SAMN09924608":"NNN",
       "root":"GTG",
       "uroCin_SAMN04495241":"NNN"
      },
     "151":{
       "DireGB":"AAN",
       "canBai_SAMN02921314":"NNN",
       "canLup_SAMN02921310":"NNN",
       "canRuf_SAMN02921317":"NNN",
       "lycPic_SAMN09924608":"NNN",
       "root":"AAT",
       "uroCin_SAMN04495241":"NNN"
      },
     "152":{
       "DireGB":"NNN",
       "canBai_SAMN02921314":"NNN",
       "canLup_SAMN02921310":"NNN",
       "canRuf_SAMN02921317":"NNN",
       "cuoAlp_SAMN10180424":"GGN",
       "lycPic_SAMN09924608":"NNN",
       "root":"GGC",
       "uroCin_SAMN04495241":"NNN"
      },
     "153":{
       "DireGB":"NNN",
       "Node14":"NNN",
       "lycPic_SAMN09924608":"NNN",
       "root":"TGC",
       "uroCin_SAMN04495241":"NNN"
      },
     "154":{
       "DireGB":"NNN",
       "Node14":"NNN",
       "chrBra_SAMN27257233":"TAN",
       "lupMes_SAMEA5411047":"TAN",
       "lycPic_SAMN09924608":"NNN",
       "root":"TAC",
       "speVen_SAMN27257238":"TAN",
       "uroCin_SAMN04495241":"NNN",
       "vulVul_marble_Fox4":"TAN"
      },
     "155":{
       "root":"NNN"
      },
     "156":{
       "DireGB":"NNN",
       "Node14":"NNN",
       "lycPic_SAMN09924608":"NNN",
       "root":"CGC",
       "uroCin_SAMN04495241":"NNN"
      },
     "157":{
       "DireGB":"NNN",
       "canBai_SAMN02921314":"NNG",
       "canLup_SAMN02921310":"NNG",
       "canRuf_SAMN02921317":"NNN",
       "cuoAlp_SAMN10180424":"NNG",
       "lycPic_SAMN09924608":"NNG",
       "root":"AGG",
       "uroCin_SAMN04495241":"NNN"
      },
     "158":{
       "DireGB":"NNG",
       "canLup_SAMN02921310":"GNG",
       "canRuf_SAMN02921317":"NNN",
       "root":"GAG",
       "uroCin_SAMN04495241":"NNN"
      },
     "159":{
       "canBai_SAMN02921314":"CAN",
       "canLup_SAMN02921310":"NNG",
       "canRuf_SAMN02921317":"NNN",
       "root":"CAG",
       "uroCin_SAMN04495241":"NNN"
      },
     "16":null,
     "160":{
       "canLup_SAMN02921310":"NNN",
       "canRuf_SAMN02921317":"NNN",
       "root":"TTC",
       "uroCin_SAMN04495241":"NNN"
      },
     "161":{
       "canBai_SAMN02921314":"CNG",
       "canLup_SAMN02921310":"CNG",
       "canRuf_SAMN02921317":"NNN",
       "root":"CAG",
       "uroCin_SAMN04495241":"NNN"
      },
     "162":{
       "canBai_SAMN02921314":"GNC",
       "canLup_SAMN02921310":"GNN",
       "canRuf_SAMN02921317":"NNN",
       "root":"GAC",
       "uroCin_SAMN04495241":"NNN"
      },
     "163":{
       "canLup_SAMN02921310":"NNN",
       "canRuf_SAMN02921317":"NNN",
       "root":"TGC",
       "uroCin_SAMN04495241":"NNN"
      },
     "164":{
       "canLup_SAMN02921310":"NNT",
       "canRuf_SAMN02921317":"NNN",
       "root":"TTT",
       "uroCin_SAMN04495241":"NTT"
      },
     "165":{
       "canRuf_SAMN02921317":"NNN",
       "root":"TCC",
       "uroCin_SAMN04495241":"NCC"
      },
     "166":{
       "canLup_SAMN02921310":"NNN",
       "canRuf_SAMN02921317":"NNN",
       "root":"TAT",
       "uroCin_SAMN04495241":"TNN"
      },
     "167":{
       "canRuf_SAMN02921317":"NNN",
       "lupMes_SAMEA5411047":"GTT",
       "root":"GTC",
       "uroCin_SAMN04495241":"NNN"
      },
     "168":{
       "canLup_SAMN02921310":"CNG",
       "canRuf_SAMN02921317":"NNN",
       "root":"CAG",
       "uroCin_SAMN04495241":"NNN"
      },
     "169":{
       "canLup_SAMN02921310":"CNG",
       "canRuf_SAMN02921317":"NNN",
       "root":"CAG",
       "uroCin_SAMN04495241":"NNN"
      },
     "17":null,
     "170":{
       "canLup_SAMN02921310":"NNG",
       "canRuf_SAMN02921317":"NNN",
       "root":"GTG",
       "uroCin_SAMN04495241":"NNN"
      },
     "171":{
       "canLup_SAMN02921310":"GNG",
       "canRuf_SAMN02921317":"NTG",
       "root":"GTG",
       "uroCin_SAMN04495241":"NTG"
      },
     "172":{
       "canLup_SAMN02921310":"ANC",
       "canRuf_SAMN02921317":"ANC",
       "cuoAlp_SAMN10180424":"ACN",
       "root":"ACC"
      },
     "173":{
       "canRuf_SAMN02921317":"NNC",
       "root":"AGC"
      },
     "174":{
       "canRuf_SAMN02921317":"CNT",
       "root":"CTT"
      },
     "175":null,
     "176":null,
     "177":{
       "canLup_SAMN02921310":"NTC",
       "canRuf_SAMN02921317":"NTC",
       "root":"CTC",
       "uroCin_SAMN04495241":"CTT"
      },
     "178":{
       "canRuf_SAMN02921317":"TNT",
       "root":"TGT"
      },
     "179":null,
     "18":null,
     "180":null,
     "181":null,
     "182":{
       "canRuf_SAMN02921317":"NNG",
       "root":"GTG"
      },
     "183":{
       "Node4":"GAG",
       "root":"GAC"
      },
     "184":{
       "canLup_SAMN02921310":"ANA",
       "root":"ACA"
      },
     "185":{
       "canRuf_SAMN02921317":"NTC",
       "root":"GTC"
      },
     "186":null,
     "187":{
       "canRuf_SAMN02921317":"NTA",
       "root":"GTA"
      },
     "188":null,
     "189":null,
     "19":null,
     "190":{
       "canRuf_SAMN02921317":"ANT",
       "root":"AGT"
      },
     "191":{
       "canRuf_SAMN02921317":"CNN",
       "root":"CTG"
      },
     "192":{
       "canRuf_SAMN02921317":"ANN",
       "root":"AGC"
      },
     "193":{
       "canBai_SAMN02921314":"CAN",
       "canLup_SAMN02921310":"CAN",
       "canRuf_SAMN02921317":"NNN",
       "root":"CAC"
      },
     "194":{
       "canBai_SAMN02921314":"NTG",
       "canLup_SAMN02921310":"NNG",
       "canRuf_SAMN02921317":"NNN",
       "root":"GTG"
      },
     "195":{
       "canRuf_SAMN02921317":"NNN",
       "root":"GCA"
      },
     "196":{
       "canRuf_SAMN02921317":"NNN",
       "root":"GAT"
      },
     "197":{
       "canBai_SAMN02921314":"NGA",
       "canLup_SAMN02921310":"NNA",
       "canRuf_SAMN02921317":"NNN",
       "cuoAlp_SAMN10180424":"CAA",
       "root":"CGA"
      },
     "198":{
       "canLup_SAMN02921310":"NTG",
       "canRuf_SAMN02921317":"NNN",
       "root":"CTG"
      },
     "199":{
       "canRuf_SAMN02921317":"NNN",
       "root":"ATT"
      },
     "2":{
       "canBai_SAMN02921314":"NNN",
       "canLup_SAMN02921310":"NNN",
       "canRuf_SAMN02921317":"NNN",
       "root":"CCT",
       "speVen_SAMN27257238":"CNT",
       "uroCin_SAMN04495241":"NNN"
      },
     "20":null,
     "200":{
       "canRuf_SAMN02921317":"NNN",
       "root":"GGC"
      },
     "201":{
       "canLup_SAMN02921310":"AAN",
       "canRuf_SAMN02921317":"NNN",
       "root":"AAC"
      },
     "202":{
       "canLup_SAMN02921310":"TNN",
       "canRuf_SAMN02921317":"NNN",
       "root":"TAC"
      },
     "203":{
       "canLup_SAMN02921310":"AAN",
       "canRuf_SAMN02921317":"NNN",
       "root":"AAC"
      },
     "204":{
       "canRuf_SAMN02921317":"NNN",
       "root":"CTT"
      },
     "205":{
       "canRuf_SAMN02921317":"NNN",
       "root":"GGG"
      },
     "206":{
       "canRuf_SAMN02921317":"GNN",
       "root":"GGG"
      },
     "207":{
       "canBai_SAMN02921314":"NTT",
       "canLup_SAMN02921310":"NNN",
       "canRuf_SAMN02921317":"NNN",
       "root":"ATT"
      },
     "208":{
       "canLup_SAMN02921310":"NNN",
       "canRuf_SAMN02921317":"NNN",
       "root":"TCC"
      },
     "209":{
       "canLup_SAMN02921310":"NNN",
       "canRuf_SAMN02921317":"NNN",
       "root":"AGT"
      },
     "21":null,
     "210":{
       "Node5":"GGT",
       "canBai_SAMN02921314":"GGN",
       "canLup_SAMN02921310":"NNN",
       "canRuf_SAMN02921317":"NNN",
       "root":"GGC"
      },
     "211":{
       "canBai_SAMN02921314":"NNN",
       "canLup_SAMN02921310":"NNN",
       "canRuf_SAMN02921317":"NNN",
       "root":"GAG"
      },
     "212":{
       "canBai_SAMN02921314":"NNN",
       "canLup_SAMN02921310":"NNN",
       "canRuf_SAMN02921317":"NNN",
       "root":"CGG"
      },
     "213":{
       "canBai_SAMN02921314":"NNN",
       "canLup_SAMN02921310":"NNN",
       "canRuf_SAMN02921317":"NNN",
       "root":"CGC"
      },
     "214":{
       "canBai_SAMN02921314":"NNN",
       "canLup_SAMN02921310":"NNN",
       "canRuf_SAMN02921317":"NNN",
       "root":"CGG"
      },
     "215":{
       "canBai_SAMN02921314":"NNN",
       "canLup_SAMN02921310":"NNN",
       "canRuf_SAMN02921317":"NNN",
       "root":"GTC",
       "uroCin_SAMN04495241":"GNC"
      },
     "216":{
       "canBai_SAMN02921314":"NCC",
       "canLup_SAMN02921310":"NNN",
       "canRuf_SAMN02921317":"NNN",
       "root":"TCC"
      },
     "217":{
       "canBai_SAMN02921314":"NNT",
       "canLup_SAMN02921310":"NNN",
       "canRuf_SAMN02921317":"NNN",
       "lycPic_SAMN09924608":"GTT",
       "root":"ATT"
      },
     "218":{
       "canBai_SAMN02921314":"NNN",
       "canLup_SAMN02921310":"NNN",
       "canRuf_SAMN02921317":"NNN",
       "root":"GCA"
      },
     "219":{
       "canBai_SAMN02921314":"GNC",
       "canLup_SAMN02921310":"NNN",
       "canRuf_SAMN02921317":"NNN",
       "root":"GCC"
      },
     "22":null,
     "220":{
       "canBai_SAMN02921314":"CNN",
       "canLup_SAMN02921310":"NNN",
       "canRuf_SAMN02921317":"NNN",
       "root":"CAG"
      },
     "221":{
       "canBai_SAMN02921314":"NNN",
       "canLup_SAMN02921310":"NNN",
       "canRuf_SAMN02921317":"NNN",
       "root":"CTC"
      },
     "222":{
       "canBai_SAMN02921314":"NNC",
       "canLup_SAMN02921310":"NNN",
       "canRuf_SAMN02921317":"NNN",
       "root":"CTC"
      },
     "223":{
       "canBai_SAMN02921314":"CAN",
       "canLup_SAMN02921310":"NNN",
       "canRuf_SAMN02921317":"NNN",
       "root":"CAG"
      },
     "224":{
       "canBai_SAMN02921314":"NNN",
       "canLup_SAMN02921310":"NNN",
       "canRuf_SAMN02921317":"NNN",
       "root":"GAT"
      },
     "225":{
       "canBai_SAMN02921314":"NCC",
       "canLup_SAMN02921310":"NNN",
       "canRuf_SAMN02921317":"NNN",
       "root":"CCC"
      },
     "226":{
       "canLup_SAMN02921310":"NAA",
       "canRuf_SAMN02921317":"NAA",
       "root":"AAA"
      },
     "227":{
       "canRuf_SAMN02921317":"GNC",
       "root":"GTC"
      },
     "228":{
       "canRuf_SAMN02921317":"ANG",
       "root":"ATG"
      },
     "229":{
       "canRuf_SAMN02921317":"CTN",
       "root":"CTG"
      },
     "23":{
       "root":"ATT",
       "uroCin_SAMN04495241":"TTT"
      },
     "230":null,
     "231":null,
     "232":null,
     "233":null,
     "234":{
       "canRuf_SAMN02921317":"NNN",
       "root":"ACC"
      },
     "235":{
       "canBai_SAMN02921314":"ANG",
       "canLup_SAMN02921310":"ANN",
       "canRuf_SAMN02921317":"NNN",
       "root":"ACG"
      },
     "236":null,
     "237":{
       "root":"CTG",
       "vulVul_marble_Fox4":"CTA"
      },
     "238":{
       "canRuf_SAMN02921317":"GAN",
       "root":"GAC"
      },
     "239":null,
     "24":null,
     "240":null,
     "241":{
       "canRuf_SAMN02921317":"ANA",
       "root":"ACA"
      },
     "242":null,
     "243":null,
     "244":null,
     "245":{
       "canLup_SAMN02921310":"ATN",
       "canRuf_SAMN02921317":"ATN",
       "root":"ATC"
      },
     "246":{
       "DireGB":"ATT",
       "canBai_SAMN02921314":"NTT",
       "canLup_SAMN02921310":"NTT",
       "canRuf_SAMN02921317":"NTT",
       "root":"GTT",
       "speVen_SAMN27257238":"ATT",
       "uroCin_SAMN04495241":"ATT"
      },
     "247":{
       "canRuf_SAMN02921317":"NTC",
       "root":"GTC"
      },
     "248":null,
     "249":null,
     "25":{
       "root":"GAA",
       "uroCin_SAMN04495241":"GGA"
      },
     "250":null,
     "251":null,
     "252":null,
     "253":{
       "canRuf_SAMN02921317":"GNT",
       "root":"GCT"
      },
     "254":{
       "canLup_SAMN02921310":"CAN",
       "canRuf_SAMN02921317":"CNN",
       "root":"CAC"
      },
     "255":{
       "canRuf_SAMN02921317":"NNN",
       "root":"AAA"
      },
     "256":{
       "canRuf_SAMN02921317":"NAN",
       "root":"GAC"
      },
     "257":{
       "canBai_SAMN02921314":"CNT",
       "canLup_SAMN02921310":"NNN",
       "canRuf_SAMN02921317":"NNN",
       "root":"CGT"
      },
     "258":{
       "canRuf_SAMN02921317":"NNN",
       "root":"ATT"
      },
     "259":{
       "canLup_SAMN02921310":"GNG",
       "canRuf_SAMN02921317":"NNG",
       "root":"GTG"
      },
     "26":null,
     "260":{
       "canRuf_SAMN02921317":"NNN",
       "root":"ATT"
      },
     "261":{
       "canLup_SAMN02921310":"GNN",
       "canRuf_SAMN02921317":"NNN",
       "root":"GTC"
      },
     "262":{
       "canLup_SAMN02921310":"NNN",
       "canRuf_SAMN02921317":"NNN",
       "root":"ACC"
      },
     "263":{
       "canLup_SAMN02921310":"NNC",
       "canRuf_SAMN02921317":"NNN",
       "root":"ATC"
      },
     "264":{
       "canLup_SAMN02921310":"NNN",
       "canRuf_SAMN02921317":"NNN",
       "root":"CAC"
      },
     "265":{
       "canLup_SAMN02921310":"NNG",
       "canRuf_SAMN02921317":"NNN",
       "root":"CAG"
      },
     "266":{
       "canLup_SAMN02921310":"NNN",
       "canRuf_SAMN02921317":"NNN",
       "root":"CCA"
      },
     "267":{
       "canBai_SAMN02921314":"NGC",
       "canLup_SAMN02921310":"NNC",
       "canRuf_SAMN02921317":"NNN",
       "root":"CGC"
      },
     "268":{
       "canLup_SAMN02921310":"TCN",
       "canRuf_SAMN02921317":"NNN",
       "root":"TCC"
      },
     "269":{
       "canLup_SAMN02921310":"NAG",
       "canRuf_SAMN02921317":"NNN",
       "root":"GAG"
      },
     "27":null,
     "270":{
       "canLup_SAMN02921310":"NTC",
       "canRuf_SAMN02921317":"NNN",
       "root":"CTC"
      },
     "271":{
       "canRuf_SAMN02921317":"NNN",
       "root":"TTC"
      },
     "272":{
       "canLup_SAMN02921310":"NNG",
       "canRuf_SAMN02921317":"NNN",
       "root":"CAG"
      },
     "273":null,
     "274":{
       "DireGB":"NNN",
       "root":"TTT"
      },
     "275":{
       "DireGB":"NNN",
       "root":"GAT"
      },
     "276":{
       "DireGB":"NNN",
       "root":"AAA"
      },
     "277":{
       "DireGB":"NNN",
       "root":"ATT"
      },
     "278":{
       "DireGB":"NNN",
       "root":"GCC"
      },
     "279":{
       "DireGB":"NNN",
       "root":"ATT"
      },
     "28":null,
     "280":{
       "DireGB":"NNG",
       "root":"CTG"
      },
     "281":null,
     "282":{
       "canBai_SAMN02921314":"TAN",
       "canLup_SAMN02921310":"TAN",
       "canRuf_SAMN02921317":"TAN",
       "root":"TAC"
      },
     "283":{
       "canRuf_SAMN02921317":"NGA",
       "root":"GGA"
      },
     "284":null,
     "285":null,
     "286":{
       "canBai_SAMN02921314":"GTG",
       "root":"GTT"
      },
     "287":null,
     "288":null,
     "289":null,
     "29":null,
     "290":null,
     "291":{
       "canRuf_SAMN02921317":"NCA",
       "root":"CCA"
      },
     "292":{
       "root":"GCA",
       "uroCin_SAMN04495241":"GCG"
      },
     "293":null,
     "294":null,
     "295":null,
     "296":null,
     "297":null,
     "298":null,
     "299":null,
     "3":{
       "canBai_SAMN02921314":"NNN",
       "canLup_SAMN02921310":"NNN",
       "canRuf_SAMN02921317":"NNN",
       "root":"TCC",
       "speVen_SAMN27257238":"TCN"
      },
     "30":null,
     "300":null,
     "301":null,
     "302":null,
     "303":{
       "canRuf_SAMN02921317":"TAN",
       "root":"TAC"
      },
     "304":{
       "canRuf_SAMN02921317":"NCT",
       "root":"CCT"
      },
     "305":{
       "canRuf_SAMN02921317":"NNT",
       "root":"TGT"
      },
     "306":{
       "canLup_SAMN02921310":"CCN",
       "canRuf_SAMN02921317":"NNN",
       "root":"CCC",
       "uroCin_SAMN04495241":"CCN",
       "vulVul_marble_Fox4":"CCT"
      },
     "307":{
       "canLup_SAMN02921310":"NAA",
       "canRuf_SAMN02921317":"NAA",
       "root":"GAA"
      },
     "308":{
       "canRuf_SAMN02921317":"NAT",
       "root":"CAT"
      },
     "309":null,
     "31":{
       "root":"AGC",
       "uroCin_SAMN04495241":"AGG"
      },
     "310":{
       "canRuf_SAMN02921317":"ANN",
       "root":"AAC"
      },
     "311":{
       "canRuf_SAMN02921317":"CNT",
       "root":"CCT"
      },
     "312":null,
     "313":{
       "canRuf_SAMN02921317":"GAN",
       "root":"GAC",
       "uroCin_SAMN04495241":"NNN"
      },
     "314":{
       "root":"TTC",
       "uroCin_SAMN04495241":"NNN"
      },
     "315":{
       "root":"TAT",
       "uroCin_SAMN04495241":"NNN"
      },
     "316":{
       "canRuf_SAMN02921317":"ANN",
       "root":"ATG"
      },
     "317":{
       "canBai_SAMN02921314":"GNC",
       "canRuf_SAMN02921317":"GNN",
       "root":"GAC"
      },
     "318":{
       "canRuf_SAMN02921317":"NNN",
       "root":"CTG"
      },
     "319":{
       "canRuf_SAMN02921317":"NNN",
       "root":"ACA"
      },
     "32":null,
     "320":{
       "canBai_SAMN02921314":"NCA",
       "canRuf_SAMN02921317":"NNN",
       "root":"TCA"
      },
     "321":{
       "canBai_SAMN02921314":"NTG",
       "canLup_SAMN02921310":"NNN",
       "canRuf_SAMN02921317":"NNN",
       "root":"GTG"
      },
     "322":{
       "canLup_SAMN02921310":"GAN",
       "canRuf_SAMN02921317":"NNN",
       "root":"GAT"
      },
     "323":{
       "canBai_SAMN02921314":"NCC",
       "canLup_SAMN02921310":"NNN",
       "canRuf_SAMN02921317":"NNN",
       "root":"ACC"
      },
     "324":{
       "canLup_SAMN02921310":"CNN",
       "canRuf_SAMN02921317":"NNN",
       "root":"CAA"
      },
     "325":{
       "canLup_SAMN02921310":"NNN",
       "canRuf_SAMN02921317":"NNN",
       "root":"AGC"
      },
     "326":{
       "canRuf_SAMN02921317":"NNN",
       "root":"AAA"
      },
     "327":{
       "canLup_SAMN02921310":"NAN",
       "canRuf_SAMN02921317":"NNN",
       "root":"GAA"
      },
     "328":{
       "canBai_SAMN02921314":"NGG",
       "canLup_SAMN02921310":"NNN",
       "canRuf_SAMN02921317":"NNN",
       "root":"CGG"
      },
     "329":{
       "canRuf_SAMN02921317":"NNN",
       "root":"GAA"
      },
     "33":null,
     "330":{
       "canRuf_SAMN02921317":"NNN",
       "root":"TTA"
      },
     "331":{
       "canLup_SAMN02921310":"GNN",
       "canRuf_SAMN02921317":"NNN",
       "lupMes_SAMEA5411047":"GAC",
       "root":"GAA"
      },
     "332":{
       "canLup_SAMN02921310":"ANC",
       "canRuf_SAMN02921317":"NNN",
       "root":"ACC"
      },
     "333":{
       "canLup_SAMN02921310":"NNN",
       "canRuf_SAMN02921317":"NNN",
       "root":"TAC"
      },
     "334":{
       "canLup_SAMN02921310":"NAG",
       "canRuf_SAMN02921317":"NNN",
       "root":"AAG"
      },
     "335":{
       "canLup_SAMN02921310":"NGN",
       "canRuf_SAMN02921317":"NNN",
       "root":"AGA"
      },
     "336":{
       "canLup_SAMN02921310":"NNC",
       "canRuf_SAMN02921317":"NNN",
       "root":"GTC"
      },
     "337":{
       "canLup_SAMN02921310":"CNG",
       "canRuf_SAMN02921317":"NNN",
       "root":"CAG"
      },
     "338":{
       "canLup_SAMN02921310":"ANG",
       "canRuf_SAMN02921317":"NNN",
       "root":"ATG"
      },
     "339":{
       "canLup_SAMN02921310":"ATN",
       "canRuf_SAMN02921317":"NNN",
       "root":"ATT"
      },
     "34":null,
     "340":{
       "canLup_SAMN02921310":"GNA",
       "canRuf_SAMN02921317":"NNN",
       "root":"GAA"
      },
     "341":{
       "canLup_SAMN02921310":"TCN",
       "canRuf_SAMN02921317":"NNN",
       "root":"TCT"
      },
     "342":{
       "canLup_SAMN02921310":"GNC",
       "canRuf_SAMN02921317":"NNN",
       "root":"GCC"
      },
     "343":{
       "canLup_SAMN02921310":"TNN",
       "canRuf_SAMN02921317":"NNN",
       "root":"TAC"
      },
     "344":{
       "canLup_SAMN02921310":"NNN",
       "canRuf_SAMN02921317":"NNN",
       "root":"AAA"
      },
     "345":{
       "canLup_SAMN02921310":"NNN",
       "canRuf_SAMN02921317":"NNA",
       "root":"GAA"
      },
     "346":{
       "canLup_SAMN02921310":"NNN",
       "canRuf_SAMN02921317":"NCN",
       "root":"TCA"
      },
     "347":{
       "canLup_SAMN02921310":"NNN",
       "root":"GCA"
      },
     "348":{
       "canLup_SAMN02921310":"NTT",
       "root":"ATT"
      },
     "349":{
       "canLup_SAMN02921310":"NAT",
       "canRuf_SAMN02921317":"NNT",
       "root":"TAT"
      },
     "35":null,
     "350":{
       "canBai_SAMN02921314":"NGC",
       "canLup_SAMN02921310":"NNN",
       "canRuf_SAMN02921317":"NNC",
       "root":"CGC"
      },
     "351":null,
     "352":{
       "canLup_SAMN02921310":"NNC",
       "root":"ACC"
      },
     "353":{
       "canLup_SAMN02921310":"TNG",
       "root":"TTG"
      },
     "354":null,
     "355":null,
     "356":null,
     "357":null,
     "358":null,
     "359":{
       "DireGB":"ATA",
       "root":"ACA"
      },
     "36":{
       "canBai_SAMN02921314":"ATN",
       "canLup_SAMN02921310":"ATN",
       "canRuf_SAMN02921317":"ATN",
       "root":"ATT"
      },
     "360":null,
     "361":null,
     "362":null,
     "363":{
       "DireGB":"GAA",
       "root":"AAA"
      },
     "364":null,
     "365":null,
     "366":{
       "canBai_SAMN02921314":"NCA",
       "root":"CCA"
      },
     "367":null,
     "368":{
       "canBai_SAMN02921314":"NTT",
       "canRuf_SAMN02921317":"NTT",
       "root":"GTT"
      },
     "369":null,
     "37":{
       "canRuf_SAMN02921317":"NNN",
       "root":"GAA"
      },
     "370":null,
     "371":null,
     "372":{
       "DireGB":"NNN",
       "canBai_SAMN02921314":"ANC",
       "canRuf_SAMN02921317":"AGC",
       "root":"ACC"
      },
     "373":{
       "DireGB":"NNN",
       "root":"AAA"
      },
     "374":{
       "DireGB":"NNN",
       "root":"GAT"
      },
     "375":{
       "DireGB":"NNN",
       "root":"TCT"
      },
     "376":{
       "DireGB":"NNN",
       "root":"CCT"
      },
     "377":{
       "DireGB":"NNN",
       "root":"GGA"
      },
     "378":{
       "DireGB":"NNN",
       "root":"GCT"
      },
     "379":{
       "DireGB":"NNC",
       "root":"CTC"
      },
     "38":{
       "canRuf_SAMN02921317":"NNN",
       "root":"TTC"
      },
     "380":null,
     "381":null,
     "382":{
       "canRuf_SAMN02921317":"NTG",
       "root":"CTG"
      },
     "383":{
       "canBai_SAMN02921314":"GNN",
       "canRuf_SAMN02921317":"GGN",
       "root":"GGT"
      },
     "384":{
       "canRuf_SAMN02921317":"NNN",
       "root":"GTT"
      },
     "385":null,
     "386":{
       "root":"TTG",
       "vulVul_marble_Fox4":"CTG"
      },
     "387":null,
     "388":null,
     "389":null,
     "39":{
       "canRuf_SAMN02921317":"NNN",
       "root":"CCA"
      },
     "390":null,
     "391":null,
     "392":{
       "canBai_SAMN02921314":"AAN",
       "root":"AAC"
      },
     "393":null,
     "394":null,
     "395":null,
     "396":null,
     "397":null,
     "398":null,
     "399":null,
     "4":{
       "canBai_SAMN02921314":"NNN",
       "canLup_SAMN02921310":"NNN",
       "canRuf_SAMN02921317":"NNN",
       "root":"ACC"
      },
     "40":{
       "canRuf_SAMN02921317":"NNN",
       "root":"TCT",
       "vulVul_marble_Fox4":"TCA"
      },
     "400":null,
     "401":null,
     "402":null,
     "403":{
       "canBai_SAMN02921314":"CNT",
       "canLup_SAMN02921310":"CNT",
       "canRuf_SAMN02921317":"NNT",
       "root":"CGT"
      },
     "404":{
       "chrBra_SAMN27257233":"CTC",
       "root":"CTT"
      },
     "405":{
       "canRuf_SAMN02921317":"NTT",
       "root":"GTT"
      },
     "406":null,
     "407":null,
     "408":null,
     "409":null,
     "41":{
       "canRuf_SAMN02921317":"NNN",
       "root":"TTG"
      },
     "410":{
       "DireGB":"ATN",
       "canLup_SAMN02921310":"ANG",
       "canRuf_SAMN02921317":"ATN",
       "root":"ATG"
      },
     "411":{
       "DireGB":"NNN",
       "canBai_SAMN02921314":"GNN",
       "canLup_SAMN02921310":"GGN",
       "canRuf_SAMN02921317":"NNT",
       "root":"GGT"
      },
     "412":{
       "DireGB":"NNN",
       "canBai_SAMN02921314":"NTG",
       "canRuf_SAMN02921317":"TNN",
       "root":"TTG"
      },
     "413":{
       "DireGB":"NNN",
       "canBai_SAMN02921314":"TTN",
       "canRuf_SAMN02921317":"NNN",
       "root":"TTC"
      },
     "414":{
       "DireGB":"NNN",
       "canBai_SAMN02921314":"NTC",
       "canLup_SAMN02921310":"NTC",
       "canRuf_SAMN02921317":"NNN",
       "lycPic_SAMN09924608":"ATC",
       "root":"GTC",
       "uroCin_SAMN04495241":"ATC"
      },
     "415":{
       "DireGB":"NNN",
       "canRuf_SAMN02921317":"NTN",
       "root":"ATT"
      },
     "416":{
       "DireGB":"NNN",
       "canRuf_SAMN02921317":"TTN",
       "root":"TTC"
      },
     "417":{
       "DireGB":"NNN",
       "canBai_SAMN02921314":"TAN",
       "canLup_SAMN02921310":"TAN",
       "canRuf_SAMN02921317":"NNN",
       "root":"TAC"
      },
     "418":{
       "DireGB":"NNN",
       "canRuf_SAMN02921317":"NNN",
       "root":"CTT",
       "speVen_SAMN27257238":"TTT"
      },
     "419":{
       "DireGB":"NNN",
       "canBai_SAMN02921314":"CNG",
       "canRuf_SAMN02921317":"NNN",
       "root":"CTG"
      },
     "42":{
       "DireGB":"GTC",
       "Node14":"GTC",
       "canBai_SAMN02921314":"NTC",
       "canLup_SAMN02921310":"NTC",
       "canRuf_SAMN02921317":"NNN",
       "root":"GCC",
       "uroCin_SAMN04495241":"GCG"
      },
     "420":{
       "DireGB":"NNN",
       "canBai_SAMN02921314":"NNN",
       "canLup_SAMN02921310":"CNN",
       "canRuf_SAMN02921317":"NNN",
       "chrBra_SAMN27257233":"CNN",
       "cuoAlp_SAMN10180424":"CNN",
       "lupMes_SAMEA5411047":"CNN",
       "lycPic_SAMN09924608":"CNN",
       "root":"CTC",
       "speVen_SAMN27257238":"CNN",
       "uroCin_SAMN04495241":"CNN",
       "vulVul_marble_Fox4":"CNN"
      },
     "421":{
       "root":"NNN"
      },
     "422":{
       "root":"NNN"
      },
     "423":{
       "root":"NNN"
      },
     "424":{
       "root":"NNN"
      },
     "425":{
       "root":"NNN"
      },
     "426":{
       "root":"NNN"
      },
     "427":{
       "root":"NNN"
      },
     "428":{
       "root":"NNN"
      },
     "429":{
       "root":"NNN"
      },
     "43":{
       "canBai_SAMN02921314":"CCN",
       "canRuf_SAMN02921317":"NNN",
       "root":"CCT"
      },
     "430":{
       "root":"NNN"
      },
     "431":{
       "root":"NNN"
      },
     "432":{
       "root":"NNN"
      },
     "433":{
       "root":"NNN"
      },
     "434":{
       "root":"NNN"
      },
     "435":{
       "root":"NNN"
      },
     "436":{
       "root":"NNN"
      },
     "437":{
       "root":"NNN"
      },
     "438":{
       "root":"NNN"
      },
     "439":{
       "root":"NNN"
      },
     "44":{
       "canBai_SAMN02921314":"NTG",
       "canLup_SAMN02921310":"NNG",
       "canRuf_SAMN02921317":"NNN",
       "root":"GTG"
      },
     "440":{
       "root":"NNN"
      },
     "441":{
       "root":"NNN"
      },
     "442":{
       "root":"NNN"
      },
     "443":{
       "root":"NNN"
      },
     "444":{
       "root":"NNN"
      },
     "445":{
       "root":"NNN"
      },
     "446":{
       "root":"NNN"
      },
     "447":{
       "root":"NNN"
      },
     "448":{
       "root":"NNN"
      },
     "449":{
       "root":"NNN"
      },
     "45":{
       "canBai_SAMN02921314":"GAN",
       "canLup_SAMN02921310":"GAN",
       "canRuf_SAMN02921317":"NNN",
       "root":"GAG"
      },
     "450":{
       "root":"NNN"
      },
     "451":{
       "root":"NNN"
      },
     "452":{
       "root":"NNN"
      },
     "453":{
       "DireGB":"NNN",
       "canBai_SAMN02921314":"NNG",
       "canLup_SAMN02921310":"NNG",
       "canRuf_SAMN02921317":"NNN",
       "chrBra_SAMN27257233":"NNG",
       "cuoAlp_SAMN10180424":"NNG",
       "lupMes_SAMEA5411047":"NNG",
       "lycPic_SAMN09924608":"NNG",
       "root":"ATG",
       "speVen_SAMN27257238":"NNG",
       "uroCin_SAMN04495241":"NNG",
       "vulVul_marble_Fox4":"NNG"
      },
     "454":{
       "DireGB":"NNN",
       "canLup_SAMN02921310":"ANN",
       "canRuf_SAMN02921317":"NNN",
       "root":"AAT"
      },
     "455":{
       "DireGB":"NNN",
       "canBai_SAMN02921314":"CTA",
       "canLup_SAMN02921310":"CNN",
       "canRuf_SAMN02921317":"NNN",
       "root":"CTG"
      },
     "456":{
       "DireGB":"NTT",
       "canLup_SAMN02921310":"NTT",
       "canRuf_SAMN02921317":"NTN",
       "root":"TTT"
      },
     "457":{
       "canRuf_SAMN02921317":"NNN",
       "root":"CCT"
      },
     "458":{
       "canBai_SAMN02921314":"NNG",
       "canRuf_SAMN02921317":"NNN",
       "root":"GTG"
      },
     "459":{
       "canBai_SAMN02921314":"CNN",
       "canRuf_SAMN02921317":"CNN",
       "root":"CTG"
      },
     "46":{
       "canBai_SAMN02921314":"TCN",
       "canRuf_SAMN02921317":"NNN",
       "root":"TCC"
      },
     "460":{
       "canBai_SAMN02921314":"NNN",
       "canLup_SAMN02921310":"NGA",
       "canRuf_SAMN02921317":"NNN",
       "root":"CGA"
      },
     "461":{
       "canBai_SAMN02921314":"NCT",
       "canRuf_SAMN02921317":"NNN",
       "root":"GCT"
      },
     "462":{
       "canBai_SAMN02921314":"NNC",
       "canRuf_SAMN02921317":"NNN",
       "root":"GTC"
      },
     "463":{
       "canBai_SAMN02921314":"NGN",
       "canLup_SAMN02921310":"AGN",
       "canRuf_SAMN02921317":"NNN",
       "root":"AGC"
      },
     "464":{
       "canBai_SAMN02921314":"NAN",
       "canRuf_SAMN02921317":"NNN",
       "root":"GAC"
      },
     "465":{
       "canBai_SAMN02921314":"NNN",
       "canRuf_SAMN02921317":"NNN",
       "cuoAlp_SAMN10180424":"CAN",
       "root":"CAG"
      },
     "466":{
       "canBai_SAMN02921314":"NNN",
       "canRuf_SAMN02921317":"NNN",
       "root":"GAG"
      },
     "467":{
       "canBai_SAMN02921314":"NNC",
       "canRuf_SAMN02921317":"NNN",
       "root":"AGC"
      },
     "468":{
       "canBai_SAMN02921314":"NNN",
       "canRuf_SAMN02921317":"NNN",
       "root":"CAA"
      },
     "469":{
       "canBai_SAMN02921314":"NNN",
       "canLup_SAMN02921310":"GAN",
       "canRuf_SAMN02921317":"NNN",
       "root":"GAC"
      },
     "47":{
       "canBai_SAMN02921314":"TNN",
       "canLup_SAMN02921310":"TNN",
       "canRuf_SAMN02921317":"NNN",
       "lupMes_SAMEA5411047":"TCA",
       "root":"TCG"
      },
     "470":{
       "canBai_SAMN02921314":"NGA",
       "canRuf_SAMN02921317":"NGN",
       "root":"GGA"
      },
     "471":{
       "canLup_SAMN02921310":"TTN",
       "canRuf_SAMN02921317":"TNN",
       "root":"TTG"
      },
     "472":{
       "canBai_SAMN02921314":"TAN",
       "canRuf_SAMN02921317":"NNN",
       "root":"TAC"
      },
     "473":{
       "canRuf_SAMN02921317":"CNG",
       "root":"CAG"
      },
     "474":{
       "canRuf_SAMN02921317":"AAN",
       "root":"AAG"
      },
     "475":{
       "canLup_SAMN02921310":"NGG",
       "canRuf_SAMN02921317":"NGN",
       "root":"TGG"
      },
     "476":{
       "canRuf_SAMN02921317":"CNG",
       "root":"CAG"
      },
     "477":{
       "canRuf_SAMN02921317":"ANN",
       "root":"ATG"
      },
     "478":{
       "canRuf_SAMN02921317":"NNN",
       "root":"CTG"
      },
     "479":{
       "canLup_SAMN02921310":"NTG",
       "canRuf_SAMN02921317":"NTN",
       "root":"CTG"
      },
     "48":{
       "canBai_SAMN02921314":"NGG",
       "canLup_SAMN02921310":"NNN",
       "canRuf_SAMN02921317":"NNN",
       "root":"TGG"
      },
     "480":{
       "canBai_SAMN02921314":"GNN",
       "canRuf_SAMN02921317":"NNN",
       "root":"GCC"
      },
     "481":{
       "canLup_SAMN02921310":"TAN",
       "canRuf_SAMN02921317":"NAT",
       "root":"TAT"
      },
     "482":{
       "canLup_SAMN02921310":"NNN",
       "canRuf_SAMN02921317":"NNG",
       "root":"GTG"
      },
     "483":{
       "canRuf_SAMN02921317":"NTC",
       "root":"CTC",
       "uroCin_SAMN04495241":"CTG"
      },
     "484":{
       "canRuf_SAMN02921317":"CAN",
       "root":"CAT"
      },
     "485":null,
     "486":null,
     "487":null,
     "488":null,
     "489":{
       "canLup_SAMN02921310":"ANT",
       "canRuf_SAMN02921317":"ANT",
       "root":"AGT"
      },
     "49":{
       "canRuf_SAMN02921317":"NNN",
       "chrBra_SAMN27257233":"GTC",
       "root":"ATC"
      },
     "490":{
       "canBai_SAMN02921314":"NTC",
       "canRuf_SAMN02921317":"NTC",
       "root":"GTC"
      },
     "491":{
       "canRuf_SAMN02921317":"CTN",
       "root":"CTT"
      },
     "492":{
       "canRuf_SAMN02921317":"NCC",
       "root":"GCC"
      },
     "493":{
       "canBai_SAMN02921314":"NNC",
       "canRuf_SAMN02921317":"NNC",
       "root":"ACC"
      },
     "494":{
       "canLup_SAMN02921310":"NTA",
       "canRuf_SAMN02921317":"ANA",
       "root":"ATA"
      },
     "495":{
       "canBai_SAMN02921314":"ANA",
       "canRuf_SAMN02921317":"NNN",
       "root":"ATA"
      },
     "496":{
       "DireGB":"TNN",
       "canRuf_SAMN02921317":"TNN",
       "root":"TTC"
      },
     "497":{
       "DireGB":"NNN",
       "canRuf_SAMN02921317":"NNC",
       "root":"AGC"
      },
     "498":{
       "DireGB":"NNN",
       "canBai_SAMN02921314":"NNN",
       "canLup_SAMN02921310":"NNN",
       "canRuf_SAMN02921317":"NNN",
       "root":"AGT"
      },
     "499":{
       "DireGB":"NNN",
       "Node14":"NNN",
       "chrBra_SAMN27257233":"GTN",
       "lycPic_SAMN09924608":"NNN",
       "root":"GTG",
       "uroCin_SAMN04495241":"NNN"
      },
     "5":{
       "canBai_SAMN02921314":"NNN",
       "canLup_SAMN02921310":"NNN",
       "canRuf_SAMN02921317":"NNN",
       "root":"TCT"
      },
     "50":{
       "canLup_SAMN02921310":"CNA",
       "canRuf_SAMN02921317":"NNN",
       "lycPic_SAMN09924608":"CAG",
       "root":"CAA"
      },
     "500":{
       "DireGB":"NNN",
       "Node14":"NNN",
       "chrBra_SAMN27257233":"NNG",
       "lupMes_SAMEA5411047":"TNG",
       "lycPic_SAMN09924608":"NNN",
       "root":"TTG",
       "speVen_SAMN27257238":"TNG",
       "uroCin_SAMN04495241":"NNN",
       "vulVul_marble_Fox4":"TNG"
      },
     "501":{
       "DireGB":"NNN",
       "Node14":"NNN",
       "chrBra_SAMN27257233":"NTN",
       "lycPic_SAMN09924608":"NNN",
       "root":"CTA",
       "uroCin_SAMN04495241":"NNN"
      },
     "502":{
       "DireGB":"NNN",
       "Node14":"NNN",
       "chrBra_SAMN27257233":"CNN",
       "lycPic_SAMN09924608":"NNN",
       "root":"CTG",
       "uroCin_SAMN04495241":"NNN"
      },
     "503":{
       "DireGB":"NNN",
       "Node14":"NNN",
       "chrBra_SAMN27257233":"NNN",
       "lycPic_SAMN09924608":"NNN",
       "root":"AGG",
       "uroCin_SAMN04495241":"NNN"
      },
     "504":{
       "DireGB":"NNN",
       "Node14":"NNN",
       "chrBra_SAMN27257233":"NNN",
       "lupMes_SAMEA5411047":"GGN",
       "lycPic_SAMN09924608":"NNN",
       "root":"GGC",
       "speVen_SAMN27257238":"GGN",
       "uroCin_SAMN04495241":"NNN",
       "vulVul_marble_Fox4":"GGN"
      },
     "505":{
       "DireGB":"NNN",
       "Node14":"NNN",
       "chrBra_SAMN27257233":"NNN",
       "lupMes_SAMEA5411047":"NGT",
       "lycPic_SAMN09924608":"NNN",
       "root":"AGT",
       "speVen_SAMN27257238":"NGT",
       "uroCin_SAMN04495241":"NNN",
       "vulVul_marble_Fox4":"NGT"
      },
     "506":{
       "DireGB":"NNN",
       "Node14":"NNN",
       "lycPic_SAMN09924608":"NNN",
       "root":"GTT",
       "uroCin_SAMN04495241":"NNN"
      },
     "507":{
       "DireGB":"NNN",
       "canBai_SAMN02921314":"NNN",
       "canLup_SAMN02921310":"NNN",
       "canRuf_SAMN02921317":"NNN",
       "cuoAlp_SAMN10180424":"NAG",
       "lycPic_SAMN09924608":"NAG",
       "root":"CAG",
       "uroCin_SAMN04495241":"NNN"
      },
     "508":{
       "DireGB":"NNG",
       "canBai_SAMN02921314":"NNG",
       "canLup_SAMN02921310":"NNG",
       "canRuf_SAMN02921317":"NNN",
       "root":"AGG",
       "uroCin_SAMN04495241":"NNG"
      },
     "509":{
       "canLup_SAMN02921310":"ANT",
       "canRuf_SAMN02921317":"NNN",
       "root":"ACT"
      },
     "51":{
       "canLup_SAMN02921310":"NTA",
       "canRuf_SAMN02921317":"NNN",
       "root":"GTA"
      },
     "510":{
       "canLup_SAMN02921310":"CNG",
       "canRuf_SAMN02921317":"NNG",
       "root":"CTG"
      },
     "511":{
       "canLup_SAMN02921310":"GGN",
       "canRuf_SAMN02921317":"NNN",
       "root":"GGC"
      },
     "512":{
       "canRuf_SAMN02921317":"TNN",
       "root":"TTG"
      },
     "513":{
       "canBai_SAMN02921314":"TNT",
       "canLup_SAMN02921310":"NAT",
       "canRuf_SAMN02921317":"NNN",
       "root":"TAT"
      },
     "514":{
       "canRuf_SAMN02921317":"CNN",
       "root":"CCT"
      },
     "515":{
       "canRuf_SAMN02921317":"NAG",
       "root":"GAG"
      },
     "516":{
       "canRuf_SAMN02921317":"NTT",
       "root":"GTT"
      },
     "517":{
       "canRuf_SAMN02921317":"GNC",
       "root":"GCC"
      },
     "518":null,
     "519":null,
     "52":{
       "canLup_SAMN02921310":"ANC",
       "canRuf_SAMN02921317":"NNN",
       "root":"AGC"
      },
     "520":null,
     "521":{
       "canBai_SAMN02921314":"NNT",
       "canLup_SAMN02921310":"TNT",
       "canRuf_SAMN02921317":"NAT",
       "root":"TAT"
      },
     "522":null,
     "523":null,
     "524":null,
     "525":null,
     "526":null,
     "527":null,
     "528":{
       "canRuf_SAMN02921317":"GNN",
       "root":"GCC"
      },
     "529":{
       "root":"CCC",
       "speVen_SAMN27257238":"CCA"
      },
     "53":{
       "canRuf_SAMN02921317":"NNN",
       "root":"AGA"
      },
     "530":{
       "canRuf_SAMN02921317":"NNN",
       "root":"CAC"
      },
     "531":{
       "canRuf_SAMN02921317":"NTA",
       "root":"TTA"
      },
     "532":{
       "canRuf_SAMN02921317":"NNN",
       "root":"ATC"
      },
     "533":{
       "canBai_SAMN02921314":"NGT",
       "canRuf_SAMN02921317":"NNN",
       "root":"GGT"
      },
     "534":{
       "canRuf_SAMN02921317":"NNN",
       "root":"GAA"
      },
     "535":null,
     "536":null,
     "537":{
       "canRuf_SAMN02921317":"NNT",
       "root":"ACT"
      },
     "538":null,
     "539":{
       "canRuf_SAMN02921317":"NNG",
       "root":"GTG"
      },
     "54":{
       "canRuf_SAMN02921317":"NNN",
       "root":"GGC"
      },
     "540":{
       "canRuf_SAMN02921317":"NTA",
       "root":"CTA"
      },
     "541":{
       "canRuf_SAMN02921317":"NTT",
       "root":"CTT"
      },
     "542":{
       "canRuf_SAMN02921317":"GNT",
       "root":"GGT"
      },
     "543":{
       "canRuf_SAMN02921317":"NTG",
       "root":"ATG"
      },
     "544":{
       "canLup_SAMN02921310":"NTC",
       "canRuf_SAMN02921317":"NTC",
       "root":"GTC"
      },
     "545":{
       "canRuf_SAMN02921317":"NNA",
       "root":"CAA"
      },
     "546":{
       "canLup_SAMN02921310":"AAN",
       "canRuf_SAMN02921317":"AAN",
       "root":"AAC"
      },
     "547":{
       "canRuf_SAMN02921317":"NNN",
       "root":"CCA"
      },
     "548":{
       "canLup_SAMN02921310":"AAN",
       "canRuf_SAMN02921317":"NNN",
       "root":"AAT"
      },
     "549":{
       "DireGB":"NNN",
       "Node14":"NNN",
       "chrBra_SAMN27257233":"NNN",
       "lupMes_SAMEA5411047":"GNN",
       "lycPic_SAMN09924608":"NNN",
       "root":"GTC",
       "speVen_SAMN27257238":"GNN",
       "uroCin_SAMN04495241":"NNN",
       "vulVul_marble_Fox4":"GNN"
      },
     "55":{
       "canRuf_SAMN02921317":"NNN",
       "root":"CCC"
      },
     "550":{
       "root":"NNN"
      },
     "551":{
       "root":"NNN"
      },
     "552":{
       "root":"NNN"
      },
     "553":{
       "DireGB":"NNN",
       "Node14":"NNN",
       "chrBra_SAMN27257233":"NNN",
       "lupMes_SAMEA5411047":"NNT",
       "lycPic_SAMN09924608":"NNN",
       "root":"ATT",
       "speVen_SAMN27257238":"NNT",
       "uroCin_SAMN04495241":"NNN",
       "vulVul_marble_Fox4":"NNT"
      },
     "554":{
       "DireGB":"NNN",
       "Node14":"NNN",
       "chrBra_SAMN27257233":"NNN",
       "lycPic_SAMN09924608":"NNN",
       "root":"GGA",
       "uroCin_SAMN04495241":"NNN"
      },
     "555":{
       "DireGB":"NNN",
       "Node14":"NNN",
       "chrBra_SAMN27257233":"NNN",
       "lycPic_SAMN09924608":"NNN",
       "root":"GTA",
       "uroCin_SAMN04495241":"NNN",
       "vulVul_marble_Fox4":"GCA"
      },
     "556":{
       "DireGB":"NNN",
       "Node14":"NNN",
       "chrBra_SAMN27257233":"NNN",
       "lycPic_SAMN09924608":"NNN",
       "root":"TTG",
       "uroCin_SAMN04495241":"NNN"
      },
     "557":{
       "DireGB":"NNN",
       "root":"CTC"
      },
     "558":{
       "DireGB":"NGC",
       "root":"TGC"
      },
     "559":null,
     "56":{
       "canRuf_SAMN02921317":"NNN",
       "root":"CAG"
      },
     "560":null,
     "561":null,
     "562":null,
     "563":null,
     "564":{
       "DireGB":"GTA",
       "root":"GTG"
      },
     "565":null,
     "566":null,
     "567":null,
     "568":null,
     "569":null,
     "57":{
       "canLup_SAMN02921310":"ANN",
       "canRuf_SAMN02921317":"NNN",
       "root":"AGT"
      },
     "570":null,
     "571":{
       "canRuf_SAMN02921317":"AAN",
       "root":"AAC"
      },
     "572":null,
     "573":null,
     "574":null,
     "575":null,
     "576":null,
     "577":null,
     "578":null,
     "579":null,
     "58":{
       "canRuf_SAMN02921317":"NNN",
       "root":"TCC"
      },
     "580":null,
     "581":null,
     "582":null,
     "583":null,
     "584":null,
     "585":null,
     "586":null,
     "587":null,
     "588":null,
     "589":null,
     "59":{
       "canRuf_SAMN02921317":"NNN",
       "root":"CCA"
      },
     "590":null,
     "591":null,
     "592":null,
     "593":null,
     "594":null,
     "595":null,
     "596":null,
     "597":{
       "root":"GTC",
       "vulVul_marble_Fox4":"GTT"
      },
     "598":null,
     "599":null,
     "6":{
       "canBai_SAMN02921314":"NGT",
       "canLup_SAMN02921310":"NGT",
       "canRuf_SAMN02921317":"NGT",
       "root":"AGT"
      },
     "60":{
       "canRuf_SAMN02921317":"NNN",
       "root":"GAG"
      },
     "600":null,
     "601":null,
     "602":null,
     "603":null,
     "604":null,
     "605":null,
     "606":{
       "canRuf_SAMN02921317":"ANT",
       "root":"ACT"
      },
     "607":null,
     "608":null,
     "609":null,
     "61":{
       "canLup_SAMN02921310":"GAN",
       "canRuf_SAMN02921317":"NNN",
       "root":"GAT"
      },
     "610":null,
     "611":null,
     "612":null,
     "613":null,
     "614":null,
     "615":null,
     "616":null,
     "617":null,
     "618":null,
     "619":null,
     "62":{
       "DireGB":"ATT",
       "canLup_SAMN02921310":"NTT",
       "canRuf_SAMN02921317":"NNN",
       "lupMes_SAMEA5411047":"GAT",
       "root":"GTT"
      },
     "620":null,
     "621":null,
     "622":{
       "chrBra_SAMN27257233":"TTN",
       "root":"TTC"
      },
     "623":{
       "canLup_SAMN02921310":"ANT",
       "chrBra_SAMN27257233":"NNN",
       "root":"ACT"
      },
     "624":null,
     "625":null,
     "626":{
       "chrBra_SAMN27257233":"NTT",
       "root":"ATT"
      },
     "627":{
       "chrBra_SAMN27257233":"CNG",
       "root":"CAG"
      },
     "628":{
       "chrBra_SAMN27257233":"TTN",
       "root":"TTC"
      },
     "629":{
       "chrBra_SAMN27257233":"NNN",
       "root":"ATT"
      },
     "63":{
       "canLup_SAMN02921310":"CCN",
       "canRuf_SAMN02921317":"NNN",
       "root":"CCT"
      },
     "630":{
       "chrBra_SAMN27257233":"NNN",
       "root":"GAG"
      },
     "631":{
       "chrBra_SAMN27257233":"NNN",
       "root":"AGA"
      },
     "632":{
       "chrBra_SAMN27257233":"NNN",
       "root":"ACC",
       "speVen_SAMN27257238":"ACG"
      },
     "633":{
       "chrBra_SAMN27257233":"NNN",
       "root":"TGC"
      },
     "634":{
       "canBai_SAMN02921314":"CNN",
       "canRuf_SAMN02921317":"CNG",
       "chrBra_SAMN27257233":"NNN",
       "root":"CCG"
      },
     "635":{
       "chrBra_SAMN27257233":"NNN",
       "root":"GGT"
      },
     "636":{
       "chrBra_SAMN27257233":"NCN",
       "root":"GCA"
      },
     "637":{
       "chrBra_SAMN27257233":"NCA",
       "root":"ACA"
      },
     "638":null,
     "639":null,
     "64":{
       "canRuf_SAMN02921317":"NNN",
       "root":"GCA",
       "vulVul_marble_Fox4":"GCG"
      },
     "640":null,
     "641":{
       "canBai_SAMN02921314":"ANA",
       "root":"ACA"
      },
     "642":{
       "canBai_SAMN02921314":"ANC",
       "root":"ACC"
      },
     "643":{
       "chrBra_SAMN27257233":"ANN",
       "root":"AAT"
      },
     "644":{
       "canBai_SAMN02921314":"TNT",
       "chrBra_SAMN27257233":"NNN",
       "root":"TTT"
      },
     "645":{
       "canBai_SAMN02921314":"NNN",
       "chrBra_SAMN27257233":"NNN",
       "root":"CTG"
      },
     "646":{
       "Node4":"ACA",
       "canBai_SAMN02921314":"NNN",
       "chrBra_SAMN27257233":"NNN",
       "root":"ACT"
      },
     "647":{
       "canBai_SAMN02921314":"NNN",
       "chrBra_SAMN27257233":"NNN",
       "root":"TTG"
      },
     "648":{
       "canBai_SAMN02921314":"NNN",
       "chrBra_SAMN27257233":"NNN",
       "cuoAlp_SAMN10180424":"TNN",
       "root":"TAT"
      },
     "649":{
       "canBai_SAMN02921314":"NNC",
       "chrBra_SAMN27257233":"NNN",
       "root":"GCC"
      },
     "65":{
       "canLup_SAMN02921310":"GCN",
       "canRuf_SAMN02921317":"NNN",
       "root":"GCT"
      },
     "650":{
       "chrBra_SAMN27257233":"NNN",
       "root":"TTT"
      },
     "651":{
       "chrBra_SAMN27257233":"NNN",
       "root":"ATT"
      },
     "652":{
       "chrBra_SAMN27257233":"NNN",
       "root":"CCA"
      },
     "653":{
       "chrBra_SAMN27257233":"NNN",
       "root":"GTT"
      },
     "654":{
       "chrBra_SAMN27257233":"NNN",
       "root":"CTT"
      },
     "655":{
       "chrBra_SAMN27257233":"NNN",
       "root":"GTC"
      },
     "656":{
       "chrBra_SAMN27257233":"NNN",
       "root":"ATC",
       "speVen_SAMN27257238":"ATT"
      },
     "657":{
       "chrBra_SAMN27257233":"NNN",
       "root":"CTA"
      },
     "658":{
       "chrBra_SAMN27257233":"NNN",
       "root":"GGA"
      },
     "659":{
       "chrBra_SAMN27257233":"NNN",
       "root":"ATA"
      },
     "66":{
       "canLup_SAMN02921310":"NTT",
       "canRuf_SAMN02921317":"NNN",
       "root":"GTT"
      },
     "660":{
       "chrBra_SAMN27257233":"NNN",
       "root":"GTT"
      },
     "661":{
       "chrBra_SAMN27257233":"GTN",
       "root":"GTT"
      },
     "662":{
       "chrBra_SAMN27257233":"NTN",
       "root":"TTT"
      },
     "663":null,
     "664":null,
     "665":null,
     "666":null,
     "667":null,
     "668":null,
     "669":null,
     "67":{
       "canRuf_SAMN02921317":"NNN",
       "root":"TCA"
      },
     "670":null,
     "671":null,
     "672":null,
     "68":{
       "canLup_SAMN02921310":"AAN",
       "canRuf_SAMN02921317":"NNN",
       "root":"AAG"
      },
     "69":{
       "canRuf_SAMN02921317":"NNN",
       "root":"CCT"
      },
     "7":null,
     "70":{
       "canLup_SAMN02921310":"NNA",
       "canRuf_SAMN02921317":"NNN",
       "root":"CGA"
      },
     "71":{
       "canLup_SAMN02921310":"CNC",
       "canRuf_SAMN02921317":"NNN",
       "root":"CAC"
      },
     "72":{
       "canLup_SAMN02921310":"ANC",
       "canRuf_SAMN02921317":"NNN",
       "root":"AGC"
      },
     "73":{
       "canRuf_SAMN02921317":"NNN",
       "root":"CTG"
      },
     "74":{
       "canRuf_SAMN02921317":"NNN",
       "root":"GGC"
      },
     "75":null,
     "76":null,
     "77":{
       "canRuf_SAMN02921317":"CNN",
       "root":"CAT"
      },
     "78":{
       "canLup_SAMN02921310":"NTC",
       "canRuf_SAMN02921317":"NTC",
       "root":"GTC"
      },
     "79":{
       "canRuf_SAMN02921317":"TCN",
       "root":"TCC"
      },
     "8":null,
     "80":{
       "canLup_SAMN02921310":"TNC",
       "canRuf_SAMN02921317":"NAN",
       "root":"TAC",
       "vulVul_marble_Fox4":"TAT"
      },
     "81":{
       "canLup_SAMN02921310":"ANT",
       "canRuf_SAMN02921317":"NNN",
       "root":"AGT",
       "uroCin_SAMN04495241":"GGT"
      },
     "82":{
       "canLup_SAMN02921310":"NTC",
       "root":"GTC"
      },
     "83":{
       "canRuf_SAMN02921317":"AGN",
       "root":"AGC"
      },
     "84":{
       "canBai_SAMN02921314":"NAN",
       "canLup_SAMN02921310":"CAN",
       "canRuf_SAMN02921317":"NNN",
       "root":"CAC",
       "uroCin_SAMN04495241":"CAN"
      },
     "85":{
       "canBai_SAMN02921314":"CNA",
       "canLup_SAMN02921310":"NNA",
       "canRuf_SAMN02921317":"NNN",
       "lycPic_SAMN09924608":"CCA",
       "root":"CGA",
       "uroCin_SAMN04495241":"NNA"
      },
     "86":{
       "canBai_SAMN02921314":"NNN",
       "canLup_SAMN02921310":"NNN",
       "canRuf_SAMN02921317":"NNN",
       "root":"GTT"
      },
     "87":{
       "canLup_SAMN02921310":"NNN",
       "canRuf_SAMN02921317":"NNN",
       "root":"GGG",
       "uroCin_SAMN04495241":"GGN"
      },
     "88":{
       "canBai_SAMN02921314":"NNN",
       "canLup_SAMN02921310":"NNN",
       "canRuf_SAMN02921317":"NNN",
       "root":"CCC",
       "uroCin_SAMN04495241":"NNN"
      },
     "89":{
       "canBai_SAMN02921314":"TGN",
       "canLup_SAMN02921310":"NNN",
       "canRuf_SAMN02921317":"NNN",
       "root":"TGG",
       "uroCin_SAMN04495241":"NNN"
      },
     "9":null,
     "90":{
       "canBai_SAMN02921314":"NGG",
       "canLup_SAMN02921310":"NNN",
       "canRuf_SAMN02921317":"NNN",
       "root":"TGG",
       "uroCin_SAMN04495241":"NNN"
      },
     "91":{
       "canBai_SAMN02921314":"NAN",
       "canLup_SAMN02921310":"NNN",
       "canRuf_SAMN02921317":"NNN",
       "root":"GAC",
       "uroCin_SAMN04495241":"NNN"
      },
     "92":{
       "Node5":"TTC",
       "canLup_SAMN02921310":"NNN",
       "canRuf_SAMN02921317":"NNN",
       "lycPic_SAMN09924608":"TTC",
       "root":"TTT",
       "uroCin_SAMN04495241":"NNN",
       "vulVul_marble_Fox4":"TTC"
      },
     "93":{
       "canBai_SAMN02921314":"GCN",
       "canLup_SAMN02921310":"NNN",
       "canRuf_SAMN02921317":"NNN",
       "root":"GCA",
       "uroCin_SAMN04495241":"NNN"
      },
     "94":{
       "canLup_SAMN02921310":"NNN",
       "canRuf_SAMN02921317":"NNN",
       "root":"TCT",
       "uroCin_SAMN04495241":"NNN"
      },
     "95":{
       "canLup_SAMN02921310":"NNN",
       "canRuf_SAMN02921317":"NNN",
       "root":"TGC",
       "uroCin_SAMN04495241":"NNN"
      },
     "96":{
       "canBai_SAMN02921314":"NNN",
       "canLup_SAMN02921310":"NNN",
       "canRuf_SAMN02921317":"NNN",
       "root":"CGG",
       "uroCin_SAMN04495241":"NNN"
      },
     "97":{
       "canBai_SAMN02921314":"NNN",
       "canLup_SAMN02921310":"NNN",
       "canRuf_SAMN02921317":"NNN",
       "root":"CAG",
       "uroCin_SAMN04495241":"NNN"
      },
     "98":{
       "DireGB":"CAN",
       "canBai_SAMN02921314":"NNN",
       "canLup_SAMN02921310":"NNN",
       "canRuf_SAMN02921317":"NNN",
       "root":"CAG",
       "uroCin_SAMN04495241":"NNN"
      },
     "99":{
       "DireGB":"NNN",
       "canBai_SAMN02921314":"NNN",
       "canLup_SAMN02921310":"NNN",
       "canRuf_SAMN02921317":"NNN",
       "cuoAlp_SAMN10180424":"TNN",
       "lycPic_SAMN09924608":"TGN",
       "root":"TGG",
       "uroCin_SAMN04495241":"NNN"
      }
    }
  },
 "tested":{
   "0":{
     "DireGB":"test",
     "Node14":"test",
     "Node4":"test",
     "Node5":"test",
     "Node8":"test",
     "canBai_SAMN02921314":"test",
     "canLup_SAMN02921310":"test",
     "canRuf_SAMN02921317":"test",
     "chrBra_SAMN27257233":"test",
     "cuoAlp_SAMN10180424":"test",
     "lupMes_SAMEA5411047":"test",
     "lycPic_SAMN09924608":"test",
     "speVen_SAMN27257238":"test",
     "uroCin_SAMN04495241":"test",
     "vulVul_marble_Fox4":"test"
    }
  },
 "timers":{
   "MEME analysis":{
     "order":2,
     "timer":47
    },
   "Model fitting":{
     "order":1,
     "timer":1
    },
   "Total time":{
     "order":0,
     "timer":49
    }
  }
}
```
