## Supplementary material for "On the ancestry and evolution of the extinct dire wolf": HyPhy results: FormBio021364.t1.cds.aln.fa.BUSTED.json

```
{
 "Evidence Ratios":{
   "constrained":    [
[0.9947904256692763, 0.99622398513483, 0.9999999999999996, 0.9999999999999996, 1, 0.9999999999999996, 0.9994574833894648, 0.9958501574805398, 78.2276987609016, 0.996502034536639, 0.9980239302152535, 0.9964313070571739, 0.9741769481985132, 0.9966971559031284, 0.9951403745367516, 0.9966971559031284, 0.9980239302152535, 0.9966971559031284, 0.998261485925198, 1, 1, 0.9961097828524995, 0.9971875164974976, 0.9976185316543927, 0.9970371422559609, 1, 0.9994563309465841, 0.9958951542726185, 0.9809999277829717, 0.996150644246504, 0.9966971588051745, 0.9980239293987184, 0.9966666604978073, 0.9960619799629399, 0.9978155969418342, 0.9980239293987184, 0.9978155964844059, 0.9986210121516608, 0.9965746358329775, 0.9962334239266378, 0.9959462462915973, 0.9969629242227839, 0.9977709934868622, 0.9968016035868914, 0.9980618019735881, 0.8500350746832984, 0.9968089059280838, 0.9962112205290095, 0.9968016588594664, 0.9976829948311787, 0.9968103224750472, 0.9978935667997537, 0.9954395300332015, 0.9977709934868622, 0.9965522373191976, 0.9968103224750472, 0.996515377363794, 0.9968835124125868, 0.9962112205290095, 0.9965522373191976, 0.9943177122077977, 0.9969629242227839, 0.9965746358329775, 0.9960137930505326, 0.9962315363146728, 0.9983396983643721, 0.9977709934868622, 0.9963218451455577, 0.9968103224750472, 0.9965509481345052, 0.9938357166502297, 0.9968090880989705, 0.9963213909213395, 0.9965522280106891, 0.9948938186484952, 0.9967817073770193, 0.9972146915854699, 0.9962112147603934, 0.9959392673099842, 0.9965141994016006, 0.9968835124125868, 0.998061800872839, 0.995577447420221, 0.9979280791027862, 0.9963211935430482, 0.9978935600867825, 0.9968815169915335, 0.9969020452088534, 0.9954391930042417, 0.9972144578292891, 0.9962105553979541, 0.9948937493003175, 0.998061800872839, 0.9962304543095428, 0.9978935600867825, 0.9959558713760899, 0.9965509275217267, 0.998061544984958, 0.9968835081134295, 0.9970151147056786, 0.9967471780965549, 0.9967558830495493, 0.9959098750122632, 0.9961491436057912, 0.9968069700664329, 0.997402092006517, 0.9937072444879747, 0.9961665284857569, 0.9961753750690768, 0.9952214195743122, 0.9948461238611392, 0.9968069700664329, 0.9962558328090935, 0.9961148269748228, 0.9962566616195285, 0.9958971618424121, 0.996341397216541, 0.996810948658315, 0.9965178201968009, 0.9948461622671098, 0.9959685677692485, 0.9948461605262406, 0.9967559088286654, 0.9964318817792152, 0.996496042354886, 0.9962997496817223, 0.99202597823552, 0.9969882382888032, 0.997857052312468, 0.9948779666587274, 0.9954906623492511, 0.9980465193106047, 0.9977547284777389, 0.9961286608687289, 0.9967558944946588, 0.9961665284857569, 0.996231754615872, 0.9967565345779832, 0.9962304543095428, 0.9969407650888583, 0.9962173270587601, 0.9933880979633024, 0.9971281129591699, 0.9963211935430482, 0.9959390520969833, 0.9977684831192568, 0.9964683165656627, 0.9979393988887242, 0.9966878552863467, 0.9962198052348968, 0.9968293027614976, 0.9962105553979541, 0.9962115640114676, 0.9963211935430482, 0.9884392787422168, 0.9954247998957316, 0.9959228514575666, 0.9955494773505857, 78.65316374786411, 0.9967296811326484, 0.9961903764719306, 0.9962042744495573, 0.9982589079308238, 0.9968393158213732, 0.9968393158213732, 0.9963211935430482, 0.9965930215748722, 0.9961903764719306, 0.9959922193179715, 0.9962098369460395, 0.99679952287447, 0.9960131124013272, 0.998061544984958, 0.9972063875496421, 0.9959789421550822, 0.9980557219592141, 0.9962345921195408, 0.9964882424795904, 0.9959922193179715, 0.9962042744495573, 0.9962692429669811, 0.9960111947280248, 0.9959957842067645, 0.9965930215748722, 0.9959957842067645, 0.998061544984958, 0.9962198052348968, 0.9968090682282461, 0.9921400668946251, 0.9968090682282461, 0.9968090682282461, 0.9972144578292891, 0.9967471780965549, 0.9962304543095428, 0.996152411399127, 0.9952564972304886, 0.9959349398524734, 0.9968090682282461, 0.9955494773505857, 0.9962105553979541, 0.9960131124013272, 0.9966968175148755, 0.9962106858732808, 0.9962779453618401, 0.9978935600867825, 0.9967471780965549, 0.9959560057536192, 0.998061544984958, 0.9978935600867825, 0.9968090682282461, 0.9977707243259523, 0.9870032042004327, 0.9965509275217267, 0.9962315259805071, 0.9962198052348968, 0.9967817053875273, 0.9892421227209776, 0.9961530696675401, 0.9962200023275545, 0.9949647630568693, 0.9961559359643689, 0.9968835081134295, 0.998061677051338, 0.9969626783407963, 0.9959558713760899, 0.9960820799645398, 0.9966183114275777, 0.996225563339139, 0.9968188939651637, 0.996573458226513, 0.9925073005713737, 0.9968090682282461, 0.9968010537900714, 0.996152411399127, 0.9968815169915335, 0.9959560057536192, 0.998061544984958, 0.9972144578292891, 0.9962779453618401, 0.9962105553979541, 0.9934992533205184, 0.9978935600867825, 0.9955774447483692, 0.9962779453618401, 0.9951852921388978, 0.9967471780965549, 0.9962198052348968, 0.9965141884258482, 0.998061544984958, 0.9965509275217267, 0.9965509275217267, 0.9959454137908104, 0.9965141884258482, 0.9962106858732808, 0.9967453577101341, 0.9969626783407963, 0.9959454137908104, 0.9948937493003175, 0.9959390520969833, 0.9968090682282461, 0.9968010537900714, 0.9961552601825185, 0.9968090682282461, 0.9967565345779832, 0.9980737126080591, 0.9959957842067645, 0.9962197763665543, 0.9967471780965549, 0.9968090682282461, 0.996152411399127, 0.9969626783407963, 0.9962774585243164, 0.9962203128439757, 0.9978935600867825, 0.9965141884258482, 0.9959560057536192, 0.9956473503733111, 0.9967453577101341, 0.9948937493003175, 0.9961811597046132, 0.9962105553979541, 0.9965509275217267, 0.9968832256728372, 0.998061544984958, 0.9962774585243164, 0.9959454137908104, 0.996742022099392, 0.9980596758914962, 0.9980737126080591, 0.9968827920404559, 0.9960131124013272, 0.9977707243259523, 0.9955763274749326, 0.9968090682282461, 0.9967901106031024, 0.9952564972304886, 0.9968639564908585, 0.9966968175148755, 0.9952860623836327, 0.9962546163336072, 0.9980588434106523, 0.9960131124013272, 0.9965966093460538, 0.9962232874094215, 0.9980557219592141, 0.9962345921195408, 0.9968061679773207, 0.9959560057536192, 0.9948937493003175, 0.9952911626392827, 0.9965509275217267, 0.9972144578292891, 0.9968090682282461, 0.9965141884258482, 0.9960131124013272, 0.9959560057536192, 0.9962304543095428, 0.9962192154581268, 0.991629980462455, 0.9962105553979541, 0.998061544984958, 0.9961583662211924, 0.9969626783407963, 0.9963212398277421, 0.9965988823637825, 0.9968010537900714, 0.9970151147056786, 0.9972144578292891, 0.9962179923710005, 0.9965539010237471, 0.9965141884258482, 0.9968016535749391, 0.9968815169915335, 1, 1, 0.9999999999999996, 0.996839318307939, 0.9967817030289374, 0.9982285507837043, 0.9995169194579537, 0.9984841853336547, 0.9962112087107944, 0.9931083586180688, 0.998061677051338, 0.998061800872839, 0.9968016535749391, 0.996799482160299, 0.9962315363146728, 0.9955452082969397, 0.9967559088286654, 0.9959675730110364, 0.9948461590928778, 0.9962781277139504, 0.9961530814015042, 0.9984358024163766, 1.000000000000001, 1, 1, 1, 1, 1, 1, 0.9963123957456624, 0.9967846055812273, 0.9978764258078977, 0.9967846055812273, 0.9967846055812273, 0.9965478969767618, 0.9961411252521806, 0.9888011147195017, 0.9967279121406346, 0.9952585353413713, 0.9980557219592141, 0.9961411252521806, 0.9964882424795904, 0.9962692429669811, 0.9961789439453246, 0.9962112087107944, 0.9962304647142041, 0.9970151147056786, 0.996573458226513, 0.9968010537900714, 0.998061544984958, 0.9952911626392827, 0.9962304543095428, 0.99612275882931, 0.998061544984958, 0.995939550110204, 0.9955432653790018, 0.9955494773505857, 0.9959368257273327, 0.9978764258078977, 0.9968578689982577, 0.991913059146706, 0.9948646709887961, 0.9967832172951985, 0.9959922193179715, 0.9967846055812273, 0.9952565082931434, 0.9980737432021817, 0.9968090880989705, 0.9974178733477368, 0.9962105553979541, 0.9948461238611392, 0.9964943503708208, 0.9962306445208385, 0.9961811597046132, 0.9962057229603524, 0.9971917693508584, 0.9971917693508584, 0.9962020179792841, 0.990470858435733, 0.9968440093177795, 0.9966733626406783, 0.9968298268471747, 0.9982501832641646, 0.9967057103005907, 0.9961665461321421, 0.9967633018791925, 0.996060495350553, 0.9948461590928778, 0.9967056921932511, 0.9962570012583601, 0.9954039747322467, 0.9958971801215432, 0.996494377226983, 0.9891723306467024, 0.9961665284857569, 0.9969877553704429, 0.9962566616195285, 0.996704623757368, 0.9964544588663932, 0.9980412695860023, 0.9980465171502199, 0.996088624545256, 0.9859337803558704, 0.9951426717958625, 0.9948146834227022, 0.9964603140648353, 0.9968302549565458, 0.9973920892078468, 0.9961774916940042, 0.9936499288800857, 0.9965379259016725, 0.9962345921195408, 0.9905315165393045, 0.9966855268175606, 0.9961812590521772, 0.9980352068329453, 0.9948146834227022, 0.9982776395747052, 0.9961366162434278, 0.9999999999999996, 1, 1, 1, 1, 1, 1, 1, 1, 0.9980590304303, 0.9968070823419791, 0.9972144578292891, 0.9962698905354935, 0.9968061679773207, 0.9959957842067645, 0.996221109086841, 0.9962088792699191, 0.9948746683887532, 0.9948937493003175, 0.9967471780965549, 0.9962106858732808, 0.9965701416409037, 0.9968010537900714, 0.9955494773505857, 0.9886515909173715, 0.9972144578292891, 0.9961947264601607, 0.995943435754412, 0.9968090682282461, 0.9959560057536192, 0.9968627093751655, 0.9959766517029405, 0.9965509275217267, 0.9959558713760899, 0.9968814336628403, 1, 1, 1, 1, 0.9999999999999996, 0.9979775789131374, 0.9968815169915335, 0.9952911626392827, 0.9985189263032214, 0.9983776482959352, 1, 1, 1, 0.9979772878978317, 0.9962203128439757, 0.998061800872839, 0.9965509481345052, 0.9960137866760624, 0.9965509481345052, 0.9982663036372351, 0.9968393202481282, 0.9972146915854699, 0.9977708701182892, 0.9966183114275777, 0.9961552601825185, 0.9969626783407963, 0.9962774585243164, 0.998061544984958, 0.9978935600867825, 0.99612275882931, 0.998061544984958, 0.9978935600867825, 0.9959392658883844, 0.9962105614911431, 0.9978935600867825, 0.9978935600867825, 0.998061544984958, 1, 1, 0.9999999999999991, 1, 1, 0.9967875533109541, 0.9978930586427687, 0.998061544984958, 0.9978935600867825, 0.9968090682282461, 0.9962105553979541, 0.998061544984958, 0.9969626783407963, 0.9967471780965549, 0.9952564972304886, 0.9913776233650209, 0.9968393158213732, 0.9968393158213732, 0.9962105553979541, 0.9870815234758163, 0.9962088792699191, 0.9968010537900714, 0.9966183114275777, 0.998061544984958, 0.998061544984958, 0.9908695420159008, 0.9968010537900714, 0.9968010537900714, 0.9959560057536192, 0.9960820799645398, 0.9962105553979541, 0.9978935600867825, 0.9965509275217267, 0.9966183114275777, 0.9968815169915335, 0.9978935600867825, 0.9968832256728372, 0.9962105553979541, 0.998061544984958, 0.9965539010237471, 0.9967549515626001, 0.9962304543095428, 0.9965141884258482, 0.9948937493003175, 1, 1, 0.9999999999999996, 0.9987275361788887, 0.9965509275217267, 0.9965539010237471, 0.9959454137908104, 0.9952911626392827, 0.9915744670593157, 0.9911793766899197, 0.9968090682282461, 0.9147251802255427, 0.9967565345779832, 0.9962198052348968, 0.998061544984958, 0.9965509275217267, 0.9965509275217267, 0.9978935600867825, 0.9848209409949423, 1, 1, 1, 1, 1, 1, 1, 1, 1, 1, 0.9968293027614976, 0.9962698905354935, 0.996573458226513, 0.9960111947280248, 0.9959540992797281, 0.9960820799645398, 0.9961552601825185, 0.9974175003815209, 0.9962774585243164, 0.9964756808000996, 0.9960131124013272, 0.9963594078329889, 0.9961811597046132, 0.9962088792699191, 0.9960111947280248, 0.992040354808729, 0.998061544984958, 0.9968090682282461, 0.9945950400678355, 0.9962105553979541, 0.9948937493003175, 0.9964756808000996, 0.9968090682282461, 0.9968010537900714, 0.9962203128439757, 0.9949694477024347, 0.9962546163336072, 0.9952911626392827, 0.9964756836391988, 0.9950573905759659, 0.9980616708281344, 0.9969629242227839, 0.9982663035674841, 0.9959558713760899, 0.9962475353575286, 0.9948938186484952, 0.9978935605469614, 0.998061544984958, 0.9966968186085944, 0.9961530751635177, 0.9962198052348968, 0.9980616719315196, 0.9972146915854699, 0.9978945199992578, 0.9962315363146728, 0.9966968462281424, 0.9968016588594664, 0.9978945199992578, 0.9962781246308777, 0.9962779468783383, 0.9968090682282461, 0.998061544984958, 0.9959560057536192, 0.9948937493003175, 0.9968090682282461, 0.9978935600867825, 0.9966622301106045, 0.9965930215748722, 0.9967702587529403, 0.9981148569405197, 1, 1, 1, 1, 1, 1, 1, 1, 0.999669814327939, 0.9962663803206155, 0.9967279121963983, 0.9964882424795904, 0.9962345917640649, 0.9965478969767618, 0.9960162899697498, 0.9968103998309029, 0.9959789421550822, 0.9962042744495573, 0.9948646709887961, 0.9965930215748722, 0.9952585353413713, 0.9980557219592141, 0.9948938511554382, 0.9968016588594664, 70.88233248119435, 0.9972146915854699, 0.9962179952130349, 0.9978945195426017, 0.9972146915854699, 0.9983544404433314, 0.9955733815923081, 0.9967432658613546, 0.9962334239266378, 0.998061544984958, 0.9964756808000996, 0.9959969040787564, 0.9967453577101341, 0.9967565345779832, 0.998061544984958, 0.9965509275217267, 0.9968090682282461, 0.9960820799645398, 0.9968090682282461, 0.9960162899697498, 0.9980557219592141, 0.9948646709887961, 0.9980557219592141, 0.9952585353413713, 0.9961410785202646, 0.9980557219592141, 0.9959347493964555, 0.9965930215748722, 0.9965248021337716, 0.995563290665864, 0.9980557219592141, 0.9961903764719306, 0.9978764258078977, 0.9965248021337716, 0.9967279121406346, 0.9980557219592141, 0.9961411252521806, 0.9965478969767618, 0.9961903764719306, 0.9967279121406346, 0.9967846055812273, 0.9955207445197408, 0.9978764258078977, 0.9952585353413713, 0.9961204448682265, 0.9952237127325381, 0.988007294738386, 0.9967846055812273, 0.9961789439453246, 0.9966820584109243, 0.9961411252521806, 0.9959199204099547, 0.9980499139111653, 0.9959157545226452, 1, 1, 0.9985122642281213, 0.9978751537660371, 0.9961740034580567, 0.9978625800346675, 0.995930990178167, 0.9978619481165434, 0.9951643238638287, 0.9967846055812273, 0.9961903764719306, 0.9909315869224716, 0.9967384641240912, 0.9965417126749871, 0.9952237127325381, 0.9959268887310914, 0.9967832172951985, 0.9960826316292098, 0.9961366162434278, 0.9980293142643148, 0.9966971389694973, 0.9980352068329453, 0.9967241486500862, 0.9961366162434278, 0.9951778397510659, 0.9951516551252856, 0.9961763960948822, 0.9966542302899023, 0.9980296957078862, 0.9961812590521772, 0.9958547159796109, 0.9959364820493183, 0.9961386479635074, 0.9961386479635074, 0.9961812590521772, 0.9958961819947463, 0.9967241486500862, 0.9980352068329453, 1] 
    ],
   "optimized null":    [
[0.9984637597993085, 1.000606391829107, 1.000057782116081, 1.000039852635159, 0.9999341644016677, 1.000057782116081, 1.000439651314414, 0.9997254308286352, 1.410689485225724, 0.9995707244639576, 1.001314368701084, 0.9996628862579676, 0.9990753357330272, 0.9997362067387298, 0.9991723082023094, 0.9997362067387298, 1.001314368701084, 0.9997362067387298, 0.9994075547901875, 0.999928281595258, 0.9999191595714599, 0.9997807560160231, 0.9992179135718258, 1.000241971932661, 0.9990700108271052, 0.9999948511725157, 1.000457239415998, 0.99971863739348, 1.001825937522286, 0.9987721124051521, 0.9997393829622705, 1.00131519857847, 0.9999662346011807, 1.00002796890936, 1.000091275856176, 1.00131519857847, 1.000087623361043, 1.000831920797102, 0.9995310697551919, 1.000080794220608, 0.9998259452830177, 1.000710664581034, 1.001114865757163, 0.9989076547603591, 1.001294839406006, 0.9813370715011334, 0.9996977185568124, 0.9997138286000429, 0.9998874447111928, 0.994295556126313, 0.999720241424064, 1.000071086300595, 0.9998540604625967, 1.001114865757163, 0.9996496319966036, 0.999720241424064, 0.9995110188824848, 1.000276988922912, 0.9997138286000429, 0.9996496319966036, 0.9984839255869365, 1.000710664581034, 0.9995310697551919, 0.9996420995886783, 0.9995148856744428, 1.001201604603519, 1.001114865757163, 1.00060903154131, 0.999720241424064, 0.999649747580479, 1.001896656812133, 0.9997203587399972, 1.000684404589409, 0.9996496340362437, 0.9984564769860148, 1.000270194486544, 1.000776905779031, 0.9997138322648672, 1.000593921593135, 0.9995111990971354, 1.000276988922912, 1.00129484276482, 0.9999054597068424, 0.9994181216574456, 1.000684638979154, 1.000071088790308, 0.9996266069817787, 1.004995449909802, 0.9998543179478235, 1.000777216033472, 0.9997141962532119, 0.9984564595196128, 1.00129484276482, 0.9995151388276577, 1.000071088790308, 0.9996664909795525, 0.9996497518466572, 1.00129543827958, 1.000276995105695, 1.000310296262549, 1.000060961140132, 0.9997282987347667, 0.9996886932229715, 0.9998690672469113, 0.9996594634940242, 1.001198728253309, 1.000598163756628, 0.999740163707697, 0.9995342815415491, 0.9991478750154845, 0.9984586798554618, 0.9996594634940242, 1.000604688359937, 1.000023703155857, 1.000601735695048, 0.9998252403924394, 1.00015104641337, 1.000308387479655, 0.9995530808622354, 0.9984586894884601, 0.9996684113574184, 0.9984586914724661, 0.9997282963142399, 0.9995441917248518, 0.9996561980913838, 1.000658037151774, 1.001657152416421, 1.000332540296637, 1.000080630650875, 0.9984577699242496, 0.999510458472586, 1.001291394202947, 1.001116490927129, 0.9998771075467541, 0.9997282975837044, 0.999740163707697, 1.000085633658036, 0.9998999795332791, 0.9995151388276577, 1.000689253282839, 1.000701847739421, 0.9855088694364904, 1.002528232502634, 1.000684638979154, 1.000594143950032, 1.001115147722172, 1.000730402646643, 1.000198815762094, 0.9990308198573906, 1.000678192285303, 1.000303260507588, 0.9997141962532119, 1.000664717074327, 1.000684638979154, 0.996441903611897, 0.999872636225002, 0.9998313972610104, 0.999512138888308, 1.404921069956459, 1.00006368427147, 0.9997363805869048, 0.9995312681068467, 1.000504883750067, 1.000289503125964, 1.000289503125964, 1.000684638979154, 0.9995374287671089, 0.9997363805869048, 0.9996651194944466, 1.000684977873805, 0.9998928991193333, 0.9996424541631942, 1.00129543827958, 1.000770308525055, 0.9996759634744046, 1.001300782899481, 0.9997258002838431, 0.9995283152176847, 0.9996651194944466, 0.9995312681068467, 1.000618798375892, 0.9996467268241651, 0.999663278568134, 0.9995374287671089, 0.999663278568134, 1.00129543827958, 1.000678192285303, 0.9997203633133932, 0.9937632488119074, 0.9997203633133932, 0.9997203633133932, 1.000777216033472, 1.000060961140132, 0.9995151388276577, 0.9996948348938838, 0.9991058424435135, 0.9993229888413017, 0.9997203633133932, 0.999512138888308, 0.9997141962532119, 0.9996424541631942, 0.9990282931599248, 0.9995236325292441, 1.000621547782495, 1.000071088790308, 1.000060961140132, 0.9993127813270205, 1.00129543827958, 1.000071088790308, 0.9997203633133932, 1.00111542002545, 0.9994956766070499, 0.9996497518466572, 0.999514889475729, 1.000678192285303, 1.000270197109046, 1.00250507110424, 0.9996944790198813, 1.000677966415578, 0.9978963790641368, 1.000029624415581, 1.000276995105695, 1.001295113526228, 1.000710962515282, 0.9996664909795525, 1.000552002124314, 0.9995187999209563, 0.9998658519330068, 1.000801098069393, 0.999531255083667, 0.9985605061670876, 0.9997203633133932, 0.999887849094317, 0.9996948348938838, 0.9996266069817787, 0.9993127813270205, 1.00129543827958, 1.000777216033472, 1.000621547782495, 0.9997141962532119, 1.000997122997095, 1.000071088790308, 0.9999054623158721, 1.000621547782495, 0.999605653435605, 1.000060961140132, 1.000678192285303, 0.9995112013483576, 1.00129543827958, 0.9996497518466572, 0.9996497518466572, 0.9998262844676237, 0.9995112013483576, 0.9995236325292441, 1.000064513513143, 1.000710962515282, 0.9998262844676237, 0.9984564595196128, 1.000594143950032, 0.9997203633133932, 0.999887849094317, 1.000029981337487, 0.9997203633133932, 0.9998999795332791, 1.002151540521655, 0.999663278568134, 1.000607746997553, 1.000060961140132, 0.9997203633133932, 0.9996948348938838, 1.000710962515282, 1.000696907813164, 1.000602839142755, 1.000071088790308, 0.9995112013483576, 0.9993127813270205, 1.005532264009775, 1.000064513513143, 0.9984564595196128, 0.9998780788314745, 0.9997141962532119, 0.9996497518466572, 1.000277312037498, 1.00129543827958, 1.000696907813164, 0.9998262844676237, 0.9999160359436686, 1.001299926701882, 1.002151540521655, 1.000279133190447, 0.9996424541631942, 1.00111542002545, 0.9999089047478359, 0.9997203633133932, 0.9997218922164949, 0.9991058424435135, 0.9996367944427639, 0.9990282931599248, 0.9991327213722271, 0.9997020068495946, 1.001288331914359, 0.9996424541631942, 0.9995322292592932, 0.9998710038385753, 1.001300782899481, 0.9997258002838431, 0.9997243969903454, 0.9993127813270205, 0.9984564595196128, 0.9991286757592467, 0.9996497518466572, 1.000777216033472, 0.9997203633133932, 0.9995112013483576, 0.9996424541631942, 0.9993127813270205, 0.9995151388276577, 1.000683162397996, 1.000744381902464, 0.9997141962532119, 1.00129543827958, 1.00002871191969, 1.000710962515282, 1.00061349206526, 0.999530033392014, 0.999887849094317, 1.000310296262549, 1.000777216033472, 1.000698143337746, 0.9995425568744303, 0.9995112013483576, 0.9998874491223957, 0.9996266069817787, 0.9998596183833853, 1.00001974101021, 1.00001617463979, 1.0002894998239, 1.000270200209167, 0.9993474184918676, 1.000514660772114, 0.9996917637969016, 0.9997138365833934, 1.000079191069746, 1.001295113526228, 1.00129484276482, 0.9998874491223957, 0.9998922540668442, 0.9995148856744428, 0.999916487874247, 0.9997282963142399, 0.9996687593626673, 0.9984586900933963, 1.000621303551404, 0.9996944712708251, 0.9997450729120249, 0.999935496624087, 1.000075722891742, 0.9999979557265385, 1.000058597351414, 1.005334300279009, 1.000039154590159, 1.000035082285234, 1.000677854836982, 0.9997281962742053, 1.000078453912584, 0.9997281962742053, 0.9997281962742053, 0.9995483141136621, 1.000027185404999, 0.9993792619860742, 1.000067664475769, 0.999145501460913, 1.001300782899481, 1.000027185404999, 0.9995283152176847, 1.000618798375892, 0.9998815584726813, 0.9997138365833934, 0.9995151350598298, 1.000310296262549, 0.999531255083667, 0.999887849094317, 1.00129543827958, 0.9991286757592467, 0.9995151388276577, 0.9998584510227547, 1.00129543827958, 0.999678952688954, 0.9995115106528557, 0.999512138888308, 0.9996831749229131, 1.000078453912584, 0.9996438103846274, 1.003212414421891, 0.9984610122327562, 0.9999111512832218, 0.9996651194944466, 0.9997281962742053, 0.9991058408440584, 1.00215138658749, 0.9997203587399972, 1.001240112925338, 0.9997141962532119, 0.9984586798554618, 0.9996561506003915, 1.000089667866915, 0.9998780788314745, 1.000090632734407, 1.000763395448045, 1.000763395448045, 1.000099852393562, 0.999958284995487, 1.000771249625612, 0.9990283560163405, 0.9996492106098014, 1.001095474009108, 1.00006395300507, 0.9997401553803953, 0.9999162753772243, 1.000532339734638, 0.9984586900933963, 1.000063962044965, 1.000601410411598, 0.9998695497525912, 0.9998252336837069, 0.9996561484726429, 0.999531080283098, 0.999740163707697, 1.000332932177617, 1.000601735695048, 1.00006431661775, 1.000719029120408, 1.00128850093279, 1.001291398893897, 1.000025168738554, 0.9961158364208234, 0.9991434072078655, 0.9984622220109026, 0.9996631400556757, 1.00077146978652, 1.001189599314042, 0.9998638753352227, 0.9965898135570977, 0.9995550348350434, 0.9997258002838431, 1.00260836349631, 1.000063517146875, 0.9997571538582036, 1.001305735017797, 0.9984622220109026, 1.001205580335824, 0.9997652259727827, 1.000037939462575, 0.9999186855128613, 0.9999144924494349, 0.9999546640431715, 1.000069107011206, 0.9998909775138373, 1.000081361056823, 0.9998935158034326, 0.9999867096359026, 1.001303996604665, 0.9997226177958189, 1.000777216033472, 1.000680619738709, 0.9997243969903454, 0.999663278568134, 1.000097478213327, 0.9997174729639665, 0.9984604126595478, 0.9984564595196128, 1.000060961140132, 0.9995236325292441, 0.9995347932501708, 0.999887849094317, 0.999512138888308, 0.9994716430022285, 1.000777216033472, 0.9997271057213387, 0.9998296071684033, 0.9997203633133932, 0.9993127813270205, 1.000788830849587, 0.999655449230955, 0.9996497518466572, 0.9996664909795525, 0.9989878081291185, 1.000070861024756, 1.000191701369044, 1.000070861024756, 0.9998658770372088, 0.999846259724315, 1.001190054258498, 0.9996266069817787, 0.9991286757592467, 1.000576693637305, 0.9995659223667066, 0.9998445539402371, 1.000118963135368, 1.004028900841707, 1.001194431173202, 1.000602839142755, 1.00129484276482, 0.999649747580479, 0.9996421038001232, 0.999649747580479, 1.001105761763176, 1.000289497195937, 1.000776905779031, 1.001115106872009, 0.9995187999209563, 1.000029981337487, 1.000710962515282, 1.000696907813164, 1.00129543827958, 1.000071088790308, 0.9998584510227547, 1.00129543827958, 1.000071088790308, 1.000593923639146, 0.9997141919409632, 1.000071088790308, 1.000071088790308, 1.00129543827958, 1.000007812892983, 0.9999097642915935, 0.9999223178054347, 0.9999186386027721, 0.9999515253154792, 0.9997284113494092, 1.000072057644368, 1.00129543827958, 1.000071088790308, 0.9997203633133932, 0.9997141962532119, 1.00129543827958, 1.000710962515282, 1.000060961140132, 0.9991058424435135, 0.987502724087692, 1.000289503125964, 1.000289503125964, 0.9997141962532119, 1.002688518832904, 0.9997174729639665, 0.999887849094317, 0.9995187999209563, 1.00129543827958, 1.00129543827958, 0.996888380450086, 0.999887849094317, 0.999887849094317, 0.9993127813270205, 1.000552002124314, 0.9997141962532119, 1.000071088790308, 0.9996497518466572, 0.9995187999209563, 0.9996266069817787, 1.000071088790308, 1.000277312037498, 0.9997141962532119, 1.00129543827958, 0.9995425568744303, 0.9999034131801096, 0.9995151388276577, 0.9995112013483576, 0.9984564595196128, 0.9998559751978356, 0.999877386676604, 1.000097835687948, 1.001220251717222, 0.9996497518466572, 0.9995425568744303, 0.9998262844676237, 0.9991286757592467, 0.9826318202815378, 1.008587999786499, 0.9997203633133932, 1.037274668374342, 0.9998999795332791, 1.000678192285303, 1.00129543827958, 0.9996497518466572, 0.9996497518466572, 1.000071088790308, 0.9996362919785911, 1.000209730633629, 0.999940332219991, 0.9999176315821886, 1.000082885440446, 1.000126972837201, 1.000074660838946, 0.9998385991640751, 0.9999102936767251, 1.000194340071086, 0.9998798219673566, 1.000303260507588, 1.000680619738709, 0.999531255083667, 0.9996467268241651, 0.9996697358468735, 1.000552002124314, 1.000029981337487, 1.001236978085996, 1.000696907813164, 1.000746359209254, 0.9996424541631942, 1.000151779950361, 0.9998780788314745, 0.9997174729639665, 0.9996467268241651, 0.9803846433656039, 1.00129543827958, 0.9997203633133932, 0.9962609427475353, 0.9997141962532119, 0.9984564595196128, 1.000746359209254, 0.9997203633133932, 0.999887849094317, 1.000602839142755, 0.9952754688286592, 0.9997020068495946, 0.9991286757592467, 1.000746353731466, 0.9987886715125446, 1.001295163470699, 1.000710664581034, 1.001105761974592, 0.9996664909795525, 0.9994514718814025, 0.9984564769860148, 1.000071088597436, 1.00129543827958, 0.9990282937219539, 0.9996944755759082, 1.000678192285303, 1.001295160109459, 1.000776905779031, 1.00007094249444, 0.9995148856744428, 0.9990283036679145, 0.9998874447111928, 1.00007094249444, 1.000621308961426, 1.000621545278462, 0.9997203633133932, 1.00129543827958, 0.9993127813270205, 0.9984564595196128, 0.9997203633133932, 1.000071088790308, 1.007989543539469, 0.9995374287671089, 0.999904174256108, 0.9994793299951766, 0.9999942006637207, 1, 1, 1, 1, 1, 1, 1, 1.000766878308922, 1.000698057407733, 1.000067664487926, 0.9995283152176847, 0.9997256718238098, 0.9995483141136621, 1.000571254057241, 1.000867405147052, 0.9996759634744046, 0.9995312681068467, 0.9984610122327562, 0.9995374287671089, 0.999145501460913, 1.001300782899481, 0.998456485394144, 0.9998874447111928, 1.392600952655088, 1.000776905779031, 1.000698138775707, 1.000070942691536, 1.000776905779031, 1.000051424753756, 0.9999154046754162, 1.000066974014142, 1.000080794220608, 1.00129543827958, 1.000746359209254, 0.9996549068309716, 1.000064513513143, 0.9998999795332791, 1.00129543827958, 0.9996497518466572, 0.9997203633133932, 1.000552002124314, 0.9997203633133932, 1.000571254057241, 1.001300782899481, 0.9984610122327562, 1.001300782899481, 0.999145501460913, 0.9990752141437886, 1.001300782899481, 0.9996865301738369, 0.9995374287671089, 0.9996569056840676, 0.9999232883188024, 1.001300782899481, 0.9997363805869048, 1.000078453912584, 0.9996569056840676, 1.000067664475769, 1.001300782899481, 1.000027185404999, 0.9995483141136621, 0.9997363805869048, 1.000067664475769, 0.9997281962742053, 0.9995160423592679, 1.000078453912584, 0.999145501460913, 0.9998621125299352, 0.9991233866727223, 1.000171582104816, 0.9997281962742053, 0.9998815584726813, 0.9990301535685789, 1.000027185404999, 0.9996946097429137, 1.001303357249243, 0.9996998898214831, 1.000027536890877, 1.000067709347375, 1.000587740367388, 1.000080147551219, 0.9997489981306107, 1.000081249428573, 0.999691694648131, 1.000082217050823, 0.9991666175699512, 0.9997281962742053, 0.9997363805869048, 1.003163195364972, 0.9999216321862943, 0.9995524505328975, 0.9991233866727223, 0.9993312054915334, 0.9999111512832218, 0.9997411615451358, 0.9997652259727827, 1.001306270953733, 0.9997393782834068, 1.001305735017797, 0.9997359993442771, 0.9997652259727827, 0.9991644973376781, 0.9991696407939938, 0.9997652009813968, 1.000076133391883, 1.001317789637675, 0.9997571538582036, 0.9993538863132995, 0.9996942326475559, 0.9995510612533681, 0.9995510612533681, 0.9997571538582036, 1.000560009934337, 0.9997359993442771, 1.001305735017797, 1] 
    ]
  },
 "Site Log Likelihood":{
   "constrained":    [
[-3.691089190283756, -4.69816115651397, -3.690166784187711, -3.491301861696236, -4.127975104124954, -3.690166784187711, -3.565444271229961, -4.128076506641079, -15.05012469514288, -3.565482665114911, -3.612266769463012, -3.491411613309393, -9.775570021139959, -3.238543662812238, -4.367900672615996, -3.238543662812238, -3.612266769463012, -3.238543662812238, -4.238999379707993, -4.518265854016308, -4.238977019708224, -3.906777888068553, -3.23847265390661, -4.128053587274969, -3.565418138157106, -4.27458999915524, -3.454448563445447, -4.239077877215386, -11.07776144092337, -4.017728916798821, -3.238543720106128, -3.612266785483668, -3.688658728486772, -4.026311697570406, -3.347096340737054, -3.612266785483668, -3.347096277520388, -3.058710540256428, -3.466219362581783, -4.89523553296516, -3.927983582589096, -4.407799996358066, -3.928926052911917, -3.815792900686435, -3.638254789649322, -21.47696486107304, -3.249895426529437, -3.923367589320994, -3.815810656753656, -8.452973362845684, -3.250086673410217, -3.357821919057879, -5.335211567799607, -3.928926052911917, -3.503144924765702, -3.250086673410217, -3.718660864885631, -4.381161901871455, -3.923367589320994, -3.503144924765702, -4.568178283452976, -4.407799996358066, -3.466219362581783, -4.326626404592846, -3.944062725116337, -4.833619618053082, -3.928926052911917, -4.833645398493892, -3.250086673410217, -3.503131476556249, -9.282363232844657, -3.250072891346329, -4.713142061390761, -3.503144829240741, -3.695294538841123, -4.522626804008145, -4.154781309479361, -3.923367519515825, -5.07519420160726, -3.71864865089678, -4.381161901871455, -3.638254744059505, -5.18438957783422, -1.42200368157202, -4.713136957967039, -3.357821812423865, -3.867908429421405, -10.1774225246685, -5.335206306773391, -4.154775518594795, -3.92335938620651, -3.695294085384037, -3.638254744059505, -3.944051783431857, -3.357821812423865, -4.144847933955855, -3.503131265943091, -3.638243514347049, -4.38116181271102, -4.67231105963406, -3.487952681095775, -3.244606702331307, -4.136947905197081, -4.09748381917767, -3.859789559493032, -4.923031837569814, -7.792024941335024, -3.915547652411095, -3.937948186745287, -4.374585695151957, -3.693323444068842, -3.859789559493032, -4.710725141320228, -4.035050884337486, -4.7111428042003, -3.920253038888381, -4.73451724564367, -4.260453435072735, -3.460657002843424, -3.693323693752487, -4.318747859440092, -3.693323680430146, -3.244606968873697, -3.710280947415915, -3.497594414003498, -4.701603234697111, -9.433664007214578, -4.662645712187211, -3.352743671682701, -3.694549293415278, -4.164296922970919, -3.625974724579076, -3.916789524628426, -3.69488370193221, -3.244606821108369, -3.915547652411095, -4.894512602106448, -3.704833404041924, -3.944051783431857, -4.398409486903713, -4.822490007683181, -13.64244856751273, -8.591879694885879, -4.713136957967039, -5.075189189643391, -3.925949096694875, -4.997728950356176, -4.034304404329593, -4.276793290423467, -4.854599814698316, -4.264660025728227, -3.92335938620651, -4.847675244786857, -4.713136957967039, -12.27705867760526, -5.328667127001379, -3.923079126921995, -4.170915344971543, -14.24383885823157, -3.483613610749277, -3.91840375690466, -3.940208019259979, -3.927519673098192, -4.270187814846698, -4.270187814846698, -4.713136957967039, -3.573710758061145, -3.91840375690466, -4.32161699711889, -4.816194871958644, -3.81538832005384, -4.326618319172097, -3.638243514347049, -4.148786687039559, -4.250810773503009, -3.630455842936857, -4.029380578245699, -3.715166409972239, -4.32161699711889, -3.940208019259979, -4.715278682647097, -4.32614625818097, -4.254836196525664, -3.573710758061145, -4.254836196525664, -3.638243514347049, -4.854599814698316, -3.250072673448323, -8.973815453571365, -3.250072673448323, -3.250072673448323, -4.154775518594795, -3.487952681095775, -3.944051783431857, -4.175795073029081, -4.53108067055669, -4.088591671637294, -3.250072673448323, -4.170915344971543, -3.92335938620651, -4.326618319172097, -4.277329609371391, -3.94103602885212, -4.72267139924856, -3.357821812423865, -3.487952681095775, -4.091331822436451, -3.638243514347049, -3.357821812423865, -3.250072673448323, -3.928915422001387, -8.711593365801512, -3.503131265943091, -3.944062621719681, -4.854599814698316, -4.522626763820164, -9.960783622180184, -4.175803099099225, -4.854604818517513, -9.433547691936226, -4.042543813054738, -4.38116181271102, -3.638249219057659, -4.407794275594609, -4.144847933955855, -5.125918602843616, -3.57716915007641, -3.813041837855223, -4.504179577572145, -3.466206963091604, -8.645257763046947, -3.250072673448323, -3.815802137972802, -4.175795073029081, -3.867908429421405, -4.091331822436451, -3.638243514347049, -4.154775518594795, -4.72267139924856, -3.92335938620651, -9.453082175861145, -3.357821812423865, -5.184389533371299, -4.72267139924856, -9.955874668974856, -3.487952681095775, -4.854599814698316, -3.71864853932416, -3.638243514347049, -3.503131265943091, -3.503131265943091, -3.927974236377457, -3.71864853932416, -3.94103602885212, -3.487525766209507, -4.407794275594609, -3.927974236377457, -3.695294085384037, -5.075189189643391, -3.250072673448323, -3.815802137972802, -4.042535313942966, -3.250072673448323, -3.704833404041924, -4.533558680813866, -4.254836196525664, -4.974610749202419, -3.487952681095775, -3.250072673448323, -4.175795073029081, -4.407794275594609, -4.602167685463323, -4.975103567031974, -3.357821812423865, -3.71864853932416, -4.091331822436451, -12.87141160778153, -3.487525766209507, -3.695294085384037, -3.702074651503579, -3.92335938620651, -3.503131265943091, -4.381156200736505, -3.638243514347049, -4.602167685463323, -3.927974236377457, -3.701003562257316, -3.635578036667227, -4.533558680813866, -4.380894766340275, -4.326618319172097, -3.928915422001387, -5.183832701407386, -3.250072673448323, -3.247333526110099, -4.53108067055669, -3.865278948389785, -4.277329609371391, -4.379995327604812, -4.034325997678958, -3.634418186990199, -4.326618319172097, -3.574139954729812, -3.812624219973386, -3.630455842936857, -4.029380578245699, -3.249683790034628, -4.091331822436451, -3.695294085384037, -4.380574399066626, -3.503131265943091, -4.154775518594795, -3.250072673448323, -3.71864853932416, -4.326618319172097, -4.091331822436451, -3.944051783431857, -4.854105810314002, -8.578547862218024, -3.92335938620651, -3.638243514347049, -4.043353610709548, -4.407794275594609, -4.83323633384268, -3.57441564653197, -3.815802137972802, -4.67231105963406, -4.154775518594795, -4.823057730832062, -3.463454385708515, -3.71864853932416, -3.815810584702729, -3.867908429421405, -4.531008311430001, -3.816882237188743, -3.5030755462821, -4.270187865312758, -4.522626716389559, -4.744371890668852, -3.250038022071749, -4.154738977011716, -3.923367446418781, -9.854538305824663, -3.638249219057659, -3.638254744059505, -3.815810584702729, -3.815241781565228, -3.944062725116337, -5.174879395527514, -3.244606968873697, -4.318737809025769, -3.693323673054043, -4.722676146635992, -4.175803238560345, -4.029005345260043, -4.249436355798497, -3.472085964866576, -1.16711204527285, -1.954232248753429, -11.12713911995173, -3.238489175307704, -3.811606462519722, -4.705742736546503, -3.246665149462382, -3.354660663219434, -3.246665149462382, -3.246665149462382, -3.462738314885633, -4.038652951176051, -9.19526162316353, -3.48324221345697, -4.376811372759075, -3.630455842936857, -4.038652951176051, -3.715166409972239, -4.715278682647097, -3.701647595024743, -3.923367446418781, -3.944051887317855, -4.67231105963406, -3.466206963091604, -3.815802137972802, -3.638243514347049, -4.380574399066626, -3.944051783431857, -3.954511798557382, -3.638243514347049, -4.14082639045109, -4.169997793940082, -4.170915344971543, -4.14025868216691, -3.354660663219434, -3.864510163330393, -10.51333925539812, -3.694026747206261, -3.810983183859621, -4.32161699711889, -3.246665149462382, -4.531080757871531, -4.533563081881344, -3.250072891346329, -4.935333558070036, -3.92335938620651, -3.693323444068842, -3.497577870644879, -4.893953950377311, -3.702074651503579, -4.886570684156808, -4.144410323307632, -4.144410323307632, -4.885288324298956, -7.862720878601877, -4.603838150592852, -4.276066196308014, -3.862463524074878, -4.252709893223198, -3.48050880475577, -3.915547834805741, -3.80821048065458, -5.114325123512572, -3.693323673054043, -3.480508599767008, -4.711148553364548, -5.324975705131229, -3.920253211224115, -3.497578128852576, -10.3506941066429, -3.915547652411095, -4.662638273946927, -4.7111428042003, -3.480496189710947, -4.992740920201109, -3.622117445393141, -3.625974665716938, -4.030290575057039, -9.220753656390187, -4.521247599001767, -3.692042652188896, -3.494051244795241, -4.59693653493793, -4.916494193019592, -3.806375835717049, -8.519023238898781, -3.461628677196114, -4.029380578245699, -9.429761448236198, -3.47697405835508, -4.021518242684593, -3.618118252667558, -3.692042652188896, -4.703671323860708, -3.910526056063415, -3.493993817650005, -3.692253826527491, -4.521173290651455, -3.933964928002479, -3.915207830063384, -4.313600482425511, -3.624689857475565, -3.573655334000083, -4.276471217768926, -3.634642025068356, -3.249798437807634, -4.154775518594795, -4.595672868146516, -3.249683790034628, -4.254836196525664, -4.889241279742254, -3.922935984921539, -3.694403597700209, -3.695294085384037, -3.487952681095775, -3.94103602885212, -3.465769532615405, -3.815802137972802, -4.170915344971543, -8.481074162060436, -4.154775518594795, -3.919334266309224, -3.927549350893056, -3.250072673448323, -4.091331822436451, -4.615149057951875, -4.320259237931195, -3.503131265943091, -4.144847933955855, -3.867896793081889, -3.638186598698977, -4.602091616777914, -3.638186598698977, -4.14477850595119, -3.815743474551229, -4.854577350092598, -3.867908429421405, -4.380574399066626, -3.638222315000666, -3.357803876525954, -3.923293198199025, -4.975026825497701, -8.686811449962322, -4.601730920883431, -4.975103567031974, -3.638254744059505, -3.503131476556249, -4.326626331346946, -3.503131476556249, -4.262708256284819, -4.270187905384816, -4.154781309479361, -3.928921033846767, -3.57716915007641, -4.042535313942966, -4.407794275594609, -4.602167685463323, -3.638243514347049, -3.357821812423865, -3.954511798557382, -3.638243514347049, -3.357821812423865, -5.07519416726325, -3.923359459598836, -3.357821812423865, -3.357821812423865, -3.638243514347049, -4.562691131657091, -4.309818225211743, -5.162666470536394, -3.90670976887854, -3.935989650754951, -3.247157366053553, -3.357733939214103, -3.638243514347049, -3.357821812423865, -3.250072673448323, -3.92335938620651, -3.638243514347049, -4.407794275594609, -3.487952681095775, -4.53108067055669, -10.56013000004467, -4.270187814846698, -4.270187814846698, -3.92335938620651, -8.940026833630478, -3.922935984921539, -3.815802137972802, -3.57716915007641, -3.638243514347049, -3.638243514347049, -9.735723065105779, -3.815802137972802, -3.815802137972802, -4.091331822436451, -5.125918602843616, -3.92335938620651, -3.357821812423865, -3.503131265943091, -3.57716915007641, -3.867908429421405, -3.357821812423865, -4.381156200736505, -3.92335938620651, -3.638243514347049, -3.463454385708515, -3.704408714902478, -3.944051783431857, -3.71864853932416, -3.695294085384037, -4.026463201760368, -4.297058982038807, -3.950592155303263, -4.154756191183073, -3.503131265943091, -3.463454385708515, -3.927974236377457, -4.380574399066626, -11.0546587859735, -12.22633781205457, -3.250072673448323, -15.08112419820671, -3.704833404041924, -4.854599814698316, -3.638243514347049, -3.503131265943091, -3.503131265943091, -3.357821812423865, -9.851996513871994, -4.822613097645706, -3.694658795670149, -3.568496894044875, -3.631585191775563, -4.97387183856334, -3.637628058936985, -4.030234326680934, -3.462958270162319, -4.601676529075314, -4.374892959438016, -4.264660025728227, -4.595672868146516, -3.466206963091604, -4.32614625818097, -4.144424406021323, -5.125918602843616, -4.042535313942966, -4.934823904734198, -4.602167685463323, -5.0042248490323, -4.326618319172097, -4.738094969859895, -3.702074651503579, -3.922935984921539, -4.32614625818097, -11.49763286589247, -3.638243514347049, -3.250072673448323, -8.05418127094144, -3.92335938620651, -3.695294085384037, -5.0042248490323, -3.250072673448323, -3.815802137972802, -4.975103567031974, -8.295437965254663, -4.034325997678958, -4.380574399066626, -5.004224929451911, -8.508668267727707, -3.638249096470336, -4.407799996358066, -4.262708253699749, -4.144847933955855, -4.032351863561388, -3.695294538841123, -3.357821819653577, -3.638243514347049, -4.277329620068921, -4.175803164812833, -4.854599814698316, -3.638249142093092, -4.154781309479361, -3.357837196447499, -3.944062725116337, -4.277329889531085, -3.815810656753656, -3.357837196447499, -4.72267606287967, -4.722671440262518, -3.250072673448323, -3.638243514347049, -4.091331822436451, -3.695294085384037, -3.250072673448323, -3.357821812423865, -12.97357379338278, -3.573710758061145, -3.809438304849534, -3.497545188569658, -1.16796766429605, -4.440892098500627e-16, -4.440892098500627e-16, -4.440892098500627e-16, -4.440892098500627e-16, -4.440892098500627e-16, -4.440892098500627e-16, -4.440892098500627e-16, -1.014819579166223, -4.593358354226328, -3.483242213456127, -3.715166409972239, -4.029380575812182, -3.462738314885633, -4.936691930360872, -4.376399327929611, -4.250810773503009, -3.940208019259979, -3.694026747206261, -3.573710758061145, -4.376811372759075, -3.630455842936857, -3.695294752311239, -3.815810656753656, -20.18803542865226, -4.154781309479361, -4.823057805155107, -3.357837189260853, -4.154781309479361, -3.46618418719924, -5.182423770720444, -3.487099590515454, -4.89523553296516, -3.638243514347049, -5.0042248490323, -4.322595853982559, -3.487525766209507, -3.704833404041924, -3.638243514347049, -3.503131265943091, -3.250072673448323, -5.125918602843616, -3.250072673448323, -4.936691930360872, -3.630455842936857, -3.694026747206261, -3.630455842936857, -4.376811372759075, -4.038635764865153, -3.630455842936857, -4.139833456754417, -3.573710758061145, -3.499664961048808, -5.177883043191835, -3.630455842936857, -3.91840375690466, -3.354660663219434, -3.499664961048808, -3.48324221345697, -3.630455842936857, -4.038652951176051, -3.462738314885633, -3.91840375690466, -3.48324221345697, -3.246665149462382, -4.166731021609138, -3.354660663219434, -4.376811372759075, -3.954070299649703, -4.527309681814883, -9.571795091300274, -3.246665149462382, -3.701647595024743, -4.276514041955354, -4.038652951176051, -4.13683958992539, -3.624672954311074, -4.136101132591348, -3.244067202479866, -3.479673648120885, -3.62749246988225, -3.35445433506082, -3.915031396970796, -3.352388247283157, -4.139097298850308, -3.352298724664282, -4.369541338242229, -3.246665149462382, -3.91840375690466, -10.73226534888241, -3.700003793060239, -3.462055438581907, -4.527309681814883, -4.087721688417402, -3.810983183859621, -4.163618632016494, -3.910526056063415, -3.614973738923204, -3.238543720398808, -3.618118252667558, -3.241139294799598, -3.910526056063415, -4.370760930670654, -4.368686671943887, -4.020826209877189, -3.47247149287005, -3.615142683331082, -4.021518242684593, -4.081899618331532, -4.31367065820511, -3.934027765293934, -3.934027765293934, -4.021518242684593, -5.05616038399873, -3.241139294799598, -3.618118252667558, -4.440892098500627e-16] 
    ],
   "optimized null":    [
[-3.694774960332855, -4.702550526568626, -3.69022456463447, -3.491341713537301, -4.127909266359364, -3.69022456463447, -3.566426489751971, -4.131960376780762, -11.03457948768766, -3.568557395062593, -3.615558299924244, -3.494649518649679, -9.800807249285452, -3.241588145277669, -4.371944109930271, -3.241588145277669, -3.615558299924244, -3.241588145277669, -4.240146785977368, -4.518194133039678, -4.23889617601192, -3.910456423771341, -3.240506707454842, -4.130679838488627, -3.567454971972181, -4.274584850314501, -3.45544951525438, -4.242909768752018, -11.09876860648072, -4.020357058323407, -3.241591376716478, -3.615559145550761, -3.691963869972894, -4.030285460543864, -3.349374404774448, -3.615559145550761, -3.349370689847765, -3.06092205472631, -3.469181566512912, -4.899090011405839, -3.931871505163533, -4.411552105587601, -3.932271792113686, -3.817903480618308, -3.641488870236488, -21.62060324855439, -3.252789295860322, -3.926877352042911, -3.818901561895502, -8.449572280069418, -3.25300165108411, -3.360001657683009, -5.33963651824653, -3.932271792113686, -3.506248215280336, -3.25300165108411, -3.721662472252611, -4.384560206388138, -3.926877352042911, -3.506248215280336, -4.572359552044842, -4.411552105587601, -3.469181566512912, -4.330262613169005, -3.947353075318981, -4.83648218277147, -3.932271792113686, -4.837939180549696, -3.25300165108411, -3.506236176340972, -9.290441454259064, -3.252989224695681, -4.717511623682289, -3.506248131136443, -3.698869085812397, -4.526120444463361, -4.158347108227162, -3.92687729169417, -5.079856946751857, -3.721651620648558, -4.384560206388138, -3.641488829104029, -5.188727394066791, -1.423495704167313, -4.717506952595045, -3.360001560265673, -3.870658322283975, -10.18550830210322, -5.33963185331616, -4.158341861765248, -3.926870184347667, -3.698868684566009, -3.641488829104029, -3.947343473009192, -3.360001560265673, -4.148566697535277, -3.506235990679607, -3.641478450520893, -4.384560127721371, -4.675610656713657, -3.491271764207067, -3.247584354654885, -4.140735062381246, -4.101211167883884, -3.862647103522481, -4.926831136334467, -7.798935564616809, -3.919128620454083, -3.941314317317384, -4.378523241247247, -3.696948138037226, -3.862647103522481, -4.715080841060217, -4.0389673271278, -4.715494721130453, -3.924189541899125, -4.738333592490148, -4.26395592221352, -3.463698240510165, -3.696948358763805, -4.322455796169968, -3.69694834917842, -3.247584592913073, -3.7133995343663, -3.500760663864154, -4.705968168616624, -9.44332577237172, -4.665994503396967, -3.354969546168609, -3.698141068797984, -4.168326796960927, -3.629220676871047, -3.920153188666811, -3.698639654088267, -3.247584460798213, -3.919128620454083, -4.898373595205409, -3.707982115430377, -3.947343473009192, -4.402162426696523, -4.82698145458413, -13.63448527251112, -8.597280755606297, -4.717506952595045, -5.079852373103385, -3.929297633526507, -5.001997020939215, -4.036565927401203, -4.279141282328975, -4.859065134873862, -4.26813897481131, -3.926870184347667, -4.852135371322638, -4.717506952595045, -12.28512230207107, -5.333125453480529, -3.926995992741497, -4.174887820524731, -10.2187721271208, -3.486952971040429, -3.921957001364444, -3.943542125075427, -3.929767038968932, -4.273642965765594, -4.273642965765594, -4.717506952595045, -3.576660875201245, -3.921957001364444, -4.325297893886138, -4.820676979264864, -3.81848682304376, -4.330255565823162, -3.641478450520893, -4.152354220897524, -4.254515848501853, -3.633701951154049, -4.032878855804737, -3.718212552126824, -4.325297893886138, -3.943542125075427, -4.719635023310741, -4.329789704363399, -4.258511672521037, -3.576660875201245, -4.258511672521037, -3.641478450520893, -4.859065134873862, -3.252989031306683, -8.975450157804858, -3.252989031306683, -3.252989031306683, -4.158341861765248, -3.491271764207067, -3.947343473009192, -4.179344870961959, -4.53494090188627, -4.09198777616739, -3.252989031306683, -4.174887820524731, -3.926870184347667, -4.330255565823162, -4.279666080154089, -3.944356059648326, -4.727021752669947, -3.360001560265673, -3.491271764207067, -4.094696560823683, -3.641478450520893, -3.360001560265673, -3.252989031306683, -3.932261984616291, -8.724170908344991, -3.506235990679607, -3.947352986098713, -4.859065134873862, -4.526120408893089, -9.974101722452362, -4.17935188023868, -4.859069715135873, -9.436489811745775, -4.046424908470425, -4.384560127721371, -3.641483698575379, -4.411546929177822, -4.148566697535277, -5.130396067860873, -3.580075253588251, -3.816689258611391, -4.508166531442384, -3.469170534092895, -8.65133814285586, -3.252989031306683, -3.818894054554218, -4.179344870961959, -3.870658322283975, -4.094696560823683, -3.641478450520893, -4.158341861765248, -4.727021752669947, -3.926870184347667, -9.460600770616521, -3.360001560265673, -5.188727354896868, -4.727021752669947, -9.960306580541175, -3.491271764207067, -4.859065134873862, -3.721651522342407, -3.641478450520893, -3.506235990679607, -3.506235990679607, -3.931863334085114, -3.721651522342407, -3.944356059648326, -3.490850227799764, -4.411546929177822, -3.931863334085114, -3.698868684566009, -5.079852373103385, -3.252989031306683, -3.818894054554218, -4.046417444659776, -3.252989031306683, -3.707982115430377, -4.537636055156279, -4.258511672521037, -4.979005698333148, -3.491271764207067, -3.252989031306683, -4.179344870961959, -4.411546929177822, -4.606593837925166, -4.979493072763822, -3.360001560265673, -3.721651522342407, -4.094696560823683, -12.88129077500959, -3.490850227799764, -3.698868684566009, -3.705778873585456, -3.926870184347667, -3.506235990679607, -4.384555115914453, -3.641478450520893, -4.606593837925166, -3.931863334085114, -3.704182891341836, -3.638819328171781, -4.537636055156279, -4.384295937152863, -4.330255565823162, -3.932261984616291, -5.188175087921682, -3.252989031306683, -3.250270431790176, -4.53494090188627, -3.868056648056018, -4.279666080154089, -4.383852755934009, -4.037780375298199, -3.637648732792605, -4.330255565823162, -3.577081269912362, -3.816279077868285, -3.633701951154049, -4.032878855804737, -3.252607092229367, -4.094696560823683, -3.698868684566009, -4.384422653864248, -3.506235990679607, -4.158341861765248, -3.252989031306683, -3.721651522342407, -4.330255565823162, -4.094696560823683, -3.947343473009192, -4.858576689236375, -8.587697212052163, -3.926870184347667, -3.641478450520893, -4.047231354024, -4.411546929177822, -4.837535181250224, -3.577352484039671, -3.818894054554218, -4.675610656713657, -4.158341861765248, -4.827544808084355, -3.466448888376101, -3.721651522342407, -3.818901499557758, -3.870658322283975, -4.530867919958965, -3.816901978004102, -3.503091720791082, -4.273643010436097, -4.526120366927973, -4.745492116224604, -3.251035747714475, -4.155947657969753, -3.926877228989496, -9.861532992173954, -3.641483698575379, -3.641488829104029, -3.818901499557758, -3.818339680278253, -3.947353075318981, -5.179260623769556, -3.247584592913073, -4.32244709266151, -3.696948341861906, -4.727026072944612, -4.179352000169097, -4.030315807890512, -4.24937185034215, -3.472161684891484, -1.167110000997299, -1.954290844388086, -11.13245924324486, -3.238528329131342, -3.811641544189586, -4.710114781972139, -3.249613883698523, -3.356864946227674, -3.249613883698523, -3.249613883698523, -3.4657446022379, -4.042546475626176, -9.205902757345571, -3.48658732848878, -4.380709249988747, -3.633701951154049, -4.042546475626176, -3.718212552126824, -4.719635023310741, -3.705357521421895, -3.926877228989496, -3.947343562681504, -4.675610656713657, -3.469170534092895, -3.818894054554218, -3.641478450520893, -4.384422653864248, -3.947343473009192, -3.9582550167169, -3.641478450520893, -4.144574007493174, -4.173975880712142, -4.174887820524731, -4.144013258283939, -3.356864946227674, -3.867300988124961, -10.52466633856779, -3.697635134111018, -3.814116298868111, -4.325297893886138, -3.249613883698523, -4.534940976484844, -4.537640271966896, -3.252989224695681, -4.93915836878156, -3.926870184347667, -3.696948138037226, -3.500745770933203, -4.897820091626167, -3.705778873585456, -4.890462806353216, -4.147985608644048, -4.147985608644048, -4.889193384375749, -7.872253997067987, -4.607770084282161, -4.278426262891852, -3.865287881940816, -4.255556117091891, -3.483872483534098, -3.91912877680497, -3.811368700085163, -5.118804606542946, -3.696948341861906, -3.48387230575184, -4.715499804291881, -5.329451865839594, -3.924189689170518, -3.500746000061778, -10.36111179211975, -3.919128620454083, -4.66598794128462, -4.715494721130453, -3.483861322213672, -4.997011532404954, -3.625365768156059, -3.629220624858423, -4.034234788367807, -9.231028016374783, -4.52525980248755, -3.69570249759187, -3.497260293546995, -4.600882486620948, -4.920294402636419, -3.810069534548493, -8.521977543099004, -3.464651693949746, -4.032878855804737, -9.441880010387944, -3.480357551701062, -4.025101418005884, -3.621389861859914, -3.69570249759187, -4.706600023461462, -3.914162120373206, -3.494031756392897, -3.69217250873415, -4.521087779444911, -3.933919591017945, -3.915276934686811, -4.313491453995965, -3.624771215222756, -3.573548844133671, -4.276457927316511, -3.637888027899969, -3.252719043021854, -4.158341861765248, -4.600090340039907, -3.252607092229367, -4.258511672521037, -4.893124802164991, -3.926451743210049, -3.698001335153007, -3.698868684566009, -3.491271764207067, -3.944356059648326, -3.468739971430851, -3.818894054554218, -4.174887820524731, -8.491958959067931, -4.158341861765248, -3.92287386680084, -3.931443757964417, -3.252989031306683, -4.094696560823683, -4.6190798000763, -4.323946091528525, -3.506235990679607, -4.148566697535277, -3.87000752779757, -3.638257457213209, -4.602283299774599, -3.638257457213209, -4.14464437399311, -3.815589722456297, -4.857791165739761, -3.870658322283975, -4.384422653864248, -3.64028101398468, -3.358993373795374, -3.923137740056271, -4.975145781557516, -8.690832256516471, -4.604949399838263, -4.979493072763822, -3.641488829104029, -3.506236176340972, -4.330262550536039, -3.506236176340972, -4.265548608097316, -4.273643045934612, -4.158347108227162, -3.932267137539026, -3.580075253588251, -4.046417444659776, -4.411546929177822, -4.606593837925166, -3.641478450520893, -3.360001560265673, -3.9582550167169, -3.641478450520893, -3.360001560265673, -5.07985691588004, -3.926870247310146, -3.360001560265673, -3.360001560265673, -3.641478450520893, -4.562698944519553, -4.30972798543185, -5.162588785324411, -3.906628404171294, -3.935941174895495, -3.250103358189307, -3.359915158343265, -3.641478450520893, -3.360001560265673, -3.252989031306683, -3.926870184347667, -3.641478450520893, -4.411546929177822, -3.491271764207067, -4.53494090188627, -10.55621374079758, -4.273642965765594, -4.273642965765594, -3.926870184347667, -8.955714390580933, -3.926451743210049, -3.818894054554218, -3.580075253588251, -3.641478450520893, -3.641478450520893, -9.741778990488681, -3.818894054554218, -3.818894054554218, -4.094696560823683, -5.130396067860873, -3.926870184347667, -3.360001560265673, -3.506235990679607, -3.580075253588251, -3.870658322283975, -3.360001560265673, -4.384555115914453, -3.926870184347667, -3.641478450520893, -3.466448888376101, -3.707562448443142, -3.947343473009192, -3.721651522342407, -3.698868684566009, -4.026319166585636, -4.296936361197783, -3.950689986205613, -4.157248973088903, -3.506235990679607, -3.466448888376101, -3.931863334085114, -4.384422653864248, -11.04559923834739, -12.24374890004277, -3.252989031306683, -15.20685256893266, -3.707982115430377, -4.859065134873862, -3.641478450520893, -3.506235990679607, -3.506235990679607, -3.360001560265673, -9.866928179819805, -4.822822806288941, -3.694599126109947, -3.568414522234599, -3.6316680737812, -4.973998803340172, -3.63770271698895, -4.030072912818492, -3.462868559815191, -4.601870850264814, -4.374772774183414, -4.26813897481131, -4.600090340039907, -3.469170534092895, -4.329789704363399, -4.148148194838982, -5.130396067860873, -4.046417444659776, -4.938645958416044, -4.606593837925166, -5.00850147409717, -4.330255565823162, -4.741893973543593, -3.705778873585456, -3.926451743210049, -4.329789704363399, -11.48581406707379, -3.641478450520893, -3.252989031306683, -8.055854825515853, -3.926870184347667, -3.698868684566009, -5.00850147409717, -3.252989031306683, -3.818894054554218, -4.979493072763822, -8.29574548633018, -4.037780375298199, -4.384422653864248, -5.008501546193938, -8.512411069504985, -3.641483632103216, -4.411552105587601, -4.265548605793301, -4.148566697535277, -4.035562707746648, -3.698869085812397, -3.360001566841377, -3.641478450520893, -4.279666090316852, -4.17935193699006, -4.859065134873862, -3.64148367326355, -4.158347108227162, -3.360015836065549, -3.947353075318981, -4.279666342023568, -3.818901561895502, -3.360015836065549, -4.727025997689544, -4.727021789659265, -3.252989031306683, -3.641478450520893, -4.094696560823683, -3.698868684566009, -3.252989031306683, -3.360001560265673, -12.98487494217486, -3.576660875201245, -3.812577442632712, -3.498911305147076, -1.167961864942955, -2.220446049250314e-16, -2.220446049250314e-16, -2.220446049250314e-16, -2.220446049250314e-16, -2.220446049250314e-16, -2.220446049250314e-16, -2.220446049250314e-16, -1.015916403769575, -4.59779677514016, -3.486587328444147, -3.718212552126824, -4.032878725232764, -3.4657446022379, -4.941254687454598, -4.380461054884395, -4.254515848501853, -3.943542125075427, -3.697635134111018, -3.576660875201245, -4.380709249988747, -3.633701951154049, -3.698869275029859, -3.818901561895502, -16.25818740304068, -4.158347108227162, -4.82754487499572, -3.360015829533606, -4.158347108227162, -3.467882525607739, -5.186775616709884, -3.49042861112639, -4.899090011405839, -3.641478450520893, -5.00850147409717, -4.326261831012213, -3.490850227799764, -3.707982115430377, -3.641478450520893, -3.506235990679607, -3.252989031306683, -5.130396067860873, -3.252989031306683, -4.941254687454598, -3.633701951154049, -3.697635134111018, -3.633701951154049, -4.380709249988747, -4.041576937458276, -3.633701951154049, -4.143593473984065, -3.576660875201245, -3.502803058255442, -5.182252909305658, -3.633701951154049, -3.921957001364444, -3.356864946227674, -3.502803058255442, -3.48658732848878, -3.633701951154049, -4.042546475626176, -3.4657446022379, -3.921957001364444, -3.48658732848878, -3.249613883698523, -4.170736264226055, -3.356864946227674, -4.380709249988747, -3.957819502798541, -4.531220414215902, -9.584031856609643, -3.249613883698523, -3.705357521421895, -4.278867183081679, -4.042546475626176, -4.140622578851915, -3.627927452909844, -4.139893586158315, -3.24409473899161, -3.479741355176084, -3.629568881147514, -3.356661586323096, -3.918613697984243, -3.354609200918767, -4.142866256730277, -3.354521279114954, -4.373555014203339, -3.249613883698523, -3.921957001364444, -10.74453333329221, -3.703192288453012, -3.465072069957885, -4.531220414215902, -4.091134099146396, -3.814116298868111, -4.167284821412851, -3.914162120373206, -3.618251787539005, -3.241591392230483, -3.621389861859914, -3.244156487987321, -3.914162120373206, -4.374758903157751, -4.372716104025239, -4.024422315854738, -3.475899002677296, -3.618431853341079, -4.025101418005884, -4.085407195351016, -4.317436640570277, -3.93744755204712, -3.93744755204712, -4.025101418005884, -5.060832498961434, -3.244156487987321, -3.621389861859914, -2.220446049250314e-16] 
    ],
   "unconstrained":    [
[-3.696312381760444, -4.701944318520753, -3.690166784187712, -3.491301861696237, -4.127975104124954, -3.690166784187712, -3.565986935055879, -4.132234983653142, -10.69050090620348, -3.568986762763755, -3.614244794249561, -3.494986689227323, -9.801732341318141, -3.241851973338502, -4.372772144453945, -3.241851973338502, -3.614244794249561, -3.241851973338502, -4.240739406752189, -4.518265854016308, -4.238977019708224, -3.910675691792794, -3.241289099872157, -4.130437895826453, -3.568385393853303, -4.27458999915524, -3.45499238034047, -4.243191170948422, -11.09694433395588, -4.021585700389895, -3.241852027720729, -3.614244811088368, -3.691997635941777, -4.030257492025627, -3.34928313308366, -3.614244811088368, -3.349283070325424, -3.060090479783513, -3.469650606739891, -4.899009220448908, -3.932045575029795, -4.410841693409065, -3.931157547357839, -3.818996422901835, -3.640194868412081, -21.63944252708887, -3.253091622999754, -3.927163564397716, -3.819014123519131, -8.455293056424491, -3.253281448799776, -3.359930573908926, -5.339782468434144, -3.931157547357839, -3.506598644676942, -3.253281448799776, -3.72215157296038, -4.384283255819575, -3.927163564397716, -3.506598644676942, -4.573876776861598, -4.410841693409065, -3.469650606739891, -4.330620577641964, -3.947838307350561, -4.83528129951697, -3.931157547357839, -4.837330334392829, -3.253281448799776, -3.506586490113198, -9.288546593829407, -3.253268905062592, -4.716827453190895, -3.506598558492694, -3.700413801285246, -4.525850286472774, -4.157570504083208, -3.927163500383103, -5.079263201460349, -3.722140541053527, -4.384283255819575, -3.640194823925151, -5.188821938829164, -1.42407775186677, -4.716822547874242, -3.359930474002053, -3.871031785030727, -10.18052528805537, -5.339777545980997, -4.157564947607752, -3.92715602894413, -3.700413417532261, -3.640194823925151, -3.947828451764722, -3.359930474002053, -4.148900262182226, -3.50658630018416, -3.640183850597534, -4.384283170971737, -4.675300408583036, -3.49121080492499, -3.247856092837595, -4.141046417624288, -4.101342109209414, -3.86298769802418, -4.925633125982216, -7.798337579688813, -3.919388490509684, -3.941780144256358, -4.379375729496637, -3.698490647237625, -3.86298769802418, -4.714476335450619, -4.038943624252858, -4.714893166405735, -3.924364316778925, -4.738182557483139, -4.263647582275509, -3.464145259546053, -3.698490858316336, -4.322787439800219, -3.698490846743882, -3.247856333516967, -3.713855446553617, -3.501104524886196, -4.705310347876364, -9.441669991517315, -4.6656620183796, -3.354888918768209, -3.699684489334671, -4.168816458352915, -3.627930115800403, -3.919037320552144, -3.698762554093409, -3.247856200132297, -3.919388490509684, -4.898287965213725, -3.708082140899478, -3.947828451764722, -4.401473410839636, -4.826279853024654, -13.64908242500543, -8.594755713706864, -4.716822547874242, -5.079258405586989, -3.928183107119694, -5.001266884906769, -4.036367131400343, -4.280110932430333, -4.858387172457022, -4.267835760277896, -3.92715602894413, -4.851470875074853, -4.716822547874242, -12.28868674353954, -5.333252825366981, -3.927164609695526, -4.175375800679374, -9.878791003880067, -3.486889288796717, -3.922220655531245, -3.944010966857714, -3.929262282629781, -4.273353504537575, -4.273353504537575, -4.716822547874242, -3.577123553453213, -3.922220655531245, -4.32563283047669, -4.819992235881329, -3.818593929660136, -4.330613175594721, -3.640183850597534, -4.151584208907808, -4.254839937538628, -3.632402013539702, -4.033153093120509, -3.718684348187399, -4.32563283047669, -3.944010966857714, -4.719016416311619, -4.330143039954902, -4.258848450656293, -3.577123553453213, -4.258848450656293, -3.640183850597534, -4.858387172457022, -3.253268707098918, -8.981706438769557, -3.253268707098918, -3.253268707098918, -4.157564947607752, -3.49121080492499, -3.947828451764722, -4.179650082640421, -4.535835459440083, -4.092665016601631, -3.253268707098918, -4.175375800679374, -3.92715602894413, -4.330613175594721, -4.280638259407312, -3.944832540618112, -4.726400397968273, -3.359930474002053, -3.49121080492499, -4.095384015739655, -3.640183850597534, -3.359930474002053, -3.253268707098918, -3.931147186209557, -8.724675358951757, -3.50658630018416, -3.947838214327162, -4.858387172457022, -4.525850248280708, -9.971599783808474, -4.179657447899841, -4.858391978435705, -9.438595648400058, -4.046395284493639, -4.384283170971737, -3.64018942298527, -4.410836219276663, -4.148900262182226, -5.129844218033688, -3.580556569481207, -3.816823415677041, -4.507365754080783, -3.46963938890447, -8.652778673755373, -3.253268707098918, -3.819006211749284, -4.179650082640421, -3.871031785030727, -4.095384015739655, -3.640183850597534, -4.157564947607752, -4.726400397968273, -3.92715602894413, -9.459604144416344, -3.359930474002053, -5.188821897049964, -4.726400397968273, -9.960701004880624, -3.49121080492499, -4.858387172457022, -3.722140440495053, -3.640183850597534, -3.50658630018416, -3.50658630018416, -3.932037064707781, -3.722140440495053, -3.944832540618112, -3.490785716367528, -4.410836219276663, -3.932037064707781, -3.700413417532261, -5.079258405586989, -3.253268707098918, -3.819006211749284, -4.046387463771721, -3.253268707098918, -3.708082140899478, -4.535486825883362, -4.258848450656293, -4.978398135939011, -3.49121080492499, -3.253268707098918, -4.179650082640421, -4.410836219276663, -4.605897172839486, -4.978890415255589, -3.359930474002053, -3.722140440495053, -4.095384015739655, -12.87577375776545, -3.490785716367528, -3.700413417532261, -3.705900802186971, -3.92715602894413, -3.50658630018416, -4.384277842320831, -3.640183850597534, -4.605897172839486, -3.932037064707781, -3.704266858923346, -3.637520245643117, -4.535486825883362, -4.384016842912836, -4.330613175594721, -3.931147186209557, -5.18826618732327, -3.253268707098918, -3.250548578252822, -4.535835459440083, -3.868419919588368, -4.280638259407312, -4.38472041086548, -4.038078412857386, -3.636361230065704, -4.330613175594721, -3.577549150091932, -3.81640808235043, -3.632402013539702, -4.033153093120509, -3.25288273322451, -4.095384015739655, -3.700413417532261, -4.385294357928617, -3.50658630018416, -4.157564947607752, -3.253268707098918, -3.722140440495053, -4.330613175594721, -4.095384015739655, -3.947828451764722, -4.857893760087585, -8.586953107064495, -3.92715602894413, -3.640183850597534, -4.047202642516489, -4.410836219276663, -4.836921877294289, -3.577822561116576, -3.819006211749284, -4.675300408583036, -4.157564947607752, -4.826846908335303, -3.466906436160695, -3.722140440495053, -3.819014056769687, -3.871031785030727, -4.531008311430001, -3.816882237188743, -3.5030755462821, -4.273353552509185, -4.525850203216308, -4.746144910756731, -3.250521219334793, -4.156255941687394, -3.927163433358666, -9.861453804239655, -3.64018942298527, -3.640194823925151, -3.819014056769687, -3.818447432016419, -3.947838307350561, -5.179344139382641, -3.247856333516967, -4.32277838817114, -3.698490840808567, -4.726404962322352, -4.179657575581683, -4.03057076747792, -4.249436355798496, -3.472085964866575, -1.16711204527285, -1.954232248753429, -11.12713911995173, -3.238489175307704, -3.811606462519721, -4.709437156774978, -3.249885724369646, -3.356786495392437, -3.249885724369646, -3.249885724369646, -3.466196390165036, -4.042519290590694, -9.206523688097102, -3.486519666302149, -4.381564113819819, -3.632402013539702, -4.042519290590694, -3.718684348187399, -4.719016416311619, -3.705475969963965, -3.927163433358666, -3.947828545206689, -4.675300408583036, -3.46963938890447, -3.819006211749284, -3.640183850597534, -4.385294357928617, -3.947828451764722, -3.958396575713147, -3.640183850597534, -4.14489510635094, -4.174464489409076, -4.175375800679374, -4.144330133560694, -3.356786495392437, -3.867657241190922, -10.52145907292538, -3.699175307336362, -3.81420515153217, -4.32563283047669, -3.249885724369646, -4.535835535639543, -4.535491196297672, -3.253268905062592, -4.937919024161132, -3.92715602894413, -3.698490647237625, -3.501089679462571, -4.897730427779175, -3.705900802186971, -4.890372177725706, -4.147222504434097, -4.147222504434097, -4.889093536967105, -7.872295712942595, -4.606999131916711, -4.279398379227524, -3.865638732872005, -4.254461242676582, -3.483808532573934, -3.919388655190037, -3.811452428213041, -5.118272408450839, -3.698490840808567, -3.48380834575236, -4.714898574655049, -5.329582324596376, -3.924364470760223, -3.501089910719627, -10.36158082181389, -3.919388490509684, -4.665655064516622, -4.714893166405735, -3.483797007664148, -4.996292761662136, -3.624078096628213, -3.627930059102879, -4.03420961994598, -9.234919742907499, -4.526116762364934, -3.697241459175098, -3.497597210241376, -4.600111314264281, -4.919105510334989, -3.810205668479073, -8.525393557481038, -3.465096758141078, -4.033153093120509, -9.439275042767861, -3.480294036571315, -4.025344293639579, -3.620084978572743, -3.697241459175098, -4.705395169254065, -3.914396921964159, -3.493993817650005, -3.692253826527491, -4.521173290651455, -3.933964928002479, -3.915207830063384, -4.313600482425511, -3.624689857475564, -3.573655334000083, -4.276471217768926, -3.636584880760491, -3.252996463703594, -4.157564947607752, -4.599409951817769, -3.25288273322451, -4.258848450656293, -4.893027328702356, -3.926734310164364, -3.699542108875898, -3.700413417532261, -3.49121080492499, -3.944832540618112, -3.469205286422911, -3.819006211749284, -4.175375800679374, -8.492487455695446, -4.157564947607752, -3.92314679832192, -3.931614165314521, -3.253268707098918, -4.095384015739655, -4.618291280190246, -4.324290701668824, -3.50658630018416, -4.148900262182226, -3.87102023228058, -3.638186598698977, -4.602091616777914, -3.638186598698977, -4.14477850595119, -3.815743474551229, -4.856601819034537, -3.871031785030727, -4.385294357928617, -3.639704486571248, -3.359427545667635, -3.923293198199025, -4.975026825497701, -8.686811449962322, -4.603755681430465, -4.978890415255589, -3.640194823925151, -3.506586490113198, -4.330620510796046, -3.506586490113198, -4.264443457238377, -4.273353590634902, -4.157570504083208, -3.931152651936873, -3.580556569481207, -4.046387463771721, -4.410836219276663, -4.605897172839486, -3.640183850597534, -3.359930474002053, -3.958396575713147, -3.640183850597534, -3.359930474002053, -5.079263168543735, -3.92715609622009, -3.359930474002053, -3.359930474002053, -3.640183850597534, -4.562691131657091, -4.309818225211743, -5.162666470536394, -3.90670976887854, -3.935989650754951, -3.250374983726775, -3.359843103294924, -3.640183850597534, -3.359930474002053, -3.253268707098918, -3.92715602894413, -3.640183850597534, -4.410836219276663, -3.49121080492499, -4.535835459440083, -10.56878976443843, -4.273353504537575, -4.273353504537575, -3.92715602894413, -8.953029479350162, -3.926734310164364, -3.819006211749284, -3.580556569481207, -3.640183850597534, -3.640183850597534, -9.744895461192618, -3.819006211749284, -3.819006211749284, -4.095384015739655, -5.129844218033688, -3.92715602894413, -3.359930474002053, -3.50658630018416, -3.580556569481207, -3.871031785030727, -3.359930474002053, -4.384277842320831, -3.92715602894413, -3.640183850597534, -3.466906436160695, -3.70765903992784, -3.947828451764722, -3.722140440495053, -3.700413417532261, -4.026463201760368, -4.297058982038807, -3.950592155303264, -4.156029465273704, -3.50658630018416, -3.466906436160695, -3.932037064707781, -4.385294357928617, -11.06312001436038, -12.23519756734469, -3.253268707098918, -15.17025580650755, -3.708082140899478, -4.858387172457022, -3.640183850597534, -3.50658630018416, -3.50658630018416, -3.359930474002053, -9.867291953999018, -4.822613097645706, -3.694658795670149, -3.568496894044875, -3.631585191775562, -4.97387183856334, -3.637628058936985, -4.030234326680934, -3.462958270162319, -4.601676529075314, -4.374892959438016, -4.267835760277896, -4.599409951817769, -3.46963938890447, -4.330143039954902, -4.148478513541325, -5.129844218033688, -4.046387463771721, -4.937409744757119, -4.605897172839486, -5.007755393275442, -4.330613175594721, -4.741742205110643, -3.705900802186971, -3.926734310164364, -4.330143039954902, -11.50562435816642, -3.640183850597534, -3.253268707098918, -8.059600890516588, -3.92715602894413, -3.700413417532261, -5.007755393275442, -3.253268707098918, -3.819006211749284, -4.978890415255589, -8.30048121337634, -4.038078412857386, -4.385294357928617, -5.007755470845912, -8.513623132243799, -3.640189306633237, -4.410841693409065, -4.264443454723179, -4.148900262182226, -4.036111386361831, -3.700413801285246, -3.359930480770616, -3.640183850597534, -4.2806382690075, -4.179657508096247, -4.858387172457022, -3.640189351150465, -4.157570504083208, -3.359944896087409, -3.947838307350561, -4.280638510758581, -3.819014123519131, -3.359944896087409, -4.726404881660621, -4.726400437460068, -3.253268707098918, -3.640183850597534, -4.095384015739655, -3.700413417532261, -3.253268707098918, -3.359930474002053, -12.97691714605224, -3.577123553453213, -3.812673272968184, -3.499432110747596, -1.16796766429605, -1.110223024625157e-16, -1.110223024625157e-16, -1.110223024625157e-16, -1.110223024625157e-16, -1.110223024625157e-16, -1.110223024625157e-16, -1.110223024625157e-16, -1.015149819361575, -4.597098961261175, -3.486519666245359, -3.718684348187399, -4.033153091043811, -3.466196390165036, -4.940683596500843, -4.379594025715787, -4.254839937538628, -3.944010966857714, -3.699175307336362, -3.577123553453213, -4.381564113819819, -3.632402013539702, -3.700413982081581, -3.819014123519131, -15.92701421543082, -4.157570504083208, -4.826846979805524, -3.359944889358383, -4.157570504083208, -3.46783110217619, -5.186860215612854, -3.490361639354907, -4.899009220448908, -3.640183850597534, -5.007755393275442, -4.326606983739591, -3.490785716367528, -3.708082140899478, -3.640183850597534, -3.50658630018416, -3.253268707098918, -5.129844218033688, -3.253268707098918, -4.940683596500843, -3.632402013539702, -3.699175307336362, -3.632402013539702, -4.381564113819819, -4.042502151192744, -3.632402013539702, -4.143906992952164, -3.577123553453213, -3.503146211441695, -5.182329623929347, -3.632402013539702, -3.922220655531245, -3.356786495392437, -3.503146211441695, -3.486519666302149, -3.632402013539702, -4.042519290590694, -3.466196390165036, -3.922220655531245, -3.486519666302149, -3.249885724369646, -4.171220339012083, -3.356786495392437, -4.381564113819819, -3.957957399775957, -4.532097411993335, -9.583860289223352, -3.249885724369646, -3.705475969963965, -4.279837500118451, -4.042519290590694, -4.140928015750102, -3.626624944293359, -4.140193741378904, -3.244067202479866, -3.479673648120884, -3.628981313431849, -3.35658144198352, -3.918864731359874, -3.35452795479075, -4.143174609618011, -3.354439065443768, -4.374388744089581, -3.249885724369646, -3.922220655531245, -10.74137513030455, -3.703270659337635, -3.465519719605141, -4.532097411993335, -4.091803117397674, -3.81420515153217, -4.16754369337217, -3.914396921964159, -3.61694636901492, -3.241852047914818, -3.620084978572743, -3.244420523497352, -3.914396921964159, -4.375594755046956, -4.373546808170413, -4.024657142442947, -3.475822872183413, -3.61711493122611, -4.025344293639579, -4.086053517859118, -4.317742454679089, -3.937896591596922, -3.937896591596922, -4.025344293639579, -5.060272645774142, -3.244420523497352, -3.620084978572743, -1.110223024625157e-16] 
    ]
  },
 "Synonymous site-posteriors":  [
[0.9543810301142135, 0.957084170229823, 0.956093269525727, 0.9551848063262155, 0.9562393574891572, 0.956093269525727, 0.9553152410578093, 0.9564646947530223, 0.9112537496702673, 0.9555604916942947, 0.9569239748732339, 0.9555332723022651, 0.8593689045551857, 0.9554620247270394, 0.9558882647340372, 0.9554620247270394, 0.9569239748732339, 0.9554620247270394, 0.9563245619164663, 0.9555047950098183, 0.9562356427902425, 0.9564255217988631, 0.9553779573097135, 0.9563845745856231, 0.9554793438208647, 0.9530606251991254, 0.955325675534233, 0.9564595734710108, 0.836534477967422, 0.9563964362999972, 0.9554620765897708, 0.9569239909027185, 0.9563385368396377, 0.9565154018503826, 0.9551498221154092, 0.9569239909027185, 0.9551497622696827, 0.9571652458038619, 0.9563408385330724, 0.9572964996469184, 0.9569742694533825, 0.957324929356268, 0.957379675567106, 0.9569493029072137, 0.957373827807334, 0.01161429932495819, 0.9562463613206147, 0.9570054044194629, 0.9569497528751543, 0.9519628979318716, 0.9562563583978263, 0.9559976296318938, 0.9573309129696546, 0.957379675567106, 0.9563110521586746, 0.9562563583978263, 0.9563529616465173, 0.9572652692032341, 0.9570054044194629, 0.9563110521586746, 0.9557824980024471, 0.957324929356268, 0.9563408385330724, 0.957023527269289, 0.9565725426956236, 0.9573973949256155, 0.957379675567106, 0.9574120619048001, 0.9562563583978263, 0.9563028991696353, 0.9368477524794078, 0.9562478337286877, 0.9574096186304578, 0.9563109932943652, 0.9548467987801987, 0.9572704247172216, 0.9573142198986186, 0.9570053725089295, 0.9574125373376315, 0.9563456157823896, 0.9572652692032341, 0.9573738155879096, 0.9573238181576517, 0.9532971769376984, 0.9574085056590721, 0.9559975576514332, 0.9562702491605748, 0.9433212380742134, 0.9573294203521771, 0.9573124363086702, 0.9570017246912187, 0.954846489459437, 0.9573738155879096, 0.9565663962974449, 0.9559975576514332, 0.9570255198354062, 0.9563027688223812, 0.9573709733885657, 0.9572652401329023, 0.9572564336902675, 0.9568849042253762, 0.9558743806393726, 0.9567807210989827, 0.9565307954928616, 0.9557350725145781, 0.9572694958130381, 0.9351909049867783, 0.9567492543128344, 0.956246689591187, 0.9562545312386389, 0.954632025163476, 0.9557350725145781, 0.9572753847054388, 0.9568115286344255, 0.9572804738903339, 0.9567138841642607, 0.957103108408643, 0.9570654833246925, 0.9559731451582607, 0.9546321964817013, 0.9567784206096613, 0.9546321887111522, 0.9558745586351749, 0.9558230469739919, 0.9559495381105007, 0.9572742651211986, 0.9237563310573715, 0.9570550294832124, 0.9556005349702518, 0.9547753076515415, 0.9564598623778288, 0.9571899335170424, 0.9572098963036527, 0.9565337505610275, 0.9558744596649685, 0.9567492543128344, 0.9572864704118085, 0.9569482082381487, 0.9565663962974449, 0.9571604263871299, 0.9574074059996426, 0.9460800456683984, 0.9458145212461934, 0.9574085056590721, 0.957411453973194, 0.9573521201778273, 0.957352947836736, 0.9569575407463169, 0.9538843431136611, 0.957411364650308, 0.9571923471751824, 0.9570017246912187, 0.9573581269275269, 0.9574085056590721, 0.8968410880271218, 0.9572579623778229, 0.9568486952263108, 0.9567422630000405, 0.8983049461039161, 0.9567647966178432, 0.9568843441370745, 0.9564133091823995, 0.9568994128028144, 0.9572655402963153, 0.9572655402963153, 0.9574085056590721, 0.9561570977279362, 0.9568843441370745, 0.9569050917093008, 0.9573591334640247, 0.9569350072367148, 0.9570199736425792, 0.9573709733885657, 0.9572437832857373, 0.9569072794090373, 0.9572971215702434, 0.956879715978039, 0.9561798220233477, 0.9569050917093008, 0.9564133091823995, 0.9573550744605235, 0.9570094122600181, 0.9569993201181289, 0.9561570977279362, 0.9569993201181289, 0.9573709733885657, 0.957411364650308, 0.9562476965101645, 0.939566186299354, 0.9562476965101645, 0.9562476965101645, 0.9573124363086702, 0.9568849042253762, 0.9565663962974449, 0.9570072392865884, 0.9565760998207632, 0.9563380653034567, 0.9562476965101645, 0.9567422630000405, 0.9570017246912187, 0.9570199736425792, 0.9539503255982738, 0.9564506607733224, 0.9574122657215162, 0.9559975576514332, 0.9568849042253762, 0.9564525550352496, 0.9573709733885657, 0.9559975576514332, 0.9562476965101645, 0.9573770976786521, 0.8867407684815216, 0.9563027688223812, 0.9565724839945886, 0.957411364650308, 0.9572704117406702, 0.9095245536158518, 0.9570108161886769, 0.9574124417457739, 0.9472880934137314, 0.9570428157054254, 0.9572652401329023, 0.9573724400484659, 0.9573232237616609, 0.9570255198354062, 0.9574177625844525, 0.9563242925041218, 0.9568276940041767, 0.9573962977346914, 0.9563333442684554, 0.9240898146308154, 0.9562476965101645, 0.9569457116583318, 0.9570072392865884, 0.9562702491605748, 0.9564525550352496, 0.9573709733885657, 0.9573124363086702, 0.9574122657215162, 0.9570017246912187, 0.9336496470768751, 0.9559975576514332, 0.9573238059046831, 0.9574122657215162, 0.9430938603338226, 0.9568849042253762, 0.957411364650308, 0.9563455473422694, 0.9573709733885657, 0.9563027688223812, 0.9563027688223812, 0.9569700024975816, 0.9563455473422694, 0.9564506607733224, 0.9568724373835841, 0.9573232237616609, 0.9569700024975816, 0.954846489459437, 0.957411453973194, 0.9562476965101645, 0.9569457116583318, 0.9570391541327358, 0.9562476965101645, 0.9569482082381487, 0.9575459632783538, 0.9569993201181289, 0.9574103979978329, 0.9568849042253762, 0.9562476965101645, 0.9570072392865884, 0.9573232237616609, 0.9574097251800736, 0.9574139181053566, 0.9559975576514332, 0.9563455473422694, 0.9564525550352496, 0.9469975245953476, 0.9568724373835841, 0.954846489459437, 0.9568321503965888, 0.9570017246912187, 0.9563027688223812, 0.9572633309223357, 0.9573709733885657, 0.9574097251800736, 0.9569700024975816, 0.9568482752521628, 0.9573470583309006, 0.9575459632783538, 0.9572600899118948, 0.9570199736425792, 0.9573770976786521, 0.9573180238239634, 0.9562476965101645, 0.956113687574364, 0.9565760998207632, 0.9561433174798787, 0.9539503255982738, 0.9565467704867571, 0.9569976458627829, 0.9573364425380322, 0.9570199736425792, 0.956180741629244, 0.9568144648952605, 0.9572971215702434, 0.956879715978039, 0.956227231724918, 0.9564525550352496, 0.954846489459437, 0.956570009905334, 0.9563027688223812, 0.9573124363086702, 0.9562476965101645, 0.9563455473422694, 0.9570199736425792, 0.9564525550352496, 0.9565663962974449, 0.9574075547396909, 0.8872931835522073, 0.9570017246912187, 0.9573709733885657, 0.9570569365787455, 0.9573232237616609, 0.9574081676948185, 0.9561957257784706, 0.9569457116583318, 0.9572564336902675, 0.9573124363086702, 0.9574117064884615, 0.9562057716954258, 0.9563455473422694, 0.9569497175860845, 0.9562702491605748, 0.9563672317593023, 0.9568221183921457, 0.956116628542127, 0.9572655568580735, 0.9572703963571998, 0.9572687717090456, 0.9560984908942343, 0.9573001218027113, 0.9570053390443417, 0.9310274440567025, 0.9573724400484659, 0.9573738155879096, 0.9569497175860845, 0.9569345568234843, 0.9565725426956236, 0.9571650863909408, 0.9558745586351749, 0.9567732311099713, 0.9546321823221885, 0.9574132808122078, 0.9570108799396452, 0.95652537272533, 0.9566891734805096, 0.9560499958872861, 0.9525268551107058, 0.9565987805589802, 0.9338584116283851, 0.9551748989469542, 0.9566547742702608, 0.9573501482037942, 0.9560749289992486, 0.9558103039728508, 0.9560749289992486, 0.9560749289992486, 0.9561667651870064, 0.9569580452280833, 0.9145748630490731, 0.9567527365405665, 0.9564212739103052, 0.9572971215702434, 0.9569580452280833, 0.9561798220233477, 0.9573550744605235, 0.9568194066162694, 0.9570053390443417, 0.9565664553984927, 0.9572564336902675, 0.9563333442684554, 0.9569457116583318, 0.9573709733885657, 0.956570009905334, 0.9565663962974449, 0.956839301162016, 0.9573709733885657, 0.9569371764600939, 0.9567121746957148, 0.9567422630000405, 0.9569225580005546, 0.9558103039728508, 0.9560994906195882, 0.9237738103588384, 0.9547154693334043, 0.9568210090059632, 0.9569050917093008, 0.9560749289992486, 0.9565761483833366, 0.9575463108585246, 0.9562478337286877, 0.9574120295659357, 0.9570017246912187, 0.954632025163476, 0.9559388394481357, 0.9572797058366448, 0.9568321503965888, 0.9571342174937528, 0.9571274055025768, 0.9571274055025768, 0.9571123722850141, 0.9152314088033984, 0.9572565426507643, 0.9537778128575353, 0.9558993677281464, 0.9570537231186456, 0.956603672511299, 0.956749351856756, 0.9566849197700344, 0.9572909389828256, 0.9546321823221885, 0.9566035534834706, 0.9572823567341785, 0.9571616785395872, 0.9567139777781033, 0.955939009252848, 0.9163486646900205, 0.9567492543128344, 0.9570516159943817, 0.9572804738903339, 0.956596529368159, 0.9572655348418483, 0.9571273009055978, 0.9571899096120217, 0.9566642040943278, 0.879233047965792, 0.9560654439716754, 0.954490460688767, 0.9557197210022633, 0.9571563939053144, 0.9571808037141338, 0.9565508677404383, 0.9395405744558302, 0.9561020835605696, 0.956879715978039, 0.925138204182317, 0.956466950672375, 0.956572125398945, 0.9570555423312906, 0.954490460688767, 0.9571464284262712, 0.9565781481789843, 0.9554452024541172, 0.956347248115846, 0.9557455050886409, 0.9557809674333271, 0.9563436582784971, 0.956433949641737, 0.9571613914622721, 0.9559533282473217, 0.9533599196820485, 0.9573387821723465, 0.9562336739415527, 0.9573124363086702, 0.9573599083069465, 0.956227231724918, 0.9569993201181289, 0.9572217201724713, 0.956991959367916, 0.9547604441560584, 0.954846489459437, 0.9568849042253762, 0.9564506607733224, 0.9563117457152525, 0.9569457116583318, 0.9567422630000405, 0.8983168357711541, 0.9573124363086702, 0.9569094775927288, 0.9569593718418618, 0.9562476965101645, 0.9564525550352496, 0.9573952138911385, 0.9568223425786583, 0.9563027688223812, 0.9570255198354062, 0.9562696474807347, 0.9573527268814181, 0.9573811395862059, 0.9573527268814181, 0.9569284435670503, 0.9568599948146197, 0.957398536554704, 0.9562702491605748, 0.956570009905334, 0.9573666662585375, 0.9559667867918878, 0.9569077352619798, 0.9573855624996478, 0.8865436123434502, 0.9573940845125083, 0.9574139181053566, 0.9573738155879096, 0.9563028991696353, 0.9570234939948226, 0.9563028991696353, 0.9572659696670255, 0.9572655697824274, 0.9573142198986186, 0.95737849363717, 0.9563242925041218, 0.9570391541327358, 0.9573232237616609, 0.9574097251800736, 0.9573709733885657, 0.9559975576514332, 0.956839301162016, 0.9573709733885657, 0.9559975576514332, 0.957412530178315, 0.9570017583963881, 0.9559975576514332, 0.9559975576514332, 0.9573709733885657, 0.9548182219641544, 0.9562566493864608, 0.9567856144340585, 0.9562330035757705, 0.9559915770089292, 0.9560958468540438, 0.9559920831792973, 0.9573709733885657, 0.9559975576514332, 0.9562476965101645, 0.9570017246912187, 0.9573709733885657, 0.9573232237616609, 0.9568849042253762, 0.9565760998207632, 0.9298735510142455, 0.9572655402963153, 0.9572655402963153, 0.9570017246912187, 0.8958390040557891, 0.956991959367916, 0.9569457116583318, 0.9563242925041218, 0.9573709733885657, 0.9573709733885657, 0.9261482154614465, 0.9569457116583318, 0.9569457116583318, 0.9564525550352496, 0.9574177625844525, 0.9570017246912187, 0.9559975576514332, 0.9563027688223812, 0.9563242925041218, 0.9562702491605748, 0.9559975576514332, 0.9572633309223357, 0.9570017246912187, 0.9573709733885657, 0.9562057716954258, 0.9569372983886884, 0.9565663962974449, 0.9563455473422694, 0.954846489459437, 0.9566076922382125, 0.955895583122516, 0.9565166164062902, 0.9572957806900788, 0.9563027688223812, 0.9562057716954258, 0.9569700024975816, 0.956570009905334, 0.9207103763148833, 0.9312622167631144, 0.9562476965101645, 0.5035094639487815, 0.9569482082381487, 0.957411364650308, 0.9573709733885657, 0.9563027688223812, 0.9563027688223812, 0.9559975576514332, 0.899450855493651, 0.9573798189481578, 0.9541980397356501, 0.955515377855835, 0.9572561564874194, 0.9573758343330409, 0.9573465727612789, 0.9567958400578954, 0.9559788789804546, 0.957377720967015, 0.9571260084875843, 0.9571923471751824, 0.9573599083069465, 0.9563333442684554, 0.9570094122600181, 0.957015943187193, 0.9574177625844525, 0.9570391541327358, 0.9574083894335121, 0.9574097251800736, 0.9574041442297576, 0.9570199736425792, 0.9572102840354868, 0.9568321503965888, 0.956991959367916, 0.9570094122600181, 0.9334867801100843, 0.9573709733885657, 0.9562476965101645, 0.9361244573823984, 0.9570017246912187, 0.954846489459437, 0.9574041442297576, 0.9562476965101645, 0.9569457116583318, 0.9574139181053566, 0.9439764551111698, 0.9569976458627829, 0.956570009905334, 0.9574041610132912, 0.9445515582936648, 0.9573723713033745, 0.957324929356268, 0.9572659687979703, 0.9570255198354062, 0.9569556651767622, 0.9548467987801987, 0.9559975625855427, 0.9573709733885657, 0.9539503335837424, 0.9570108460494684, 0.957411364650308, 0.9573723835518727, 0.9573142198986186, 0.9560078507365372, 0.9565725426956236, 0.9539505352381347, 0.9569497528751543, 0.9560078507365372, 0.957413263641065, 0.9574122741671695, 0.9562476965101645, 0.9573709733885657, 0.9564525550352496, 0.954846489459437, 0.9562476965101645, 0.9559975576514332, 0.9500710276701335, 0.9561570977279362, 0.9567327515679281, 0.955830509524348, 0.9526764495356653, 0.9516933977653304, 0.9516933977653304, 0.9516933977653304, 0.9516933977653304, 0.9516933977653304, 0.9516933977653304, 0.9516933977653304, 0.9550568635865698, 0.9573376695568659, 0.9567527364862453, 0.9561798220233477, 0.956879713991203, 0.9561667651870064, 0.9573638286173466, 0.9573317385460801, 0.9569072794090373, 0.9564133091823995, 0.9547154693334043, 0.9561570977279362, 0.9564212739103052, 0.9572971215702434, 0.9548469437765061, 0.9569497528751543, 0.2209652435190958, 0.9573142198986186, 0.9574117219824493, 0.9560078458401712, 0.9573142198986186, 0.9562428436919931, 0.9573028525252705, 0.9568581901293314, 0.9572964996469184, 0.9573709733885657, 0.9574041442297576, 0.9569306748400402, 0.9568724373835841, 0.9569482082381487, 0.9573709733885657, 0.9563027688223812, 0.9562476965101645, 0.9574177625844525, 0.9562476965101645, 0.9573638286173466, 0.9572971215702434, 0.9547154693334043, 0.9572971215702434, 0.9564212739103052, 0.9569575981503803, 0.9572971215702434, 0.9569114261657515, 0.9561570977279362, 0.9561336483839006, 0.9572512484853581, 0.9572971215702434, 0.9568843441370745, 0.9558103039728508, 0.9561336483839006, 0.9567527365405665, 0.9572971215702434, 0.9569580452280833, 0.9561667651870064, 0.9568843441370745, 0.9567527365405665, 0.9560749289992486, 0.9566031702837923, 0.9558103039728508, 0.9564212739103052, 0.9568262281873643, 0.9564278854765628, 0.8991179212807205, 0.9560749289992486, 0.9568194066162694, 0.9538417468330476, 0.9569580452280833, 0.9568319808151554, 0.957225934151109, 0.9568097891624534, 0.9557060146755791, 0.956504514264897, 0.9572558707835666, 0.9557964371345373, 0.956789909582597, 0.955659336001436, 0.95689131356183, 0.9556524632337567, 0.9559961442015029, 0.9560749289992486, 0.9568843441370745, 0.9264930876473766, 0.9568237026577823, 0.956126654679085, 0.9564278854765628, 0.956294526122787, 0.9568210090059632, 0.9566142666070278, 0.9565781481789843, 0.9569867181940698, 0.9554620957957836, 0.9570555423312906, 0.9556514247852314, 0.9565781481789843, 0.9560573419519113, 0.955939134500315, 0.9565441178766951, 0.9562561590839541, 0.9569911306787788, 0.956572125398945, 0.9559065862952502, 0.9566052318754857, 0.9560337403752925, 0.9560337403752925, 0.956572125398945, 0.9571739132136956, 0.9556514247852314, 0.9570555423312906, 0.9516933977653304],
  [0.04241954026473231, 0.04246782459858477, 0.04245998434917124, 0.0424363188854968, 0.04246418126493204, 0.04245998434917124, 0.04244144995617653, 0.04246891028932138, 0.04171060167015107, 0.04244875357645825, 0.04245923863937376, 0.04244744785205552, 0.03936447869672055, 0.04244533338276254, 0.04245785488004662, 0.04244533338276254, 0.04245923863937376, 0.04244533338276254, 0.04246590354370688, 0.04244672235542362, 0.04246414140954205, 0.04246823028442661, 0.04244222611831257, 0.04246759637471775, 0.04244583058063441, 0.04237170133591756, 0.04244178760989809, 0.04246886598372262, 0.03832819408271459, 0.04246715504008775, 0.04244533568628699, 0.04245923935025027, 0.04246663311895483, 0.04246845890265925, 0.04243583875771766, 0.04245923935025027, 0.04243583609928508, 0.04246926048111677, 0.04246898140644476, 0.04246266932881212, 0.04247245573198762, 0.04245952031794684, 0.04244662344103701, 0.04247365459643865, 0.04244560387079741, 0.0005648391654527799, 0.04246642745431307, 0.04247306275096992, 0.0424736519774541, 0.04349318490448812, 0.04246663635698245, 0.04246062752810296, 0.04246004370570979, 0.04244662344103701, 0.04246775222004016, 0.04246663635698245, 0.04246921806305361, 0.04246467610282354, 0.04247306275096992, 0.04246775222004016, 0.04246409564796814, 0.04245952031794684, 0.04246898140644476, 0.04247284134387814, 0.0424725399440562, 0.04245291575033697, 0.04244662344103701, 0.04245090321858235, 0.04246663635698245, 0.04246739981396028, 0.04285795351992444, 0.0424662674334128, 0.04245064135201293, 0.04246774967154712, 0.04243550752655485, 0.04246437427467661, 0.0424603581089124, 0.04247306141638755, 0.04245003051864412, 0.04246890076408549, 0.04246467610282354, 0.04244560341350451, 0.04246046166588592, 0.04238047781265614, 0.04245060196938398, 0.04246062439655628, 0.04246742444437648, 0.04312716789177068, 0.04245998646139854, 0.04246028883743833, 0.04247290925955272, 0.04243549393862803, 0.04244560341350451, 0.04247227616429684, 0.04246062439655628, 0.04247264246272836, 0.04246739416823545, 0.04244549869323059, 0.04246467495822909, 0.04246498048522215, 0.04247265329919122, 0.04245636495529091, 0.0424718398948037, 0.04246884959996218, 0.04245354744977731, 0.04245994793896059, 0.04278779913733052, 0.04247164239322253, 0.0424656602078703, 0.04246598439774651, 0.04242818868046949, 0.04245354744977731, 0.04246016068902894, 0.04247064353107625, 0.04245984726159949, 0.04247072317854069, 0.04246759612433177, 0.04246813764391361, 0.04245946140036508, 0.04242819621062812, 0.04247199769904197, 0.04242819587432834, 0.04245637271629076, 0.04245591836863565, 0.0424585036475036, 0.0424596527993842, 0.04227317930132014, 0.04246849505980986, 0.04244914725126687, 0.04243318573876943, 0.04246929964513596, 0.04245350315288124, 0.04245495713003973, 0.042468885274042, 0.04245636839982246, 0.04247164239322253, 0.04246316053509454, 0.04247336446911713, 0.04247227616429684, 0.04246438599451556, 0.04245075131337071, 0.04325964463804488, 0.04324286681856158, 0.04245060196938398, 0.04244999224172197, 0.04244926231846004, 0.04245736740547404, 0.04247336395665816, 0.04240222744862877, 0.04245019841053375, 0.04246834337755027, 0.04247290925955272, 0.04245681638916959, 0.04245060196938398, 0.04105915986050043, 0.04246526021541885, 0.04247310244162481, 0.04247352827991088, 0.04112735071829803, 0.04247281092458437, 0.04247399788879539, 0.04247026323122871, 0.04247268327046869, 0.04246446829917844, 0.04246446829917844, 0.04245060196938398, 0.04246532034311976, 0.04247399788879539, 0.04247395545668144, 0.04245677148861546, 0.04247353327041618, 0.04247269344862565, 0.04244549869323059, 0.04246497725422915, 0.04247398842171945, 0.04245229578129473, 0.04247400742979443, 0.04246583130170067, 0.04247395545668144, 0.04247026323122871, 0.04245774348186627, 0.04247282642723499, 0.04247295577304089, 0.04246532034311976, 0.04247295577304089, 0.04244549869323059, 0.04245019841053375, 0.04246626148458021, 0.04297854055029346, 0.04246626148458021, 0.04246626148458021, 0.04246028883743833, 0.04247265329919122, 0.04247227616429684, 0.04247285227001193, 0.04247266415806299, 0.0424691010538817, 0.04246626148458021, 0.04247352827991088, 0.04247290925955272, 0.04247269344862565, 0.04240456227940345, 0.04247089634577145, 0.04245069280365279, 0.04246062439655628, 0.04247265329919122, 0.04247078758687586, 0.04244549869323059, 0.04246062439655628, 0.04246626148458021, 0.04244652953955446, 0.04062137009072413, 0.04246739416823545, 0.04247253742193276, 0.04245019841053375, 0.04246437376460248, 0.04163482706705657, 0.04247300136374911, 0.04245023636648501, 0.04331104061538591, 0.04247133835410413, 0.04246467495822909, 0.04244555296935274, 0.04245945450573649, 0.04247264246272836, 0.04244991135438025, 0.04246848450339667, 0.04247310054488748, 0.04245281376491367, 0.04246865759654407, 0.04229170355288878, 0.04246626148458021, 0.04247348242488151, 0.04247285227001193, 0.04246742444437648, 0.04247078758687586, 0.04244549869323059, 0.04246028883743833, 0.04245069280365279, 0.04247290925955272, 0.0427162206938794, 0.04246062439655628, 0.0424604611995297, 0.04245069280365279, 0.04313054307289756, 0.04247265329919122, 0.04245019841053375, 0.04246889780200842, 0.04244549869323059, 0.04246739416823545, 0.04246739416823545, 0.04247227713546776, 0.04246889780200842, 0.04247089634577145, 0.0424726407060694, 0.04245945450573649, 0.04247227713546776, 0.04243549393862803, 0.04244999224172197, 0.04246626148458021, 0.04247348242488151, 0.04247118648948769, 0.04246626148458021, 0.04247336446911713, 0.04241060740081874, 0.04247295577304089, 0.04245094876807662, 0.04247265329919122, 0.04246626148458021, 0.04247285227001193, 0.04245945450573649, 0.04245042727471519, 0.04245046449345626, 0.04246062439655628, 0.04246889780200842, 0.04247078758687586, 0.04329741291329056, 0.0424726407060694, 0.04243549393862803, 0.04247307112551652, 0.04247290925955272, 0.04246739416823545, 0.04246459914539577, 0.04244549869323059, 0.04245042727471519, 0.04247227713546776, 0.04247378845108852, 0.04244789053713104, 0.04241060740081874, 0.04246479274402248, 0.04247269344862565, 0.04244652953955446, 0.04246092492694924, 0.04246626148458021, 0.04246368135301928, 0.04247266415806299, 0.0424650273528685, 0.04240456227940345, 0.04247226221908808, 0.04247295713472848, 0.04244891999432716, 0.04247269344862565, 0.04246584516564691, 0.04247304035165532, 0.04245229578129473, 0.04247400742979443, 0.04246583036935859, 0.04247078758687586, 0.04243549393862803, 0.04247257374318252, 0.04246739416823545, 0.04246028883743833, 0.04246626148458021, 0.04246889780200842, 0.04247269344862565, 0.04247078758687586, 0.04247227616429684, 0.04245067204092063, 0.04063934227086342, 0.04247290925955272, 0.04244549869323059, 0.04247093075667868, 0.04245945450573649, 0.04245126500180772, 0.04246617291916982, 0.04247348242488151, 0.04246498048522215, 0.04246028883743833, 0.04245020386825798, 0.04246639016958453, 0.04246889780200842, 0.04247365049071843, 0.04246742444437648, 0.04246942778149293, 0.04247277623676603, 0.04246347087140501, 0.04246446895223144, 0.04246437315936213, 0.04246463262318888, 0.04246302899558053, 0.04246143489513286, 0.0424730600165271, 0.04259893287656948, 0.04244555296935274, 0.04244560341350451, 0.04247365049071843, 0.04247370046557827, 0.0424725399440562, 0.04246572140585016, 0.04245637271629076, 0.04247177698606538, 0.04242819558842077, 0.04245072848179552, 0.04247300403048529, 0.0424685066119364, 0.04246952976387662, 0.04245959864837803, 0.04235132523587778, 0.04246805460592348, 0.04272102184523174, 0.04243658576664291, 0.04247202413723297, 0.0424576005079, 0.04246277534808435, 0.04245616024592007, 0.04246277534808435, 0.04246277534808435, 0.04246553476475693, 0.04247253373870215, 0.04187903758010637, 0.04247274343304394, 0.04247064578793463, 0.04245229578129473, 0.04247253373870215, 0.04246583130170067, 0.04245774348186627, 0.04247304475533654, 0.0424730600165271, 0.0424722787041822, 0.04246498048522215, 0.04246865759654407, 0.04247348242488151, 0.04244549869323059, 0.04247257374318252, 0.04247227616429684, 0.04247308678656987, 0.04244549869323059, 0.04247384067713774, 0.0424733449063875, 0.04247352827991088, 0.04247391230653783, 0.04245616024592007, 0.0424640201449429, 0.04227516574795712, 0.04243111244640734, 0.04247405963298757, 0.04247395545668144, 0.04246277534808435, 0.04247266624656856, 0.04241061214492692, 0.0424662674334128, 0.04245025708616056, 0.04247290925955272, 0.04242818868046949, 0.04245803818069192, 0.04246358234636587, 0.04247307112551652, 0.04246666815930264, 0.04246548397004506, 0.04246548397004506, 0.04246734252991655, 0.04189471740712901, 0.04246154803446064, 0.04239828038784463, 0.04245760578841824, 0.04246717210654215, 0.04246959449134625, 0.0424716465563756, 0.04247154871109894, 0.04245937268124217, 0.04242819558842077, 0.04246958937310802, 0.04245992160945162, 0.04246577521168161, 0.04247072718481006, 0.04245804557987973, 0.04193920331920516, 0.04247164239322253, 0.04246835261158685, 0.04245984726159949, 0.04246928815793925, 0.0424600078183998, 0.04245567837296622, 0.04245350217711646, 0.04247009523632749, 0.04026154910965619, 0.04246211024607341, 0.04242333797983829, 0.04245257119088404, 0.04246598763231298, 0.04246443601044533, 0.04246921871925415, 0.04297996650348018, 0.04246401556116716, 0.04247400742979443, 0.04234613283306506, 0.04246793587364041, 0.04247027034088522, 0.04245761529490479, 0.04242333797983829, 0.04246615318381179, 0.04247034429630335, 0.04244471816932015, 0.04246669865689372, 0.04245393598740597, 0.04245457073346155, 0.04246577112148823, 0.04246826574359639, 0.0424563145619993, 0.04246053301410292, 0.04238295666533982, 0.04244873399509954, 0.0424659760412624, 0.04246028883743833, 0.04245663954153917, 0.04246583036935859, 0.04247295577304089, 0.04246708462057538, 0.04247301518224454, 0.04243269092681921, 0.04243549393862803, 0.04247265329919122, 0.04247089634577145, 0.04246823771892894, 0.04247348242488151, 0.04247352827991088, 0.0411387999876539, 0.04246028883743833, 0.04247393409250647, 0.04247234537087397, 0.04246626148458021, 0.04247078758687586, 0.04245299444672006, 0.04247204045199349, 0.04246739416823545, 0.04247264246272836, 0.04246741204044912, 0.04244727949579186, 0.04245410350676187, 0.04244727949579186, 0.04247360110459895, 0.04247383424416382, 0.0424519497031507, 0.04246742444437648, 0.04247257374318252, 0.04244592956551025, 0.04245987405503687, 0.04247366932738914, 0.04245422736256054, 0.04060479424815543, 0.04245251645620339, 0.04245046449345626, 0.04244560341350451, 0.04246739981396028, 0.04247283995257507, 0.04246739981396028, 0.04246368990440116, 0.04246446946004232, 0.0424603581089124, 0.04244658076968087, 0.04246848450339667, 0.04247118648948769, 0.04245945450573649, 0.04245042727471519, 0.04244549869323059, 0.04246062439655628, 0.04247308678656987, 0.04244549869323059, 0.04246062439655628, 0.04245003026890984, 0.04247291067009112, 0.04246062439655628, 0.04246062439655628, 0.04244549869323059, 0.04243457644620945, 0.04246510123981714, 0.04247020412874664, 0.0424646122656993, 0.04246146062704349, 0.0424630963114639, 0.04246048823165925, 0.04244549869323059, 0.04246062439655628, 0.04246626148458021, 0.04247290925955272, 0.04244549869323059, 0.04245945450573649, 0.04247265329919122, 0.04247266415806299, 0.04254739102362445, 0.04246446829917844, 0.04246446829917844, 0.04247290925955272, 0.04102606819991697, 0.04247301518224454, 0.04247348242488151, 0.04246848450339667, 0.04244549869323059, 0.04244549869323059, 0.04238035263199572, 0.04247348242488151, 0.04247348242488151, 0.04247078758687586, 0.04244991135438025, 0.04247290925955272, 0.04246062439655628, 0.04246739416823545, 0.04246848450339667, 0.04246742444437648, 0.04246062439655628, 0.04246459914539577, 0.04247290925955272, 0.04244549869323059, 0.04246639016958453, 0.04247342006309053, 0.04247227616429684, 0.04246889780200842, 0.04243549393862803, 0.04247043867007157, 0.04246503679737505, 0.04246859598747625, 0.04246153799326783, 0.04246739416823545, 0.04246639016958453, 0.04247227713546776, 0.04247257374318252, 0.04214523104236293, 0.04260988659411897, 0.04246626148458021, 0.02374413378591583, 0.04247336446911713, 0.04245019841053375, 0.04244549869323059, 0.04246739416823545, 0.04246739416823545, 0.04246062439655628, 0.04119558827133329, 0.04245429061652378, 0.04241331475597807, 0.04244733180619895, 0.04245163635212857, 0.0424552970186179, 0.04244773261243261, 0.04247399249250618, 0.04246117326285127, 0.04245449100199886, 0.04247060678545492, 0.04246834337755027, 0.04245663954153917, 0.04246865759654407, 0.04247282642723499, 0.04247275737381992, 0.04244991135438025, 0.04247118648948769, 0.04245075792282118, 0.04245042727471519, 0.04245121662488437, 0.04247269344862565, 0.04246772480358475, 0.04247307112551652, 0.04247301518224454, 0.04247282642723499, 0.04270757470951493, 0.04244549869323059, 0.04246626148458021, 0.04283161664698374, 0.04247290925955272, 0.04243549393862803, 0.04245121662488437, 0.04246626148458021, 0.04247348242488151, 0.04245046449345626, 0.04317494364501326, 0.04247295713472848, 0.04247257374318252, 0.04245121720939729, 0.04319999831631837, 0.04244555004498088, 0.04245952031794684, 0.0424636898701283, 0.04247264246272836, 0.04247360750135751, 0.04243550752655485, 0.04246062461142714, 0.04244549869323059, 0.04240456263110729, 0.04247300261181413, 0.04245019841053375, 0.0424455505035635, 0.0424603581089124, 0.04246107184462035, 0.0424725399440562, 0.04240457151434623, 0.0424736519774541, 0.04246107184462035, 0.04245072788734095, 0.04245069309652166, 0.04246626148458021, 0.04244549869323059, 0.04247078758687586, 0.04243549393862803, 0.04246626148458021, 0.04246062439655628, 0.04342608439140869, 0.04246532034311976, 0.04247213329831241, 0.04245524880325236, 0.04235706345300221, 0.04231897987249346, 0.04231897987249346, 0.04231897987249346, 0.04231897987249346, 0.04231897987249346, 0.04231897987249346, 0.04231897987249346, 0.04243126896032885, 0.04245865263470047, 0.04247274343063256, 0.04246583130170067, 0.0424740073416045, 0.04246553476475693, 0.04245688973857202, 0.04245922649125692, 0.04247398842171945, 0.04247026323122871, 0.04243111244640734, 0.04246532034311976, 0.04247064578793463, 0.04245229578129473, 0.0424355138936023, 0.0424736519774541, 0.01043048069119396, 0.0424603581089124, 0.04245020440812399, 0.04246107163142595, 0.0424603581089124, 0.04246688308844891, 0.04246207337221465, 0.04247254743989286, 0.04246266932881212, 0.04244549869323059, 0.04245121662488437, 0.04247384933324515, 0.0424726407060694, 0.04247336446911713, 0.04244549869323059, 0.04246739416823545, 0.04246626148458021, 0.04244991135438025, 0.04246626148458021, 0.04245688973857202, 0.04245229578129473, 0.04243111244640734, 0.04245229578129473, 0.04247064578793463, 0.04247253575835611, 0.04245229578129473, 0.04247395752240979, 0.04246532034311976, 0.04246415020799322, 0.04246564219056151, 0.04245229578129473, 0.04247399788879539, 0.04245616024592007, 0.04246415020799322, 0.04247274343304394, 0.04245229578129473, 0.04247253373870215, 0.04246553476475693, 0.04247399788879539, 0.04247274343304394, 0.04246277534808435, 0.04247259926772441, 0.04245616024592007, 0.04247064578793463, 0.04247306417796216, 0.04247077034985454, 0.04116462500874061, 0.04246277534808435, 0.04247304475533654, 0.0424006345725052, 0.04247253373870215, 0.04247422175885517, 0.04245659847796686, 0.04247416866042773, 0.04245349946158535, 0.04247034737837186, 0.04245488705609018, 0.04245579374465339, 0.04247407014247475, 0.0424522008869582, 0.04247399754462418, 0.04245200269002642, 0.04246067436437057, 0.04246277534808435, 0.04247399788879539, 0.04239695936029007, 0.04247396436509415, 0.04246458606954945, 0.04247077034985454, 0.04246823769249501, 0.04247405963298757, 0.04247083168835349, 0.04247034429630335, 0.04245857626669907, 0.04244533653911627, 0.04245761529490479, 0.04245064723685184, 0.04247034429630335, 0.04246190258017574, 0.04245916906794157, 0.04246988903999434, 0.04246414270018003, 0.04245855682081218, 0.04247027034088522, 0.04245810572322656, 0.04247067947309405, 0.04246099566451846, 0.04246099566451846, 0.04247027034088522, 0.04246410813691589, 0.04245064723685184, 0.04245761529490479, 0.04231897987249346],
  [0.003199429621054248, 0.0004480051715921972, 0.001446746125101625, 0.002378874788287752, 0.001296461245910736, 0.001446746125101625, 0.002243308986014122, 0.001066394957656236, 0.04703564865958162, 0.001990754729246931, 0.0006167864873923235, 0.002019279845679277, 0.1012666167480936, 0.002092641890197906, 0.001653880385916276, 0.002092641890197906, 0.0006167864873923235, 0.002092641890197906, 0.00120953453982674, 0.002048482634758066, 0.001300215800215531, 0.001106247916710319, 0.002179816571973855, 0.001147829039659066, 0.002074825598500862, 0.004567673464957066, 0.002232536855868932, 0.001071560545266467, 0.1251373279498635, 0.001136408659915006, 0.002092587723942295, 0.0006167697470312403, 0.001194830041407416, 0.001016139246958215, 0.002414339126873095, 0.0006167697470312403, 0.002414401631032096, 0.0003654937150213298, 0.00119018006048294, 0.0002408310242693609, 0.0005532748146296874, 0.0002155503257851906, 0.000173700991857102, 0.0005770424963476864, 0.0001805683218685541, 0.987820861509589, 0.001287211225072158, 0.0005215328295671384, 0.0005765951473916886, 0.004543917163640256, 0.001277005245191268, 0.001541742840003333, 0.0002090433246356879, 0.000173700991857102, 0.001221195621285291, 0.001277005245191268, 0.001177820290429109, 0.0002700546939422761, 0.0005215328295671384, 0.001221195621285291, 0.001753406349584726, 0.0002155503257851906, 0.00119018006048294, 0.0005036313868329516, 0.0009549173603201917, 0.0001496893240474702, 0.000173700991857102, 0.000137034876617569, 0.001277005245191268, 0.001229701016404477, 0.0202942940006679, 0.001285898837899451, 0.0001397400175290506, 0.00122125703408766, 0.002717693693246507, 0.0002652010081017033, 0.0002254219924689091, 0.0005215660746829374, 0.000137432143724271, 0.001185483453524906, 0.0002700546939422761, 0.0001805809985859968, 0.0002157201764623343, 0.004322345249645475, 0.0001408923715439896, 0.001541817952010415, 0.001262326395048787, 0.01355159403401583, 0.0002105931864244241, 0.000227274853891482, 0.0005253660492286393, 0.002718016601935038, 0.0001805809985859968, 0.0009613275382583148, 0.001541817952010415, 0.0005018377018655249, 0.001229837009383441, 0.0001835279182037993, 0.0002700849088686186, 0.0002785858245104923, 0.0006424424754326778, 0.001669254405336464, 0.0007474390062135614, 0.001000354907176222, 0.001811380035644688, 0.0002705562480013559, 0.0220212958758912, 0.0007791032939428905, 0.001287650200942661, 0.001279484363614683, 0.002939786156054404, 0.001811380035644688, 0.0002644546055321364, 0.0007178278344983053, 0.0002596788480664564, 0.0008153926571986266, 0.0004292954670251907, 0.0004663790313940222, 0.001567393441374152, 0.002939607307670546, 0.0007495816912966599, 0.002939615414519549, 0.001669068648534393, 0.001721034657372539, 0.001591958241995889, 0.0002660820794172295, 0.03397048964130833, 0.0004764754569778656, 0.001950317778481335, 0.002791506609689178, 0.00107083797703516, 0.0003565633300762067, 0.0003351465663073953, 0.0009973641649303918, 0.001669171935209169, 0.0007791032939428905, 0.0002503690530969797, 0.0005784272927341985, 0.0009613275382583148, 0.0003751876183544624, 0.0001418426869865669, 0.01066030969355688, 0.01094261193524504, 0.0001408923715439896, 0.0001385537850840551, 0.0001986175037128535, 0.0001896847577901232, 0.0005690952970250926, 0.003713429437710087, 0.0001384369391582579, 0.000339309447267226, 0.0005253660492286393, 0.0001850566833036263, 0.0001408923715439896, 0.06209975211237784, 0.000276777406758221, 0.000678202332064439, 0.0007842087200486754, 0.06056770317778588, 0.0007623924575724792, 0.000641657974130125, 0.00111642758637172, 0.0006279039267168023, 0.0002699914045062419, 0.0002699914045062419, 0.0001408923715439896, 0.001377581928943983, 0.000641657974130125, 0.0006209528340176869, 0.000184095047359745, 0.000591459492869248, 0.0005073329087950922, 0.0001835279182037993, 0.0002912394600335488, 0.0006187321692432405, 0.0002505826484618758, 0.0006462765921666395, 0.001354346674951593, 0.0006209528340176869, 0.00111642758637172, 0.0001871820576103383, 0.0005177613127469248, 0.000527724108830141, 0.001377581928943983, 0.000527724108830141, 0.0001835279182037993, 0.0001384369391582579, 0.001286042005255116, 0.0174552731503528, 0.001286042005255116, 0.001286042005255116, 0.000227274853891482, 0.0006424424754326778, 0.0009613275382583148, 0.0005199084433996482, 0.0009512360211739341, 0.00119283364266146, 0.001286042005255116, 0.0007842087200486754, 0.0005253660492286393, 0.0005073329087950922, 0.00364511212232289, 0.001078442880906151, 0.0001370414748310314, 0.001541817952010415, 0.0006424424754326778, 0.001076657377874542, 0.0001835279182037993, 0.001541817952010415, 0.001286042005255116, 0.0001763727817934182, 0.07263786142775439, 0.001229837009383441, 0.0009549785834785234, 0.0001384369391582579, 0.0002652144947273405, 0.04884061931709159, 0.000516182447574014, 0.0001373218877409603, 0.009400865970882482, 0.0004858459404704966, 0.0002700849088686186, 0.0001820069821814487, 0.0002173217326025383, 0.0005018377018655249, 0.0001323260611673199, 0.001207222992481441, 0.0006992054509357618, 0.0001508885003948567, 0.001197998135000539, 0.03361848181629577, 0.001286042005255116, 0.0005808059167867612, 0.0005199084433996482, 0.001262326395048787, 0.001076657377874542, 0.0001835279182037993, 0.000227274853891482, 0.0001370414748310314, 0.0005253660492286393, 0.02363413222924539, 0.001541817952010415, 0.0002157328957871845, 0.0001370414748310314, 0.01377559659327979, 0.0006424424754326778, 0.0001384369391582579, 0.001185554855722141, 0.0001835279182037993, 0.001229837009383441, 0.001229837009383441, 0.0005577203669506892, 0.001185554855722141, 0.001078442880906151, 0.0006549219103466001, 0.0002173217326025383, 0.0005577203669506892, 0.002718016601935038, 0.0001385537850840551, 0.001286042005255116, 0.0005808059167867612, 0.0004896593777764651, 0.001286042005255116, 0.0005784272927341985, 4.342932082743544e-05, 0.000527724108830141, 0.0001386532340906375, 0.0006424424754326778, 0.001286042005255116, 0.0005199084433996482, 0.0002173217326025383, 0.0001398475452111401, 0.0001356174011872104, 0.001541817952010415, 0.001185554855722141, 0.001076657377874542, 0.009705062491361851, 0.0006549219103466001, 0.002718016601935038, 0.0006947784778947932, 0.0005253660492286393, 0.001229837009383441, 0.000272069932268445, 0.0001835279182037993, 0.0001398475452111401, 0.0005577203669506892, 0.0006779362967486555, 0.000205051131968419, 4.342932082743544e-05, 0.000275117344082686, 0.0005073329087950922, 0.0001763727817934182, 0.0002210512490873972, 0.001286042005255116, 0.001422631072616698, 0.0009512360211739341, 0.001391655167252654, 0.00364511212232289, 0.0009809672941548241, 0.0005293970024885623, 0.0002146374676406744, 0.0005073329087950922, 0.001353413205109059, 0.0007124947530843091, 0.0002505826484618758, 0.0006462765921666395, 0.001306937905723504, 0.001076657377874542, 0.002718016601935038, 0.0009574163514833861, 0.001229837009383441, 0.000227274853891482, 0.001286042005255116, 0.001185554855722141, 0.0005073329087950922, 0.001076657377874542, 0.0009613275382583148, 0.0001417732193884901, 0.07206747417692931, 0.0005253660492286393, 0.0001835279182037993, 0.0004721326645758376, 0.0002173217326025383, 0.0001405673033738811, 0.001338101302359691, 0.0005808059167867612, 0.0002785858245104923, 0.000227274853891482, 0.0001380896432805309, 0.001327838134989722, 0.001185554855722141, 0.0005766319231971413, 0.001262326395048787, 0.001163340459204861, 0.0007051053710882149, 0.00141990058646797, 0.0002699741896952181, 0.000265230483438035, 0.0002665956677654366, 0.001438480110185055, 0.0002384433021557497, 0.0005216009391310963, 0.02637362306672798, 0.0001820069821814487, 0.0001805809985859968, 0.0005766319231971413, 0.0005917427109373834, 0.0009549173603201917, 0.0003691922032090538, 0.001669068648534393, 0.0007549919039634089, 0.002939622089390734, 0.0001359907059967352, 0.0005161160298695839, 0.001006120662733596, 0.0008412967556137887, 0.001490405464335916, 0.005121819653416234, 0.0009331648350962778, 0.02342056652638327, 0.002388515286402886, 0.0008732015925062818, 0.0001922512883056932, 0.001462295652667108, 0.00173353578122921, 0.001462295652667108, 0.001462295652667108, 0.001367700048236653, 0.0005694210332145479, 0.04354609937082041, 0.0007745200263896113, 0.001108080301760007, 0.0002505826484618758, 0.0005694210332145479, 0.001354346674951593, 0.0001871820576103383, 0.0007075486283940541, 0.0005216009391310963, 0.0009612658973248231, 0.0002785858245104923, 0.001197998135000539, 0.0005808059167867612, 0.0001835279182037993, 0.0009574163514833861, 0.0009613275382583148, 0.0006876120514139883, 0.0001835279182037993, 0.0005889828627683889, 0.0008144803978975638, 0.0007842087200486754, 0.0006035296929074765, 0.00173353578122921, 0.001436489235468774, 0.03395102389320447, 0.002853418220188369, 0.000704931361049204, 0.0006209528340176869, 0.001462295652667108, 0.0009511853700948849, 4.307699654853668e-05, 0.001285898837899451, 0.0001377133479036176, 0.0005253660492286393, 0.002939786156054404, 0.001603122371172309, 0.0002567118169893764, 0.0006947784778947932, 0.0003991143469445164, 0.0004071105273781396, 0.0004071105273781396, 0.0004202851850693391, 0.04287387378947247, 0.0002819093147751047, 0.003823906754620202, 0.001643026483435167, 0.0004791047748124009, 0.0009267329973548167, 0.0007790015868683572, 0.0008435315188666659, 0.0002496883359322553, 0.002939622089390734, 0.0009268571434213354, 0.000257721656369876, 0.0003725462487312536, 0.0008152950370866169, 0.001602945167272291, 0.04171213199077428, 0.0007791032939428905, 0.0004800313940313846, 0.0002596788480664564, 0.000934182473901806, 0.0002744573397519064, 0.0004170207214359345, 0.0003565882108618536, 0.000865700669344782, 0.08050540292455177, 0.001472445782251313, 0.003086201331394841, 0.001827707806852737, 0.0003776184623725961, 0.0003547602754208374, 0.0009799135403074696, 0.01747945904068952, 0.001433900878263167, 0.0006462765921666395, 0.03251566298461807, 0.001065113453984634, 0.000957604260169913, 0.0004868423738046519, 0.003086201331394841, 0.000387418389917093, 0.0009515075247123215, 0.002110079376562763, 0.001186053227260211, 0.001800558923953079, 0.001764461833211427, 0.001190570600014653, 0.001097784614666682, 0.0003822939757284789, 0.001586138738575366, 0.004257123652611618, 0.0002124838325539261, 0.001300350017184889, 0.000227274853891482, 0.0001834521515141727, 0.001306937905723504, 0.000527724108830141, 0.0003111952069533553, 0.0005350254498393543, 0.002806864917122252, 0.002718016601935038, 0.0006424424754326778, 0.001078442880906151, 0.001220016565818611, 0.0005808059167867612, 0.0007842087200486754, 0.06054436424119211, 0.000227274853891482, 0.0006165883147647408, 0.000568282787264324, 0.001286042005255116, 0.001076657377874542, 0.0001517916621414118, 0.0007056169693481614, 0.001229837009383441, 0.0005018377018655249, 0.001262940478816254, 0.0001999936227900192, 0.0001647569070322333, 0.0001999936227900192, 0.0005979553283505075, 0.0006661709412165365, 0.0001495137421454823, 0.001262326395048787, 0.0009574163514833861, 0.0001874041759522595, 0.001573339153075225, 0.0006185954106311557, 0.0001602101377916903, 0.07285159340839439, 0.0001533990312881301, 0.0001356174011872104, 0.0001805809985859968, 0.001229701016404477, 0.0005036660526024501, 0.001229701016404477, 0.0002703404285733216, 0.0002699607575302332, 0.0002254219924689091, 0.000174925593149198, 0.001207222992481441, 0.0004896593777764651, 0.0002173217326025383, 0.0001398475452111401, 0.0001835279182037993, 0.001541817952010415, 0.0006876120514139883, 0.0001835279182037993, 0.001541817952010415, 0.0001374395527751775, 0.0005253309335207121, 0.001541817952010415, 0.001541817952010415, 0.0001835279182037993, 0.002747201589635952, 0.001278249373722021, 0.0007441814371947454, 0.001302384158530266, 0.001546962364027227, 0.001441056834492209, 0.001547428589043605, 0.0001835279182037993, 0.001541817952010415, 0.001286042005255116, 0.0005253660492286393, 0.0001835279182037993, 0.0002173217326025383, 0.0006424424754326778, 0.0009512360211739341, 0.02757905796213008, 0.0002699914045062419, 0.0002699914045062419, 0.0005253660492286393, 0.06313492774429391, 0.0005350254498393543, 0.0005808059167867612, 0.001207222992481441, 0.0001835279182037993, 0.0001835279182037993, 0.03147143190655763, 0.0005808059167867612, 0.0005808059167867612, 0.001076657377874542, 0.0001323260611673199, 0.0005253660492286393, 0.001541817952010415, 0.001229837009383441, 0.001207222992481441, 0.001262326395048787, 0.001541817952010415, 0.000272069932268445, 0.0005253660492286393, 0.0001835279182037993, 0.001327838134989722, 0.0005892815482211516, 0.0009613275382583148, 0.001185554855722141, 0.002718016601935038, 0.0009218690917160057, 0.001639380080108968, 0.001014787606233688, 0.0002426813166533393, 0.001229837009383441, 0.001327838134989722, 0.0005577203669506892, 0.0009574163514833861, 0.03714439264275381, 0.02612789664276668, 0.001286042005255116, 0.4727464022653028, 0.0005784272927341985, 0.0001384369391582579, 0.0001835279182037993, 0.001229837009383441, 0.001229837009383441, 0.001541817952010415, 0.05935355623501561, 0.0001658904353184576, 0.003388645508371777, 0.002037290337966142, 0.0002922071604519772, 0.00016886864834124, 0.0002056946262885153, 0.0007301674495983912, 0.001559947756694098, 0.0001677880309861684, 0.0004033847269606541, 0.000339309447267226, 0.0001834521515141727, 0.001197998135000539, 0.0005177613127469248, 0.0005112994389872347, 0.0001323260611673199, 0.0004896593777764651, 0.0001408526436666649, 0.0001398475452111401, 0.000144639145357977, 0.0005073329087950922, 0.0003219911609283841, 0.0006947784778947932, 0.0005350254498393543, 0.0005177613127469248, 0.02380564518040074, 0.0001835279182037993, 0.001286042005255116, 0.02104392597061796, 0.0005253660492286393, 0.002718016601935038, 0.000144639145357977, 0.001286042005255116, 0.0005808059167867612, 0.0001356174011872104, 0.01284860124381684, 0.0005293970024885623, 0.0009574163514833861, 0.0001446217773114278, 0.01224844339001685, 0.0001820786516446703, 0.0002155503257851906, 0.0002703413319013257, 0.0005018377018655249, 0.0005707273218803131, 0.002717693693246507, 0.001541812803030125, 0.0001835279182037993, 0.003645103785150333, 0.0005161513387174404, 0.0001384369391582579, 0.0001820659445638706, 0.0002254219924689091, 0.001531077418842498, 0.0009549173603201917, 0.003644893247519087, 0.0005765951473916886, 0.001531077418842498, 0.0001360084715940499, 0.0001370327363090602, 0.001286042005255116, 0.0001835279182037993, 0.001076657377874542, 0.002718016601935038, 0.001286042005255116, 0.001541817952010415, 0.006502887938457624, 0.001377581928943983, 0.0007951151337594455, 0.001714241672399762, 0.004966487011332402, 0.005987622362176297, 0.005987622362176297, 0.005987622362176297, 0.005987622362176297, 0.005987622362176297, 0.005987622362176297, 0.005987622362176297, 0.002511867453101409, 0.0002036778084335331, 0.0007745200831222286, 0.001354346674951593, 0.0006462786671925774, 0.001367700048236653, 0.0001792816440812779, 0.0002090349626629802, 0.0006187321692432405, 0.00111642758637172, 0.002853418220188369, 0.001377581928943983, 0.001108080301760007, 0.0002505826484618758, 0.002717542329891615, 0.0005765951473916886, 0.7686042757897104, 0.0002254219924689091, 0.0001380736094266265, 0.001531082528402974, 0.0002254219924689091, 0.001290273219558046, 0.0002350741025148234, 0.0006692624307758517, 0.0002408310242693609, 0.0001835279182037993, 0.000144639145357977, 0.0005954758267147361, 0.0006549219103466001, 0.0005784272927341985, 0.0001835279182037993, 0.001229837009383441, 0.001286042005255116, 0.0001323260611673199, 0.001286042005255116, 0.0001792816440812779, 0.0002505826484618758, 0.002853418220188369, 0.0002505826484618758, 0.001108080301760007, 0.0005698660912636114, 0.0002505826484618758, 0.0006146163118387005, 0.001377581928943983, 0.001402201408106164, 0.0002831093240804589, 0.0002505826484618758, 0.000641657974130125, 0.00173353578122921, 0.001402201408106164, 0.0007745200263896113, 0.0002505826484618758, 0.0005694210332145479, 0.001367700048236653, 0.000641657974130125, 0.0007745200263896113, 0.001462295652667108, 0.0009242304484833691, 0.00173353578122921, 0.001108080301760007, 0.0007007076346735285, 0.001101344173582502, 0.05971745371053889, 0.001462295652667108, 0.0007075486283940541, 0.003757618594447199, 0.0005694210332145479, 0.0006937974259894016, 0.0003174673709240385, 0.000716042177118825, 0.001840485862835704, 0.00102513835673102, 0.0002892421603432421, 0.001747769120809349, 0.0007360202749283801, 0.001888463111605625, 0.0006346888935458459, 0.001895534076216832, 0.001543181434126565, 0.001462295652667108, 0.000641657974130125, 0.0311099529923332, 0.0007023329771236391, 0.001408759251365653, 0.001101344173582502, 0.001237236184718194, 0.000704931361049204, 0.0009149017046187197, 0.0009515075247123215, 0.0005547055392309916, 0.002092567665100091, 0.0004868423738046519, 0.001897927977916689, 0.0009515075247123215, 0.001480755467912944, 0.00160169643174339, 0.0009859930833104515, 0.001279698215865914, 0.0005503125004089884, 0.000957604260169913, 0.001635307981523341, 0.0009240886514202228, 0.00150526396018886, 0.00150526396018886, 0.000957604260169913, 0.0003619786493884082, 0.001897927977916689, 0.0004868423738046519, 0.005987622362176297] 
  ],
 "analysis":{
   "authors":"Sergei L Kosakovsky Pond",
   "citation":"*Gene-wide identification of episodic selection*, Mol Biol Evol. 32(5):1365-71, *Synonymous Site-to-Site Substitution Rate Variation Dramatically Inflates False Positive Rates of Selection Analyses: Ignore at Your Own Peril*, Mol Biol Evol. 37(8):2430-2439",
   "contact":"spond@temple.edu",
   "info":"BUSTED (branch-site unrestricted statistical test of episodic diversification) uses a random effects branch-site model fitted  jointly to all or a subset of tree branches in order to test for alignment-wide evidence of episodic diversifying selection. Assuming there is evidence of positive selection (i.e. there is an omega > 1),  BUSTED will also perform a quick evidence-ratio style analysis to explore which individual sites may have been subject to selection. v2.0 adds support for synonymous rate variation, and relaxes the test statistic to 0.5 (chi^2_0 + chi^2_2).\n                               \nVersion 2.1 adds a grid search for the initial starting point.\n\nVersion 2.2 changes the grid search to LHC, and adds an initial search phase to use adaptive Nedler-Mead. \n\nVersion 3.0 implements the option for branch-site variation in synonymous substitution rates. \n\nVersion 3.1 adds HMM auto-correlation option for SRV, and binds SRV distributions for multiple branch sets.\n\nVersion 4.0 adds support for multiple hits (MH), ancestral state reconstruction saved to JSON, and profiling of branch-site level support for selection / multiple hits.\n\nVersion 4.2 adds calculation of MH-attributable fractions of substitutions.\n\nVersion 4.5 adds an 'error absorption' component [experimental]\n",
   "requirements":"in-frame codon alignment and a phylogenetic tree (optionally annotated with {})",
   "settings":{
     "error-sink":0,
     "multiple-hit":"None",
     "srv":"Yes"
    },
   "version":"4.5"
  },
 "background":1,
 "branch attributes":{
   "0":{
     "DireGB":{
       "MG94xREV with separate rates for branch sets":0.001455546641958948,
       "Nucleotide GTR":0.001439401074139349,
       "Posterior prob omega class":        [
[0],
        [0],
        [1] 
        ],
       "Posterior prob omega class by site":        [
[0, 0, 0, 0, 0, 0, 0, 0, 0, 0, 0, 0, 0, 0, 0, 0, 0, 0, 0, 0, 0, 0, 0, 0, 0, 0, 0, 0, 0, 0, 0, 0, 0, 0, 0, 0, 0, 0, 0, 0, 0, 0, 0, 0, 0, 0, 0, 0, 0, 0, 0, 0, 0, 0, 0, 0, 0, 0, 0, 0, 0, 0, 0, 0, 0, 0, 0, 0, 0, 0, 0, 0, 0, 0, 0, 0, 0, 0, 0, 0, 0, 0, 0, 0, 0, 0, 0, 0, 0, 0, 0, 0, 0, 0, 0, 0, 0, 0, 0, 0, 0, 0, 0, 0, 0, 0, 0, 0, 0, 0, 0, 0, 0, 0, 0, 0, 0, 0, 0, 0, 0, 0, 0, 0, 0, 0, 0, 0, 0, 0, 0, 0, 0, 0, 0, 0, 0, 0, 0, 0, 0, 0, 0, 0, 0, 0, 0, 0, 0, 0, 0, 0, 0, 0, 0, 0, 0, 0, 0, 0, 0, 0, 0, 0, 0, 0, 0, 0, 0, 0, 0, 0, 0, 0, 0, 0, 0, 0, 0, 0, 0, 0, 0, 0, 0, 0, 0, 0, 0, 0, 0, 0, 0, 0, 0, 0, 0, 0, 0, 0, 0, 0, 0, 0, 0, 0, 0, 0, 0, 0, 0, 0, 0, 0, 0, 0, 0, 0, 0, 0, 0, 0, 0, 0, 0, 0, 0, 0, 0, 0, 0, 0, 0, 0, 0, 0, 0, 0, 0, 0, 0, 0, 0, 0, 0, 0, 0, 0, 0, 0, 0, 0, 0, 0, 0, 0, 0, 0, 0, 0, 0, 0, 0, 0, 0, 0, 0, 0, 0, 0, 0, 0, 0, 0, 0, 0, 0, 0, 0, 0, 0, 0, 0, 0, 0, 0, 0, 0, 0, 0, 0, 0, 0, 0, 0, 0, 0, 0, 0, 0, 0, 0, 0, 0, 0, 0, 0, 0, 0, 0, 0, 0, 0, 0, 0, 0, 0, 0, 0, 0, 0, 0, 0, 0, 0, 0, 0, 0, 0, 0, 0, 0, 0, 0, 0, 0, 0, 0, 0, 0, 0, 0, 0, 0, 0, 0, 0, 0, 0, 0, 0, 0, 0, 0, 0, 0, 0, 0, 0, 0, 0, 0, 0, 0, 0, 0, 0, 0, 0, 0, 0, 0, 0, 0, 0, 0, 0, 0, 0, 0, 0, 0, 0, 0, 0, 0, 0, 0, 0, 0, 0, 0, 0, 0, 0, 0, 0, 0, 0, 0, 0, 0, 0, 0, 0, 0, 0, 0, 0, 0, 0, 0, 0, 0, 0, 0, 0, 0, 0, 0, 0, 0, 0, 0, 0, 0, 0, 0, 0, 0, 0, 0, 0, 0, 0, 0, 0, 0, 0, 0, 0, 0, 0, 0, 0, 0, 0, 0, 0, 0, 0, 0, 0, 0, 0, 0, 0, 0, 0, 0, 0, 0, 0, 0, 0, 0, 0, 0, 0, 0, 0, 0, 0, 0, 0, 0, 0, 0, 0, 0, 0, 0, 0, 0, 0, 0, 0, 0, 0, 0, 0, 0, 0, 0, 0, 0, 0, 0, 0, 0, 0, 0, 0, 0, 0, 0, 0, 0, 0, 0, 0, 0, 0, 0, 0, 0, 0, 0, 0, 0, 0, 0, 0, 0, 0, 0, 0, 0, 0, 0, 0, 0, 0, 0, 0, 0, 0, 0, 0, 0, 0, 0, 0, 0, 0, 0, 0, 0, 0, 0, 0, 0, 0, 0, 0, 0, 0, 0, 0, 0, 0, 0, 0, 0, 0, 0, 0, 0, 0, 0, 0, 0, 0, 0, 0, 0, 0, 0, 0, 0, 0, 0, 0, 0, 0, 0, 0, 0, 0, 0, 0, 0, 0, 0, 0, 0, 0, 0, 0, 0, 0, 0, 0, 0, 0, 0, 0, 0, 0, 0, 0, 0, 0, 0, 0, 0, 0, 0, 0, 0, 0, 0, 0, 0, 0, 0, 0, 0, 0, 0, 0, 0, 0, 0, 0, 0, 0, 0, 0, 0, 0, 0, 0, 0, 0, 0, 0, 0, 0, 0, 0, 0, 0, 0, 0, 0, 0, 0, 0, 0, 0, 0, 0, 0, 0, 0, 0, 0, 0, 0, 0, 0, 0, 0, 0, 0, 0, 0, 0, 0, 0, 0, 0, 0, 0, 0, 0, 0, 0, 0, 0, 0, 0, 0, 0, 0, 0, 0, 0, 0, 0, 0, 0, 0, 0, 0, 0, 0, 0, 0, 0, 0, 0, 0, 0, 0, 0, 0, 0, 0, 0, 0, 0, 0, 0, 0, 0, 0, 0, 0, 0, 0, 0, 0, 0, 0, 0, 0, 0, 0, 0, 0, 0, 0, 0, 0, 0, 0, 0, 0, 0, 0, 0, 0, 0, 0, 0, 0, 0, 0, 0, 0, 0, 0, 0, 0, 0, 0, 0, 0, 0, 0, 0, 0],
        [0, 0, 0, 0, 0, 0, 0, 0, 0, 0, 0, 0, 0, 0, 0, 0, 0, 0, 0, 0, 0, 0, 0, 0, 0, 0, 0, 0, 0, 0, 0, 0, 0, 0, 0, 0, 0, 0, 0, 0, 0, 0, 0, 0, 0, 0, 0, 0, 0, 0, 0, 0, 0, 0, 0, 0, 0, 0, 0, 0, 0, 0, 0, 0, 0, 0, 0, 0, 0, 0, 0, 0, 0, 0, 0, 0, 0, 0, 0, 0, 0, 0, 0, 0, 0, 0, 0, 0, 0, 0, 0, 0, 0, 0, 0, 0, 0, 0, 0, 0, 0, 0, 0, 0, 0, 0, 0, 0, 0, 0, 0, 0, 0, 0, 0, 0, 0, 0, 0, 0, 0, 0, 0, 0, 0, 0, 0, 0, 0, 0, 0, 0, 0, 0, 0, 0, 0, 0, 0, 0, 0, 0, 0, 0, 0, 0, 0, 0, 0, 0, 0, 0, 0, 0, 0, 0, 0, 0, 0, 0, 0, 0, 0, 0, 0, 0, 0, 0, 0, 0, 0, 0, 0, 0, 0, 0, 0, 0, 0, 0, 0, 0, 0, 0, 0, 0, 0, 0, 0, 0, 0, 0, 0, 0, 0, 0, 0, 0, 0, 0, 0, 0, 0, 0, 0, 0, 0, 0, 0, 0, 0, 0, 0, 0, 0, 0, 0, 0, 0, 0, 0, 0, 0, 0, 0, 0, 0, 0, 0, 0, 0, 0, 0, 0, 0, 0, 0, 0, 0, 0, 0, 0, 0, 0, 0, 0, 0, 0, 0, 0, 0, 0, 0, 0, 0, 0, 0, 0, 0, 0, 0, 0, 0, 0, 0, 0, 0, 0, 0, 0, 0, 0, 0, 0, 0, 0, 0, 0, 0, 0, 0, 0, 0, 0, 0, 0, 0, 0, 0, 0, 0, 0, 0, 0, 0, 0, 0, 0, 0, 0, 0, 0, 0, 0, 0, 0, 0, 0, 0, 0, 0, 0, 0, 0, 0, 0, 0, 0, 0, 0, 0, 0, 0, 0, 0, 0, 0, 0, 0, 0, 0, 0, 0, 0, 0, 0, 0, 0, 0, 0, 0, 0, 0, 0, 0, 0, 0, 0, 0, 0, 0, 0, 0, 0, 0, 0, 0, 0, 0, 0, 0, 0, 0, 0, 0, 0, 0, 0, 0, 0, 0, 0, 0, 0, 0, 0, 0, 0, 0, 0, 0, 0, 0, 0, 0, 0, 0, 0, 0, 0, 0, 0, 0, 0, 0, 0, 0, 0, 0, 0, 0, 0, 0, 0, 0, 0, 0, 0, 0, 0, 0, 0, 0, 0, 0, 0, 0, 0, 0, 0, 0, 0, 0, 0, 0, 0, 0, 0, 0, 0, 0, 0, 0, 0, 0, 0, 0, 0, 0, 0, 0, 0, 0, 0, 0, 0, 0, 0, 0, 0, 0, 0, 0, 0, 0, 0, 0, 0, 0, 0, 0, 0, 0, 0, 0, 0, 0, 0, 0, 0, 0, 0, 0, 0, 0, 0, 0, 0, 0, 0, 0, 0, 0, 0, 0, 0, 0, 0, 0, 0, 0, 0, 0, 0, 0, 0, 0, 0, 0, 0, 0, 0, 0, 0, 0, 0, 0, 0, 0, 0, 0, 0, 0, 0, 0, 0, 0, 0, 0, 0, 0, 0, 0, 0, 0, 0, 0, 0, 0, 0, 0, 0, 0, 0, 0, 0, 0, 0, 0, 0, 0, 0, 0, 0, 0, 0, 0, 0, 0, 0, 0, 0, 0, 0, 0, 0, 0, 0, 0, 0, 0, 0, 0, 0, 0, 0, 0, 0, 0, 0, 0, 0, 0, 0, 0, 0, 0, 0, 0, 0, 0, 0, 0, 0, 0, 0, 0, 0, 0, 0, 0, 0, 0, 0, 0, 0, 0, 0, 0, 0, 0, 0, 0, 0, 0, 0, 0, 0, 0, 0, 0, 0, 0, 0, 0, 0, 0, 0, 0, 0, 0, 0, 0, 0, 0, 0, 0, 0, 0, 0, 0, 0, 0, 0, 0, 0, 0, 0, 0, 0, 0, 0, 0, 0, 0, 0, 0, 0, 0, 0, 0, 0, 0, 0, 0, 0, 0, 0, 0, 0, 0, 0, 0, 0, 0, 0, 0, 0, 0, 0, 0, 0, 0, 0, 0, 0, 0, 0, 0, 0, 0, 0, 0, 0, 0, 0, 0, 0, 0, 0, 0, 0, 0, 0, 0, 0, 0, 0, 0, 0, 0, 0, 0, 0, 0, 0, 0, 0, 0, 0, 0, 0, 0, 0, 0, 0, 0, 0, 0, 0, 0, 0, 0, 0, 0, 0, 0, 0, 0, 0, 0, 0, 0, 0, 0, 0, 0, 0, 0, 0, 0, 0, 0, 0, 0, 0, 0, 0, 0, 0, 0, 0, 0, 0, 0, 0, 0, 0, 0, 0, 0, 0, 0, 0, 0, 0, 0, 0, 0, 0, 0, 0, 0, 0],
        [1, 1, 1, 1, 1, 1, 1, 1, 1, 1, 1, 1, 1, 1, 1, 1, 1, 1, 1, 1, 1, 1, 1, 1, 1, 1, 1, 1, 1, 1, 1, 1, 1, 1, 1, 1, 1, 1, 1, 1, 1, 1, 1, 1, 1, 1, 1, 1, 1, 1, 1, 1, 1, 1, 1, 1, 1, 1, 1, 1, 1, 1, 1, 1, 1, 1, 1, 1, 1, 1, 1, 1, 1, 1, 1, 1, 1, 1, 1, 1, 1, 1, 1, 1, 1, 1, 1, 1, 1, 1, 1, 1, 1, 1, 1, 1, 1, 1, 1, 1, 1, 1, 1, 1, 1, 1, 1, 1, 1, 1, 1, 1, 1, 1, 1, 1, 1, 1, 1, 1, 1, 1, 1, 1, 1, 1, 1, 1, 1, 1, 1, 1, 1, 1, 1, 1, 1, 1, 1, 1, 1, 1, 1, 1, 1, 1, 1, 1, 1, 1, 1, 1, 1, 1, 1, 1, 1, 1, 1, 1, 1, 1, 1, 1, 1, 1, 1, 1, 1, 1, 1, 1, 1, 1, 1, 1, 1, 1, 1, 1, 1, 1, 1, 1, 1, 1, 1, 1, 1, 1, 1, 1, 1, 1, 1, 1, 1, 1, 1, 1, 1, 1, 1, 1, 1, 1, 1, 1, 1, 1, 1, 1, 1, 1, 1, 1, 1, 1, 1, 1, 1, 1, 1, 1, 1, 1, 1, 1, 1, 1, 1, 1, 1, 1, 1, 1, 1, 1, 1, 1, 1, 1, 1, 1, 1, 1, 1, 1, 1, 1, 1, 1, 1, 1, 1, 1, 1, 1, 1, 1, 1, 1, 1, 1, 1, 1, 1, 1, 1, 1, 1, 1, 1, 1, 1, 1, 1, 1, 1, 1, 1, 1, 1, 1, 1, 1, 1, 1, 1, 1, 1, 1, 1, 1, 1, 1, 1, 1, 1, 1, 1, 1, 1, 1, 1, 1, 1, 1, 1, 1, 1, 1, 1, 1, 1, 1, 1, 1, 1, 1, 1, 1, 1, 1, 1, 1, 1, 1, 1, 1, 1, 1, 1, 1, 1, 1, 1, 1, 1, 1, 1, 1, 1, 1, 1, 1, 1, 1, 1, 1, 1, 1, 1, 1, 1, 1, 1, 1, 1, 1, 1, 1, 1, 1, 1, 1, 1, 1, 1, 1, 1, 1, 1, 1, 1, 1, 1, 1, 1, 1, 1, 1, 1, 1, 1, 1, 1, 1, 1, 1, 1, 1, 1, 1, 1, 1, 1, 1, 1, 1, 1, 1, 1, 1, 1, 1, 1, 1, 1, 1, 1, 1, 1, 1, 1, 1, 1, 1, 1, 1, 1, 1, 1, 1, 1, 1, 1, 1, 1, 1, 1, 1, 1, 1, 1, 1, 1, 1, 1, 1, 1, 1, 1, 1, 1, 1, 1, 1, 1, 1, 1, 1, 1, 1, 1, 1, 1, 1, 1, 1, 1, 1, 1, 1, 1, 1, 1, 1, 1, 1, 1, 1, 1, 1, 1, 1, 1, 1, 1, 1, 1, 1, 1, 1, 1, 1, 1, 1, 1, 1, 1, 1, 1, 1, 1, 1, 1, 1, 1, 1, 1, 1, 1, 1, 1, 1, 1, 1, 1, 1, 1, 1, 1, 1, 1, 1, 1, 1, 1, 1, 1, 1, 1, 1, 1, 1, 1, 1, 1, 1, 1, 1, 1, 1, 1, 1, 1, 1, 1, 1, 1, 1, 1, 1, 1, 1, 1, 1, 1, 1, 1, 1, 1, 1, 1, 1, 1, 1, 1, 1, 1, 1, 1, 1, 1, 1, 1, 1, 1, 1, 1, 1, 1, 1, 1, 1, 1, 1, 1, 1, 1, 1, 1, 1, 1, 1, 1, 1, 1, 1, 1, 1, 1, 1, 1, 1, 1, 1, 1, 1, 1, 1, 1, 1, 1, 1, 1, 1, 1, 1, 1, 1, 1, 1, 1, 1, 1, 1, 1, 1, 1, 1, 1, 1, 1, 1, 1, 1, 1, 1, 1, 1, 1, 1, 1, 1, 1, 1, 1, 1, 1, 1, 1, 1, 1, 1, 1, 1, 1, 1, 1, 1, 1, 1, 1, 1, 1, 1, 1, 1, 1, 1, 1, 1, 1, 1, 1, 1, 1, 1, 1, 1, 1, 1, 1, 1, 1, 1, 1, 1, 1, 1, 1, 1, 1, 1, 1, 1, 1, 1, 1, 1, 1, 1, 1, 1, 1, 1, 1, 1, 1, 1, 1, 1, 1, 1, 1, 1, 1, 1, 1, 1, 1, 1, 1, 1, 1, 1, 1, 1, 1, 1, 1, 1, 1, 1, 1, 1, 1, 1, 1, 1, 1, 1, 1, 1, 1, 1, 1, 1, 1, 1, 1, 1, 1, 1, 1, 1, 1, 1, 1, 1, 1, 1, 1, 1, 1, 1, 1, 1, 1, 1, 1, 1, 1, 1, 1, 1, 1, 1, 1, 1, 1, 1] 
        ],
       "constrained":0.001467042435043355,
       "original name":"DireGB",
       "unconstrained":0.001439167663540343
      },
     "Node16":{
       "MG94xREV with separate rates for branch sets":0.001175804767661807,
       "Nucleotide GTR":0.001265737627915893,
       "Posterior prob omega class":null,
       "constrained":0.0009401474001002891,
       "unconstrained":0.001071847215018565
      },
     "Node18":{
       "MG94xREV with separate rates for branch sets":0.0007790354692011546,
       "Nucleotide GTR":0.0006898107102441064,
       "Posterior prob omega class":null,
       "constrained":0.001178185719196224,
       "unconstrained":0.001037937382689268
      },
     "Node4":{
       "MG94xREV with separate rates for branch sets":0.005984846403367209,
       "Nucleotide GTR":0.005799154788041615,
       "Posterior prob omega class":null,
       "constrained":0.007005696813508667,
       "unconstrained":0.006943396484926951
      },
     "Node5":{
       "MG94xREV with separate rates for branch sets":0.0004374306258277683,
       "Nucleotide GTR":0.0004351045130824726,
       "Posterior prob omega class":null,
       "constrained":0.0005910078222169679,
       "unconstrained":0.0005748527417946271
      },
     "Node8":{
       "MG94xREV with separate rates for branch sets":0.0004528164085154346,
       "Nucleotide GTR":0.0004412138402108604,
       "Posterior prob omega class":null,
       "constrained":0.0003767224823630578,
       "unconstrained":0.0003894033993916467
      },
     "canBai_SAMN02921314":{
       "MG94xREV with separate rates for branch sets":0,
       "Nucleotide GTR":1e-06,
       "Posterior prob omega class":null,
       "constrained":0,
       "original name":"canBai_SAMN02921314",
       "unconstrained":0
      },
     "canLup_SAMN02921310":{
       "MG94xREV with separate rates for branch sets":0,
       "Nucleotide GTR":1e-06,
       "Posterior prob omega class":null,
       "constrained":0,
       "original name":"canLup_SAMN02921310",
       "unconstrained":0
      },
     "canRuf_SAMN02921317":{
       "MG94xREV with separate rates for branch sets":0,
       "Nucleotide GTR":1e-06,
       "Posterior prob omega class":null,
       "constrained":0,
       "original name":"canRuf_SAMN02921317",
       "unconstrained":0
      },
     "chrBra_SAMN27257233":{
       "MG94xREV with separate rates for branch sets":0.001789774452884371,
       "Nucleotide GTR":0.001758672569033935,
       "Posterior prob omega class":null,
       "constrained":0.001975834655223521,
       "original name":"chrBra_SAMN27257233",
       "unconstrained":0.001961015751793689
      },
     "cuoAlp_SAMN10180424":{
       "MG94xREV with separate rates for branch sets":0.001449111350740328,
       "Nucleotide GTR":0.001436617331308713,
       "Posterior prob omega class":null,
       "constrained":0.001568149098670937,
       "original name":"cuoAlp_SAMN10180424",
       "unconstrained":0.001560729980273293
      },
     "lupMes_SAMEA5411047":{
       "MG94xREV with separate rates for branch sets":0.002683840918093915,
       "Nucleotide GTR":0.002636864296310019,
       "Posterior prob omega class":null,
       "constrained":0.00296425936265452,
       "original name":"lupMes_SAMEA5411047",
       "unconstrained":0.002945114523150099
      },
     "lycPic_SAMN09924608":{
       "MG94xREV with separate rates for branch sets":0,
       "Nucleotide GTR":1e-06,
       "Posterior prob omega class":null,
       "constrained":0,
       "original name":"lycPic_SAMN09924608",
       "unconstrained":0
      },
     "speVen_SAMN27257238":{
       "MG94xREV with separate rates for branch sets":0.001789924279455324,
       "Nucleotide GTR":0.001759994054053123,
       "Posterior prob omega class":null,
       "constrained":0.001978652294086599,
       "original name":"speVen_SAMN27257238",
       "unconstrained":0.001964759532063797
      },
     "uroCin_SAMN04495241":{
       "MG94xREV with separate rates for branch sets":0.003029905899084421,
       "Nucleotide GTR":0.003010498533032154,
       "Posterior prob omega class":null,
       "constrained":0.003269880606975932,
       "original name":"uroCin_SAMN04495241",
       "unconstrained":0.003250243760604037
      },
     "vulVul_marble_Fox4":{
       "MG94xREV with separate rates for branch sets":0.003861748252119133,
       "Nucleotide GTR":0.003788876468263877,
       "Posterior prob omega class":null,
       "constrained":0.004219914564531593,
       "original name":"vulVul_marble_Fox4",
       "unconstrained":0.004196781857566227
      }
    },
   "attributes":{
     "MG94xREV with separate rates for branch sets":{
       "attribute type":"branch length",
       "display order":1
      },
     "Nucleotide GTR":{
       "attribute type":"branch length",
       "display order":0
      },
     "Posterior prob omega class":{
       "attribute type":"branch annotations",
       "display order":4
      },
     "Posterior prob omega class by site":{
       "attribute type":"branch annotations",
       "display order":5
      },
     "constrained":{
       "attribute type":"branch length",
       "display order":1
      },
     "original name":{
       "attribute type":"node label",
       "display order":0
      },
     "unconstrained":{
       "attribute type":"branch length",
       "display order":0
      }
    }
  },
 "data partitions":{
   "0":{
     "coverage":      [
[0, 1, 2, 3, 4, 5, 6, 7, 8, 9, 10, 11, 12, 13, 14, 15, 16, 17, 18, 19, 20, 21, 22, 23, 24, 25, 26, 27, 28, 29, 30, 31, 32, 33, 34, 35, 36, 37, 38, 39, 40, 41, 42, 43, 44, 45, 46, 47, 48, 49, 50, 51, 52, 53, 54, 55, 56, 57, 58, 59, 60, 61, 62, 63, 64, 65, 66, 67, 68, 69, 70, 71, 72, 73, 74, 75, 76, 77, 78, 79, 80, 81, 82, 83, 84, 85, 86, 87, 88, 89, 90, 91, 92, 93, 94, 95, 96, 97, 98, 99, 100, 101, 102, 103, 104, 105, 106, 107, 108, 109, 110, 111, 112, 113, 114, 115, 116, 117, 118, 119, 120, 121, 122, 123, 124, 125, 126, 127, 128, 129, 130, 131, 132, 133, 134, 135, 136, 137, 138, 139, 140, 141, 142, 143, 144, 145, 146, 147, 148, 149, 150, 151, 152, 153, 154, 155, 156, 157, 158, 159, 160, 161, 162, 163, 164, 165, 166, 167, 168, 169, 170, 171, 172, 173, 174, 175, 176, 177, 178, 179, 180, 181, 182, 183, 184, 185, 186, 187, 188, 189, 190, 191, 192, 193, 194, 195, 196, 197, 198, 199, 200, 201, 202, 203, 204, 205, 206, 207, 208, 209, 210, 211, 212, 213, 214, 215, 216, 217, 218, 219, 220, 221, 222, 223, 224, 225, 226, 227, 228, 229, 230, 231, 232, 233, 234, 235, 236, 237, 238, 239, 240, 241, 242, 243, 244, 245, 246, 247, 248, 249, 250, 251, 252, 253, 254, 255, 256, 257, 258, 259, 260, 261, 262, 263, 264, 265, 266, 267, 268, 269, 270, 271, 272, 273, 274, 275, 276, 277, 278, 279, 280, 281, 282, 283, 284, 285, 286, 287, 288, 289, 290, 291, 292, 293, 294, 295, 296, 297, 298, 299, 300, 301, 302, 303, 304, 305, 306, 307, 308, 309, 310, 311, 312, 313, 314, 315, 316, 317, 318, 319, 320, 321, 322, 323, 324, 325, 326, 327, 328, 329, 330, 331, 332, 333, 334, 335, 336, 337, 338, 339, 340, 341, 342, 343, 344, 345, 346, 347, 348, 349, 350, 351, 352, 353, 354, 355, 356, 357, 358, 359, 360, 361, 362, 363, 364, 365, 366, 367, 368, 369, 370, 371, 372, 373, 374, 375, 376, 377, 378, 379, 380, 381, 382, 383, 384, 385, 386, 387, 388, 389, 390, 391, 392, 393, 394, 395, 396, 397, 398, 399, 400, 401, 402, 403, 404, 405, 406, 407, 408, 409, 410, 411, 412, 413, 414, 415, 416, 417, 418, 419, 420, 421, 422, 423, 424, 425, 426, 427, 428, 429, 430, 431, 432, 433, 434, 435, 436, 437, 438, 439, 440, 441, 442, 443, 444, 445, 446, 447, 448, 449, 450, 451, 452, 453, 454, 455, 456, 457, 458, 459, 460, 461, 462, 463, 464, 465, 466, 467, 468, 469, 470, 471, 472, 473, 474, 475, 476, 477, 478, 479, 480, 481, 482, 483, 484, 485, 486, 487, 488, 489, 490, 491, 492, 493, 494, 495, 496, 497, 498, 499, 500, 501, 502, 503, 504, 505, 506, 507, 508, 509, 510, 511, 512, 513, 514, 515, 516, 517, 518, 519, 520, 521, 522, 523, 524, 525, 526, 527, 528, 529, 530, 531, 532, 533, 534, 535, 536, 537, 538, 539, 540, 541, 542, 543, 544, 545, 546, 547, 548, 549, 550, 551, 552, 553, 554, 555, 556, 557, 558, 559, 560, 561, 562, 563, 564, 565, 566, 567, 568, 569, 570, 571, 572, 573, 574, 575, 576, 577, 578, 579, 580, 581, 582, 583, 584, 585, 586, 587, 588, 589, 590, 591, 592, 593, 594, 595, 596, 597, 598, 599, 600, 601, 602, 603, 604, 605, 606, 607, 608, 609, 610, 611, 612, 613, 614, 615, 616, 617, 618, 619, 620, 621, 622, 623, 624, 625, 626, 627, 628, 629, 630, 631, 632, 633, 634, 635, 636, 637, 638, 639, 640, 641, 642, 643, 644, 645, 646, 647, 648, 649, 650, 651, 652, 653, 654, 655, 656, 657, 658, 659, 660, 661, 662, 663, 664, 665, 666, 667, 668, 669, 670, 671, 672, 673, 674, 675, 676, 677, 678, 679, 680, 681, 682, 683, 684, 685, 686, 687, 688, 689, 690, 691, 692, 693, 694, 695, 696, 697, 698, 699, 700, 701, 702, 703, 704, 705, 706, 707, 708, 709, 710, 711, 712, 713, 714, 715, 716, 717, 718, 719, 720, 721, 722, 723, 724, 725, 726, 727, 728, 729, 730, 731, 732, 733, 734, 735, 736, 737, 738, 739, 740, 741, 742, 743, 744, 745, 746, 747, 748, 749, 750, 751, 752, 753, 754, 755, 756, 757, 758, 759, 760, 761, 762, 763, 764, 765, 766, 767, 768, 769, 770, 771, 772, 773] 
      ],
     "name":"busted.filter.default"
    }
  },
 "fits":{
   "Constrained model":{
     "AIC-c":6769.076099196075,
     "Log Likelihood":-3340.304255761693,
     "Rate Distributions":{
       "Background":{
         "0":{
           "omega":0.08319351134940416,
           "proportion":1
          },
         "1":{
           "omega":0.04497430075912792,
           "proportion":0
          },
         "2":{
           "omega":2.010239770084398,
           "proportion":0
          }
        },
       "Synonymous site-to-site rates":{
         "0":{
           "proportion":0.9518839048056821,
           "rate":0.7844669878704792
          },
         "1":{
           "proportion":0.04245960589901311,
           "rate":0.839813549396203
          },
         "2":{
           "proportion":0.005656489295304809,
           "rate":38.47268803979161
          }
        },
       "Test":{
         "0":{
           "omega":0.9961557558927777,
           "proportion":0
          },
         "1":{
           "omega":1,
           "proportion":0
          },
         "2":{
           "omega":1,
           "proportion":1
          }
        }
      },
     "display order":3,
     "estimated parameters":44
    },
   "MG94xREV with separate rates for branch sets":{
     "AIC-c":6750.118790279257,
     "Equilibrium frequencies":      [
[0.01328623130942179],
      [0.0253828316278992],
      [0.0314781758722534],
      [0.01177642650154437],
      [0.00857901907766211],
      [0.01638988451348203],
      [0.0203256939495371],
      [0.007604126803948557],
      [0.006879932731626854],
      [0.01314384569041173],
      [0.01630016273778449],
      [0.006098119192921005],
      [0.01065658689828977],
      [0.0203589975718357],
      [0.02524793590974409],
      [0.009445606465998799],
      [0.01530049454148096],
      [0.0292310037154474],
      [0.03625043452070918],
      [0.01356179530588595],
      [0.009879643934540426],
      [0.01887467805533401],
      [0.02340717710568289],
      [0.008756952814304669],
      [0.007922967074294749],
      [0.01513652250639348],
      [0.01877135398191233],
      [0.007022626450769558],
      [0.01227218207110953],
      [0.02344552973400346],
      [0.02907565708996469],
      [0.01087761057354958],
      [0.0170984273650162],
      [0.03266588491503222],
      [0.04051015605555894],
      [0.01515541679703537],
      [0.01104058262620129],
      [0.02109260657505233],
      [0.02615771120838885],
      [0.009785966148239931],
      [0.008853980285929453],
      [0.01691518727926366],
      [0.02097714108080517],
      [0.007847842300429488],
      [0.01371426349548633],
      [0.02620057058315081],
      [0.03249228379481906],
      [0.01215581847975793],
      [0.02183852421911657],
      [0.01013203645435473],
      [0.007381095956916816],
      [0.01410129867082229],
      [0.01748753512194553],
      [0.006542331833093761],
      [0.0113085173730928],
      [0.01402410510943101],
      [0.005246614153926337],
      [0.009168564582669569],
      [0.01751618842480844],
      [0.02172246453550163],
      [0.008126678244409543] 
      ],
     "Log Likelihood":-3342.934881520951,
     "Rate Distributions":{
       "non-synonymous/synonymous rate ratio for *background*":        [
[0.09518113998959062, 1] 
        ],
       "non-synonymous/synonymous rate ratio for *test*":        [
[30.65846228438496, 1] 
        ]
      },
     "display order":1,
     "estimated parameters":32
    },
   "Nucleotide GTR":{
     "AIC-c":7079.601118607032,
     "Equilibrium frequencies":      [
[0.2362466204302339],
      [0.2769190078758669],
      [0.2878119979624623],
      [0.1990223737314369] 
      ],
     "Log Likelihood":-3512.770928512577,
     "Rate Distributions":{
       "Substitution rate from nucleotide A to nucleotide C":0.1032095250266171,
       "Substitution rate from nucleotide A to nucleotide G":1,
       "Substitution rate from nucleotide A to nucleotide T":0,
       "Substitution rate from nucleotide C to nucleotide G":0.2459730961674708,
       "Substitution rate from nucleotide C to nucleotide T":1.393946793947203,
       "Substitution rate from nucleotide G to nucleotide T":0.1204843872566649
      },
     "display order":0,
     "estimated parameters":27
    },
   "Unconstrained model":{
     "AIC-c":6769.103520653607,
     "Log Likelihood":-3339.307310633842,
     "Rate Distributions":{
       "Background":{
         "0":{
           "omega":0.08396123227132544,
           "proportion":1
          },
         "1":{
           "omega":0.04722590169044195,
           "proportion":0
          },
         "2":{
           "omega":2.347094659382534,
           "proportion":0
          }
        },
       "Synonymous site-to-site rates":{
         "0":{
           "proportion":0.9516933977653302,
           "rate":0.7884187003583016
          },
         "1":{
           "proportion":0.04231897987249347,
           "rate":0.8127505055399101
          },
         "2":{
           "proportion":0.005987622362176297,
           "rate":35.95289463625018
          }
        },
       "Test":{
         "0":{
           "omega":0.9995867839902544,
           "proportion":0
          },
         "1":{
           "omega":1,
           "proportion":0
          },
         "2":{
           "omega":79.59911925538933,
           "proportion":1
          }
        }
      },
     "display order":2,
     "estimated parameters":45
    }
  },
 "input":{
   "file name":"/home/morrillk/species-x/dw/analysis/2025-03-10_hyphy-analysis/data/res/FormBio021364/FormBio021364.t1.cds.aln.fa",
   "number of sequences":11,
   "number of sites":774,
   "partition count":1,
   "trees":{
     "0":"(vulVul_marble_Fox4,((chrBra_SAMN27257233,speVen_SAMN27257238)Node5,(DireGB,lupMes_SAMEA5411047,lycPic_SAMN09924608,cuoAlp_SAMN10180424,(canRuf_SAMN02921317,(canLup_SAMN02921310,canBai_SAMN02921314)Node18)Node16)Node8)Node4,uroCin_SAMN04495241)"
    }
  },
 "runtime":"2.5.64",
 "substitutions":{
   "0":{
     "0":{
       "Node16":"NNN",
       "cuoAlp_SAMN10180424":"NNN",
       "lycPic_SAMN09924608":"NNN",
       "root":"ATG",
       "uroCin_SAMN04495241":"NNN"
      },
     "1":{
       "Node16":"NNN",
       "cuoAlp_SAMN10180424":"NNN",
       "lycPic_SAMN09924608":"NNN",
       "root":"GCT",
       "uroCin_SAMN04495241":"NNN"
      },
     "10":{
       "Node16":"NNN",
       "cuoAlp_SAMN10180424":"NNN",
       "lycPic_SAMN09924608":"NNN",
       "root":"CTG",
       "uroCin_SAMN04495241":"NNN"
      },
     "100":{
       "canRuf_SAMN02921317":"NNN",
       "root":"GTG"
      },
     "101":{
       "canRuf_SAMN02921317":"NNN",
       "root":"GAG",
       "uroCin_SAMN04495241":"NNN"
      },
     "102":{
       "canRuf_SAMN02921317":"NNN",
       "root":"GGC",
       "uroCin_SAMN04495241":"NNN"
      },
     "103":{
       "canBai_SAMN02921314":"TCN",
       "canLup_SAMN02921310":"TCN",
       "canRuf_SAMN02921317":"NNN",
       "root":"TCG",
       "uroCin_SAMN04495241":"NNN"
      },
     "104":{
       "canBai_SAMN02921314":"TAN",
       "canLup_SAMN02921310":"NNN",
       "canRuf_SAMN02921317":"NNN",
       "root":"TAC",
       "uroCin_SAMN04495241":"NNN"
      },
     "105":{
       "canBai_SAMN02921314":"NNA",
       "canLup_SAMN02921310":"NNA",
       "canRuf_SAMN02921317":"NNN",
       "root":"CGA",
       "uroCin_SAMN04495241":"NNN"
      },
     "106":{
       "Node4":"GAT",
       "canLup_SAMN02921310":"NNN",
       "canRuf_SAMN02921317":"NNN",
       "root":"GAC",
       "uroCin_SAMN04495241":"NNN"
      },
     "107":{
       "canLup_SAMN02921310":"NNN",
       "canRuf_SAMN02921317":"NNN",
       "root":"GCC",
       "uroCin_SAMN04495241":"NNN"
      },
     "108":{
       "canLup_SAMN02921310":"NNC",
       "canRuf_SAMN02921317":"NTC",
       "root":"ATC",
       "uroCin_SAMN04495241":"NNN"
      },
     "109":{
       "canLup_SAMN02921310":"ANN",
       "canRuf_SAMN02921317":"NNN",
       "root":"AGC",
       "uroCin_SAMN04495241":"NNN"
      },
     "11":{
       "Node16":"NNN",
       "cuoAlp_SAMN10180424":"NNN",
       "lycPic_SAMN09924608":"NNN",
       "root":"AAG",
       "uroCin_SAMN04495241":"NNN"
      },
     "110":{
       "canLup_SAMN02921310":"ANN",
       "canRuf_SAMN02921317":"NNN",
       "root":"ATG",
       "uroCin_SAMN04495241":"NNN"
      },
     "111":{
       "canBai_SAMN02921314":"TAN",
       "canLup_SAMN02921310":"NNN",
       "canRuf_SAMN02921317":"NNN",
       "root":"TAC",
       "uroCin_SAMN04495241":"NNN"
      },
     "112":{
       "canBai_SAMN02921314":"NCT",
       "canLup_SAMN02921310":"NNN",
       "canRuf_SAMN02921317":"NNN",
       "root":"GCT",
       "uroCin_SAMN04495241":"NNN"
      },
     "113":{
       "canBai_SAMN02921314":"CNG",
       "canLup_SAMN02921310":"NNN",
       "canRuf_SAMN02921317":"NNN",
       "root":"CGG",
       "uroCin_SAMN04495241":"NNN"
      },
     "114":{
       "canLup_SAMN02921310":"NNN",
       "canRuf_SAMN02921317":"NNN",
       "root":"GCT",
       "uroCin_SAMN04495241":"NNN"
      },
     "115":{
       "canLup_SAMN02921310":"GNN",
       "canRuf_SAMN02921317":"NNG",
       "root":"GGG",
       "uroCin_SAMN04495241":"NNN"
      },
     "116":{
       "canLup_SAMN02921310":"NNN",
       "canRuf_SAMN02921317":"ANN",
       "root":"ATT",
       "uroCin_SAMN04495241":"NNN"
      },
     "117":{
       "canLup_SAMN02921310":"NNN",
       "canRuf_SAMN02921317":"GNN",
       "root":"GAT",
       "uroCin_SAMN04495241":"NNN"
      },
     "118":{
       "canLup_SAMN02921310":"NNN",
       "canRuf_SAMN02921317":"GAN",
       "root":"GAC",
       "uroCin_SAMN04495241":"NNN"
      },
     "119":{
       "canLup_SAMN02921310":"NNN",
       "canRuf_SAMN02921317":"NTN",
       "root":"ATG",
       "uroCin_SAMN04495241":"NNN"
      },
     "12":{
       "Node16":"NNN",
       "Node4":"ATG",
       "cuoAlp_SAMN10180424":"NNN",
       "lycPic_SAMN09924608":"NNN",
       "root":"GTG",
       "uroCin_SAMN04495241":"NNN"
      },
     "120":{
       "canLup_SAMN02921310":"NNN",
       "canRuf_SAMN02921317":"NCC",
       "root":"TCC",
       "uroCin_SAMN04495241":"NNN"
      },
     "121":{
       "canLup_SAMN02921310":"NNN",
       "canRuf_SAMN02921317":"NNG",
       "root":"ATG",
       "uroCin_SAMN04495241":"NNN"
      },
     "122":{
       "canLup_SAMN02921310":"NNN",
       "canRuf_SAMN02921317":"GAN",
       "root":"GAG",
       "uroCin_SAMN04495241":"NNN"
      },
     "123":{
       "canBai_SAMN02921314":"AAN",
       "canLup_SAMN02921310":"NNN",
       "canRuf_SAMN02921317":"ANN",
       "root":"AAC",
       "uroCin_SAMN04495241":"NNN"
      },
     "124":{
       "canRuf_SAMN02921317":"NAG",
       "root":"AAG",
       "uroCin_SAMN04495241":"NNN"
      },
     "125":{
       "canLup_SAMN02921310":"CCN",
       "root":"CCA",
       "uroCin_SAMN04495241":"NNN"
      },
     "126":{
       "canLup_SAMN02921310":"NTC",
       "canRuf_SAMN02921317":"NTC",
       "lupMes_SAMEA5411047":"CTT",
       "root":"CTC",
       "uroCin_SAMN04495241":"NNN"
      },
     "127":{
       "root":"TAT",
       "uroCin_SAMN04495241":"NNN"
      },
     "128":{
       "root":"CAG",
       "uroCin_SAMN04495241":"NNN"
      },
     "129":{
       "root":"ATG",
       "uroCin_SAMN04495241":"NTG"
      },
     "13":{
       "Node16":"NNN",
       "cuoAlp_SAMN10180424":"NNN",
       "lycPic_SAMN09924608":"NNN",
       "root":"GAG",
       "uroCin_SAMN04495241":"NNN"
      },
     "130":{
       "root":"AGG",
       "uroCin_SAMN04495241":"NNN"
      },
     "131":{
       "canLup_SAMN02921310":"CTN",
       "canRuf_SAMN02921317":"NTN",
       "root":"CTG",
       "uroCin_SAMN04495241":"NNN"
      },
     "132":{
       "root":"TTG",
       "uroCin_SAMN04495241":"NNN"
      },
     "133":{
       "canBai_SAMN02921314":"GCN",
       "canLup_SAMN02921310":"GNN",
       "canRuf_SAMN02921317":"GNN",
       "root":"GCG",
       "uroCin_SAMN04495241":"NNN"
      },
     "134":{
       "canLup_SAMN02921310":"NNN",
       "canRuf_SAMN02921317":"NAN",
       "root":"GAG",
       "uroCin_SAMN04495241":"NNN"
      },
     "135":{
       "canLup_SAMN02921310":"NNC",
       "canRuf_SAMN02921317":"NNN",
       "root":"GCC",
       "uroCin_SAMN04495241":"NNN"
      },
     "136":{
       "canLup_SAMN02921310":"TTN",
       "canRuf_SAMN02921317":"TTN",
       "root":"TTT",
       "uroCin_SAMN04495241":"NTT"
      },
     "137":{
       "canLup_SAMN02921310":"NTC",
       "canRuf_SAMN02921317":"NNN",
       "root":"GTC"
      },
     "138":{
       "canLup_SAMN02921310":"NNC",
       "canRuf_SAMN02921317":"NNN",
       "root":"ATC"
      },
     "139":{
       "canLup_SAMN02921310":"NNA",
       "canRuf_SAMN02921317":"NNN",
       "root":"AAA",
       "uroCin_SAMN04495241":"AAN"
      },
     "14":{
       "Node16":"NNN",
       "cuoAlp_SAMN10180424":"NNN",
       "lycPic_SAMN09924608":"NNN",
       "root":"AGC",
       "uroCin_SAMN04495241":"NNN"
      },
     "140":{
       "canLup_SAMN02921310":"GNN",
       "canRuf_SAMN02921317":"NNN",
       "root":"GGA",
       "uroCin_SAMN04495241":"NGA"
      },
     "141":{
       "Node4":"AGT",
       "canBai_SAMN02921314":"ANT",
       "canLup_SAMN02921310":"NNN",
       "canRuf_SAMN02921317":"NNN",
       "root":"ATT"
      },
     "142":{
       "canLup_SAMN02921310":"NNN",
       "canRuf_SAMN02921317":"NNN",
       "root":"CTG",
       "vulVul_marble_Fox4":"TTG"
      },
     "143":{
       "canLup_SAMN02921310":"NNN",
       "canRuf_SAMN02921317":"NNN",
       "root":"CCA"
      },
     "144":{
       "canLup_SAMN02921310":"NNN",
       "canRuf_SAMN02921317":"NNN",
       "root":"AGA"
      },
     "145":{
       "canBai_SAMN02921314":"TNN",
       "canLup_SAMN02921310":"NNN",
       "canRuf_SAMN02921317":"NNN",
       "root":"TTG"
      },
     "146":{
       "canBai_SAMN02921314":"TCN",
       "canLup_SAMN02921310":"NNN",
       "canRuf_SAMN02921317":"NNN",
       "root":"TCA"
      },
     "147":{
       "DireGB":"NCC",
       "canLup_SAMN02921310":"NNN",
       "canRuf_SAMN02921317":"NNN",
       "root":"CCC"
      },
     "148":{
       "canBai_SAMN02921314":"NGG",
       "canLup_SAMN02921310":"NNN",
       "canRuf_SAMN02921317":"NGN",
       "root":"TGG"
      },
     "149":{
       "canLup_SAMN02921310":"NNN",
       "canRuf_SAMN02921317":"NNN",
       "root":"ACA"
      },
     "15":{
       "Node16":"NNN",
       "cuoAlp_SAMN10180424":"NNN",
       "lycPic_SAMN09924608":"NNN",
       "root":"GAG",
       "uroCin_SAMN04495241":"NNN"
      },
     "150":{
       "canBai_SAMN02921314":"GAN",
       "canLup_SAMN02921310":"NNN",
       "canRuf_SAMN02921317":"NNN",
       "root":"GAT"
      },
     "151":{
       "canLup_SAMN02921310":"NNN",
       "canRuf_SAMN02921317":"NNN",
       "root":"GCC"
      },
     "152":{
       "canBai_SAMN02921314":"NCN",
       "canLup_SAMN02921310":"NNN",
       "canRuf_SAMN02921317":"NNN",
       "root":"ACA"
      },
     "153":{
       "canLup_SAMN02921310":"NNN",
       "canRuf_SAMN02921317":"NNN",
       "root":"CCA"
      },
     "154":{
       "Node4":"GAG",
       "canBai_SAMN02921314":"GAN",
       "canLup_SAMN02921310":"NNN",
       "canRuf_SAMN02921317":"NNN",
       "root":"GCG",
       "uroCin_SAMN04495241":"GCN"
      },
     "155":{
       "Node16":"NNN",
       "root":"TGT"
      },
     "156":{
       "Node16":"NNN",
       "root":"GGG"
      },
     "157":{
       "canLup_SAMN02921310":"NNN",
       "canRuf_SAMN02921317":"NNN",
       "root":"AGG"
      },
     "158":{
       "DireGB":"AAG",
       "canBai_SAMN02921314":"GAN",
       "canLup_SAMN02921310":"NNN",
       "canRuf_SAMN02921317":"NNN",
       "root":"GAG"
      },
     "159":{
       "canBai_SAMN02921314":"NTN",
       "canLup_SAMN02921310":"NNN",
       "canRuf_SAMN02921317":"NNN",
       "root":"GTG"
      },
     "16":{
       "Node16":"NNN",
       "cuoAlp_SAMN10180424":"NNN",
       "lycPic_SAMN09924608":"NNN",
       "root":"CTG",
       "uroCin_SAMN04495241":"NNN"
      },
     "160":{
       "Node16":"NNN",
       "root":"GCC"
      },
     "161":{
       "Node16":"NNN",
       "root":"ATC"
      },
     "162":{
       "DireGB":"GNG",
       "canBai_SAMN02921314":"NGG",
       "canLup_SAMN02921310":"NNN",
       "canRuf_SAMN02921317":"NNN",
       "root":"GGG"
      },
     "163":{
       "canLup_SAMN02921310":"NNN",
       "canRuf_SAMN02921317":"NNN",
       "root":"GAT"
      },
     "164":{
       "canLup_SAMN02921310":"NNN",
       "canRuf_SAMN02921317":"NNN",
       "root":"GAT"
      },
     "165":{
       "canLup_SAMN02921310":"NNN",
       "canRuf_SAMN02921317":"NNN",
       "root":"CCA"
      },
     "166":{
       "Node16":"NNN",
       "root":"CAC"
      },
     "167":{
       "Node16":"NNN",
       "root":"GCC"
      },
     "168":{
       "Node16":"NNN",
       "root":"TCC"
      },
     "169":{
       "canBai_SAMN02921314":"NGN",
       "canLup_SAMN02921310":"NNN",
       "canRuf_SAMN02921317":"NNN",
       "root":"GGA"
      },
     "17":{
       "Node16":"NNN",
       "cuoAlp_SAMN10180424":"NNN",
       "lycPic_SAMN09924608":"NNN",
       "root":"GAG",
       "uroCin_SAMN04495241":"NNN"
      },
     "170":{
       "canBai_SAMN02921314":"NTC",
       "canLup_SAMN02921310":"NNN",
       "canRuf_SAMN02921317":"NNN",
       "root":"CTC"
      },
     "171":{
       "canLup_SAMN02921310":"NNN",
       "canRuf_SAMN02921317":"NNN",
       "root":"TCC"
      },
     "172":{
       "canLup_SAMN02921310":"NNN",
       "canRuf_SAMN02921317":"NNN",
       "root":"CTG"
      },
     "173":{
       "canBai_SAMN02921314":"GAN",
       "canLup_SAMN02921310":"NNN",
       "canRuf_SAMN02921317":"NNN",
       "root":"GAA"
      },
     "174":{
       "Node16":"NNN",
       "root":"CGC"
      },
     "175":{
       "Node16":"NNN",
       "root":"CTG"
      },
     "176":{
       "Node16":"NNN",
       "root":"CCC"
      },
     "177":{
       "Node16":"NNN",
       "root":"AAC"
      },
     "178":{
       "Node16":"NNN",
       "root":"TCC"
      },
     "179":{
       "Node16":"NNN",
       "root":"ATC"
      },
     "18":{
       "DireGB":"CNN",
       "Node16":"NNN",
       "cuoAlp_SAMN10180424":"NNN",
       "lycPic_SAMN09924608":"NNN",
       "root":"CGC",
       "uroCin_SAMN04495241":"NNN"
      },
     "180":{
       "Node16":"NNN",
       "root":"GCT"
      },
     "181":{
       "canBai_SAMN02921314":"NCC",
       "canLup_SAMN02921310":"NNN",
       "canRuf_SAMN02921317":"NNN",
       "root":"TCC"
      },
     "182":{
       "canBai_SAMN02921314":"NNC",
       "canLup_SAMN02921310":"NNN",
       "canRuf_SAMN02921317":"NNN",
       "root":"CGC"
      },
     "183":{
       "Node16":"NNN",
       "root":"CAC"
      },
     "184":{
       "canBai_SAMN02921314":"NNC",
       "canLup_SAMN02921310":"NNN",
       "canRuf_SAMN02921317":"NNN",
       "root":"CGC"
      },
     "185":{
       "canLup_SAMN02921310":"NNG",
       "canRuf_SAMN02921317":"NNN",
       "root":"CTG"
      },
     "186":{
       "canLup_SAMN02921310":"NNN",
       "canRuf_SAMN02921317":"NNN",
       "root":"ACA"
      },
     "187":{
       "canLup_SAMN02921310":"GNG",
       "canRuf_SAMN02921317":"NNN",
       "root":"GAG"
      },
     "188":{
       "Node4":"AGG",
       "canRuf_SAMN02921317":"NNN",
       "root":"AGA"
      },
     "189":{
       "canRuf_SAMN02921317":"NNN",
       "root":"GAG"
      },
     "19":{
       "DireGB":"NNN",
       "Node16":"NNN",
       "cuoAlp_SAMN10180424":"NNN",
       "lycPic_SAMN09924608":"NNN",
       "root":"TGC",
       "uroCin_SAMN04495241":"NNN"
      },
     "190":{
       "canRuf_SAMN02921317":"NNN",
       "root":"GAG"
      },
     "191":{
       "canRuf_SAMN02921317":"NNN",
       "root":"GAA"
      },
     "192":{
       "canLup_SAMN02921310":"NNG",
       "canRuf_SAMN02921317":"NNN",
       "root":"GTG"
      },
     "193":{
       "canRuf_SAMN02921317":"NNN",
       "root":"ATC"
      },
     "194":{
       "canLup_SAMN02921310":"ANC",
       "canRuf_SAMN02921317":"NNN",
       "root":"ACC"
      },
     "195":{
       "canRuf_SAMN02921317":"NNN",
       "root":"TGC"
      },
     "196":{
       "canBai_SAMN02921314":"TTN",
       "canLup_SAMN02921310":"TTN",
       "canRuf_SAMN02921317":"NNN",
       "root":"TTC"
      },
     "197":{
       "canLup_SAMN02921310":"NAG",
       "canRuf_SAMN02921317":"NNN",
       "root":"GAG"
      },
     "198":{
       "canRuf_SAMN02921317":"NNN",
       "root":"AGG"
      },
     "199":{
       "canLup_SAMN02921310":"GCN",
       "canRuf_SAMN02921317":"NNN",
       "root":"GCC"
      },
     "2":{
       "DireGB":"NNN",
       "Node16":"NNN",
       "cuoAlp_SAMN10180424":"NNN",
       "lycPic_SAMN09924608":"NNN",
       "root":"GCG",
       "uroCin_SAMN04495241":"NNN"
      },
     "20":{
       "DireGB":"NNN",
       "Node16":"NNN",
       "cuoAlp_SAMN10180424":"NNN",
       "lycPic_SAMN09924608":"NNN",
       "root":"CGC",
       "uroCin_SAMN04495241":"NNN"
      },
     "200":{
       "canLup_SAMN02921310":"NCC",
       "canRuf_SAMN02921317":"NNN",
       "root":"TCC"
      },
     "201":{
       "canRuf_SAMN02921317":"NNN",
       "root":"TGG"
      },
     "202":{
       "canBai_SAMN02921314":"ATN",
       "canLup_SAMN02921310":"ATN",
       "canRuf_SAMN02921317":"NNN",
       "root":"ATC"
      },
     "203":{
       "canLup_SAMN02921310":"NCT",
       "canRuf_SAMN02921317":"NNN",
       "root":"GCT"
      },
     "204":{
       "canRuf_SAMN02921317":"NNN",
       "root":"CAG"
      },
     "205":{
       "canLup_SAMN02921310":"GNN",
       "canRuf_SAMN02921317":"NNN",
       "root":"GTG"
      },
     "206":{
       "canLup_SAMN02921310":"TNN",
       "canRuf_SAMN02921317":"NNN",
       "root":"TTC"
      },
     "207":{
       "canRuf_SAMN02921317":"NNN",
       "root":"CTG"
      },
     "208":{
       "canRuf_SAMN02921317":"NNN",
       "root":"CAG"
      },
     "209":{
       "canLup_SAMN02921310":"NAG",
       "canRuf_SAMN02921317":"NNN",
       "root":"GAG"
      },
     "21":{
       "Node16":"NNN",
       "cuoAlp_SAMN10180424":"NNN",
       "lycPic_SAMN09924608":"NNN",
       "root":"GCC",
       "uroCin_SAMN04495241":"NNN"
      },
     "210":{
       "canLup_SAMN02921310":"NNG",
       "canRuf_SAMN02921317":"NNN",
       "root":"TTG"
      },
     "211":{
       "canRuf_SAMN02921317":"NNN",
       "root":"GAG",
       "uroCin_SAMN04495241":"GAA"
      },
     "212":{
       "canLup_SAMN02921310":"ANG",
       "canRuf_SAMN02921317":"NNN",
       "root":"AAG"
      },
     "213":{
       "canRuf_SAMN02921317":"ANC",
       "root":"ATC"
      },
     "214":{
       "canLup_SAMN02921310":"NNA",
       "canRuf_SAMN02921317":"NNN",
       "root":"ACA"
      },
     "215":{
       "canRuf_SAMN02921317":"ANT",
       "root":"AAT"
      },
     "216":{
       "canLup_SAMN02921310":"AAN",
       "canRuf_SAMN02921317":"AAN",
       "cuoAlp_SAMN10180424":"AAT",
       "root":"AAC"
      },
     "217":{
       "canLup_SAMN02921310":"ANC",
       "canRuf_SAMN02921317":"NNC",
       "root":"ACC"
      },
     "218":{
       "canRuf_SAMN02921317":"NNA",
       "root":"ACA"
      },
     "219":{
       "canRuf_SAMN02921317":"TCN",
       "root":"TCA",
       "vulVul_marble_Fox4":"TCG"
      },
     "22":{
       "DireGB":"GAN",
       "Node16":"NNN",
       "cuoAlp_SAMN10180424":"NNN",
       "lycPic_SAMN09924608":"NAN",
       "root":"GAG",
       "uroCin_SAMN04495241":"NNN"
      },
     "220":{
       "canBai_SAMN02921314":"NNG",
       "canLup_SAMN02921310":"NNG",
       "canRuf_SAMN02921317":"NNG",
       "root":"CGG"
      },
     "221":{
       "canRuf_SAMN02921317":"NNT",
       "root":"CAT"
      },
     "222":{
       "canRuf_SAMN02921317":"CTN",
       "root":"CTG"
      },
     "223":{
       "canRuf_SAMN02921317":"NNN",
       "root":"AAA"
      },
     "224":{
       "canRuf_SAMN02921317":"NNN",
       "root":"GGC"
      },
     "225":{
       "canRuf_SAMN02921317":"NNN",
       "root":"TCT"
      },
     "226":{
       "canLup_SAMN02921310":"CNC",
       "canRuf_SAMN02921317":"NNN",
       "root":"CAC"
      },
     "227":{
       "canBai_SAMN02921314":"CNN",
       "canLup_SAMN02921310":"NNN",
       "canRuf_SAMN02921317":"NNN",
       "root":"CCG"
      },
     "228":{
       "canRuf_SAMN02921317":"NNN",
       "root":"GTT"
      },
     "229":{
       "canLup_SAMN02921310":"GAN",
       "canRuf_SAMN02921317":"NNN",
       "root":"GAC"
      },
     "23":{
       "DireGB":"NGC",
       "Node16":"NNN",
       "cuoAlp_SAMN10180424":"NNN",
       "lycPic_SAMN09924608":"NGN",
       "root":"GGC",
       "uroCin_SAMN04495241":"NNN"
      },
     "230":{
       "Node4":"TAC",
       "canBai_SAMN02921314":"TAN",
       "canLup_SAMN02921310":"TAN",
       "canRuf_SAMN02921317":"NNN",
       "root":"TAT"
      },
     "231":{
       "canBai_SAMN02921314":"NAG",
       "canRuf_SAMN02921317":"NNN",
       "root":"GAG"
      },
     "232":{
       "canRuf_SAMN02921317":"NNN",
       "root":"CTC"
      },
     "233":{
       "canRuf_SAMN02921317":"NNN",
       "root":"ACC"
      },
     "234":{
       "canRuf_SAMN02921317":"NNN",
       "root":"TAC"
      },
     "235":{
       "canRuf_SAMN02921317":"NNN",
       "root":"TTC"
      },
     "236":{
       "canRuf_SAMN02921317":"NNN",
       "root":"CTG"
      },
     "237":{
       "canRuf_SAMN02921317":"NNN",
       "root":"GAA"
      },
     "238":{
       "canRuf_SAMN02921317":"NNN",
       "root":"GCT"
      },
     "239":{
       "canRuf_SAMN02921317":"NNN",
       "root":"GCC"
      },
     "24":{
       "DireGB":"CAN",
       "Node16":"NNN",
       "cuoAlp_SAMN10180424":"NNN",
       "lycPic_SAMN09924608":"CNN",
       "root":"CAC",
       "uroCin_SAMN04495241":"NNN"
      },
     "240":{
       "canRuf_SAMN02921317":"NNN",
       "lupMes_SAMEA5411047":"CTT",
       "root":"CTC"
      },
     "241":{
       "canRuf_SAMN02921317":"NNN",
       "root":"CAG"
      },
     "242":{
       "canRuf_SAMN02921317":"NNN",
       "root":"AGT"
      },
     "243":{
       "canRuf_SAMN02921317":"NNN",
       "root":"GCT"
      },
     "244":{
       "canRuf_SAMN02921317":"NNN",
       "chrBra_SAMN27257233":"TAC",
       "root":"TAT"
      },
     "245":{
       "canRuf_SAMN02921317":"NNN",
       "root":"GTG"
      },
     "246":{
       "canRuf_SAMN02921317":"NNN",
       "root":"ACA"
      },
     "247":{
       "canRuf_SAMN02921317":"NNN",
       "root":"AAC"
      },
     "248":{
       "canRuf_SAMN02921317":"NNN",
       "root":"CTG"
      },
     "249":{
       "canRuf_SAMN02921317":"NNN",
       "root":"AAG"
      },
     "25":{
       "DireGB":"NNN",
       "Node16":"NNN",
       "cuoAlp_SAMN10180424":"NNN",
       "root":"TGG",
       "uroCin_SAMN04495241":"NNN"
      },
     "250":{
       "canRuf_SAMN02921317":"NNN",
       "root":"AAG"
      },
     "251":{
       "canRuf_SAMN02921317":"NNN",
       "root":"GGG"
      },
     "252":{
       "canLup_SAMN02921310":"AAN",
       "canRuf_SAMN02921317":"NNN",
       "root":"AAC"
      },
     "253":{
       "canBai_SAMN02921314":"ATN",
       "canLup_SAMN02921310":"ATN",
       "canRuf_SAMN02921317":"NNN",
       "root":"ATC"
      },
     "254":{
       "canBai_SAMN02921314":"NTG",
       "canLup_SAMN02921310":"NTG",
       "canRuf_SAMN02921317":"NNN",
       "root":"GTG"
      },
     "255":{
       "canRuf_SAMN02921317":"NNN",
       "root":"AAA"
      },
     "256":{
       "canRuf_SAMN02921317":"NNN",
       "root":"GGG"
      },
     "257":{
       "canRuf_SAMN02921317":"NNN",
       "root":"ATG"
      },
     "258":{
       "canRuf_SAMN02921317":"NNN",
       "root":"AGA"
      },
     "259":{
       "canRuf_SAMN02921317":"NNN",
       "root":"GAG"
      },
     "26":{
       "DireGB":"NNC",
       "Node16":"NNN",
       "cuoAlp_SAMN10180424":"NNN",
       "root":"GAC",
       "uroCin_SAMN04495241":"NNN"
      },
     "260":{
       "canRuf_SAMN02921317":"NNN",
       "root":"CTC"
      },
     "261":{
       "canBai_SAMN02921314":"NNG",
       "canLup_SAMN02921310":"NNG",
       "canRuf_SAMN02921317":"NNN",
       "root":"CGG"
      },
     "262":{
       "canRuf_SAMN02921317":"NNN",
       "root":"GAG"
      },
     "263":{
       "canLup_SAMN02921310":"GTN",
       "canRuf_SAMN02921317":"NNN",
       "root":"GTC"
      },
     "264":{
       "canRuf_SAMN02921317":"NNN",
       "root":"CTA"
      },
     "265":{
       "canBai_SAMN02921314":"NNC",
       "canLup_SAMN02921310":"NNC",
       "canRuf_SAMN02921317":"NNN",
       "root":"CGC"
      },
     "266":{
       "canBai_SAMN02921314":"ANT",
       "canLup_SAMN02921310":"ANT",
       "canRuf_SAMN02921317":"NNN",
       "root":"ACT"
      },
     "267":{
       "canRuf_SAMN02921317":"NNN",
       "root":"GTG"
      },
     "268":{
       "canRuf_SAMN02921317":"NNN",
       "root":"GAG"
      },
     "269":{
       "canBai_SAMN02921314":"ANC",
       "canRuf_SAMN02921317":"NNN",
       "root":"ACC"
      },
     "27":{
       "Node16":"NNN",
       "cuoAlp_SAMN10180424":"NNN",
       "lycPic_SAMN09924608":"CNN",
       "root":"CGC",
       "uroCin_SAMN04495241":"NNN"
      },
     "270":{
       "canRuf_SAMN02921317":"NNN",
       "root":"AAA"
      },
     "271":{
       "canRuf_SAMN02921317":"NNN",
       "root":"GCA"
      },
     "272":{
       "canRuf_SAMN02921317":"NNN",
       "root":"ACT"
      },
     "273":{
       "canRuf_SAMN02921317":"NNN",
       "root":"CAG"
      },
     "274":{
       "canLup_SAMN02921310":"AAN",
       "canRuf_SAMN02921317":"NNN",
       "root":"AAC"
      },
     "275":{
       "canRuf_SAMN02921317":"NNN",
       "root":"TTC"
      },
     "276":{
       "canRuf_SAMN02921317":"NNN",
       "root":"AAA",
       "speVen_SAMN27257238":"AGA"
      },
     "277":{
       "canBai_SAMN02921314":"NNG",
       "canLup_SAMN02921310":"NTG",
       "canRuf_SAMN02921317":"NNN",
       "root":"GTG"
      },
     "278":{
       "canLup_SAMN02921310":"ANG",
       "canRuf_SAMN02921317":"NNN",
       "root":"ATG"
      },
     "279":{
       "canBai_SAMN02921314":"GNN",
       "canLup_SAMN02921310":"GNN",
       "canRuf_SAMN02921317":"NNN",
       "root":"GCG"
      },
     "28":{
       "DireGB":"ANG",
       "Node16":"NNN",
       "cuoAlp_SAMN10180424":"NNN",
       "lupMes_SAMEA5411047":"GTG",
       "lycPic_SAMN09924608":"NNN",
       "root":"ATG",
       "uroCin_SAMN04495241":"NNN"
      },
     "280":{
       "canRuf_SAMN02921317":"NNN",
       "root":"GCC"
      },
     "281":{
       "canRuf_SAMN02921317":"NNN",
       "root":"AAG"
      },
     "282":{
       "canLup_SAMN02921310":"CNT",
       "canRuf_SAMN02921317":"NNN",
       "root":"CAT"
      },
     "283":{
       "canLup_SAMN02921310":"CNN",
       "canRuf_SAMN02921317":"NNN",
       "root":"CTG"
      },
     "284":{
       "canRuf_SAMN02921317":"NNN",
       "root":"GCA"
      },
     "285":{
       "canRuf_SAMN02921317":"NNN",
       "root":"GGG"
      },
     "286":{
       "canLup_SAMN02921310":"NTC",
       "canRuf_SAMN02921317":"NNN",
       "cuoAlp_SAMN10180424":"GNN",
       "root":"GTC",
       "uroCin_SAMN04495241":"GNC"
      },
     "287":{
       "canBai_SAMN02921314":"CNG",
       "canRuf_SAMN02921317":"NNN",
       "cuoAlp_SAMN10180424":"NTG",
       "root":"CTG"
      },
     "288":{
       "canBai_SAMN02921314":"CNN",
       "canRuf_SAMN02921317":"NNN",
       "root":"CTA"
      },
     "289":{
       "canBai_SAMN02921314":"CNN",
       "canLup_SAMN02921310":"NNT",
       "canRuf_SAMN02921317":"NNN",
       "root":"CAT"
      },
     "29":{
       "DireGB":"CCN",
       "Node16":"NNN",
       "cuoAlp_SAMN10180424":"NNN",
       "lycPic_SAMN09924608":"NNN",
       "root":"CCC",
       "uroCin_SAMN04495241":"NNN"
      },
     "290":{
       "canBai_SAMN02921314":"NNC",
       "canRuf_SAMN02921317":"NNN",
       "root":"TCC"
      },
     "291":{
       "canBai_SAMN02921314":"TNG",
       "canRuf_SAMN02921317":"NNN",
       "root":"TTG"
      },
     "292":{
       "canBai_SAMN02921314":"ANT",
       "canLup_SAMN02921310":"ANN",
       "canRuf_SAMN02921317":"NNN",
       "root":"AGT"
      },
     "293":{
       "canRuf_SAMN02921317":"NNN",
       "root":"GAG"
      },
     "294":{
       "canBai_SAMN02921314":"GAN",
       "canLup_SAMN02921310":"GAN",
       "canRuf_SAMN02921317":"NNN",
       "root":"GAG"
      },
     "295":{
       "canLup_SAMN02921310":"NGC",
       "canRuf_SAMN02921317":"NNN",
       "root":"TGC"
      },
     "296":{
       "canBai_SAMN02921314":"NNN",
       "canLup_SAMN02921310":"TAN",
       "canRuf_SAMN02921317":"NNN",
       "root":"TAC"
      },
     "297":{
       "canBai_SAMN02921314":"TGN",
       "canRuf_SAMN02921317":"NNN",
       "root":"TGG"
      },
     "298":{
       "canBai_SAMN02921314":"NNN",
       "canLup_SAMN02921310":"ANC",
       "canRuf_SAMN02921317":"NNN",
       "root":"AGC"
      },
     "299":{
       "canBai_SAMN02921314":"NNN",
       "canRuf_SAMN02921317":"NNN",
       "root":"CCC"
      },
     "3":{
       "DireGB":"NNN",
       "Node16":"NNN",
       "cuoAlp_SAMN10180424":"NNN",
       "lycPic_SAMN09924608":"NNN",
       "root":"AAG",
       "uroCin_SAMN04495241":"NNN"
      },
     "30":{
       "Node16":"NNN",
       "cuoAlp_SAMN10180424":"NNN",
       "lycPic_SAMN09924608":"NNG",
       "root":"GAG",
       "uroCin_SAMN04495241":"NNN"
      },
     "300":{
       "canBai_SAMN02921314":"NNN",
       "canLup_SAMN02921310":"CTN",
       "canRuf_SAMN02921317":"NNN",
       "root":"CTG"
      },
     "301":{
       "canBai_SAMN02921314":"NNN",
       "canRuf_SAMN02921317":"NNN",
       "root":"TCC"
      },
     "302":{
       "canBai_SAMN02921314":"NNN",
       "canLup_SAMN02921310":"CNN",
       "canRuf_SAMN02921317":"NNN",
       "root":"CAC"
      },
     "303":{
       "Node16":"NNN",
       "root":"CCG"
      },
     "304":{
       "Node16":"NNN",
       "root":"CTG"
      },
     "305":{
       "Node16":"NNN",
       "root":"CCC"
      },
     "306":{
       "canBai_SAMN02921314":"NAG",
       "canLup_SAMN02921310":"NNN",
       "canRuf_SAMN02921317":"NNN",
       "root":"GAG"
      },
     "307":{
       "canLup_SAMN02921310":"NNN",
       "canRuf_SAMN02921317":"NNN",
       "root":"TTC"
      },
     "308":{
       "canLup_SAMN02921310":"NNN",
       "canRuf_SAMN02921317":"NNN",
       "root":"ATG"
      },
     "309":{
       "canLup_SAMN02921310":"NNN",
       "canRuf_SAMN02921317":"NNN",
       "root":"AGC"
      },
     "31":{
       "Node16":"NNN",
       "cuoAlp_SAMN10180424":"NNN",
       "lycPic_SAMN09924608":"CNN",
       "root":"CTG",
       "uroCin_SAMN04495241":"NNN"
      },
     "310":{
       "canLup_SAMN02921310":"NNN",
       "canRuf_SAMN02921317":"NNN",
       "root":"AAG"
      },
     "311":{
       "canLup_SAMN02921310":"GAN",
       "canRuf_SAMN02921317":"NNN",
       "root":"GAA"
      },
     "312":{
       "canRuf_SAMN02921317":"NNN",
       "root":"GAG"
      },
     "313":{
       "canLup_SAMN02921310":"ANN",
       "canRuf_SAMN02921317":"NNN",
       "root":"AAC"
      },
     "314":{
       "canLup_SAMN02921310":"TNC",
       "canRuf_SAMN02921317":"NNN",
       "root":"TCC"
      },
     "315":{
       "canRuf_SAMN02921317":"NNN",
       "root":"TTC"
      },
     "316":{
       "canLup_SAMN02921310":"NTC",
       "canRuf_SAMN02921317":"NNN",
       "root":"ATC"
      },
     "317":{
       "canBai_SAMN02921314":"ANA",
       "canLup_SAMN02921310":"NNN",
       "canRuf_SAMN02921317":"NNN",
       "root":"ACA"
      },
     "318":{
       "canBai_SAMN02921314":"NAG",
       "canLup_SAMN02921310":"NNG",
       "canRuf_SAMN02921317":"NNN",
       "root":"CAG",
       "vulVul_marble_Fox4":"CAA"
      },
     "319":{
       "canLup_SAMN02921310":"GCN",
       "canRuf_SAMN02921317":"NNN",
       "root":"GCC"
      },
     "32":{
       "Node16":"NNN",
       "cuoAlp_SAMN10180424":"NNN",
       "lycPic_SAMN09924608":"NNN",
       "root":"GTC",
       "uroCin_SAMN04495241":"NNN"
      },
     "320":{
       "canLup_SAMN02921310":"NNG",
       "canRuf_SAMN02921317":"NNN",
       "root":"CTG"
      },
     "321":{
       "canBai_SAMN02921314":"CNG",
       "canLup_SAMN02921310":"NNN",
       "canRuf_SAMN02921317":"NNN",
       "root":"CGG"
      },
     "322":{
       "canLup_SAMN02921310":"NNN",
       "canRuf_SAMN02921317":"NNN",
       "root":"AAA"
      },
     "323":{
       "canBai_SAMN02921314":"NCT",
       "canLup_SAMN02921310":"NNN",
       "canRuf_SAMN02921317":"NNN",
       "root":"CCT"
      },
     "324":{
       "canBai_SAMN02921314":"CAN",
       "canLup_SAMN02921310":"NNN",
       "canRuf_SAMN02921317":"NNN",
       "root":"CAC"
      },
     "325":{
       "canLup_SAMN02921310":"NTC",
       "canRuf_SAMN02921317":"NNN",
       "root":"CTC"
      },
     "326":{
       "canRuf_SAMN02921317":"NNN",
       "root":"TAT"
      },
     "327":{
       "canRuf_SAMN02921317":"NNN",
       "root":"GAA"
      },
     "328":{
       "canRuf_SAMN02921317":"NNN",
       "root":"GGA"
      },
     "329":{
       "canBai_SAMN02921314":"GAN",
       "canLup_SAMN02921310":"GAN",
       "canRuf_SAMN02921317":"NNN",
       "root":"GAC"
      },
     "33":{
       "Node16":"NNN",
       "cuoAlp_SAMN10180424":"NNN",
       "lycPic_SAMN09924608":"NNG",
       "root":"CGG",
       "uroCin_SAMN04495241":"NNN"
      },
     "330":{
       "canRuf_SAMN02921317":"NNN",
       "root":"AAC"
      },
     "331":{
       "canRuf_SAMN02921317":"NTC",
       "root":"CTC"
      },
     "332":{
       "canRuf_SAMN02921317":"NNN",
       "root":"TAC"
      },
     "333":{
       "DireGB":"NNN",
       "canRuf_SAMN02921317":"NNN",
       "root":"TGC"
      },
     "334":{
       "DireGB":"NNN",
       "canBai_SAMN02921314":"CNN",
       "canLup_SAMN02921310":"CNG",
       "canRuf_SAMN02921317":"NNN",
       "root":"CCG"
      },
     "335":{
       "DireGB":"NNN",
       "canRuf_SAMN02921317":"NAN",
       "root":"AAG"
      },
     "336":{
       "canRuf_SAMN02921317":"GNN",
       "root":"GAT"
      },
     "337":{
       "canRuf_SAMN02921317":"NNT",
       "root":"AAT"
      },
     "338":{
       "DireGB":"ANN",
       "canRuf_SAMN02921317":"NTT",
       "root":"ATT"
      },
     "339":{
       "DireGB":"NNG",
       "canRuf_SAMN02921317":"NAN",
       "root":"GAG"
      },
     "34":{
       "Node16":"NNN",
       "cuoAlp_SAMN10180424":"NNN",
       "lycPic_SAMN09924608":"CNG",
       "root":"CAG",
       "uroCin_SAMN04495241":"NNN"
      },
     "340":{
       "DireGB":"GNN",
       "root":"GAA"
      },
     "341":{
       "canRuf_SAMN02921317":"NNC",
       "root":"GCC"
      },
     "342":{
       "canRuf_SAMN02921317":"NNN",
       "chrBra_SAMN27257233":"CTT",
       "root":"CTC"
      },
     "343":{
       "canRuf_SAMN02921317":"CTN",
       "root":"CTG"
      },
     "344":{
       "canRuf_SAMN02921317":"CNG",
       "root":"CTG"
      },
     "345":{
       "canRuf_SAMN02921317":"NTC",
       "root":"CTC"
      },
     "346":{
       "canRuf_SAMN02921317":"NTC",
       "root":"CTC",
       "uroCin_SAMN04495241":"CNC"
      },
     "347":{
       "root":"ATC"
      },
     "348":{
       "canRuf_SAMN02921317":"ANN",
       "root":"AGT",
       "uroCin_SAMN04495241":"ANN"
      },
     "349":{
       "canRuf_SAMN02921317":"GAN",
       "root":"GAG",
       "uroCin_SAMN04495241":"NNN"
      },
     "35":{
       "Node16":"NNN",
       "cuoAlp_SAMN10180424":"NNN",
       "lycPic_SAMN09924608":"CNN",
       "root":"CTG",
       "uroCin_SAMN04495241":"NNN"
      },
     "350":{
       "canRuf_SAMN02921317":"NCN",
       "root":"TCC",
       "uroCin_SAMN04495241":"NNN"
      },
     "351":{
       "canRuf_SAMN02921317":"ANN",
       "root":"ATG",
       "uroCin_SAMN04495241":"NNN"
      },
     "352":{
       "root":"GCT"
      },
     "353":{
       "root":"ACC"
      },
     "354":{
       "DireGB":"CNN",
       "canBai_SAMN02921314":"NNN",
       "canLup_SAMN02921310":"CNN",
       "canRuf_SAMN02921317":"NNN",
       "cuoAlp_SAMN10180424":"CNN",
       "root":"CGG",
       "uroCin_SAMN04495241":"CNN"
      },
     "355":{
       "DireGB":"NNN",
       "Node16":"NNN",
       "cuoAlp_SAMN10180424":"NNN",
       "root":"GAT",
       "uroCin_SAMN04495241":"NNN"
      },
     "356":{
       "DireGB":"NNN",
       "Node16":"NNN",
       "cuoAlp_SAMN10180424":"NNN",
       "root":"GTG",
       "uroCin_SAMN04495241":"NNN"
      },
     "357":{
       "DireGB":"NNN",
       "Node16":"NNN",
       "chrBra_SAMN27257233":"GNN",
       "cuoAlp_SAMN10180424":"NNN",
       "lupMes_SAMEA5411047":"GNN",
       "lycPic_SAMN09924608":"GNN",
       "root":"GAG",
       "speVen_SAMN27257238":"GNN",
       "uroCin_SAMN04495241":"NNN",
       "vulVul_marble_Fox4":"GNN"
      },
     "358":{
       "DireGB":"NNN",
       "Node16":"NNN",
       "chrBra_SAMN27257233":"NNT",
       "cuoAlp_SAMN10180424":"NNN",
       "lupMes_SAMEA5411047":"NNT",
       "lycPic_SAMN09924608":"NNT",
       "root":"GAT",
       "speVen_SAMN27257238":"NNT",
       "uroCin_SAMN04495241":"NNN",
       "vulVul_marble_Fox4":"NNT"
      },
     "359":{
       "DireGB":"NNN",
       "Node16":"NNN",
       "Node4":"GCT",
       "cuoAlp_SAMN10180424":"NNN",
       "root":"ACT",
       "uroCin_SAMN04495241":"NNN"
      },
     "36":{
       "Node16":"NNN",
       "cuoAlp_SAMN10180424":"NNN",
       "lycPic_SAMN09924608":"NNN",
       "root":"CAG",
       "uroCin_SAMN04495241":"NNN"
      },
     "360":{
       "DireGB":"NNN",
       "Node16":"NNN",
       "cuoAlp_SAMN10180424":"NNN",
       "root":"GAG",
       "uroCin_SAMN04495241":"NNN"
      },
     "361":{
       "DireGB":"NNN",
       "Node16":"NNN",
       "cuoAlp_SAMN10180424":"NCG",
       "root":"CCG",
       "uroCin_SAMN04495241":"NCG"
      },
     "362":{
       "Node16":"NNN",
       "root":"CCA"
      },
     "363":{
       "Node16":"NNN",
       "root":"GAG"
      },
     "364":{
       "Node16":"NNN",
       "root":"CAG"
      },
     "365":{
       "Node16":"NNN",
       "root":"GAG"
      },
     "366":{
       "Node16":"NNN",
       "root":"GAG"
      },
     "367":{
       "Node16":"NNN",
       "root":"GAC"
      },
     "368":{
       "Node16":"NNN",
       "root":"CGG"
      },
     "369":{
       "Node16":"NNN",
       "root":"GCG",
       "uroCin_SAMN04495241":"GCA"
      },
     "37":{
       "DireGB":"NAT",
       "canBai_SAMN02921314":"NAT",
       "canLup_SAMN02921310":"NAT",
       "canRuf_SAMN02921317":"NAT",
       "chrBra_SAMN27257233":"NAT",
       "cuoAlp_SAMN10180424":"NAT",
       "lupMes_SAMEA5411047":"NAT",
       "lycPic_SAMN09924608":"NAT",
       "root":"GAT",
       "speVen_SAMN27257238":"NAT",
       "uroCin_SAMN04495241":"NAT",
       "vulVul_marble_Fox4":"NAT"
      },
     "370":{
       "Node16":"NNN",
       "root":"GTG"
      },
     "371":{
       "Node16":"NNN",
       "root":"AGC"
      },
     "372":{
       "Node16":"NNN",
       "root":"CTG"
      },
     "373":{
       "Node16":"NNN",
       "root":"CGG"
      },
     "374":{
       "Node16":"NNN",
       "root":"AAC"
      },
     "375":{
       "Node16":"NNN",
       "root":"GCT"
      },
     "376":{
       "Node16":"NNN",
       "root":"GCG"
      },
     "377":{
       "canLup_SAMN02921310":"NNN",
       "canRuf_SAMN02921317":"NNC",
       "root":"GCC"
      },
     "378":{
       "canLup_SAMN02921310":"NNN",
       "canRuf_SAMN02921317":"NTN",
       "root":"ATC"
      },
     "379":{
       "canLup_SAMN02921310":"NNN",
       "canRuf_SAMN02921317":"NNN",
       "root":"TAT"
      },
     "38":{
       "root":"GAC"
      },
     "380":{
       "canLup_SAMN02921310":"NNN",
       "canRuf_SAMN02921317":"NNN",
       "root":"GAC"
      },
     "381":{
       "canLup_SAMN02921310":"NNN",
       "canRuf_SAMN02921317":"NNN",
       "root":"CTC"
      },
     "382":{
       "canLup_SAMN02921310":"NNN",
       "canRuf_SAMN02921317":"NNN",
       "root":"CTG"
      },
     "383":{
       "canLup_SAMN02921310":"NNN",
       "canRuf_SAMN02921317":"NNN",
       "root":"AGC"
      },
     "384":{
       "canLup_SAMN02921310":"NNN",
       "canRuf_SAMN02921317":"NNN",
       "root":"ATC"
      },
     "385":{
       "canBai_SAMN02921314":"ANN",
       "canLup_SAMN02921310":"NNN",
       "canRuf_SAMN02921317":"NNN",
       "root":"ACG"
      },
     "386":{
       "canLup_SAMN02921310":"NNN",
       "canRuf_SAMN02921317":"NNN",
       "root":"CTG"
      },
     "387":{
       "canBai_SAMN02921314":"GGN",
       "canLup_SAMN02921310":"NNN",
       "canRuf_SAMN02921317":"NNN",
       "root":"GGC"
      },
     "388":{
       "canBai_SAMN02921314":"NGG",
       "canLup_SAMN02921310":"NNN",
       "canRuf_SAMN02921317":"NNN",
       "root":"AGG"
      },
     "389":{
       "canLup_SAMN02921310":"NNN",
       "canRuf_SAMN02921317":"NNN",
       "root":"AGG"
      },
     "39":{
       "root":"TTT"
      },
     "390":{
       "canBai_SAMN02921314":"GNN",
       "canLup_SAMN02921310":"NNN",
       "canRuf_SAMN02921317":"NNN",
       "root":"GGC"
      },
     "391":{
       "Node16":"NNN",
       "root":"CAG"
      },
     "392":{
       "Node16":"NNN",
       "root":"TAC"
      },
     "393":{
       "Node16":"NNN",
       "chrBra_SAMN27257233":"GTG",
       "root":"GTC"
      },
     "394":{
       "Node16":"NNN",
       "root":"ATG"
      },
     "395":{
       "Node16":"NNN",
       "root":"CTC"
      },
     "396":{
       "Node16":"NNN",
       "root":"TCC"
      },
     "397":{
       "Node16":"NNN",
       "root":"GAG"
      },
     "398":{
       "canRuf_SAMN02921317":"NGN",
       "root":"TGC"
      },
     "399":{
       "canLup_SAMN02921310":"NTA",
       "canRuf_SAMN02921317":"CNN",
       "root":"CTA"
      },
     "4":{
       "DireGB":"NNN",
       "Node16":"NNN",
       "cuoAlp_SAMN10180424":"NNN",
       "lycPic_SAMN09924608":"NNN",
       "root":"GGC",
       "uroCin_SAMN04495241":"NNN"
      },
     "40":{
       "root":"GGG"
      },
     "400":{
       "canBai_SAMN02921314":"GNG",
       "canRuf_SAMN02921317":"GAN",
       "root":"GAG"
      },
     "401":{
       "canBai_SAMN02921314":"NNA",
       "canLup_SAMN02921310":"CNA",
       "canRuf_SAMN02921317":"NNN",
       "root":"CGA"
      },
     "402":{
       "canLup_SAMN02921310":"GCN",
       "canRuf_SAMN02921317":"NNN",
       "root":"GCC"
      },
     "403":{
       "canLup_SAMN02921310":"NTG",
       "canRuf_SAMN02921317":"NNN",
       "root":"ATG",
       "uroCin_SAMN04495241":"NNN"
      },
     "404":{
       "canRuf_SAMN02921317":"NNN",
       "root":"AAG",
       "uroCin_SAMN04495241":"NNN"
      },
     "405":{
       "canRuf_SAMN02921317":"NNN",
       "root":"TTT",
       "uroCin_SAMN04495241":"NNT"
      },
     "406":{
       "canBai_SAMN02921314":"GNN",
       "canLup_SAMN02921310":"GNN",
       "canRuf_SAMN02921317":"NNN",
       "root":"GCG"
      },
     "407":{
       "canRuf_SAMN02921317":"NNN",
       "root":"TTT",
       "uroCin_SAMN04495241":"TTN"
      },
     "408":{
       "canRuf_SAMN02921317":"NNA",
       "root":"GAA",
       "uroCin_SAMN04495241":"NNN"
      },
     "409":{
       "canRuf_SAMN02921317":"NNA",
       "root":"GAA",
       "uroCin_SAMN04495241":"NNN"
      },
     "41":{
       "root":"AAA"
      },
     "410":{
       "root":"TTT",
       "uroCin_SAMN04495241":"NNN"
      },
     "411":{
       "Node4":"CAC",
       "canLup_SAMN02921310":"CAN",
       "canRuf_SAMN02921317":"CNN",
       "root":"CAT",
       "uroCin_SAMN04495241":"NNN"
      },
     "412":{
       "root":"CTT",
       "uroCin_SAMN04495241":"NNN"
      },
     "413":{
       "root":"TGG",
       "uroCin_SAMN04495241":"NNN"
      },
     "414":{
       "canLup_SAMN02921310":"TAN",
       "canRuf_SAMN02921317":"NAN",
       "root":"TAC",
       "uroCin_SAMN04495241":"NNN"
      },
     "415":{
       "root":"CAA",
       "uroCin_SAMN04495241":"NNN"
      },
     "416":{
       "root":"GTG",
       "uroCin_SAMN04495241":"NNN"
      },
     "417":{
       "canRuf_SAMN02921317":"GCN",
       "root":"GCC",
       "uroCin_SAMN04495241":"NNN"
      },
     "418":{
       "canRuf_SAMN02921317":"NTC",
       "root":"CTC",
       "uroCin_SAMN04495241":"NNN"
      },
     "419":{
       "root":"TCT",
       "uroCin_SAMN04495241":"NNN"
      },
     "42":{
       "root":"TTG"
      },
     "420":{
       "canRuf_SAMN02921317":"ANN",
       "root":"ATG",
       "uroCin_SAMN04495241":"NNN"
      },
     "421":{
       "canRuf_SAMN02921317":"NNG",
       "root":"GTG",
       "uroCin_SAMN04495241":"NNN"
      },
     "422":{
       "canRuf_SAMN02921317":"NNT",
       "root":"GCT",
       "uroCin_SAMN04495241":"NNN"
      },
     "423":{
       "canRuf_SAMN02921317":"NGN",
       "root":"TGT",
       "uroCin_SAMN04495241":"NNN"
      },
     "424":{
       "root":"GGG",
       "uroCin_SAMN04495241":"NNN"
      },
     "425":{
       "canRuf_SAMN02921317":"AAN",
       "root":"AAG",
       "uroCin_SAMN04495241":"NNN"
      },
     "426":{
       "canBai_SAMN02921314":"TCN",
       "canLup_SAMN02921310":"NNN",
       "canRuf_SAMN02921317":"NNN",
       "cuoAlp_SAMN10180424":"TCA",
       "root":"TCG",
       "uroCin_SAMN04495241":"NNN"
      },
     "427":{
       "canLup_SAMN02921310":"NNN",
       "canRuf_SAMN02921317":"NNN",
       "root":"GCC",
       "uroCin_SAMN04495241":"NNN"
      },
     "428":{
       "canLup_SAMN02921310":"NNN",
       "canRuf_SAMN02921317":"NNN",
       "root":"TAT",
       "uroCin_SAMN04495241":"NNN"
      },
     "429":{
       "canLup_SAMN02921310":"NNN",
       "canRuf_SAMN02921317":"NNN",
       "root":"GCT",
       "uroCin_SAMN04495241":"NNN"
      },
     "43":{
       "DireGB":"CTN",
       "root":"CTC"
      },
     "430":{
       "canLup_SAMN02921310":"NNN",
       "canRuf_SAMN02921317":"NNN",
       "root":"GTG",
       "uroCin_SAMN04495241":"NNN"
      },
     "431":{
       "canLup_SAMN02921310":"NNN",
       "canRuf_SAMN02921317":"NNN",
       "root":"TCA",
       "uroCin_SAMN04495241":"NNN"
      },
     "432":{
       "canBai_SAMN02921314":"CTN",
       "canLup_SAMN02921310":"NNN",
       "canRuf_SAMN02921317":"NNN",
       "root":"CTG",
       "uroCin_SAMN04495241":"NNN"
      },
     "433":{
       "canLup_SAMN02921310":"NNN",
       "canRuf_SAMN02921317":"NNN",
       "root":"CTG",
       "uroCin_SAMN04495241":"NNN"
      },
     "434":{
       "Node16":"NNN",
       "root":"CGG",
       "uroCin_SAMN04495241":"NNN"
      },
     "435":{
       "Node16":"NNN",
       "chrBra_SAMN27257233":"GAA",
       "root":"GAG",
       "uroCin_SAMN04495241":"NNN"
      },
     "436":{
       "Node16":"NNN",
       "root":"TGC",
       "uroCin_SAMN04495241":"NNN"
      },
     "437":{
       "Node16":"NNN",
       "root":"ATG",
       "uroCin_SAMN04495241":"NNN"
      },
     "438":{
       "Node16":"NNN",
       "root":"AAG",
       "uroCin_SAMN04495241":"NNN"
      },
     "439":{
       "canBai_SAMN02921314":"CNN",
       "canLup_SAMN02921310":"NNN",
       "canRuf_SAMN02921317":"NNN",
       "root":"CTT",
       "uroCin_SAMN04495241":"NNN"
      },
     "44":{
       "root":"CTG"
      },
     "440":{
       "Node16":"NNN",
       "root":"CGA",
       "uroCin_SAMN04495241":"NNN"
      },
     "441":{
       "Node16":"NNN",
       "root":"CCG",
       "uroCin_SAMN04495241":"CCN"
      },
     "442":{
       "Node16":"NNN",
       "Node4":"TCA",
       "root":"TCG",
       "vulVul_marble_Fox4":"TCN"
      },
     "443":{
       "Node16":"NNN",
       "root":"GAC",
       "uroCin_SAMN04495241":"NNC"
      },
     "444":{
       "Node16":"NNN",
       "root":"CCC"
      },
     "445":{
       "Node16":"NNN",
       "root":"ACC",
       "vulVul_marble_Fox4":"ACT"
      },
     "446":{
       "Node16":"NNN",
       "root":"GTG",
       "uroCin_SAMN04495241":"GTN"
      },
     "447":{
       "Node16":"NNN",
       "root":"CCC",
       "uroCin_SAMN04495241":"NNN"
      },
     "448":{
       "Node16":"NNN",
       "root":"CTG",
       "uroCin_SAMN04495241":"NNN"
      },
     "449":{
       "Node16":"NNN",
       "root":"ATG",
       "uroCin_SAMN04495241":"NNN"
      },
     "45":{
       "Node16":"GCC",
       "Node8":"GCG",
       "canRuf_SAMN02921317":"GCN",
       "lupMes_SAMEA5411047":"GCC",
       "root":"GCC"
      },
     "450":{
       "DireGB":"GNT",
       "Node16":"NNN",
       "root":"GCT",
       "uroCin_SAMN04495241":"NNN"
      },
     "451":{
       "Node16":"NNN",
       "root":"GCC",
       "uroCin_SAMN04495241":"NNN"
      },
     "452":{
       "DireGB":"NNN",
       "Node16":"NNN",
       "root":"AAG",
       "uroCin_SAMN04495241":"NNN"
      },
     "453":{
       "DireGB":"NNN",
       "Node16":"NNN",
       "root":"GTC",
       "uroCin_SAMN04495241":"NNN"
      },
     "454":{
       "DireGB":"NNN",
       "Node16":"NNN",
       "root":"TGC",
       "uroCin_SAMN04495241":"NNN"
      },
     "455":{
       "DireGB":"NNN",
       "Node16":"NNN",
       "root":"ATC",
       "uroCin_SAMN04495241":"NNN"
      },
     "456":{
       "DireGB":"NNN",
       "Node16":"NNN",
       "root":"GGG",
       "uroCin_SAMN04495241":"NNN"
      },
     "457":{
       "DireGB":"NNN",
       "Node16":"NNN",
       "root":"TCC",
       "uroCin_SAMN04495241":"NNN"
      },
     "458":{
       "DireGB":"NNN",
       "Node16":"NNN",
       "root":"CTG",
       "uroCin_SAMN04495241":"NTG"
      },
     "459":{
       "DireGB":"NNN",
       "Node16":"NNN",
       "root":"CAC"
      },
     "46":{
       "canBai_SAMN02921314":"NAG",
       "canLup_SAMN02921310":"NAG",
       "root":"GAG"
      },
     "460":{
       "DireGB":"NNN",
       "Node16":"NNN",
       "root":"TGG"
      },
     "461":{
       "canBai_SAMN02921314":"NTG",
       "canLup_SAMN02921310":"NNN",
       "canRuf_SAMN02921317":"NNN",
       "root":"CTG"
      },
     "462":{
       "canBai_SAMN02921314":"GNG",
       "canLup_SAMN02921310":"NNN",
       "canRuf_SAMN02921317":"NNN",
       "root":"GAG"
      },
     "463":{
       "canLup_SAMN02921310":"NNN",
       "canRuf_SAMN02921317":"NNN",
       "root":"GAA"
      },
     "464":{
       "canBai_SAMN02921314":"GCN",
       "canLup_SAMN02921310":"NNN",
       "canRuf_SAMN02921317":"NNN",
       "root":"GCA"
      },
     "465":{
       "canBai_SAMN02921314":"NAG",
       "canLup_SAMN02921310":"NNN",
       "canRuf_SAMN02921317":"NNN",
       "root":"GAG"
      },
     "466":{
       "canBai_SAMN02921314":"NNC",
       "canLup_SAMN02921310":"NNN",
       "canRuf_SAMN02921317":"NNN",
       "root":"CGC"
      },
     "467":{
       "canBai_SAMN02921314":"NTN",
       "canLup_SAMN02921310":"NNN",
       "canRuf_SAMN02921317":"NNN",
       "root":"TTT"
      },
     "468":{
       "canBai_SAMN02921314":"NCC",
       "canLup_SAMN02921310":"NNN",
       "canRuf_SAMN02921317":"NNN",
       "root":"GCC"
      },
     "469":{
       "canBai_SAMN02921314":"NNG",
       "canLup_SAMN02921310":"NNN",
       "canRuf_SAMN02921317":"NNN",
       "root":"ATG"
      },
     "47":{
       "root":"GCC"
      },
     "470":{
       "canLup_SAMN02921310":"NNN",
       "canRuf_SAMN02921317":"NNN",
       "root":"ATG"
      },
     "471":{
       "canLup_SAMN02921310":"NNN",
       "canRuf_SAMN02921317":"NNN",
       "root":"GTG"
      },
     "472":{
       "canBai_SAMN02921314":"ATN",
       "canLup_SAMN02921310":"NNN",
       "canRuf_SAMN02921317":"NNN",
       "root":"ATC"
      },
     "473":{
       "canBai_SAMN02921314":"NAC",
       "canLup_SAMN02921310":"NNN",
       "canRuf_SAMN02921317":"NNN",
       "root":"GAC"
      },
     "474":{
       "canLup_SAMN02921310":"NNC",
       "canRuf_SAMN02921317":"NNN",
       "root":"CTC"
      },
     "475":{
       "canLup_SAMN02921310":"NNN",
       "canRuf_SAMN02921317":"NNN",
       "root":"AGG"
      },
     "476":{
       "canLup_SAMN02921310":"NNN",
       "canRuf_SAMN02921317":"NNN",
       "root":"GAG",
       "vulVul_marble_Fox4":"GAA"
      },
     "477":{
       "canLup_SAMN02921310":"NNN",
       "canRuf_SAMN02921317":"NNN",
       "root":"GAA"
      },
     "478":{
       "canBai_SAMN02921314":"GCN",
       "canLup_SAMN02921310":"NNN",
       "canRuf_SAMN02921317":"NNN",
       "root":"GCC"
      },
     "479":{
       "canBai_SAMN02921314":"NNN",
       "canLup_SAMN02921310":"NGG",
       "canRuf_SAMN02921317":"NNN",
       "root":"GGG"
      },
     "48":{
       "root":"CTC"
      },
     "480":{
       "canBai_SAMN02921314":"GNN",
       "canRuf_SAMN02921317":"NNN",
       "root":"GAG"
      },
     "481":{
       "canLup_SAMN02921310":"NTC",
       "canRuf_SAMN02921317":"NNN",
       "root":"TTC"
      },
     "482":{
       "canRuf_SAMN02921317":"NNN",
       "root":"CTT"
      },
     "483":{
       "canBai_SAMN02921314":"TNC",
       "canRuf_SAMN02921317":"NNN",
       "root":"TCC",
       "uroCin_SAMN04495241":"TCN"
      },
     "484":{
       "canRuf_SAMN02921317":"NNN",
       "root":"AAG"
      },
     "485":{
       "canRuf_SAMN02921317":"NNN",
       "root":"GGC"
      },
     "486":{
       "DireGB":"TAN",
       "canBai_SAMN02921314":"NAC",
       "canLup_SAMN02921310":"TAN",
       "canRuf_SAMN02921317":"NNN",
       "root":"TAC"
      },
     "487":{
       "DireGB":"NNN",
       "canRuf_SAMN02921317":"NNN",
       "root":"CTG"
      },
     "488":{
       "DireGB":"NNN",
       "canBai_SAMN02921314":"GCN",
       "canRuf_SAMN02921317":"NNN",
       "root":"GCA"
      },
     "489":{
       "DireGB":"NNN",
       "canBai_SAMN02921314":"NNG",
       "canRuf_SAMN02921317":"NNN",
       "root":"CTG"
      },
     "49":{
       "Node4":"CTG",
       "root":"CTA"
      },
     "490":{
       "DireGB":"NNN",
       "canBai_SAMN02921314":"NNN",
       "canRuf_SAMN02921317":"NNN",
       "root":"GGC"
      },
     "491":{
       "DireGB":"NNN",
       "canBai_SAMN02921314":"NNC",
       "canRuf_SAMN02921317":"NNN",
       "root":"CTC"
      },
     "492":{
       "DireGB":"NCA",
       "canBai_SAMN02921314":"NNN",
       "canRuf_SAMN02921317":"NNN",
       "root":"ACA"
      },
     "493":{
       "canBai_SAMN02921314":"NAN",
       "canRuf_SAMN02921317":"NNN",
       "root":"TAC"
      },
     "494":{
       "canBai_SAMN02921314":"NNC",
       "canRuf_SAMN02921317":"NNN",
       "root":"AGC"
      },
     "495":{
       "DireGB":"NTG",
       "canBai_SAMN02921314":"CNN",
       "canRuf_SAMN02921317":"NNN",
       "root":"CTG"
      },
     "496":{
       "DireGB":"CAN",
       "canBai_SAMN02921314":"CNN",
       "canRuf_SAMN02921317":"NNN",
       "root":"CAG"
      },
     "497":{
       "DireGB":"NNN",
       "canBai_SAMN02921314":"NCC",
       "canRuf_SAMN02921317":"NNN",
       "root":"GCC"
      },
     "498":{
       "DireGB":"NNN",
       "canBai_SAMN02921314":"NNN",
       "canRuf_SAMN02921317":"NNN",
       "root":"ACT"
      },
     "499":{
       "DireGB":"NNN",
       "canBai_SAMN02921314":"GAN",
       "canLup_SAMN02921310":"GAN",
       "canRuf_SAMN02921317":"NNN",
       "root":"GAC",
       "vulVul_marble_Fox4":"GAT"
      },
     "5":{
       "DireGB":"NNN",
       "Node16":"NNN",
       "cuoAlp_SAMN10180424":"NNN",
       "lycPic_SAMN09924608":"NNN",
       "root":"GCG",
       "uroCin_SAMN04495241":"NNN"
      },
     "50":{
       "root":"GAG"
      },
     "500":{
       "DireGB":"NCA",
       "canBai_SAMN02921314":"NCA",
       "canLup_SAMN02921310":"NCA",
       "canRuf_SAMN02921317":"NCN",
       "root":"GCA"
      },
     "501":{
       "canRuf_SAMN02921317":"NNN",
       "root":"ACT"
      },
     "502":{
       "canLup_SAMN02921310":"CNG",
       "canRuf_SAMN02921317":"CNG",
       "root":"CTG"
      },
     "503":{
       "canLup_SAMN02921310":"AAN",
       "canRuf_SAMN02921317":"AAN",
       "root":"AAG"
      },
     "504":{
       "canRuf_SAMN02921317":"TNC",
       "root":"TCC"
      },
     "505":{
       "canRuf_SAMN02921317":"AAN",
       "root":"AAG"
      },
     "506":{
       "canLup_SAMN02921310":"CNN",
       "root":"CAA"
      },
     "507":{
       "canLup_SAMN02921310":"GNN",
       "canRuf_SAMN02921317":"GAN",
       "root":"GAT"
      },
     "508":{
       "root":"GAA"
      },
     "509":{
       "canLup_SAMN02921310":"NNN",
       "canRuf_SAMN02921317":"TNN",
       "root":"TTG"
      },
     "51":{
       "canRuf_SAMN02921317":"NAN",
       "root":"CAG"
      },
     "510":{
       "canLup_SAMN02921310":"CNN",
       "canRuf_SAMN02921317":"NNN",
       "root":"CAC"
      },
     "511":{
       "canBai_SAMN02921314":"NNG",
       "canLup_SAMN02921310":"NNN",
       "canRuf_SAMN02921317":"NNN",
       "root":"CGG"
      },
     "512":{
       "canLup_SAMN02921310":"NAN",
       "canRuf_SAMN02921317":"NNN",
       "root":"AAA"
      },
     "513":{
       "canLup_SAMN02921310":"NCN",
       "canRuf_SAMN02921317":"NNN",
       "root":"GCA"
      },
     "514":{
       "canLup_SAMN02921310":"NNN",
       "canRuf_SAMN02921317":"NNN",
       "root":"CTG"
      },
     "515":{
       "canLup_SAMN02921310":"CNN",
       "canRuf_SAMN02921317":"NNN",
       "root":"CAG"
      },
     "516":{
       "canBai_SAMN02921314":"ANN",
       "canLup_SAMN02921310":"NNN",
       "canRuf_SAMN02921317":"NNN",
       "root":"ACG"
      },
     "517":{
       "canLup_SAMN02921310":"NNN",
       "canRuf_SAMN02921317":"NNN",
       "root":"CTG"
      },
     "518":{
       "canLup_SAMN02921310":"CAN",
       "canRuf_SAMN02921317":"NNN",
       "root":"CAG"
      },
     "519":{
       "canLup_SAMN02921310":"NNA",
       "canRuf_SAMN02921317":"NNA",
       "root":"AGA"
      },
     "52":{
       "canRuf_SAMN02921317":"TNT",
       "root":"TGT"
      },
     "520":{
       "canLup_SAMN02921310":"NCC",
       "canRuf_SAMN02921317":"NCN",
       "root":"GCC"
      },
     "521":{
       "canLup_SAMN02921310":"CNN",
       "canRuf_SAMN02921317":"NNN",
       "root":"CAG"
      },
     "522":{
       "canLup_SAMN02921310":"CNG",
       "canRuf_SAMN02921317":"NNN",
       "root":"CAG"
      },
     "523":{
       "canLup_SAMN02921310":"CTN",
       "canRuf_SAMN02921317":"NNN",
       "root":"CTG"
      },
     "524":{
       "DireGB":"NNN",
       "Node16":"NNN",
       "cuoAlp_SAMN10180424":"NNN",
       "root":"ATA",
       "uroCin_SAMN04495241":"ATN"
      },
     "525":{
       "DireGB":"NNN",
       "Node16":"NNN",
       "cuoAlp_SAMN10180424":"NNN",
       "root":"TCC",
       "uroCin_SAMN04495241":"NNN"
      },
     "526":{
       "DireGB":"NNN",
       "Node16":"NNN",
       "cuoAlp_SAMN10180424":"NNN",
       "root":"AGT",
       "uroCin_SAMN04495241":"NNN"
      },
     "527":{
       "DireGB":"NNN",
       "Node16":"NNN",
       "cuoAlp_SAMN10180424":"NNN",
       "root":"GCC",
       "uroCin_SAMN04495241":"NNN"
      },
     "528":{
       "DireGB":"NNN",
       "Node16":"NNN",
       "cuoAlp_SAMN10180424":"NNN",
       "root":"ATC",
       "uroCin_SAMN04495241":"NNC"
      },
     "529":{
       "canBai_SAMN02921314":"NAG",
       "canLup_SAMN02921310":"NNG",
       "canRuf_SAMN02921317":"NNN",
       "cuoAlp_SAMN10180424":"NNN",
       "root":"GAG"
      },
     "53":{
       "root":"TTG"
      },
     "530":{
       "canLup_SAMN02921310":"CNG",
       "canRuf_SAMN02921317":"NNN",
       "cuoAlp_SAMN10180424":"NAG",
       "root":"CAG"
      },
     "531":{
       "canLup_SAMN02921310":"CNG",
       "canRuf_SAMN02921317":"NNN",
       "root":"CTG"
      },
     "532":{
       "canLup_SAMN02921310":"CNG",
       "canRuf_SAMN02921317":"NNN",
       "root":"CAG"
      },
     "533":{
       "canRuf_SAMN02921317":"NNN",
       "root":"GAG"
      },
     "534":{
       "canRuf_SAMN02921317":"NNN",
       "root":"GCC"
      },
     "535":{
       "canRuf_SAMN02921317":"NNN",
       "root":"CTG"
      },
     "536":{
       "canRuf_SAMN02921317":"NNN",
       "root":"AAA"
      },
     "537":{
       "canLup_SAMN02921310":"NNN",
       "canRuf_SAMN02921317":"NNN",
       "root":"GTG"
      },
     "538":{
       "canLup_SAMN02921310":"NGC",
       "canRuf_SAMN02921317":"NNN",
       "root":"TGC"
      },
     "539":{
       "Node4":"CGG",
       "canBai_SAMN02921314":"NNG",
       "canLup_SAMN02921310":"NNG",
       "canRuf_SAMN02921317":"NNN",
       "root":"AGG"
      },
     "54":{
       "root":"AAG"
      },
     "540":{
       "canLup_SAMN02921310":"GNN",
       "canRuf_SAMN02921317":"NNN",
       "root":"GAT"
      },
     "541":{
       "canLup_SAMN02921310":"GNN",
       "canRuf_SAMN02921317":"NNN",
       "root":"GAT"
      },
     "542":{
       "canLup_SAMN02921310":"NNN",
       "canRuf_SAMN02921317":"NNN",
       "root":"GCC"
      },
     "543":{
       "canBai_SAMN02921314":"AAN",
       "canLup_SAMN02921310":"NNN",
       "canRuf_SAMN02921317":"NNN",
       "root":"AAC",
       "vulVul_marble_Fox4":"AAT"
      },
     "544":{
       "canBai_SAMN02921314":"NCC",
       "canLup_SAMN02921310":"NNN",
       "canRuf_SAMN02921317":"NNN",
       "root":"GCC"
      },
     "545":{
       "canLup_SAMN02921310":"NNN",
       "canRuf_SAMN02921317":"NNN",
       "root":"CTC"
      },
     "546":{
       "canLup_SAMN02921310":"NNN",
       "canRuf_SAMN02921317":"NNN",
       "root":"CAC"
      },
     "547":{
       "canLup_SAMN02921310":"NNG",
       "canRuf_SAMN02921317":"NNN",
       "root":"CTG"
      },
     "548":{
       "canLup_SAMN02921310":"CNN",
       "canRuf_SAMN02921317":"NNN",
       "root":"CTG"
      },
     "549":{
       "canBai_SAMN02921314":"GNN",
       "canLup_SAMN02921310":"GNN",
       "canRuf_SAMN02921317":"NNN",
       "root":"GCG",
       "speVen_SAMN27257238":"GCA"
      },
     "55":{
       "root":"GAG"
      },
     "550":{
       "canRuf_SAMN02921317":"NNN",
       "root":"CTC"
      },
     "551":{
       "canRuf_SAMN02921317":"NNN",
       "root":"CTC"
      },
     "552":{
       "canRuf_SAMN02921317":"NNN",
       "root":"TTC"
      },
     "553":{
       "canLup_SAMN02921310":"TCN",
       "canRuf_SAMN02921317":"NNN",
       "root":"TCT"
      },
     "554":{
       "canRuf_SAMN02921317":"NNN",
       "root":"GCC"
      },
     "555":{
       "canRuf_SAMN02921317":"NNN",
       "root":"CAG"
      },
     "556":{
       "canRuf_SAMN02921317":"NNN",
       "root":"AAG"
      },
     "557":{
       "canRuf_SAMN02921317":"NNN",
       "root":"CAC"
      },
     "558":{
       "canRuf_SAMN02921317":"NNN",
       "root":"TAC"
      },
     "559":{
       "canRuf_SAMN02921317":"NNN",
       "root":"CAG"
      },
     "56":{
       "root":"AAC"
      },
     "560":{
       "canRuf_SAMN02921317":"NNN",
       "root":"CAT"
      },
     "561":{
       "canRuf_SAMN02921317":"NNN",
       "root":"GCC"
      },
     "562":{
       "canRuf_SAMN02921317":"NNN",
       "root":"CTG"
      },
     "563":{
       "canBai_SAMN02921314":"GAN",
       "canLup_SAMN02921310":"GAN",
       "canRuf_SAMN02921317":"NNN",
       "root":"GAC"
      },
     "564":{
       "canBai_SAMN02921314":"NTC",
       "canLup_SAMN02921310":"NTC",
       "canRuf_SAMN02921317":"NNN",
       "root":"GTC"
      },
     "565":{
       "canRuf_SAMN02921317":"NNN",
       "root":"ATC"
      },
     "566":{
       "canRuf_SAMN02921317":"NNN",
       "root":"AAC"
      },
     "567":{
       "canRuf_SAMN02921317":"NNN",
       "root":"ATG"
      },
     "568":{
       "DireGB":"NNN",
       "canLup_SAMN02921310":"NCC",
       "canRuf_SAMN02921317":"NNN",
       "root":"CCC",
       "uroCin_SAMN04495241":"NNN"
      },
     "569":{
       "DireGB":"NNN",
       "canLup_SAMN02921310":"TCN",
       "canRuf_SAMN02921317":"NNN",
       "cuoAlp_SAMN10180424":"NCC",
       "root":"TCC",
       "uroCin_SAMN04495241":"NNN",
       "vulVul_marble_Fox4":"TCN"
      },
     "57":{
       "root":"CAT"
      },
     "570":{
       "DireGB":"NNN",
       "canBai_SAMN02921314":"ANG",
       "canLup_SAMN02921310":"NNN",
       "canRuf_SAMN02921317":"NNN",
       "cuoAlp_SAMN10180424":"NCG",
       "root":"ACG",
       "speVen_SAMN27257238":"NNG",
       "uroCin_SAMN04495241":"NNG",
       "vulVul_marble_Fox4":"NNG"
      },
     "571":{
       "DireGB":"NAA",
       "canLup_SAMN02921310":"NNN",
       "canRuf_SAMN02921317":"NNN",
       "root":"GAA"
      },
     "572":{
       "canLup_SAMN02921310":"NNN",
       "canRuf_SAMN02921317":"NNN",
       "root":"AAG"
      },
     "573":{
       "canBai_SAMN02921314":"GAN",
       "canLup_SAMN02921310":"NNN",
       "canRuf_SAMN02921317":"NNN",
       "root":"GAC"
      },
     "574":{
       "canLup_SAMN02921310":"NNN",
       "canRuf_SAMN02921317":"NNN",
       "root":"GGG"
      },
     "575":{
       "canLup_SAMN02921310":"NNN",
       "canRuf_SAMN02921317":"NNN",
       "root":"AGC"
      },
     "576":{
       "Node5":"CTT",
       "canLup_SAMN02921310":"NNN",
       "canRuf_SAMN02921317":"NNN",
       "root":"CTC"
      },
     "577":{
       "Node16":"AGC",
       "canBai_SAMN02921314":"AGN",
       "canLup_SAMN02921310":"NNN",
       "canRuf_SAMN02921317":"NNN",
       "root":"GGC"
      },
     "578":{
       "canLup_SAMN02921310":"NNN",
       "canRuf_SAMN02921317":"NNN",
       "root":"GAG"
      },
     "579":{
       "Node18":"GGT",
       "canLup_SAMN02921310":"NNN",
       "canRuf_SAMN02921317":"NNN",
       "lupMes_SAMEA5411047":"GGT",
       "root":"GGC"
      },
     "58":{
       "root":"GCC"
      },
     "580":{
       "canLup_SAMN02921310":"NNN",
       "canRuf_SAMN02921317":"NNN",
       "root":"GTC"
      },
     "581":{
       "canLup_SAMN02921310":"NNN",
       "canRuf_SAMN02921317":"NNN",
       "root":"ACA"
      },
     "582":{
       "canLup_SAMN02921310":"NNN",
       "canRuf_SAMN02921317":"NNN",
       "root":"CTG"
      },
     "583":{
       "canLup_SAMN02921310":"NNN",
       "canRuf_SAMN02921317":"NNN",
       "root":"AAG"
      },
     "584":{
       "canLup_SAMN02921310":"NNN",
       "canRuf_SAMN02921317":"NNN",
       "root":"AAG"
      },
     "585":{
       "canLup_SAMN02921310":"NNN",
       "canRuf_SAMN02921317":"NNN",
       "root":"CAG"
      },
     "586":{
       "DireGB":"AGN",
       "canLup_SAMN02921310":"NNN",
       "canRuf_SAMN02921317":"NNN",
       "root":"AGC",
       "uroCin_SAMN04495241":"ANT"
      },
     "587":{
       "DireGB":"NNN",
       "canBai_SAMN02921314":"NGA",
       "canLup_SAMN02921310":"NNN",
       "canRuf_SAMN02921317":"NNN",
       "root":"GGA"
      },
     "588":{
       "DireGB":"NNN",
       "canLup_SAMN02921310":"NNN",
       "canRuf_SAMN02921317":"NNN",
       "root":"ATG",
       "uroCin_SAMN04495241":"ATN"
      },
     "589":{
       "DireGB":"NNN",
       "canBai_SAMN02921314":"CNN",
       "canLup_SAMN02921310":"NNN",
       "canRuf_SAMN02921317":"NNN",
       "root":"CAC",
       "uroCin_SAMN04495241":"NNN"
      },
     "59":{
       "root":"AAG"
      },
     "590":{
       "DireGB":"NNN",
       "canBai_SAMN02921314":"CNG",
       "canLup_SAMN02921310":"NNN",
       "canRuf_SAMN02921317":"NNN",
       "root":"CTG",
       "uroCin_SAMN04495241":"NNG"
      },
     "591":{
       "DireGB":"NNN",
       "canBai_SAMN02921314":"ANT",
       "canLup_SAMN02921310":"NNN",
       "canRuf_SAMN02921317":"NNN",
       "root":"ACT",
       "uroCin_SAMN04495241":"NCT"
      },
     "592":{
       "DireGB":"NNN",
       "canLup_SAMN02921310":"NNG",
       "canRuf_SAMN02921317":"NNN",
       "root":"CTG",
       "uroCin_SAMN04495241":"CNG"
      },
     "593":{
       "DireGB":"NNN",
       "canBai_SAMN02921314":"CCN",
       "canLup_SAMN02921310":"NNN",
       "canRuf_SAMN02921317":"NNN",
       "root":"CCC"
      },
     "594":{
       "DireGB":"NNN",
       "canBai_SAMN02921314":"NAN",
       "canLup_SAMN02921310":"NAN",
       "canRuf_SAMN02921317":"NNN",
       "root":"GAC"
      },
     "595":{
       "DireGB":"NNN",
       "canBai_SAMN02921314":"NCA",
       "canLup_SAMN02921310":"NNN",
       "canRuf_SAMN02921317":"NNN",
       "root":"GCA"
      },
     "596":{
       "DireGB":"NNN",
       "Node16":"NNN",
       "root":"CAT"
      },
     "597":{
       "canBai_SAMN02921314":"GAN",
       "canLup_SAMN02921310":"GAN",
       "canRuf_SAMN02921317":"NNN",
       "root":"GAT"
      },
     "598":{
       "canBai_SAMN02921314":"GCN",
       "canLup_SAMN02921310":"GCN",
       "canRuf_SAMN02921317":"NNN",
       "root":"GCA"
      },
     "599":{
       "canLup_SAMN02921310":"GNN",
       "canRuf_SAMN02921317":"NNN",
       "root":"GAC"
      },
     "6":{
       "DireGB":"NNC",
       "Node16":"NNN",
       "cuoAlp_SAMN10180424":"NNN",
       "lycPic_SAMN09924608":"NNN",
       "root":"CAC",
       "uroCin_SAMN04495241":"NNN"
      },
     "60":{
       "root":"ATA"
      },
     "600":{
       "canBai_SAMN02921314":"NCC",
       "canLup_SAMN02921310":"NNN",
       "canRuf_SAMN02921317":"NNN",
       "root":"TCC"
      },
     "601":{
       "canBai_SAMN02921314":"NGC",
       "canLup_SAMN02921310":"NNN",
       "canRuf_SAMN02921317":"NNN",
       "root":"GGC"
      },
     "602":{
       "canLup_SAMN02921310":"NNN",
       "canRuf_SAMN02921317":"NNN",
       "root":"TCT"
      },
     "603":{
       "canBai_SAMN02921314":"NNG",
       "canLup_SAMN02921310":"NNN",
       "canRuf_SAMN02921317":"NNN",
       "root":"CGG"
      },
     "604":{
       "canBai_SAMN02921314":"NNA",
       "canLup_SAMN02921310":"NNN",
       "canRuf_SAMN02921317":"NNN",
       "root":"CGA"
      },
     "605":{
       "canLup_SAMN02921310":"NNN",
       "canRuf_SAMN02921317":"NNN",
       "root":"GCA"
      },
     "606":{
       "canLup_SAMN02921310":"NNN",
       "canRuf_SAMN02921317":"NNN",
       "root":"TCA"
      },
     "607":{
       "canLup_SAMN02921310":"NNN",
       "canRuf_SAMN02921317":"NNN",
       "root":"TCC"
      },
     "608":{
       "Node16":"NNN",
       "root":"ATT"
      },
     "609":{
       "canBai_SAMN02921314":"GNN",
       "canLup_SAMN02921310":"NNN",
       "canRuf_SAMN02921317":"NNN",
       "root":"GCG"
      },
     "61":{
       "root":"AAA"
      },
     "610":{
       "canBai_SAMN02921314":"NNN",
       "canLup_SAMN02921310":"NCC",
       "canRuf_SAMN02921317":"NNN",
       "root":"GCC"
      },
     "611":{
       "canBai_SAMN02921314":"NNN",
       "canLup_SAMN02921310":"NCC",
       "canRuf_SAMN02921317":"NNN",
       "root":"TCC"
      },
     "612":{
       "canBai_SAMN02921314":"NNG",
       "canLup_SAMN02921310":"NNG",
       "canRuf_SAMN02921317":"NNN",
       "lupMes_SAMEA5411047":"CGT",
       "root":"CGG"
      },
     "613":{
       "canRuf_SAMN02921317":"NNN",
       "root":"CTG"
      },
     "614":{
       "canRuf_SAMN02921317":"NNN",
       "root":"GAG"
      },
     "615":{
       "Node4":"GAA",
       "canRuf_SAMN02921317":"NNN",
       "root":"GAG"
      },
     "616":{
       "canRuf_SAMN02921317":"NNN",
       "root":"GCC"
      },
     "617":{
       "canRuf_SAMN02921317":"NNN",
       "root":"ATG"
      },
     "618":{
       "canRuf_SAMN02921317":"NNN",
       "root":"TCA"
      },
     "619":{
       "canRuf_SAMN02921317":"NNN",
       "root":"GAG"
      },
     "62":{
       "root":"GAC"
      },
     "620":{
       "canRuf_SAMN02921317":"NNN",
       "root":"CTC"
      },
     "621":{
       "canRuf_SAMN02921317":"NNN",
       "root":"ACT"
      },
     "622":{
       "Node4":"GTA",
       "canRuf_SAMN02921317":"NTN",
       "root":"GTG"
      },
     "623":{
       "canRuf_SAMN02921317":"NNN",
       "root":"CCC"
      },
     "624":{
       "canRuf_SAMN02921317":"NNN",
       "root":"AGC"
      },
     "625":{
       "canRuf_SAMN02921317":"TCN",
       "root":"TCA"
      },
     "626":{
       "Node4":"GTT",
       "canRuf_SAMN02921317":"NTN",
       "root":"GTC"
      },
     "627":{
       "canRuf_SAMN02921317":"NNG",
       "root":"CTG"
      },
     "628":{
       "root":"AAA"
      },
     "629":{
       "canLup_SAMN02921310":"NAA",
       "canRuf_SAMN02921317":"NAA",
       "root":"CAA"
      },
     "63":{
       "root":"TCC"
      },
     "630":{
       "canRuf_SAMN02921317":"NNN",
       "root":"GGC"
      },
     "631":{
       "canBai_SAMN02921314":"CCN",
       "canLup_SAMN02921310":"CCN",
       "canRuf_SAMN02921317":"NNC",
       "root":"CCC"
      },
     "632":{
       "canRuf_SAMN02921317":"NTG",
       "root":"ATG"
      },
     "633":{
       "canRuf_SAMN02921317":"CNN",
       "root":"CAG"
      },
     "634":{
       "canRuf_SAMN02921317":"NNN",
       "root":"CTG"
      },
     "635":{
       "canRuf_SAMN02921317":"NGN",
       "root":"TGG"
      },
     "636":{
       "canRuf_SAMN02921317":"ANC",
       "root":"ACC"
      },
     "637":{
       "canRuf_SAMN02921317":"NNN",
       "root":"ACA"
      },
     "638":{
       "canRuf_SAMN02921317":"NTG",
       "root":"CTG"
      },
     "639":{
       "root":"GAA"
      },
     "64":{
       "root":"ATC"
      },
     "640":{
       "canLup_SAMN02921310":"NAG",
       "root":"CAG"
      },
     "641":{
       "root":"ATC"
      },
     "642":{
       "canRuf_SAMN02921317":"TNG",
       "root":"TGG"
      },
     "643":{
       "root":"CTC"
      },
     "644":{
       "canLup_SAMN02921310":"CNN",
       "root":"CAG"
      },
     "645":{
       "canLup_SAMN02921310":"NCN",
       "canRuf_SAMN02921317":"NNT",
       "root":"GCT"
      },
     "646":{
       "canLup_SAMN02921310":"GNN",
       "canRuf_SAMN02921317":"GNN",
       "root":"GCT"
      },
     "647":{
       "canLup_SAMN02921310":"NNN",
       "canRuf_SAMN02921317":"NNN",
       "root":"GAG"
      },
     "648":{
       "canLup_SAMN02921310":"NNN",
       "canRuf_SAMN02921317":"NNN",
       "root":"CTG"
      },
     "649":{
       "canLup_SAMN02921310":"NNN",
       "canRuf_SAMN02921317":"NNN",
       "root":"TTC"
      },
     "65":{
       "DireGB":"CNT",
       "root":"CCT"
      },
     "650":{
       "canLup_SAMN02921310":"NNN",
       "canRuf_SAMN02921317":"NNN",
       "root":"ATG"
      },
     "651":{
       "canLup_SAMN02921310":"NNN",
       "canRuf_SAMN02921317":"NNN",
       "root":"GAG"
      },
     "652":{
       "canLup_SAMN02921310":"NNN",
       "canRuf_SAMN02921317":"NNN",
       "root":"CAG"
      },
     "653":{
       "canBai_SAMN02921314":"NNA",
       "canLup_SAMN02921310":"NNN",
       "canRuf_SAMN02921317":"NNN",
       "cuoAlp_SAMN10180424":"CAA",
       "root":"CGA"
      },
     "654":{
       "Node16":"NNN",
       "root":"CAC"
      },
     "655":{
       "canLup_SAMN02921310":"NNN",
       "canRuf_SAMN02921317":"NNN",
       "root":"CTC",
       "uroCin_SAMN04495241":"CTN"
      },
     "656":{
       "DireGB":"ANN",
       "canLup_SAMN02921310":"NNN",
       "canRuf_SAMN02921317":"NNN",
       "root":"AAG",
       "uroCin_SAMN04495241":"NNN"
      },
     "657":{
       "DireGB":"NNN",
       "canBai_SAMN02921314":"GNN",
       "canLup_SAMN02921310":"NNN",
       "canRuf_SAMN02921317":"NNN",
       "chrBra_SAMN27257233":"GNN",
       "cuoAlp_SAMN10180424":"GNN",
       "lupMes_SAMEA5411047":"GNN",
       "lycPic_SAMN09924608":"GNN",
       "root":"GAG",
       "speVen_SAMN27257238":"GNN",
       "uroCin_SAMN04495241":"NNN",
       "vulVul_marble_Fox4":"GNN"
      },
     "658":{
       "root":"NNN"
      },
     "659":{
       "root":"NNN"
      },
     "66":{
       "root":"TTG"
      },
     "660":{
       "root":"NNN"
      },
     "661":{
       "root":"NNN"
      },
     "662":{
       "root":"NNN"
      },
     "663":{
       "root":"NNN"
      },
     "664":{
       "root":"NNN"
      },
     "665":{
       "DireGB":"NNG",
       "Node16":"NNN",
       "chrBra_SAMN27257233":"NNG",
       "cuoAlp_SAMN10180424":"NNG",
       "lupMes_SAMEA5411047":"NNG",
       "lycPic_SAMN09924608":"NNG",
       "root":"GAG",
       "speVen_SAMN27257238":"NNG",
       "uroCin_SAMN04495241":"NNN",
       "vulVul_marble_Fox4":"NNG"
      },
     "666":{
       "Node16":"NNN",
       "root":"GCA",
       "uroCin_SAMN04495241":"NNA"
      },
     "667":{
       "Node16":"NNN",
       "lycPic_SAMN09924608":"NTG",
       "root":"GTG"
      },
     "668":{
       "Node16":"NNN",
       "root":"AAC"
      },
     "669":{
       "Node16":"NNN",
       "lycPic_SAMN09924608":"CCN",
       "root":"CCC"
      },
     "67":{
       "root":"CCT"
      },
     "670":{
       "Node16":"NNN",
       "root":"GAC"
      },
     "671":{
       "Node16":"NNN",
       "root":"GGT"
      },
     "672":{
       "Node16":"NNN",
       "root":"GTA"
      },
     "673":{
       "Node16":"NNN",
       "root":"CGC"
      },
     "674":{
       "Node16":"NNN",
       "root":"ATC"
      },
     "675":{
       "Node16":"NNN",
       "root":"ATG"
      },
     "676":{
       "Node16":"NNN",
       "root":"CAC"
      },
     "677":{
       "Node16":"NNN",
       "root":"AGC"
      },
     "678":{
       "Node16":"NNN",
       "root":"CTG"
      },
     "679":{
       "root":"ATG"
      },
     "68":{
       "root":"GAG"
      },
     "680":{
       "root":"CTC"
      },
     "681":{
       "DireGB":"CGG",
       "Node4":"TGG",
       "root":"CGG"
      },
     "682":{
       "root":"GAA"
      },
     "683":{
       "canRuf_SAMN02921317":"GGN",
       "root":"GGA"
      },
     "684":{
       "canRuf_SAMN02921317":"NAG",
       "root":"CAG"
      },
     "685":{
       "root":"GAA"
      },
     "686":{
       "DireGB":"NAC",
       "canRuf_SAMN02921317":"GNN",
       "root":"GAC"
      },
     "687":{
       "canLup_SAMN02921310":"ANT",
       "canRuf_SAMN02921317":"ANN",
       "root":"AGT",
       "vulVul_marble_Fox4":"NNT"
      },
     "688":{
       "canLup_SAMN02921310":"NTN",
       "canRuf_SAMN02921317":"NNN",
       "root":"GTG",
       "vulVul_marble_Fox4":"NTG"
      },
     "689":{
       "root":"TTT"
      },
     "69":{
       "canRuf_SAMN02921317":"AAN",
       "root":"AAG"
      },
     "690":{
       "canLup_SAMN02921310":"CTN",
       "canRuf_SAMN02921317":"NNN",
       "root":"CTG"
      },
     "691":{
       "canRuf_SAMN02921317":"NNN",
       "root":"TCA"
      },
     "692":{
       "canBai_SAMN02921314":"TCN",
       "canLup_SAMN02921310":"TCN",
       "canRuf_SAMN02921317":"NNN",
       "root":"TCC"
      },
     "693":{
       "canBai_SAMN02921314":"NTG",
       "canLup_SAMN02921310":"NNG",
       "canRuf_SAMN02921317":"NNN",
       "root":"GTG"
      },
     "694":{
       "canLup_SAMN02921310":"NTN",
       "canRuf_SAMN02921317":"NNN",
       "root":"GTC"
      },
     "695":{
       "canLup_SAMN02921310":"CTN",
       "canRuf_SAMN02921317":"NNN",
       "root":"CTG"
      },
     "696":{
       "canLup_SAMN02921310":"ANG",
       "canRuf_SAMN02921317":"NNN",
       "root":"AAG"
      },
     "697":{
       "canLup_SAMN02921310":"GAN",
       "canRuf_SAMN02921317":"NNN",
       "root":"GAG"
      },
     "698":{
       "canLup_SAMN02921310":"NCT",
       "canRuf_SAMN02921317":"NNN",
       "root":"TCT"
      },
     "699":{
       "canRuf_SAMN02921317":"NNN",
       "root":"GAG"
      },
     "7":{
       "Node16":"NNN",
       "cuoAlp_SAMN10180424":"NNN",
       "lycPic_SAMN09924608":"NNN",
       "root":"GGC",
       "uroCin_SAMN04495241":"NNN"
      },
     "70":{
       "canRuf_SAMN02921317":"ANN",
       "root":"AAT",
       "uroCin_SAMN04495241":"AAC"
      },
     "700":{
       "Node16":"NNN",
       "root":"GGT"
      },
     "701":{
       "Node16":"NNN",
       "root":"CTG"
      },
     "702":{
       "Node16":"NNN",
       "root":"ATG"
      },
     "703":{
       "Node16":"NNN",
       "root":"CTG"
      },
     "704":{
       "Node16":"NNN",
       "root":"AGC"
      },
     "705":{
       "DireGB":"CGN",
       "Node16":"NNN",
       "root":"CGG"
      },
     "706":{
       "Node16":"NNN",
       "root":"CTG"
      },
     "707":{
       "Node16":"NNN",
       "root":"GGC"
      },
     "708":{
       "Node16":"NNN",
       "root":"CAC"
      },
     "709":{
       "Node16":"NNN",
       "root":"AAG"
      },
     "71":{
       "canRuf_SAMN02921317":"GAN",
       "root":"GAG"
      },
     "710":{
       "Node16":"NNN",
       "root":"AGT"
      },
     "711":{
       "Node16":"NNN",
       "root":"CTG"
      },
     "712":{
       "Node16":"NNN",
       "root":"GCC"
      },
     "713":{
       "Node16":"NNN",
       "root":"CAG"
      },
     "714":{
       "Node16":"NNN",
       "root":"AAG"
      },
     "715":{
       "Node16":"NNN",
       "root":"GTG"
      },
     "716":{
       "Node16":"NNN",
       "root":"CTG"
      },
     "717":{
       "Node16":"NNN",
       "root":"CGG"
      },
     "718":{
       "Node16":"NNN",
       "root":"GAC"
      },
     "719":{
       "Node16":"NNN",
       "root":"GCC"
      },
     "72":{
       "root":"CCA"
      },
     "720":{
       "Node16":"NNN",
       "root":"GTG"
      },
     "721":{
       "Node16":"NNN",
       "root":"GAG"
      },
     "722":{
       "Node16":"NNN",
       "root":"AGG"
      },
     "723":{
       "Node16":"NNN",
       "root":"CAG"
      },
     "724":{
       "Node16":"NNN",
       "root":"AGC"
      },
     "725":{
       "Node16":"NNN",
       "root":"ACG"
      },
     "726":{
       "Node16":"NNN",
       "root":"TGC"
      },
     "727":{
       "Node16":"NNN",
       "root":"CAC",
       "speVen_SAMN27257238":"CAT"
      },
     "728":{
       "Node16":"NNN",
       "root":"GAG"
      },
     "729":{
       "Node16":"NNN",
       "root":"GCG"
      },
     "73":{
       "canRuf_SAMN02921317":"ANG",
       "root":"AAG"
      },
     "730":{
       "Node16":"NNN",
       "root":"TGG"
      },
     "731":{
       "Node16":"NNN",
       "root":"CGG"
      },
     "732":{
       "Node16":"NNN",
       "cuoAlp_SAMN10180424":"GGN",
       "root":"GGC"
      },
     "733":{
       "Node16":"NNN",
       "cuoAlp_SAMN10180424":"NNN",
       "root":"CTG"
      },
     "734":{
       "Node16":"NNN",
       "cuoAlp_SAMN10180424":"NNN",
       "root":"GGC"
      },
     "735":{
       "DireGB":"NNN",
       "Node16":"NNN",
       "cuoAlp_SAMN10180424":"NNN",
       "root":"GAG"
      },
     "736":{
       "DireGB":"NNN",
       "Node16":"NNN",
       "cuoAlp_SAMN10180424":"NNN",
       "root":"GTG"
      },
     "737":{
       "DireGB":"NTG",
       "Node16":"NNN",
       "cuoAlp_SAMN10180424":"NNG",
       "root":"CTG"
      },
     "738":{
       "Node16":"NNN",
       "cuoAlp_SAMN10180424":"CNG",
       "root":"CAG"
      },
     "739":{
       "Node16":"NNN",
       "cuoAlp_SAMN10180424":"GNN",
       "root":"GCC"
      },
     "74":{
       "canRuf_SAMN02921317":"NTG",
       "root":"ATG"
      },
     "740":{
       "Node16":"NNN",
       "cuoAlp_SAMN10180424":"CNN",
       "root":"CAG"
      },
     "741":{
       "Node16":"NNN",
       "cuoAlp_SAMN10180424":"NNC",
       "root":"GGC"
      },
     "742":{
       "Node16":"NNN",
       "cuoAlp_SAMN10180424":"NNN",
       "root":"CAG"
      },
     "743":{
       "Node16":"NNN",
       "cuoAlp_SAMN10180424":"NNN",
       "root":"AGC",
       "uroCin_SAMN04495241":"AGN"
      },
     "744":{
       "Node16":"NNN",
       "root":"GAG"
      },
     "745":{
       "Node16":"NNN",
       "root":"GCC"
      },
     "746":{
       "Node16":"NNN",
       "root":"GCC",
       "speVen_SAMN27257238":"GCG"
      },
     "747":{
       "Node16":"NNN",
       "root":"GTC"
      },
     "748":{
       "Node16":"NNN",
       "root":"GAC",
       "uroCin_SAMN04495241":"NAC"
      },
     "749":{
       "Node16":"NNN",
       "root":"TGC"
      },
     "75":{
       "root":"AAT"
      },
     "750":{
       "Node16":"NNN",
       "root":"TTC"
      },
     "751":{
       "Node16":"NNN",
       "root":"CTC"
      },
     "752":{
       "Node16":"NNN",
       "root":"ACC",
       "uroCin_SAMN04495241":"ANN"
      },
     "753":{
       "Node16":"NNN",
       "root":"GCC",
       "uroCin_SAMN04495241":"NNN"
      },
     "754":{
       "Node16":"NNN",
       "cuoAlp_SAMN10180424":"CNN",
       "root":"CTG",
       "uroCin_SAMN04495241":"NNN"
      },
     "755":{
       "Node16":"NNN",
       "cuoAlp_SAMN10180424":"NNN",
       "root":"GAG",
       "uroCin_SAMN04495241":"NNN"
      },
     "756":{
       "Node16":"NNN",
       "root":"CTG",
       "uroCin_SAMN04495241":"NNN"
      },
     "757":{
       "Node16":"NNN",
       "root":"GAG",
       "uroCin_SAMN04495241":"NNN"
      },
     "758":{
       "Node16":"NNN",
       "root":"GCC",
       "uroCin_SAMN04495241":"NNN"
      },
     "759":{
       "Node16":"NNN",
       "root":"AGC",
       "uroCin_SAMN04495241":"NNN"
      },
     "76":{
       "root":"GAA"
      },
     "760":{
       "Node16":"NNN",
       "cuoAlp_SAMN10180424":"AGN",
       "root":"AGC",
       "uroCin_SAMN04495241":"NNN"
      },
     "761":{
       "Node16":"NNN",
       "cuoAlp_SAMN10180424":"NNC",
       "root":"CCC",
       "uroCin_SAMN04495241":"NNN"
      },
     "762":{
       "Node16":"NNN",
       "cuoAlp_SAMN10180424":"GNN",
       "root":"GTG",
       "uroCin_SAMN04495241":"NNN"
      },
     "763":{
       "Node16":"NNN",
       "cuoAlp_SAMN10180424":"NNG",
       "root":"CTG",
       "uroCin_SAMN04495241":"NNN"
      },
     "764":{
       "Node16":"NNN",
       "root":"CCC",
       "uroCin_SAMN04495241":"NNN"
      },
     "765":{
       "Node16":"NNN",
       "root":"TTC",
       "uroCin_SAMN04495241":"NNN"
      },
     "766":{
       "Node16":"NNN",
       "root":"TCC",
       "uroCin_SAMN04495241":"NNN"
      },
     "767":{
       "Node16":"NNN",
       "root":"ATC",
       "uroCin_SAMN04495241":"NNN"
      },
     "768":{
       "Node16":"NNN",
       "root":"ATC",
       "uroCin_SAMN04495241":"NNN"
      },
     "769":{
       "Node16":"NNN",
       "root":"CCC",
       "uroCin_SAMN04495241":"NNN"
      },
     "77":{
       "canRuf_SAMN02921317":"NCC",
       "root":"GCC"
      },
     "770":{
       "Node16":"NNN",
       "root":"AGA",
       "uroCin_SAMN04495241":"NNN"
      },
     "771":{
       "Node16":"NNN",
       "root":"GAG",
       "uroCin_SAMN04495241":"NNN"
      },
     "772":{
       "Node16":"NNN",
       "root":"CTG",
       "uroCin_SAMN04495241":"NNN"
      },
     "773":{
       "root":"NNN"
      },
     "78":{
       "canRuf_SAMN02921317":"NGA",
       "root":"AGA"
      },
     "79":{
       "canRuf_SAMN02921317":"ANN",
       "root":"AAC"
      },
     "8":{
       "DireGB":"CCC",
       "Node16":"NNN",
       "cuoAlp_SAMN10180424":"NNN",
       "lycPic_SAMN09924608":"NNN",
       "root":"TCC",
       "uroCin_SAMN04495241":"NNN"
      },
     "80":{
       "root":"CAT"
      },
     "81":{
       "canRuf_SAMN02921317":"CNG",
       "root":"CTG"
      },
     "82":{
       "canRuf_SAMN02921317":"ANN",
       "root":"AGT"
      },
     "83":{
       "DireGB":"ANN",
       "canBai_SAMN02921314":"ANN",
       "canLup_SAMN02921310":"ANN",
       "canRuf_SAMN02921317":"NNN",
       "chrBra_SAMN27257233":"ANN",
       "cuoAlp_SAMN10180424":"ANN",
       "lupMes_SAMEA5411047":"ANN",
       "lycPic_SAMN09924608":"ANN",
       "root":"AAG",
       "speVen_SAMN27257238":"ANN",
       "uroCin_SAMN04495241":"ANN",
       "vulVul_marble_Fox4":"ANN"
      },
     "84":{
       "canRuf_SAMN02921317":"NNN",
       "root":"CCA"
      },
     "85":{
       "canRuf_SAMN02921317":"NNN",
       "root":"CAG"
      },
     "86":{
       "canRuf_SAMN02921317":"NNN",
       "root":"TAC"
      },
     "87":{
       "canRuf_SAMN02921317":"NNN",
       "root":"CTG",
       "uroCin_SAMN04495241":"CTC"
      },
     "88":{
       "canRuf_SAMN02921317":"NNN",
       "root":"TGT"
      },
     "89":{
       "canRuf_SAMN02921317":"NNN",
       "root":"GAA"
      },
     "9":{
       "Node16":"NNN",
       "cuoAlp_SAMN10180424":"NNN",
       "lycPic_SAMN09924608":"NNN",
       "root":"CAC",
       "uroCin_SAMN04495241":"NNN"
      },
     "90":{
       "canRuf_SAMN02921317":"NNN",
       "root":"GCC"
      },
     "91":{
       "canRuf_SAMN02921317":"NNN",
       "root":"ATG"
      },
     "92":{
       "canRuf_SAMN02921317":"CNG",
       "root":"CTG"
      },
     "93":{
       "canRuf_SAMN02921317":"NNN",
       "root":"ATC"
      },
     "94":{
       "canRuf_SAMN02921317":"NNN",
       "root":"CAG"
      },
     "95":{
       "canRuf_SAMN02921317":"NNN",
       "root":"GGC"
      },
     "96":{
       "canRuf_SAMN02921317":"NNN",
       "root":"AAG"
      },
     "97":{
       "canRuf_SAMN02921317":"NNN",
       "root":"CTG"
      },
     "98":{
       "canRuf_SAMN02921317":"NNT",
       "root":"CAT"
      },
     "99":{
       "canRuf_SAMN02921317":"NNN",
       "root":"TAT"
      }
    }
  },
 "test results":{
   "LRT":1.993890255702354,
   "p-value":0.1845024920586171
  },
 "tested":{
   "0":{
     "DireGB":"test",
     "Node16":"background",
     "Node18":"background",
     "Node4":"background",
     "Node5":"background",
     "Node8":"background",
     "canBai_SAMN02921314":"background",
     "canLup_SAMN02921310":"background",
     "canRuf_SAMN02921317":"background",
     "chrBra_SAMN27257233":"background",
     "cuoAlp_SAMN10180424":"background",
     "lupMes_SAMEA5411047":"background",
     "lycPic_SAMN09924608":"background",
     "speVen_SAMN27257238":"background",
     "uroCin_SAMN04495241":"background",
     "vulVul_marble_Fox4":"background"
    }
  },
 "timers":{
   "Constrained BUSTED model fitting":{
     "order":3,
     "timer":77
    },
   "Overall":{
     "order":0,
     "timer":291
    },
   "Preliminary model fitting":{
     "order":1,
     "timer":31
    },
   "Unconstrained BUSTED model fitting":{
     "order":2,
     "timer":179
    }
  }
}
```
