## Supplementary material for "On the ancestry and evolution of the extinct dire wolf": HyPhy results: FormBio021364.t1.cds.aln.fa.MEME.json

```
{
 "MLE":{
   "content":{
     "0":      [
[0, 0, 1, 0, 0, 0, 1, 0, 0, 0, 0, 1, 0],
      [0, 0, 0.9991362520746339, 0.1, 0.0008637479253661429, -0.0004015035282805002, 0.6666666666666666, 0, 0, -4.626805945324138, -4.627006697088278, 1, 0],
      [0, 0, 1, 0.424485306406083, 0, 0, 0.6666666666666666, 0, 0, -3.648331355777007, -3.643611248254856, 0.9952910146789048, 0.7685003037841395],
      [0, 0, 0.9991362520746339, 0.1, 0.0008637479253661429, -0.0003231111047288238, 0.6666666666666666, 0, 0, -3.458460802720061, -3.458622358272426, 1, 0],
      [0, 0, 1, 0.424485306406083, 0, 0, 0.6666666666666666, 0, 0, -4.084535810224111, -4.079543405024552, 0.995020036142336, 0.7685003037841395],
      [0, 0, 1, 0.424485306406083, 0, 0, 0.6666666666666666, 0, 0, -3.648331355777007, -3.643611248254856, 0.9952910146789048, 0.7685003037841395],
      [0, 0, 1, 0.3207917243606901, 0, 0, 0.6666666666666666, 0, 0, -3.53593760022689, -3.532525361911164, 0.9965935767532446, 0.9400491821868175],
      [0, 0, 1, 0.424485306406083, 0, 0, 0.6666666666666666, 0, 0, -4.08496587807403, -4.079543405024552, 0.9945922020201883, 0.7685003037841395],
      [0.007543760263967082, 0.003962588963097895, 0.7212878000150948, 576.5647339912296, 0.2787121999849052, 0.8782442486080342, 0.3409589912533086, 1, 0, -8.626261907591346, -8.515606388509999, 0.8952470913519487, 0],
      [0, 0, 0.9991362520746339, 0.1, 0.0008637479253661429, -0.0003549153090602886, 0.6666666666666666, 0, 0, -3.532525361911164, -3.532702819565694, 1, 0],
      [0, 0, 0.9991362520746339, 0.1, 0.0008637479253661429, -0.0002109930207208066, 0.6666666666666666, 0, 0, -3.537853981005965, -3.537959477516325, 1, 0],
      [0, 0, 0.9991362520746339, 0.1, 0.0008637479253661429, -0.0003509348164900672, 0.6666666666666666, 0, 0, -3.458460802720061, -3.458636270128306, 1, 0],
      [0.02593861773099327, 0.0006558013102992615, 0.0007222391197256306, 77.16942889106278, 0.9992777608802744, 0.1601379143169002, 0.545161526401384, 0, 0, -6.25478847323754, -6.255923529867514, 1, 0],
      [0, 0, 1, 0.3207917243606901, 0, 0, 0.6666666666666666, 0, 0, -3.209556522974378, -3.206202569502459, 0.9966516647470159, 0.9400491821868175],
      [0, 0, 0.9991362520746339, 0.1, 0.0008637479253661429, -0.0004870189528443092, 0.6666666666666666, 0, 0, -4.331801638242155, -4.332045147718577, 1, 0],
      [0, 0, 1, 0.3207917243606901, 0, 0, 0.6666666666666666, 0, 0, -3.209556522974378, -3.206202569502459, 0.9966516647470159, 0.9400491821868175],
      [0, 0, 0.9991362520746339, 0.1, 0.0008637479253661429, -0.0002109930207208066, 0.6666666666666666, 0, 0, -3.537853981005965, -3.537959477516325, 1, 0],
      [0, 0, 1, 0.3207917243606901, 0, 0, 0.6666666666666666, 0, 0, -3.209556522974378, -3.206202569502459, 0.9966516647470159, 0.9400491821868175],
      [0, 0, 1, 0.4273056951881341, 0, 0, 0.6666666666666666, 0, 0, -4.195685823774761, -4.190644746497203, 0.9949716076280916, 0.7685003037841395],
      [0, 0, 0.9991362520746339, 0.1, 0.0008637479253661429, -0.0004524325169583676, 0.6666666666666666, 0, 0, -4.482199087359361, -4.48242530361784, 1, 0],
      [0, 0, 1, 0.424485306406083, 0, 0, 0.6666666666666666, 0, 0, -4.195633875564908, -4.190644746497203, 0.9950232959645126, 0.7685003037841395],
      [0, 0, 0.9991362520746339, 0.1, 0.0008637479253661429, -0.0004015035282813884, 0.6666666666666666, 0, 0, -3.85883269919091, -3.859033450955051, 1, 0],
      [0, 0, 0.9991362520746339, 0.1, 0.0008637479253661429, -0.0003248287204833389, 0.6666666666666666, 0, 0, -3.206202569502459, -3.2063649838627, 1, 0],
      [0, 0, 1, 0.424485306406083, 0, 0, 0.6666666666666666, 0, 0, -4.084913646893795, -4.079543405024552, 0.9946441521014504, 0.7685003037841395],
      [0, 0, 0.9991362520746339, 0.1, 0.0008637479253661429, -0.0003501055259480523, 0.6666666666666666, 0, 0, -3.532525361911164, -3.532700414674138, 1, 0],
      [1.760385800730935, 0, 1, 0.5291672311064352, 0, 0, 0.6666666666666666, 0, 0, -4.267291645680569, -4.266977636423307, 0.9996860400384686, 1.301235659993812],
      [0, 0, 1, 0.3207917243606901, 0, 0, 0.6666666666666666, 0, 0, -3.424837769910501, -3.421424020438513, 0.9965920707457574, 0.9400491821868175],
      [0, 0, 1, 0.424485306406083, 0, 0, 0.6666666666666666, 0, 0, -4.196063661343619, -4.190644746497203, 0.9945957409875041, 0.7685003037841395],
      [0, 0, 0.009604696343162203, 74.1943236913803, 0.9903953036568378, 0.0551184805095879, 0.6010150038228133, 1, 0, -7.567315301614717, -7.567401089244673, 1, 0],
      [0, 0, 1, 0.4273056951881341, 0, 0, 0.6666666666666666, 0, 0, -3.974960263532706, -3.969934040663561, 0.9949863874524844, 0.7685003037841395],
      [0, 0, 1, 0.3207917243606901, 0, 0, 0.6666666666666666, 0, 0, -3.209556523009737, -3.206202569502459, 0.9966516647117751, 0.9400491821868175],
      [0, 0, 0.9991362520746339, 0.1, 0.0008637479253661429, -0.0002109930207208066, 0.6666666666666666, 0, 0, -3.537853981005965, -3.537959477516325, 1, 0],
      [0.2002554831048865, 0.006586213022153669, 1, 0.5708065538943461, 0, -0.005522600460417415, 0.6666666666666666, 0, 0, -3.644972101740129, -3.644768055244649, 0.9997959743205798, 0.3293377830371171],
      [0, 0, 0.9991362520746339, 0.1, 0.0008637479253661429, -0.0004071943777237408, 0.6666666666666666, 0, 0, -3.975423295561149, -3.975626892750011, 1, 0],
      [0.2002554831048865, 0.006586213022153669, 1, 0.5708065538943461, 0, -0.003477789966668254, 0.6666666666666666, 0, 0, -3.319154208595073, -3.319062076503481, 0.9999078721524333, 0.3293377830371171],
      [0, 0, 0.9991362520746339, 0.1, 0.0008637479253661429, -0.0002109930207208066, 0.6666666666666666, 0, 0, -3.537853981005965, -3.537959477516325, 1, 0],
      [0.2002554831048865, 0.006586213022153669, 1, 0.5708065538943461, 0, -0.003477789965971922, 0.6666666666666666, 0, 0, -3.319154208593553, -3.319062076503132, 0.9999078721536051, 0.3293377830371171],
      [0, 0, 0.9991362520746339, 0.1, 0.0008637479253661429, -0.0001931831429873299, 0.6666666666666666, 0, 0, -2.983296419149119, -2.983393010720613, 1, 0],
      [0, 0, 1, 0, 0, 0, 1, 0, 0, 0, 0, 1, 0],
      [0, 0, 1, 0, 0, 0, 1, 0, 0, 0, 0, 1, 0],
      [0, 0, 1, 0, 0, 0, 1, 0, 0, 0, 0, 1, 0],
      [0, 0, 1, 0, 0, 0, 1, 0, 0, 0, 0, 1, 0],
      [0, 0, 1, 0, 0, 0, 1, 0, 0, 0, 0, 1, 0],
      [0, 0, 0.9991362520746339, 0.1, 0.0008637479253661429, -0.0004563072926853096, 0.6666666666666666, 0, 0, -3.753075431942019, -3.753303585588361, 1, 0],
      [0, 0, 1, 0, 0, 0, 1, 0, 0, 0, 0, 1, 0],
      [8368.284430446234, 0, 0.7733125670527407, 0, 0.2266874329472593, 0, 0.6666666666666666, 0, 0, -12.52872017028727, -12.52574313879005, 0.9970273954667327, 7479.976705647295],
      [0, 0, 1, 0.3207917243606901, 0, 0, 0.6666666666666666, 0, 0, -3.210719258693543, -3.206202569502459, 0.9954934957095259, 0.9400491821868175],
      [0, 0, 1, 0, 0, 0, 1, 0, 0, 0, 0, 1, 0],
      [0, 0, 1, 0, 0, 0, 1, 0, 0, 0, 0, 1, 0],
      [81.51729436252184, 0, 0.7693541013466604, 0.5305856884983298, 0.2306458986533396, 0, 0.6666666666666666, 0, 0, -7.138491578004489, -7.140009728599392, 1, 79.2940126408643],
      [0, 0, 1, 0, 0, 0, 1, 0, 0, 0, 0, 1, 0],
      [0, 0, 0.9991362520746339, 0.1, 0.0008637479253661429, -0.0002982512931906101, 0.6666666666666666, 0, 0, -3.31730391097511, -3.317453036621705, 1, 0],
      [0, 0, 0.9991362520746339, 0.1, 0.0008637479253661429, -0.0006490787832564848, 0.6666666666666666, 0, 0, -5.250172333492589, -5.250496872884217, 1, 0],
      [0, 0, 1, 0, 0, 0, 1, 0, 0, 0, 0, 1, 0],
      [0, 0, 1, 0, 0, 0, 1, 0, 0, 0, 0, 1, 0],
      [0, 0, 1, 0, 0, 0, 1, 0, 0, 0, 0, 1, 0],
      [0, 0, 1, 0, 0, 0, 1, 0, 0, 0, 0, 1, 0],
      [0, 0, 1, 0, 0, 0, 1, 0, 0, 0, 0, 1, 0],
      [0, 0, 1, 0, 0, 0, 1, 0, 0, 0, 0, 1, 0],
      [0, 0, 1, 0, 0, 0, 1, 0, 0, 0, 0, 1, 0],
      [0, 0, 1, 0, 0, 0, 1, 0, 0, 0, 0, 1, 0],
      [0, 0, 1, 0, 0, 0, 1, 0, 0, 0, 0, 1, 0],
      [0, 0, 1, 0, 0, 0, 1, 0, 0, 0, 0, 1, 0],
      [0, 0, 1, 0, 0, 0, 1, 0, 0, 0, 0, 1, 0],
      [0, 0, 1, 0, 0, 0, 1, 0, 0, 0, 0, 1, 0],
      [0, 0, 0.9991362520746339, 0.1, 0.0008637479253661429, -0.000522962917974823, 0.6666666666666666, 0, 0, -4.73790728679679, -4.738168768255777, 1, 0],
      [0, 0, 1, 0, 0, 0, 1, 0, 0, 0, 0, 1, 0],
      [0, 0, 1, 0, 0, 0, 1, 0, 0, 0, 0, 1, 0],
      [0, 0, 1, 0, 0, 0, 1, 0, 0, 0, 0, 1, 0],
      [0, 0, 0.9991362520746339, 0.1, 0.0008637479253661429, -0.000473395404566368, 0.6666666666666666, 0, 0, -3.458460802720061, -3.458697500422344, 1, 0],
      [152.9975806613071, 0, 0.810200291539483, 0.3044378800567628, 0.189799708460517, 0, 0.6666666666666666, 0, 0, -7.294799254557844, -7.295747873337509, 1, 154.1836519844259],
      [0, 0, 1, 0.3207917243606901, 0, 0, 0.6666666666666666, 0, 0, -3.210728761874029, -3.206202569502459, 0.9954840354001145, 0.9400491821868175],
      [0, 0, 1, 0, 0, 0, 1, 0, 0, 0, 0, 1, 0],
      [0, 0, 0.9991362520746339, 0.1, 0.0008637479253661429, -0.000473395384704034, 0.6666666666666666, 0, 0, -3.458460802720061, -3.458697500412413, 1, 0],
      [1.760385800730935, 0, 1, 0.5291672311064352, 0, 0, 0.6666666666666666, 0, 0, -3.679730243294164, -3.679010872750916, 0.9992808881416698, 1.301235659993812],
      [0, 0, 1, 0, 0, 0, 1, 0, 0, 0, 0, 1, 0],
      [0, 0, 1, 0, 0, 0, 1, 0, 0, 0, 0, 1, 0],
      [0, 0, 0.9991362520746339, 0.1, 0.0008637479253661429, -0.0005416110921618866, 0.6666666666666666, 0, 0, -3.85883269919091, -3.859103504736991, 1, 0],
      [0, 0, 0.9991362520746339, 0.1, 0.0008637479253661429, -0.0005791821872254133, 0.6666666666666666, 0, 0, -4.979146404464501, -4.979435995558114, 1, 0],
      [0, 0, 0.9991362520746339, 0.1, 0.0008637479253661429, -0.0004822216867355067, 0.6666666666666666, 0, 0, -3.673682253656115, -3.673923364499483, 1, 0],
      [0, 0, 1, 0, 0, 0, 1, 0, 0, 0, 0, 1, 0],
      [0, 0, 0.9991362520746339, 0.1, 0.0008637479253661429, -0.0002846189607161875, 0.6666666666666666, 0, 0, -3.537853981005965, -3.537996290486323, 1, 0],
      [0, 0, 0.9991362520746339, 0.1, 0.0008637479253661429, -0.0006275625410090413, 0.6666666666666666, 0, 0, -5.099774884375383, -5.100088665645887, 1, 0],
      [1.179370450710333, 0, 1, 0.5617140032875619, 0, 0, 0.6666666666666666, 0, 0, -1.415263044959439, -1.414981615826941, 0.9997186104649517, 1.301235659993812],
      [0, 0, 0.9991362520746339, 0.1, 0.0008637479253661429, -0.0005402770255980016, 0.6666666666666666, 0, 0, -4.617278806885908, -4.617548945398707, 1, 0],
      [0, 0, 0.9991362520746339, 0.1, 0.0008637479253661429, -0.0002982512701903417, 0.6666666666666666, 0, 0, -3.31730391097511, -3.317453036610205, 1, 0],
      [0, 0, 1, 0.3207917243606901, 0, 0, 0.6666666666666666, 0, 0, -3.828642287767895, -3.824079702773322, 0.9954478077841197, 0.9400491821868175],
      [111.2981782371092, 0, 0.7691423813932582, 0.6420222026944566, 0.2308576186067418, 0, 0.6666666666666666, 0, 0, -8.378598982762229, -8.380277556104037, 1, 110.3463040973923],
      [0, 0, 0.9991362520746339, 0.1, 0.0008637479253661429, -0.000649078754653587, 0.6666666666666666, 0, 0, -5.250172333492589, -5.250496872869916, 1, 0],
      [0, 0, 0.9991362520746339, 0.1525270351306318, 0.0008637479253661429, -0.0006112898182255577, 0.6666666666666666, 0, 0, -4.07080664546472, -4.069074431569973, 0.9982692855217568, 0],
      [0, 0, 0.9991362520746339, 0.1, 0.0008637479253661429, -0.0005416110611200509, 0.6666666666666666, 0, 0, -3.85883269919091, -3.85910350472147, 1, 0],
      [1.760385800730935, 0, 1, 0.5291672311064352, 0, 0, 0.6666666666666666, 0, 0, -3.679730243155241, -3.679010872750916, 0.999280888280493, 1.301235659993812],
      [0, 0, 0.9991362520746339, 0.1, 0.0008637479253661429, -0.0002846189607161875, 0.6666666666666666, 0, 0, -3.537853981005965, -3.537996290486323, 1, 0],
      [0, 0, 0.9991362520746339, 0.1, 0.0008637479253661429, -0.0005259764197615979, 0.6666666666666666, 0, 0, -3.89423232368697, -3.894495311896851, 1, 0],
      [0, 0, 0.9991362520746339, 0.1, 0.0008637479253661429, -0.0002982512701903417, 0.6666666666666666, 0, 0, -3.31730391097511, -3.317453036610205, 1, 0],
      [0, 0, 1, 0.424485306406083, 0, 0, 0.6666666666666666, 0, 0, -4.086859366764754, -4.079543405024552, 0.9927107347643028, 0.7685003037841395],
      [0, 0, 0.9991362520746339, 0.1, 0.0008637479253661429, -0.0004733953545192904, 0.6666666666666666, 0, 0, -3.458460802720061, -3.458697500397321, 1, 0],
      [0, 0, 0.9991362520746339, 0.1, 0.0008637479253661429, -0.0002846189586813708, 0.6666666666666666, 0, 0, -3.537853981005965, -3.537996290485305, 1, 0],
      [0, 0, 0.9991362520746339, 0.1, 0.0008637479253661429, -0.0004493576011839195, 0.6666666666666666, 0, 0, -4.300498608044393, -4.300723286844985, 1, 0],
      [0, 0, 0.9991362520746339, 0.1, 0.0008637479253661429, -0.0004219090807264791, 0.6666666666666666, 0, 0, -4.59205294890655, -4.592263903446914, 1, 0],
      [0, 0, 0.9991362520746339, 0.1, 0.0008637479253661429, -0.0004576413094765641, 0.6666666666666666, 0, 0, -3.426752639533313, -3.426981460188052, 1, 0],
      [0, 0, 1, 0.3207917243606901, 0, 0, 0.6666666666666666, 0, 0, -3.210176447705163, -3.206202569502459, 0.9960340072024032, 0.9400491821868175],
      [0, 0, 1, 0.424485306406083, 0, 0, 0.6666666666666666, 0, 0, -4.085967771404293, -4.079543405024552, 0.9935962257409083, 0.7685003037841395],
      [0, 0, 0.9991362520746339, 0.1, 0.0008637479253661429, -0.0004679185248939177, 0.6666666666666666, 0, 0, -4.046266930589665, -4.046500889852112, 1, 0],
      [0, 0, 0.9991362520746339, 0.1, 0.0008637479253661429, -0.0003705441930357267, 0.6666666666666666, 0, 0, -3.824079702773322, -3.82426497486984, 1, 0],
      [0, 0, 0.9991362520746339, 0.1, 0.0008637479253661429, -0.0003019250869620294, 0.6666666666666666, 0, 0, -4.837989512719551, -4.838140475263032, 1, 0],
      [162.8736398477395, 0, 0.7662090837929818, 0.6398049863740087, 0.2337909162070182, 0, 0.6666666666666666, 0, 0, -5.818076810028093, -5.820307303553246, 1, 159.1635293283221],
      [0, 0, 0.9991362520746339, 0.1, 0.0008637479253661429, -0.0004756732474708869, 0.6666666666666666, 0, 0, -3.85883269919091, -3.859070535814646, 1, 0],
      [0, 0, 0.9991362520746339, 0.1, 0.0008637479253661429, -0.0004619420264546648, 0.6666666666666666, 0, 0, -3.89423232368697, -3.894463294700197, 1, 0],
      [0, 0, 0.9991362520746339, 0.1, 0.0008637479253661429, -0.0005769866491949216, 0.6666666666666666, 0, 0, -4.331801638242155, -4.332090131566752, 1, 0],
      [1.760385800730935, 0, 1, 0.5291672311064352, 0, 0, 0.6666666666666666, 0, 0, -3.679642661476073, -3.679010872750916, 0.9993684108112825, 1.301235659993812],
      [0, 0, 0.9991362520746339, 0.1, 0.0008637479253661429, -0.0003705441930357267, 0.6666666666666666, 0, 0, -3.824079702773322, -3.82426497486984, 1, 0],
      [0, 0, 0.9991362520746339, 0.1, 0.0008637479253661429, -0.0004562378562518177, 0.6666666666666666, 0, 0, -4.626805945324138, -4.627034064252264, 1, 0],
      [0, 0, 0.9991362520746339, 0.1, 0.0008637479253661429, -0.0004567655047109653, 0.6666666666666666, 0, 0, -3.975423295561149, -3.975651678313505, 1, 0],
      [0, 0, 0.9991362520746339, 0.1, 0.0008637479253661429, -0.0004756732474717751, 0.6666666666666666, 0, 0, -4.626805945324138, -4.627043781947874, 1, 0],
      [0, 0, 1, 0.4273056951881341, 0, 0, 0.6666666666666666, 0, 0, -3.870495277252904, -3.864321954088498, 0.993845692644353, 0.7685003037841395],
      [0, 0, 0.9991362520746339, 0.1, 0.0008637479253661429, -0.0004498305357838461, 0.6666666666666666, 0, 0, -4.662205569820198, -4.66243048508809, 1, 0],
      [0, 0, 0.9991362520746339, 0.1, 0.0008637479253661429, -0.0003958227436111628, 0.6666666666666666, 0, 0, -4.189397266571741, -4.189595177943547, 1, 0],
      [0, 0, 0.9991362520746339, 0.1, 0.0008637479253661429, -0.0004216500066478446, 0.6666666666666666, 0, 0, -3.421424020438513, -3.421634845441837, 1, 0],
      [1.760385800730935, 0, 1, 0.5291672311064352, 0, 0, 0.6666666666666666, 0, 0, -3.679642661549661, -3.679010872750916, 0.9993684107377416, 1.301235659993812],
      [0, 0, 1, 0.424485306406083, 0, 0, 0.6666666666666666, 0, 0, -4.26788822608432, -4.261488381525719, 0.9936205908285795, 0.7685003037841395],
      [1.760385800730935, 0, 1, 0.5291672311064352, 0, 0, 0.6666666666666666, 0, 0, -3.679642661541409, -3.679010872750916, 0.999368410745988, 1.301235659993812],
      [0, 0, 1, 0.3207917243606901, 0, 0, 0.6666666666666666, 0, 0, -3.210176447987403, -3.206202569502459, 0.9960340069212825, 0.9400491821868175],
      [0, 0, 0.9991362520746339, 0.1, 0.0008637479253661429, -0.0004170755834165263, 0.6666666666666666, 0, 0, -3.673682253656115, -3.673890791447823, 1, 0],
      [0, 0, 0.9991362520746339, 0.1, 0.0008637479253661429, -0.0004157624327181253, 0.6666666666666666, 0, 0, -3.458460802720061, -3.45866868393642, 1, 0],
      [0, 0, 0.9991362520746339, 0.1, 0.0008637479253661429, -0.0004745016759972742, 0.6666666666666666, 0, 0, -4.617278806885908, -4.617516057723907, 1, 0],
      [210.638134181295, 0, 0.7662090837929818, 0.6407763264005403, 0.2337909162070182, 0, 0.6666666666666666, 0, 0, -7.278508239337193, -7.280814213538696, 1, 204.4823423973291],
      [0, 0, 0.9991362520746339, 0.1, 0.0008637479253661429, -0.0003705442438501905, 0.6666666666666666, 0, 0, -4.59205294890655, -4.592238221028476, 1, 0],
      [0, 0, 0.9991362520746339, 0.1, 0.0008637479253661429, -0.0002619412822921774, 0.6666666666666666, 0, 0, -3.31730391097511, -3.317434881616256, 1, 0],
      [1.760385800730935, 0, 1, 0.5291672311064352, 0, 0, 0.6666666666666666, 0, 0, -3.679696883688181, -3.679010872750916, 0.9993142243144044, 1.301235659993812],
      [0, 0, 0.9991362520746339, 0.1, 0.0008637479253661429, -0.0005465816910970034, 0.6666666666666666, 0, 0, -4.1165801873061, -4.116853478151649, 1, 0],
      [0, 0, 0.9991362520746339, 0.1, 0.0008637479253661429, -0.0002499684536392266, 0.6666666666666666, 0, 0, -3.537853981005965, -3.537978965232784, 1, 0],
      [0, 0, 0.9991362520746339, 0.1, 0.0008637479253661429, -0.0002849773434503433, 0.6666666666666666, 0, 0, -3.829408321868122, -3.829550810539847, 1, 0],
      [0, 0, 0.9991362520746339, 0.1, 0.0008637479253661429, -0.0004756732765223148, 0.6666666666666666, 0, 0, -3.643611248254856, -3.643849084893117, 1, 0],
      [0, 0, 1, 0.3207917243606901, 0, 0, 0.6666666666666666, 0, 0, -3.21017644783173, -3.206202569502459, 0.9960340070763384, 0.9400491821868175],
      [0, 0, 0.9991362520746339, 0.1, 0.0008637479253661429, -0.0004756732474708869, 0.6666666666666666, 0, 0, -3.85883269919091, -3.859070535814646, 1, 0],
      [0, 0, 0.9991362520746339, 0.1, 0.0008637479253661429, -0.0005007528783664839, 0.6666666666666666, 0, 0, -4.812603018937405, -4.812853395376588, 1, 0],
      [0.2002554831048865, 0.006586213022153669, 1, 0.5708065538943461, 0, -0.00745038154753086, 0.6666666666666666, 0, 0, -3.646018523756496, -3.645743343509576, 0.9997248576116768, 0.3293377830371171],
      [0, 0, 0.9991362520746339, 0.1, 0.0008637479253661429, -0.0005259764197615979, 0.6666666666666666, 0, 0, -3.89423232368697, -3.894495311896851, 1, 0],
      [0, 0, 0.9991362520746339, 0.1, 0.0008637479253661429, -0.0004265945828123563, 0.6666666666666666, 0, 0, -4.321027019878462, -4.321240317169869, 1, 0],
      [0, 0, 0.9991362520746339, 0.1, 0.0008637479253661429, -0.0005189688122015923, 0.6666666666666666, 0, 0, -4.726888171246899, -4.727147655653, 1, 0],
      [0, 0, 0.0007811940229608957, 59.5506061384631, 0.9992188059770392, 0.8378714925072508, 0.3491755713777842, 1, 0, -10.16031932051097, -10.15948628698611, 0.9991673133511993, 0],
      [103.8969363043522, 0, 0.7693541013466604, 0.5320086632474321, 0.2306458986533396, 0, 0.6666666666666666, 0, 0, -6.983985338754171, -6.985043981550127, 1, 100.3212066718562],
      [0, 0, 0.9991362520746339, 0.1, 0.0008637479253661429, -0.0005402770255980016, 0.6666666666666666, 0, 0, -4.617278806885908, -4.617548945398707, 1, 0],
      [0, 0, 0.9991362520746339, 0.1, 0.0008637479253661429, -0.0005791821629905769, 0.6666666666666666, 0, 0, -4.979146404464501, -4.979435995545996, 1, 0],
      [0, 0, 0.9991362520746339, 0.1, 0.0008637479253661429, -0.0003021652987609258, 0.6666666666666666, 0, 0, -3.829408321868122, -3.829559404517503, 1, 0],
      [0, 0, 0.9991362520746339, 0.1, 0.0008637479253661429, -0.0005026924854867332, 0.6666666666666666, 0, 0, -4.908833147748066, -4.909084493990809, 1, 0],
      [0, 0, 0.9991362520746339, 0.1, 0.0008637479253661429, -0.0005258371236642745, 0.6666666666666666, 0, 0, -3.969934040663561, -3.970196959225393, 1, 0],
      [1.760385800730935, 0, 1, 0.5291672311064352, 0, 0, 0.6666666666666666, 0, 0, -4.267414264852745, -4.266977636423307, 0.9995634668788601, 1.301235659993812],
      [0, 0, 0.9991362520746339, 0.1, 0.0008637479253661429, -0.0005437336054701092, 0.6666666666666666, 0, 0, -4.758435698630859, -4.758707565433594, 1, 0],
      [0, 0, 0.9991362520746339, 0.1, 0.0008637479253661429, -0.0004465669052855503, 0.6666666666666666, 0, 0, -4.189397266571741, -4.189620550024384, 1, 0],
      [0, 0, 0.9991362520746339, 0.1, 0.0008637479253661429, -0.0005416110611200509, 0.6666666666666666, 0, 0, -3.85883269919091, -3.85910350472147, 1, 0],
      [0, 0, 0.9991362520746339, 0.1, 0.0008637479253661429, -0.0005241312349895111, 0.6666666666666666, 0, 0, -4.758435698630859, -4.758697764248354, 1, 0],
      [0, 0, 0.9991362520746339, 0.1, 0.0008637479253661429, -0.0005402770255980016, 0.6666666666666666, 0, 0, -4.617278806885908, -4.617548945398707, 1, 0],
      [0.02590447124415981, 0.0006540975785257089, 0.0007212412814950298, 68.25663743615907, 0.999278758718505, 0.4605369659036747, 0.4404627197296607, 1, 0, -8.665087710948608, -8.665981607142584, 1, 0],
      [0, 0, 0.9991362520746339, 0.1, 0.0008637479253661429, -0.0005980085473460406, 0.6666666666666666, 0, 0, -5.250172333492589, -5.250471337766262, 1, 0],
      [0, 0, 0.9991362520746339, 0.1, 0.0008637479253661429, -0.0005279345889617204, 0.6666666666666666, 0, 0, -3.864321954088498, -3.864585921382979, 1, 0],
      [0, 0, 0.9991362520746339, 0.1, 0.0008637479253661429, -0.0006223483307774558, 0.6666666666666666, 0, 0, -4.1165801873061, -4.116891361471489, 1, 0],
      [0.01869831404830258, 0.009690659023220057, 0.873729329292977, 584.5514781999875, 0.126270670707023, 0.6313483151741348, 0.3954672695789165, 1, 0, -7.938919448081737, -7.852679244076886, 0.917373847876229, 0],
      [0, 0, 0.9991362520746339, 0.1, 0.0008637479253661429, -0.0004382057160388086, 0.6666666666666666, 0, 0, -3.426752639533313, -3.426971742391333, 1, 0],
      [0, 0, 0.9991362520746339, 0.1, 0.0008637479253661429, -0.0004989968312658632, 0.6666666666666666, 0, 0, -3.85883269919091, -3.859082197606543, 1, 0],
      [0, 0, 0.9991362520746339, 0.1, 0.0008637479253661429, -0.0004845923864529311, 0.6666666666666666, 0, 0, -3.89423232368697, -3.894474619880196, 1, 0],
      [0, 0, 1, 0.424485306406083, 0, 0, 0.6666666666666666, 0, 0, -3.871213255057917, -3.864321954088498, 0.9931323895939105, 0.7685003037841395],
      [0, 0, 0.9991362520746339, 0.1, 0.0008637479253661429, -0.0004506916801485517, 0.6666666666666666, 0, 0, -4.189397266571741, -4.189622612411815, 1, 0],
      [0, 0, 0.9991362520746339, 0.1, 0.0008637479253661429, -0.0004506916801485517, 0.6666666666666666, 0, 0, -4.189397266571741, -4.189622612411815, 1, 0],
      [0, 0, 0.9991362520746339, 0.1, 0.0008637479253661429, -0.0005402770255980016, 0.6666666666666666, 0, 0, -4.617278806885908, -4.617548945398707, 1, 0],
      [0, 0, 0.9991362520746339, 0.1, 0.0008637479253661429, -0.0004410957917606595, 0.6666666666666666, 0, 0, -3.532525361911164, -3.532745909807045, 1, 0],
      [0, 0, 0.9991362520746339, 0.1, 0.0008637479253661429, -0.0004989968312658632, 0.6666666666666666, 0, 0, -3.85883269919091, -3.859082197606543, 1, 0],
      [0, 0, 1, 0.424485306406083, 0, 0, 0.6666666666666666, 0, 0, -4.268202961452197, -4.261488381525719, 0.9933079124944246, 0.7685003037841395],
      [0, 0, 0.9991362520746339, 0.1, 0.0008637479253661429, -0.0005284291849054767, 0.6666666666666666, 0, 0, -4.726888171246899, -4.727152385839352, 1, 0],
      [0, 0, 0.9991362520746339, 0.1, 0.0008637479253661429, -0.0004369767059930751, 0.6666666666666666, 0, 0, -3.753075431942019, -3.753293920295015, 1, 0],
      [0, 0, 1, 0.424485306406083, 0, 0, 0.6666666666666666, 0, 0, -4.268776388494604, -4.261488381525719, 0.9927384861537681, 0.7685003037841395],
      [0, 0, 0.9991362520746339, 0.1, 0.0008637479253661429, -0.0002846189586813708, 0.6666666666666666, 0, 0, -3.537853981005965, -3.537996290485305, 1, 0],
      [0, 0, 0.9991362520746339, 0.1, 0.0008637479253661429, -0.0003984511969274962, 0.6666666666666666, 0, 0, -4.06876878666086, -4.068968012259324, 1, 0],
      [0, 0, 1, 0.424485306406083, 0, 0, 0.6666666666666666, 0, 0, -4.197380660070672, -4.190644746497203, 0.9932867218401044, 0.7685003037841395],
      [0, 0, 0.9991362520746339, 0.1, 0.0008637479253661429, -0.000262225681645134, 0.6666666666666666, 0, 0, -3.537853981005965, -3.537985093846787, 1, 0],
      [0, 0, 0.9991362520746339, 0.1, 0.0008637479253661429, -0.0004977677616215814, 0.6666666666666666, 0, 0, -3.969934040663561, -3.970182924544372, 1, 0],
      [0, 0, 0.9991362520746339, 0.1, 0.0008637479253661429, -0.0004442805021591667, 0.6666666666666666, 0, 0, -3.673682253656115, -3.673904393907195, 1, 0],
      [0, 0, 1, 0.424485306406083, 0, 0, 0.6666666666666666, 0, 0, -4.268202961452197, -4.261488381525719, 0.9933079124944246, 0.7685003037841395],
      [0, 0, 0.9991362520746339, 0.1, 0.0008637479253661429, -0.0004845923864529311, 0.6666666666666666, 0, 0, -3.89423232368697, -3.894474619880196, 1, 0],
      [0, 0, 0.9991362520746339, 0.1, 0.0008637479253661429, -0.0004989968312649751, 0.6666666666666666, 0, 0, -4.626805945324138, -4.627055443739771, 1, 0],
      [0, 0, 0.9991362520746339, 0.1, 0.0008637479253661429, -0.0005439550833088447, 0.6666666666666666, 0, 0, -4.261488381525719, -4.261760359067373, 1, 0],
      [0, 0, 0.9991362520746339, 0.1, 0.0008637479253661429, -0.0005267057513407281, 0.6666666666666666, 0, 0, -4.190644746497203, -4.190908099372874, 1, 0],
      [0, 0, 0.9991362520746339, 0.1, 0.0008637479253661429, -0.0004410957917606595, 0.6666666666666666, 0, 0, -3.532525361911164, -3.532745909807045, 1, 0],
      [0, 0, 0.9991362520746339, 0.1, 0.0008637479253661429, -0.0005267057513407281, 0.6666666666666666, 0, 0, -4.190644746497203, -4.190908099372874, 1, 0],
      [0, 0, 0.9991362520746339, 0.1, 0.0008637479253661429, -0.0002846189586813708, 0.6666666666666666, 0, 0, -3.537853981005965, -3.537996290485305, 1, 0],
      [0, 0, 0.9991362520746339, 0.1, 0.0008637479253661429, -0.0005437336054701092, 0.6666666666666666, 0, 0, -4.758435698630859, -4.758707565433594, 1, 0],
      [0, 0, 1, 0.3207917243606901, 0, 0, 0.6666666666666666, 0, 0, -3.210728761591789, -3.206202569502459, 0.9954840356810799, 0.9400491821868175],
      [168.2328680487137, 0, 0.74601299584137, 0.9459143162577101, 0.25398700415863, 0, 0.6666666666666666, 0, 0, -6.999933527901121, -7.004770067070409, 1, 169.1704542330197],
      [0, 0, 1, 0.3207917243606901, 0, 0, 0.6666666666666666, 0, 0, -3.210728761591789, -3.206202569502459, 0.9954840356810799, 0.9400491821868175],
      [0, 0, 1, 0.3207917243606901, 0, 0, 0.6666666666666666, 0, 0, -3.210728761591789, -3.206202569502459, 0.9954840356810799, 0.9400491821868175],
      [0, 0, 0.9991362520746339, 0.1525270351306318, 0.0008637479253661429, -0.0006112898182255577, 0.6666666666666666, 0, 0, -4.07080664546472, -4.069074431569973, 0.9982692855217568, 0],
      [0, 0, 0.9991362520746339, 0.1, 0.0008637479253661429, -0.0004576413094765641, 0.6666666666666666, 0, 0, -3.426752639533313, -3.426981460188052, 1, 0],
      [0, 0, 0.9991362520746339, 0.1, 0.0008637479253661429, -0.0005259764197615979, 0.6666666666666666, 0, 0, -3.89423232368697, -3.894495311896851, 1, 0],
      [0, 0, 0.9991362520746339, 0.1, 0.0008637479253661429, -0.0005437336050864161, 0.6666666666666666, 0, 0, -4.111090932408512, -4.111362799211055, 1, 0],
      [0, 0, 0.9991362520746339, 0.1, 0.0008637479253661429, -0.0006628684577769661, 0.6666666666666666, 0, 0, -4.482199087359361, -4.48253052158825, 1, 0],
      [0, 0, 0.9991362520746339, 0.1, 0.0008637479253661429, -0.0005566709668496372, 0.6666666666666666, 0, 0, -4.044629772804176, -4.044908108287601, 1, 0],
      [0, 0, 1, 0.3207917243606901, 0, 0, 0.6666666666666666, 0, 0, -3.210728761591789, -3.206202569502459, 0.9954840356810799, 0.9400491821868175],
      [0, 0, 0.9991362520746339, 0.1, 0.0008637479253661429, -0.0006223483307774558, 0.6666666666666666, 0, 0, -4.1165801873061, -4.116891361471489, 1, 0],
      [0, 0, 0.9991362520746339, 0.1, 0.0008637479253661429, -0.0005416110611200509, 0.6666666666666666, 0, 0, -3.85883269919091, -3.85910350472147, 1, 0],
      [0, 0, 1, 0.424485306406083, 0, 0, 0.6666666666666666, 0, 0, -4.268776388494604, -4.261488381525719, 0.9927384861537681, 0.7685003037841395],
      [1.760385800730935, 0, 1, 0.5291672311064352, 0, 0, 0.6666666666666666, 0, 0, -4.26743768795419, -4.266977636423307, 0.9995400542765723, 1.301235659993812],
      [0, 0, 0.9991362520746339, 0.1, 0.0008637479253661429, -0.0005207665819142449, 0.6666666666666666, 0, 0, -3.89423232368697, -3.894492706977927, 1, 0],
      [0, 0, 0.9991362520746339, 0.1, 0.0008637479253661429, -0.0005416110611182745, 0.6666666666666666, 0, 0, -4.626805945324138, -4.627076750854697, 1, 0],
      [0, 0, 0.9991362520746339, 0.1, 0.0008637479253661429, -0.0002982512701903417, 0.6666666666666666, 0, 0, -3.31730391097511, -3.317453036610205, 1, 0],
      [0, 0, 0.9991362520746339, 0.1, 0.0008637479253661429, -0.0004576413094765641, 0.6666666666666666, 0, 0, -3.426752639533313, -3.426981460188052, 1, 0],
      [0, 0, 0.9991362520746339, 0.1, 0.0008637479253661429, -0.0005631096679667991, 0.6666666666666666, 0, 0, -4.044629772804176, -4.044911327638159, 1, 0],
      [0, 0, 0.9991362520746339, 0.1, 0.0008637479253661429, -0.0002846189586813708, 0.6666666666666666, 0, 0, -3.537853981005965, -3.537996290485305, 1, 0],
      [0, 0, 0.9991362520746339, 0.1, 0.0008637479253661429, -0.0002982512701903417, 0.6666666666666666, 0, 0, -3.31730391097511, -3.317453036610205, 1, 0],
      [0, 0, 1, 0.3207917243606901, 0, 0, 0.6666666666666666, 0, 0, -3.210728761591789, -3.206202569502459, 0.9954840356810799, 0.9400491821868175],
      [0, 0, 0.9991362520746339, 0.1, 0.0008637479253661429, -0.0003244806938802469, 0.6666666666666666, 0, 0, -3.829408321868122, -3.829570562215062, 1, 0],
      [389.2654838170651, 0, 0.7645422114146362, 0.7207858028621, 0.2354577885853638, 0, 0.6666666666666666, 0, 0, -5.768712987378819, -5.77135379228106, 1, 400.96211878905],
      [0, 0, 0.9991362520746339, 0.1, 0.0008637479253661429, -0.0004733953545192904, 0.6666666666666666, 0, 0, -3.458460802720061, -3.458697500397321, 1, 0],
      [0, 0, 0.9991362520746339, 0.1, 0.0008637479253661429, -0.0005259764492393515, 0.6666666666666666, 0, 0, -3.89423232368697, -3.894495311911589, 1, 0],
      [0, 0, 0.9991362520746339, 0.1, 0.0008637479253661429, -0.0005437336054701092, 0.6666666666666666, 0, 0, -4.758435698630859, -4.758707565433594, 1, 0],
      [0, 0, 0.9991362520746339, 0.1, 0.0008637479253661429, -0.0004528143225925874, 0.6666666666666666, 0, 0, -4.441655499789343, -4.441881906950639, 1, 0],
      [451.9515289601746, 0, 0.75, 0.9970585090210449, 0.25, 0, 0.6666666666666666, 0, 0, -7.330499500817093, -7.33448670075625, 1, 451.9515289601746],
      [0, 0, 0.9991362520746339, 0.1, 0.0008637479253661429, -0.0005437336050864161, 0.6666666666666666, 0, 0, -4.111090932408512, -4.111362799211055, 1, 0],
      [0, 0, 0.9991362520746339, 0.1, 0.0008637479253661429, -0.0005437336054701092, 0.6666666666666666, 0, 0, -4.758435698630859, -4.758707565433594, 1, 0],
      [115.6259097964818, 0, 0.8098056485630598, 0.2477243482656795, 0.1901943514369402, 0, 0.6666666666666666, 0, 0, -7.727612261701285, -7.728561921448558, 1, 113.4771482024777],
      [0, 0, 0.9991362520746339, 0.1, 0.0008637479253661429, -0.0005060693444818298, 0.6666666666666666, 0, 0, -3.975423295561149, -3.97567633023339, 1, 0],
      [0, 0, 0.9991362520746339, 0.1, 0.0008637479253661429, -0.0004493576011839195, 0.6666666666666666, 0, 0, -4.300498608044393, -4.300723286844985, 1, 0],
      [0, 0, 0.9991362520746339, 0.1, 0.0008637479253661429, -0.0002846189911185348, 0.6666666666666666, 0, 0, -3.537853981005965, -3.537996290501524, 1, 0],
      [0, 0, 0.9991362520746339, 0.1, 0.0008637479253661429, -0.0004302268289251288, 0.6666666666666666, 0, 0, -4.321027019878462, -4.321242133292925, 1, 0],
      [0, 0, 1, 0.424485306406083, 0, 0, 0.6666666666666666, 0, 0, -4.086859366764754, -4.079543405024552, 0.9927107347643028, 0.7685003037841395],
      [0, 0, 0.9991362520746339, 0.1, 0.0008637479253661429, -0.0005652505072504255, 0.6666666666666666, 0, 0, -5.029461627658947, -5.029744252912573, 1, 0],
      [0, 0, 0.9991362520746339, 0.1, 0.0008637479253661429, -0.0004787650024971057, 0.6666666666666666, 0, 0, -3.532525361911164, -3.532764744412413, 1, 0],
      [0, 0, 1, 0.4273056951881341, 0, 0, 0.6666666666666666, 0, 0, -3.761150604263514, -3.754712589727507, 0.9935826650768939, 0.7685003037841395],
      [0, 0, 0.9991362520746339, 0.1, 0.0008637479253661429, -0.000457641309251855, 0.6666666666666666, 0, 0, -4.409947336602596, -4.410176157257222, 1, 0],
      [0, 0, 0.9991362520746339, 0.1, 0.0008637479253661429, -0.0004800990678441863, 0.6666666666666666, 0, 0, -3.421424020438513, -3.421664069972435, 1, 0],
      [233.7880421435535, 0, 0.7689363993817978, 0.6935378610526148, 0.2310636006182022, 0, 0.6666666666666666, 0, 0, -6.425490479010949, -6.428012842931455, 1, 228.1422506364327],
      [0, 0, 1, 0.3207917243606901, 0, 0, 0.6666666666666666, 0, 0, -3.210728761591789, -3.206202569502459, 0.9954840356810799, 0.9400491821868175],
      [0.2002554831048865, 0.006586213022153669, 1, 0.5708065538943461, 0, -0.00743639137906893, 0.6666666666666666, 0, 0, -3.75711464015024, -3.756837689538462, 0.9997230877354885, 0.3293377830371171],
      [0, 0, 0.9991362520746339, 0.1, 0.0008637479253661429, -0.0005437336050864161, 0.6666666666666666, 0, 0, -4.111090932408512, -4.111362799211055, 1, 0],
      [0, 0, 1, 0.3207917243606901, 0, 0, 0.6666666666666666, 0, 0, -3.828642287767895, -3.824079702773322, 0.9954478077841197, 0.9400491821868175],
      [0, 0, 0.9991362520746339, 0.1, 0.0008637479253661429, -0.0005631096679667991, 0.6666666666666666, 0, 0, -4.044629772804176, -4.044911327638159, 1, 0],
      [0, 0, 0.9991362520746339, 0.1, 0.0008637479253661429, -0.0002846189586813708, 0.6666666666666666, 0, 0, -3.537853981005965, -3.537996290485305, 1, 0],
      [0, 0, 0.9991362520746339, 0.1525270351306318, 0.0008637479253661429, -0.0006112898182255577, 0.6666666666666666, 0, 0, -4.07080664546472, -4.069074431569973, 0.9982692855217568, 0],
      [0, 0, 0.9991362520746339, 0.1, 0.0008637479253661429, -0.0005416110611182745, 0.6666666666666666, 0, 0, -4.626805945324138, -4.627076750854697, 1, 0],
      [0, 0, 0.9991362520746339, 0.1, 0.0008637479253661429, -0.0005416110611200509, 0.6666666666666666, 0, 0, -3.85883269919091, -3.85910350472147, 1, 0],
      [162.0316570670639, 0, 0.810200291539483, 0.304533968628379, 0.189799708460517, 0, 0.6666666666666666, 0, 0, -7.454367359273205, -7.455260596510032, 1, 163.3620554595027],
      [0, 0, 0.9991362520746339, 0.1, 0.0008637479253661429, -0.0002982512701903417, 0.6666666666666666, 0, 0, -3.31730391097511, -3.317453036610205, 1, 0],
      [0, 0, 0.9991362520746339, 0.1, 0.0008637479253661429, -0.0006275625139622321, 0.6666666666666666, 0, 0, -5.099774884375383, -5.100088665632364, 1, 0],
      [0, 0, 0.9991362520746339, 0.1, 0.0008637479253661429, -0.0005416110611182745, 0.6666666666666666, 0, 0, -4.626805945324138, -4.627076750854697, 1, 0],
      [126.1040698675444, 0, 0.810200291539483, 0.3040708975499089, 0.189799708460517, 0, 0.6666666666666666, 0, 0, -8.158254458435231, -8.159047603781218, 1, 126.9098440474126],
      [0, 0, 0.9991362520746339, 0.1, 0.0008637479253661429, -0.0004576413094765641, 0.6666666666666666, 0, 0, -3.426752639533313, -3.426981460188052, 1, 0],
      [0, 0, 0.9991362520746339, 0.1, 0.0008637479253661429, -0.0005437336054701092, 0.6666666666666666, 0, 0, -4.758435698630859, -4.758707565433594, 1, 0],
      [0, 0, 0.9991362520746339, 0.1, 0.0008637479253661429, -0.0004822216596878093, 0.6666666666666666, 0, 0, -3.673682253656115, -3.673923364485959, 1, 0],
      [0, 0, 0.9991362520746339, 0.1, 0.0008637479253661429, -0.0002846189586813708, 0.6666666666666666, 0, 0, -3.537853981005965, -3.537996290485305, 1, 0],
      [0, 0, 0.9991362520746339, 0.1, 0.0008637479253661429, -0.0004733953545192904, 0.6666666666666666, 0, 0, -3.458460802720061, -3.458697500397321, 1, 0],
      [0, 0, 0.9991362520746339, 0.1, 0.0008637479253661429, -0.0004733953545192904, 0.6666666666666666, 0, 0, -3.458460802720061, -3.458697500397321, 1, 0],
      [0, 0, 0.9991362520746339, 0.1, 0.0008637479253661429, -0.0005730201064597651, 0.6666666666666666, 0, 0, -3.864321954088498, -3.864608464141728, 1, 0],
      [0, 0, 0.9991362520746339, 0.1, 0.0008637479253661429, -0.0004822216596878093, 0.6666666666666666, 0, 0, -3.673682253656115, -3.673923364485959, 1, 0],
      [0, 0, 0.9991362520746339, 0.1, 0.0008637479253661429, -0.0005207665819142449, 0.6666666666666666, 0, 0, -3.89423232368697, -3.894492706977927, 1, 0],
      [0.2002554831048865, 0.006586213022153669, 1, 0.5708065538943461, 0, -0.00710238009561337, 0.6666666666666666, 0, 0, -3.430598501262366, -3.43034549822272, 0.9997470289629112, 0.3293377830371171],
      [0, 0, 0.9991362520746339, 0.1, 0.0008637479253661429, -0.0004302268289251288, 0.6666666666666666, 0, 0, -4.321027019878462, -4.321242133292925, 1, 0],
      [0, 0, 0.9991362520746339, 0.1, 0.0008637479253661429, -0.0005730201064597651, 0.6666666666666666, 0, 0, -3.864321954088498, -3.864608464141728, 1, 0],
      [1.760385800730935, 0, 1, 0.5291672311064352, 0, 0, 0.6666666666666666, 0, 0, -3.679730243155241, -3.679010872750916, 0.999280888280493, 1.301235659993812],
      [0, 0, 0.9991362520746339, 0.1, 0.0008637479253661429, -0.0005791821629905769, 0.6666666666666666, 0, 0, -4.979146404464501, -4.979435995545996, 1, 0],
      [0, 0, 1, 0.3207917243606901, 0, 0, 0.6666666666666666, 0, 0, -3.210728761591789, -3.206202569502459, 0.9954840356810799, 0.9400491821868175],
      [0.2002554831048865, 0.006586213022153669, 1, 0.5708065538943461, 0, -0.00743639137906893, 0.6666666666666666, 0, 0, -3.75711464015024, -3.756837689538462, 0.9997230877354885, 0.3293377830371171],
      [0, 0, 0.9991362520746339, 0.1, 0.0008637479253661429, -0.0005060693444818298, 0.6666666666666666, 0, 0, -3.975423295561149, -3.97567633023339, 1, 0],
      [0, 0, 1, 0.3207917243606901, 0, 0, 0.6666666666666666, 0, 0, -3.210728761591789, -3.206202569502459, 0.9954840356810799, 0.9400491821868175],
      [0.2002554831048865, 0.006586213022153669, 1, 0.5708065538943461, 0, -0.00745038154753086, 0.6666666666666666, 0, 0, -3.646018523756496, -3.645743343509576, 0.9997248576116768, 0.3293377830371171],
      [0, 0, 0.9991362520746339, 0.1, 0.0008637479253661429, -0.0002846189586787062, 0.6666666666666666, 0, 0, -4.400420198164365, -4.400562507643705, 1, 0],
      [0, 0, 0.9991362520746339, 0.1, 0.0008637479253661429, -0.0005267057513407281, 0.6666666666666666, 0, 0, -4.190644746497203, -4.190908099372874, 1, 0],
      [0, 0, 0.9991362520746339, 0.1, 0.0008637479253661429, -0.0005205555810832152, 0.6666666666666666, 0, 0, -4.879064178541741, -4.879324456332283, 1, 0],
      [0, 0, 0.9991362520746339, 0.1, 0.0008637479253661429, -0.0004576413094765641, 0.6666666666666666, 0, 0, -3.426752639533313, -3.426981460188052, 1, 0],
      [0, 0, 1, 0.3207917243606901, 0, 0, 0.6666666666666666, 0, 0, -3.210728761591789, -3.206202569502459, 0.9954840356810799, 0.9400491821868175],
      [0, 0, 0.9991362520746339, 0.1, 0.0008637479253661429, -0.0005437336050864161, 0.6666666666666666, 0, 0, -4.111090932408512, -4.111362799211055, 1, 0],
      [0, 0, 0.9991362520746339, 0.1, 0.0008637479253661429, -0.0004302268289251288, 0.6666666666666666, 0, 0, -4.321027019878462, -4.321242133292925, 1, 0],
      [0, 0, 0.9991362520746339, 0.1, 0.0008637479253661429, -0.0005416110611111691, 0.6666666666666666, 0, 0, -4.506177465413257, -4.506448270943813, 1, 0],
      [0, 0, 0.9991362520746339, 0.1, 0.0008637479253661429, -0.0005437336050597708, 0.6666666666666666, 0, 0, -4.879064178541741, -4.879336045344271, 1, 0],
      [0, 0, 0.9991362520746339, 0.1, 0.0008637479253661429, -0.0002982512701903417, 0.6666666666666666, 0, 0, -3.31730391097511, -3.317453036610205, 1, 0],
      [0, 0, 0.9991362520746339, 0.1, 0.0008637479253661429, -0.0004822216596878093, 0.6666666666666666, 0, 0, -3.673682253656115, -3.673923364485959, 1, 0],
      [0, 0, 0.9991362520746339, 0.1, 0.0008637479253661429, -0.0005631096679667991, 0.6666666666666666, 0, 0, -4.044629772804176, -4.044911327638159, 1, 0],
      [0, 0, 0.009631319305790659, 74.3945750925099, 0.9903686806942094, 1.051526719683732, 0.3082848407126987, 0, 0, -9.12057818353242, -9.120503984900367, 0.9999258041205938, 0],
      [0.2002554831048865, 0.006586213022153669, 1, 0.5708065538943461, 0, -0.00710238009561337, 0.6666666666666666, 0, 0, -3.430598501262366, -3.43034549822272, 0.9997470289629112, 0.3293377830371171],
      [1.760385800730935, 0, 1, 0.5291672311064352, 0, 0, 0.6666666666666666, 0, 0, -3.679730243155241, -3.679010872750916, 0.999280888280493, 1.301235659993812],
      [0, 0, 1, 0.4273056951881341, 0, 0, 0.6666666666666666, 0, 0, -3.650054052706457, -3.643611248254856, 0.993577905911189, 0.7685003037841395],
      [0, 0, 0.9991362520746339, 0.1, 0.0008637479253661429, -0.0005416110611200509, 0.6666666666666666, 0, 0, -3.85883269919091, -3.85910350472147, 1, 0],
      [0, 0, 0.9991362520746339, 0.1, 0.0008637479253661429, -0.0004733953545192904, 0.6666666666666666, 0, 0, -3.458460802720061, -3.458697500397321, 1, 0],
      [0, 0, 0.9991362520746339, 0.1, 0.0008637479253661429, -0.0004493576004769295, 0.6666666666666666, 0, 0, -4.300498608044393, -4.300723286844631, 1, 0],
      [0, 0, 0.9991362520746339, 0.1, 0.0008637479253661429, -0.0002846189586813708, 0.6666666666666666, 0, 0, -3.537853981005965, -3.537996290485305, 1, 0],
      [0, 0, 0.9991362520746339, 0.1, 0.0008637479253661429, -0.0005416110611111691, 0.6666666666666666, 0, 0, -4.506177465413257, -4.506448270943813, 1, 0],
      [0, 0, 0.9991362520746339, 0.1, 0.0008637479253661429, -0.0005730201064597651, 0.6666666666666666, 0, 0, -3.864321954088498, -3.864608464141728, 1, 0],
      [0.2002554831048865, 0.006586213022153669, 1, 0.5708065538943461, 0, -0.006898288305171363, 0.6666666666666666, 0, 0, -3.645738811680555, -3.645464726874998, 0.9997259527522377, 0.3293377830371171],
      [0, 0, 0.9991362520746339, 0.1, 0.0008637479253661429, -0.0002803080822992854, 0.6666666666666666, 0, 0, -3.537853981005965, -3.537994135047114, 1, 0],
      [0, 0, 0.9991362520746339, 0.1, 0.0008637479253661429, -0.0002846189586787062, 0.6666666666666666, 0, 0, -4.400420198164365, -4.400562507643705, 1, 0],
      [0, 0, 0.9991362520746339, 0.1, 0.0008637479253661429, -0.0004374581926764876, 0.6666666666666666, 0, 0, -4.300498608044393, -4.300717337140731, 1, 0],
      [0, 0, 1, 0.424485306406083, 0, 0, 0.6666666666666666, 0, 0, -4.268776388494604, -4.261488381525719, 0.9927384861537681, 0.7685003037841395],
      [0, 0, 0.9991362520746339, 0.1, 0.0008637479253661429, -0.0003244806938802469, 0.6666666666666666, 0, 0, -3.829408321868122, -3.829570562215062, 1, 0],
      [0, 0, 1, 0.2496835538934013, 0, 0, 0.6666666666666666, 0, 0, -5.105050362397697, -5.099774884375383, 0.9947384128738197, 0.3293377830371171],
      [0, 0, 1, 0.3207917243606901, 0, 0, 0.6666666666666666, 0, 0, -3.210728761591789, -3.206202569502459, 0.9954840356810799, 0.9400491821868175],
      [0, 0, 0.9991362520746339, 0.1, 0.0008637479253661429, -0.0004382235434476911, 0.6666666666666666, 0, 0, -3.206202569502459, -3.206421681274183, 1, 0],
      [0, 0, 0.9991362520746339, 0.1, 0.0008637479253661429, -0.0006628684577769661, 0.6666666666666666, 0, 0, -4.482199087359361, -4.48253052158825, 1, 0],
      [0, 0, 0.9991362520746339, 0.1, 0.0008637479253661429, -0.0004219090807939807, 0.6666666666666666, 0, 0, -3.824079702773322, -3.824290657313719, 1, 0],
      [1.760385800730935, 0, 1, 0.5291672311064352, 0, 0, 0.6666666666666666, 0, 0, -4.26743768795419, -4.266977636423307, 0.9995400542765723, 1.301235659993812],
      [0, 0, 0.9991362520746339, 0.1, 0.0008637479253661429, -0.0006313188209485787, 0.6666666666666666, 0, 0, -4.331801638242155, -4.332117297652629, 1, 0],
      [0, 0, 0.9991362520746339, 0.1, 0.0008637479253661429, -0.0005402770260136691, 0.6666666666666666, 0, 0, -3.969934040663561, -3.970204179176568, 1, 0],
      [0, 0, 0.9991362520746339, 0.1, 0.0008637479253661429, -0.0002846189586813708, 0.6666666666666666, 0, 0, -3.537853981005965, -3.537996290485305, 1, 0],
      [0, 0, 1, 0.424485306406083, 0, 0, 0.6666666666666666, 0, 0, -4.268776388494604, -4.261488381525719, 0.9927384861537681, 0.7685003037841395],
      [0, 0, 0.9991362520746339, 0.1, 0.0008637479253661429, -0.0004604268328440853, 0.6666666666666666, 0, 0, -3.532525361911164, -3.532755575327586, 1, 0],
      [0, 0, 1, 0.424485306406083, 0, 0, 0.6666666666666666, 0, 0, -3.761081057590449, -3.754712589727507, 0.9936517678485742, 0.7685003037841395],
      [0, 0, 0.9991362520746339, 0.1, 0.0008637479253661429, -0.000262225681645134, 0.6666666666666666, 0, 0, -3.537853981005965, -3.537985093846787, 1, 0],
      [0, 0, 0.9991362520746339, 0.1, 0.0008637479253661429, -0.0004977677616215814, 0.6666666666666666, 0, 0, -3.969934040663561, -3.970182924544372, 1, 0],
      [0, 0, 1, 0.3207917243606901, 0, 0, 0.6666666666666666, 0, 0, -3.210700085774869, -3.206202569502459, 0.9955125824083335, 0.9400491821868175],
      [0, 0, 0.9991362520746339, 0.1, 0.0008637479253661429, -0.0005631096679667991, 0.6666666666666666, 0, 0, -4.044629772804176, -4.044911327638159, 1, 0],
      [1.760385800730935, 0, 1, 0.5291672311064352, 0, 0, 0.6666666666666666, 0, 0, -3.679730243155241, -3.679010872750916, 0.999280888280493, 1.301235659993812],
      [0, 0, 0.9991362520746339, 0.1, 0.0008637479253661429, -0.000656967994451918, 0.6666666666666666, 0, 0, -4.331801638242155, -4.332130122239381, 1, 0],
      [0, 0, 0.9991362520746339, 0.1, 0.0008637479253661429, -0.0004733953545192904, 0.6666666666666666, 0, 0, -3.458460802720061, -3.458697500397321, 1, 0],
      [0, 0, 0.9991362520746339, 0.1525270351306318, 0.0008637479253661429, -0.0006112898182255577, 0.6666666666666666, 0, 0, -4.07080664546472, -4.069074431569973, 0.9982692855217568, 0],
      [0, 0, 1, 0.3207917243606901, 0, 0, 0.6666666666666666, 0, 0, -3.210728761591789, -3.206202569502459, 0.9954840356810799, 0.9400491821868175],
      [0, 0, 0.9991362520746339, 0.1, 0.0008637479253661429, -0.0004822216596878093, 0.6666666666666666, 0, 0, -3.673682253656115, -3.673923364485959, 1, 0],
      [0, 0, 1, 0.424485306406083, 0, 0, 0.6666666666666666, 0, 0, -4.268776388494604, -4.261488381525719, 0.9927384861537681, 0.7685003037841395],
      [0, 0, 0.9991362520746339, 0.1, 0.0008637479253661429, -0.0005631096679667991, 0.6666666666666666, 0, 0, -4.044629772804176, -4.044911327638159, 1, 0],
      [0, 0, 0.9991362520746339, 0.1, 0.0008637479253661429, -0.0005259764197615979, 0.6666666666666666, 0, 0, -3.89423232368697, -3.894495311896851, 1, 0],
      [0, 0, 0.9991362520746339, 0.1, 0.0008637479253661429, -0.0005205559164576101, 0.6666666666666666, 0, 0, -4.758435698630859, -4.758695976589088, 1, 0],
      [360.7180504915813, 0, 0.75, 0.9963172814884803, 0.25, 0, 0.6666666666666666, 0, 0, -5.832215312999639, -5.834587564001219, 1, 360.7180504915813],
      [0, 0, 0.9991362520746339, 0.1, 0.0008637479253661429, -0.0005416110611200509, 0.6666666666666666, 0, 0, -3.85883269919091, -3.85910350472147, 1, 0],
      [0, 0, 0.9991362520746339, 0.1, 0.0008637479253661429, -0.0002846189586813708, 0.6666666666666666, 0, 0, -3.537853981005965, -3.537996290485305, 1, 0],
      [0, 0, 0.9991362520746339, 0.1, 0.0008637479253661429, -0.0005236376099597706, 0.6666666666666666, 0, 0, -3.975423295561149, -3.975685114366129, 1, 0],
      [0, 0, 0.9991362520746339, 0.1, 0.0008637479253661429, -0.0004302268289251288, 0.6666666666666666, 0, 0, -4.321027019878462, -4.321242133292925, 1, 0],
      [0, 0, 0.9991362520746339, 0.1, 0.0008637479253661429, -0.0005209466002540353, 0.6666666666666666, 0, 0, -4.73790728679679, -4.738167760096917, 1, 0],
      [0, 0, 0.9991362520746339, 0.1, 0.0008637479253661429, -0.0004723262670216499, 0.6666666666666666, 0, 0, -3.532525361911164, -3.532761525044675, 1, 0],
      [0.2002554831048865, 0.006586213022153669, 1, 0.5708065538943461, 0, -0.00743639137906893, 0.6666666666666666, 0, 0, -3.75711464015024, -3.756837689538462, 0.9997230877354885, 0.3293377830371171],
      [0, 0, 0.9991362520746339, 0.1, 0.0008637479253661429, -0.0004219090807264791, 0.6666666666666666, 0, 0, -4.59205294890655, -4.592263903446914, 1, 0],
      [0, 0, 0.9991362520746339, 0.1525270351306318, 0.0008637479253661429, -0.0006112898182255577, 0.6666666666666666, 0, 0, -4.07080664546472, -4.069074431569973, 0.9982692855217568, 0],
      [0, 0, 0.9991362520746339, 0.1, 0.0008637479253661429, -0.0005457160912900605, 0.6666666666666666, 0, 0, -4.726888171246899, -4.727161029292544, 1, 0],
      [0, 0, 0.9991362520746339, 0.1, 0.0008637479253661429, -0.0004736604093125152, 0.6666666666666666, 0, 0, -3.421424020438513, -3.421660850643169, 1, 0],
      [0, 0, 0.9991362520746339, 0.1, 0.0008637479253661429, -0.0004822216596878093, 0.6666666666666666, 0, 0, -3.673682253656115, -3.673923364485959, 1, 0],
      [0.2002554831048865, 0.006586213022153669, 1, 0.5708065538943461, 0, -0.007436399227696455, 0.6666666666666666, 0, 0, -3.75711464717841, -3.756837693465095, 0.9997230846348096, 0.3293377830371171],
      [0, 0, 1, 0.3207917243606901, 0, 0, 0.6666666666666666, 0, 0, -3.828642287767895, -3.824079702773322, 0.9954478077841197, 0.9400491821868175],
      [0, 0, 0.9991362520746339, 0.1, 0.0008637479253661429, -0.0006239080767649341, 0.6666666666666666, 0, 0, -4.482199087359361, -4.482511041397744, 1, 0],
      [0, 0, 0.9991362520746339, 0.1, 0.0008637479253661429, -0.0004853438230023599, 0.6666666666666666, 0, 0, -3.754712589727507, -3.754955261639009, 1, 0],
      [0, 0, 0.9991362520746339, 0.1, 0.0008637479253661429, -0.0004455717415758897, 0.6666666666666666, 0, 0, -3.458460802720061, -3.458683588590849, 1, 0],
      [0, 0, 0.9991362520746339, 0.1, 0.0008637479253661429, -0.0004506917092026441, 0.6666666666666666, 0, 0, -4.189397266571741, -4.189622612426342, 1, 0],
      [0, 0, 0.9991362520746339, 0.1, 0.0008637479253661429, -0.0004528142955457781, 0.6666666666666666, 0, 0, -4.441655499789343, -4.441881906937116, 1, 0],
      [0, 0, 0.9991362520746339, 0.1, 0.0008637479253661429, -0.0004967261562551784, 0.6666666666666666, 0, 0, -4.662205569820198, -4.662453932898326, 1, 0],
      [0, 0, 1, 0.3207917243606901, 0, 0, 0.6666666666666666, 0, 0, -3.210692595948797, -3.206202569502459, 0.9955200386523514, 0.9400491821868175],
      [0, 0, 0.9991362520746339, 0.1, 0.0008637479253661429, -0.0003901561718819835, 0.6666666666666666, 0, 0, -4.06876878666086, -4.068963864746801, 1, 0],
      [0, 0, 0.9991362520746339, 0.1, 0.0008637479253661429, -0.0005416110611200509, 0.6666666666666666, 0, 0, -3.85883269919091, -3.85910350472147, 1, 0],
      [171.0435783481385, 0, 0.7998655097496448, 0.2670244379000697, 0.2001344902503552, 0, 0.6666666666666666, 0, 0, -7.813236599044088, -7.814144017081973, 1, 172.8050782995455],
      [0, 0, 0.9991362520746339, 0.1, 0.0008637479253661429, -0.0002846189911185348, 0.6666666666666666, 0, 0, -3.537853981005965, -3.537996290501524, 1, 0],
      [0, 0, 0.9991362520746339, 0.1, 0.0008637479253661429, -0.0002846189607161875, 0.6666666666666666, 0, 0, -3.537853981005965, -3.537996290486323, 1, 0],
      [0.2002554831048865, 0.006586213022153669, 1, 0.5708065538943461, 0, -0.007436399227696455, 0.6666666666666666, 0, 0, -3.75711464717841, -3.756837693465095, 0.9997230846348096, 0.3293377830371171],
      [0, 0, 0.9991362520746339, 0.1, 0.0008637479253661429, -0.0004306668727727114, 0.6666666666666666, 0, 0, -3.753075431942019, -3.753290765378405, 1, 0],
      [0, 0, 1, 0, 0, 0, 1, 0, 0, 0, 0, 1, 0],
      [0, 0, 0.9991362520746339, 0.1, 0.0008637479253661429, -0.0005814942988475735, 0.6666666666666666, 0, 0, -5.099774884375383, -5.100065631524807, 1, 0],
      [0, 0, 1, 0.3207917243606901, 0, 0, 0.6666666666666666, 0, 0, -3.210176447987403, -3.206202569502459, 0.9960340069212825, 0.9400491821868175],
      [0, 0, 1, 0.424485306406083, 0, 0, 0.6666666666666666, 0, 0, -4.26788819289405, -4.261488381525719, 0.9936206238071157, 0.7685003037841395],
      [1.760385800730935, 0, 1, 0.5291672311064352, 0, 0, 0.6666666666666666, 0, 0, -3.679642661541539, -3.679010872750916, 0.999368410745858, 1.301235659993812],
      [0, 0, 1, 0, 0, 0, 1, 0, 0, 0, 0, 1, 0],
      [0, 0, 1, 0, 0, 0, 1, 0, 0, 0, 0, 1, 0],
      [0, 0, 1, 0.4273056951881341, 0, 0, 0.6666666666666666, 0, 0, -3.980991158192425, -3.975423295561149, 0.9944476091872702, 0.7685003037841395],
      [0, 0, 0.9991362520746339, 0.1, 0.0008637479253661429, -0.0003076151116836456, 0.6666666666666666, 0, 0, -4.189397266571741, -4.189551074127583, 1, 0],
      [0.2002554831048865, 0.006586213022153669, 1, 0.5708065538943461, 0, -0.004986243389282663, 0.6666666666666666, 0, 0, -3.429429346723803, -3.429274205981268, 0.9998448712911597, 0.3293377830371171],
      [1.488653451211722, 0.0864773864628707, 0.7827254249999999, 1.382813806975086, 0.2172745750000001, 0, 0.6666666666666666, 0, 0, -1.162807827336164, -1.164645102147642, 1, 1.301235659993812],
      [0.5110227599314237, 0.01680705418844595, 1, 1.234449266812559, 0, -0.007033833048430971, 0.6666666666666666, 0, 0, -1.901100237466008, -1.899779315392524, 0.9986799499600042, 0.721461651773441],
      [0.02590447124415981, 0.0006540975785257089, 0.0007219632483010268, 85.05726948775013, 0.999278036751699, 0.9618080497689174, 0.3247017529365626, 0, 0, -7.26243490312551, -7.263890124660409, 1, 0],
      [0, 0, 1, 0.3207917243606901, 0, 0, 0.6666666666666666, 0, 0, -3.209290441523752, -3.206202569502459, 0.9969168905520233, 0.9400491821868175],
      [0, 0, 0.9991362520746339, 0.1, 0.0008637479253661429, -0.0004217894907236897, 0.6666666666666666, 0, 0, -3.754712589727507, -3.754923484472869, 1, 0],
      [0, 0, 0.9991362520746339, 0.1, 0.0008637479253661429, -0.0004977677612085785, 0.6666666666666666, 0, 0, -4.617278806885908, -4.617527690766512, 1, 0],
      [0, 0, 1, 0.3207917243606901, 0, 0, 0.6666666666666666, 0, 0, -3.210372597490667, -3.206202569502459, 0.9958386545053464, 0.9400491821868175],
      [0, 0, 0.9991362520746339, 0.1, 0.0008637479253661429, -0.0002747854797577887, 0.6666666666666666, 0, 0, -3.31730391097511, -3.317441303714989, 1, 0],
      [0, 0, 1, 0.3207917243606901, 0, 0, 0.6666666666666666, 0, 0, -3.210372597490667, -3.206202569502459, 0.9958386545053464, 0.9400491821868175],
      [0, 0, 1, 0.3207917243606901, 0, 0, 0.6666666666666666, 0, 0, -3.210372597490667, -3.206202569502459, 0.9958386545053464, 0.9400491821868175],
      [0, 0, 0.9991362520746339, 0.1, 0.0008637479253661429, -0.0004423248908453914, 0.6666666666666666, 0, 0, -3.421424020438513, -3.421645182883935, 1, 0],
      [0, 0, 0.9991362520746339, 0.1, 0.0008637479253661429, -0.0005060691460307964, 0.6666666666666666, 0, 0, -3.975423295561149, -3.975676330134164, 1, 0],
      [244.1726791786115, 0, 0.7754820816686715, 0.22947647283359, 0.2245179183313285, 0, 0.6666666666666666, 0, 0, -6.703877235964995, -6.704719905510629, 1, 243.6032621349545],
      [0, 0, 0.9991362520746339, 0.1, 0.0008637479253661429, -0.0004216340950060626, 0.6666666666666666, 0, 0, -3.426752639533313, -3.426963456580816, 1, 0],
      [0, 0, 0.9991362520746339, 0.1, 0.0008637479253661429, -0.0006052769952731296, 0.6666666666666666, 0, 0, -4.331801638242155, -4.332104276739791, 1, 0],
      [0, 0, 0.9991362520746339, 0.1, 0.0008637479253661429, -0.000262225681645134, 0.6666666666666666, 0, 0, -3.537853981005965, -3.537985093846787, 1, 0],
      [0, 0, 0.9991362520746339, 0.1, 0.0008637479253661429, -0.0005060691460307964, 0.6666666666666666, 0, 0, -3.975423295561149, -3.975676330134164, 1, 0],
      [0, 0, 0.9991362520746339, 0.1, 0.0008637479253661429, -0.0004442805021591667, 0.6666666666666666, 0, 0, -3.673682253656115, -3.673904393907195, 1, 0],
      [0, 0, 0.9991362520746339, 0.1, 0.0008637479253661429, -0.0004989968312649751, 0.6666666666666666, 0, 0, -4.626805945324138, -4.627055443739771, 1, 0],
      [0, 0, 1, 0.424485306406083, 0, 0, 0.6666666666666666, 0, 0, -3.649984138172031, -3.643611248254856, 0.9936473738762827, 0.7685003037841395],
      [0, 0, 0.9991362520746339, 0.1, 0.0008637479253661429, -0.0005416110611200509, 0.6666666666666666, 0, 0, -3.85883269919091, -3.85910350472147, 1, 0],
      [0, 0, 0.9991362520746339, 0.1, 0.0008637479253661429, -0.0005259764501639452, 0.6666666666666666, 0, 0, -3.89423232368697, -3.894495311912052, 1, 0],
      [0, 0, 0.9991362520746339, 0.1, 0.0008637479253661429, -0.0004219090807264791, 0.6666666666666666, 0, 0, -4.59205294890655, -4.592263903446914, 1, 0],
      [0, 0, 0.9991362520746339, 0.1, 0.0008637479253661429, -0.0004800990678441863, 0.6666666666666666, 0, 0, -3.421424020438513, -3.421664069972435, 1, 0],
      [0.2002554831048865, 0.006586213022153669, 1, 0.5708065538943461, 0, -0.00743639137906893, 0.6666666666666666, 0, 0, -3.75711464015024, -3.756837689538462, 0.9997230877354885, 0.3293377830371171],
      [0, 0, 0.9991362520746339, 0.1, 0.0008637479253661429, -0.0002846189586813708, 0.6666666666666666, 0, 0, -3.537853981005965, -3.537996290485305, 1, 0],
      [0, 0, 0.9991362520746339, 0.1, 0.0008637479253661429, -0.000656967994451918, 0.6666666666666666, 0, 0, -4.331801638242155, -4.332130122239381, 1, 0],
      [0, 0, 0.9991362520746339, 0.1, 0.0008637479253661429, -0.0005259764197615979, 0.6666666666666666, 0, 0, -3.89423232368697, -3.894495311896851, 1, 0],
      [0, 0, 1, 0.4273056951881341, 0, 0, 0.6666666666666666, 0, 0, -3.902319922955119, -3.895869481472458, 0.9935703179548359, 0.7685003037841395],
      [0, 0, 0.9991362520746339, 0.1, 0.0008637479253661429, -0.0002846189586813708, 0.6666666666666666, 0, 0, -3.537853981005965, -3.537996290485305, 1, 0],
      [0, 0, 0.9991362520746339, 0.1, 0.0008637479253661429, -0.0005730201065556884, 0.6666666666666666, 0, 0, -4.079543405024552, -4.07982991507783, 1, 0],
      [0, 0, 0.9991362520746339, 0.1, 0.0008637479253661429, -0.0006047757296325784, 0.6666666666666666, 0, 0, -4.1165801873061, -4.116882575170917, 1, 0],
      [0, 0, 0.9991362520746339, 0.1, 0.0008637479253661429, -0.0006223483307774558, 0.6666666666666666, 0, 0, -4.1165801873061, -4.116891361471489, 1, 0],
      [0, 0, 1, 0.4273056951881341, 0, 0, 0.6666666666666666, 0, 0, -4.086353655104023, -4.079543405024552, 0.993212887120081, 0.7685003037841395],
      [0, 0, 0.9991362520746339, 0.1, 0.0008637479253661429, -0.0002747854797577887, 0.6666666666666666, 0, 0, -3.31730391097511, -3.317441303714989, 1, 0],
      [0, 0, 1, 0.3207917243606901, 0, 0, 0.6666666666666666, 0, 0, -3.82828326448065, -3.824079702773322, 0.9958052608915251, 0.9400491821868175],
      [209.4990250818196, 0, 0.7662090837929818, 0.640758290126261, 0.2337909162070182, 0, 0.6666666666666666, 0, 0, -8.194118669443045, -8.196611373892338, 1, 203.4085185724743],
      [1.760385800730935, 0, 1, 0.5291672311064352, 0, 0, 0.6666666666666666, 0, 0, -3.679673647370083, -3.679010872750916, 0.9993374449673819, 1.301235659993812],
      [0.2002554831048865, 0.006586213022153669, 1, 0.5708065538943461, 0, -0.00685118904514237, 0.6666666666666666, 0, 0, -3.756796848899907, -3.756541621858307, 0.9997448055260375, 0.3293377830371171],
      [0, 0, 1, 0.424485306406083, 0, 0, 0.6666666666666666, 0, 0, -4.268202961452197, -4.261488381525719, 0.9933079124944246, 0.7685003037841395],
      [0, 0, 1, 0.3207917243606901, 0, 0, 0.6666666666666666, 0, 0, -3.210372597490667, -3.206202569502459, 0.9958386545053464, 0.9400491821868175],
      [0, 0, 0.9991362520746339, 0.1, 0.0008637479253661429, -0.0006628684816902819, 0.6666666666666666, 0, 0, -4.482199087359361, -4.482530521600206, 1, 0],
      [0, 0, 0.9991362520746339, 0.1, 0.0008637479253661429, -0.0002846189607126348, 0.6666666666666666, 0, 0, -4.400420198164365, -4.400562507644722, 1, 0],
      [0, 0, 1, 0.3207917243606901, 0, 0, 0.6666666666666666, 0, 0, -3.210728761874029, -3.206202569502459, 0.9954840354001145, 0.9400491821868175],
      [0, 0, 0.9991362520746339, 0.1, 0.0008637479253661429, -0.000351954933327292, 0.6666666666666666, 0, 0, -4.837989512719551, -4.838165490186214, 1, 0],
      [0, 0, 0.9991362520746339, 0.1, 0.0008637479253661429, -0.0005416110611200509, 0.6666666666666666, 0, 0, -3.85883269919091, -3.85910350472147, 1, 0],
      [1.760385800730935, 0, 1, 0.5291672311064352, 0, 0, 0.6666666666666666, 0, 0, -3.679642661476073, -3.679010872750916, 0.9993684108112825, 1.301235659993812],
      [0, 0, 0.9991362520746339, 0.1, 0.0008637479253661429, -0.0004157624065799226, 0.6666666666666666, 0, 0, -3.458460802720061, -3.458668683923351, 1, 0],
      [0, 0, 0.9991362520746339, 0.1, 0.0008637479253661429, -0.0004751104780034154, 0.6666666666666666, 0, 0, -4.812603018937405, -4.812840574176406, 1, 0],
      [0, 0, 1, 0.4273056951881341, 0, 0, 0.6666666666666666, 0, 0, -3.650054052706457, -3.643611248254856, 0.993577905911189, 0.7685003037841395],
      [0, 0, 1, 0.2496835538934013, 0, 0, 0.6666666666666666, 0, 0, -4.817230915946214, -4.812603018937405, 0.995382795205797, 0.3293377830371171],
      [0, 0, 0.9991362520746339, 0.1525270351306318, 0.0008637479253661429, -0.0005368674514958371, 0.6666666666666666, 0, 0, -4.070558483340981, -4.069037220386608, 0.9984798935794984, 0],
      [0, 0, 0.9991362520746339, 0.1525270351306318, 0.0008637479253661429, -0.0005368674514958371, 0.6666666666666666, 0, 0, -4.070558483340981, -4.069037220386608, 0.9984798935794984, 0],
      [0, 0, 0.9991362520746339, 0.1, 0.0008637479253661429, -0.0004687281691158063, 0.6666666666666666, 0, 0, -4.812603018937405, -4.812837383021963, 1, 0],
      [286.8746272150234, 0, 0.7592783417976737, 0.5836949358951659, 0.2407216582023263, 0, 0.6666666666666666, 0, 0, -5.457105493137089, -5.459445863449366, 1, 277.5193633828508],
      [0, 0, 0.9991362520746339, 0.1, 0.0008637479253661429, -0.0004007544833015686, 0.6666666666666666, 0, 0, -4.521048678075247, -4.521249055316898, 1, 0],
      [1.760385800730935, 0, 1, 0.5291672311064352, 0, 0, 0.6666666666666666, 0, 0, -4.267381679264179, -4.266977636423307, 0.9995960387734226, 1.301235659993812],
      [0, 0, 1, 0.3207917243606901, 0, 0, 0.6666666666666666, 0, 0, -3.828085614600415, -3.824079702773322, 0.9960021011341728, 0.9400491821868175],
      [0, 0, 0.9991362520746339, 0.1, 0.0008637479253661429, -0.0002240257636980658, 0.6666666666666666, 0, 0, -4.179870128133511, -4.17998214101536, 1, 0],
      [0, 0, 0.9991362520746339, 0.1, 0.0008637479253661429, -0.0004019261510075367, 0.6666666666666666, 0, 0, -3.426752639533313, -3.426953602608817, 1, 0],
      [0, 0, 0.9991362520746339, 0.1, 0.0008637479253661429, -0.0004756733075668151, 0.6666666666666666, 0, 0, -3.85883269919091, -3.859070535844694, 1, 0],
      [0.2002554831048865, 0.006586213022153669, 1, 0.5708065538943461, 0, -0.006530770798340413, 0.6666666666666666, 0, 0, -3.756622696360585, -3.75637951509601, 0.9997568483015793, 0.3293377830371171],
      [0, 0, 0.9991362520746339, 0.1, 0.0008637479253661429, -0.0004964348892393389, 0.6666666666666666, 0, 0, -5.029461627658947, -5.029709845103567, 1, 0],
      [1.760385800730935, 0, 1, 0.5291672311064352, 0, 0, 0.6666666666666666, 0, 0, -3.679642661541539, -3.679010872750916, 0.999368410745858, 1.301235659993812],
      [0, 0, 0.9991362520746339, 0.1, 0.0008637479253661429, -0.0004019260915528733, 0.6666666666666666, 0, 0, -3.426752639533313, -3.42695360257909, 1, 0],
      [0, 0, 0.9991362520746339, 0.1, 0.0008637479253661429, -0.0004756732474717751, 0.6666666666666666, 0, 0, -4.626805945324138, -4.627043781947874, 1, 0],
      [0, 0, 0.9991362520746339, 0.1, 0.0008637479253661429, -0.0005700579170486719, 0.6666666666666666, 0, 0, -5.250172333492589, -5.250457362451113, 1, 0],
      [0, 0, 1, 0.4273056951881341, 0, 0, 0.6666666666666666, 0, 0, -3.870495278623871, -3.864321954088498, 0.9938456912818239, 0.7685003037841395],
      [0, 0, 0.9991362520746339, 0.1, 0.0008637479253661429, -0.0004157624566278884, 0.6666666666666666, 0, 0, -3.458460802720061, -3.458668683948375, 1, 0],
      [274.1284095525463, 0, 0.7449034533466203, 0.6090726817691137, 0.2550965466533797, 0, 0.6666666666666666, 0, 0, -7.971636289979386, -7.975186939405753, 1, 292.3710477607846],
      [0, 0, 0.9991362520746339, 0.1, 0.0008637479253661429, -0.0004756732474708869, 0.6666666666666666, 0, 0, -3.85883269919091, -3.859070535814646, 1, 0],
      [0, 0, 0.9991362520746339, 0.1, 0.0008637479253661429, -0.0003705441929540143, 0.6666666666666666, 0, 0, -4.59205294890655, -4.592238221003027, 1, 0],
      [0, 0, 0.9991362520746339, 0.1, 0.0008637479253661429, -0.0004756732474717751, 0.6666666666666666, 0, 0, -4.626805945324138, -4.627043781947874, 1, 0],
      [0, 0, 0.9991362520746339, 0.1, 0.0008637479253661429, -0.0004019260915528733, 0.6666666666666666, 0, 0, -3.426752639533313, -3.42695360257909, 1, 0],
      [0, 0, 0.9991362520746339, 0.1, 0.0008637479253661429, -0.0004414927381759526, 0.6666666666666666, 0, 0, -4.908833147748066, -4.909053894117154, 1, 0],
      [0, 0, 0.9991362520746339, 0.1, 0.0008637479253661429, -0.0002499684232359911, 0.6666666666666666, 0, 0, -3.537853981005965, -3.537978965217583, 1, 0],
      [0, 0, 0.9991362520746339, 0.1, 0.0008637479253661429, -0.0002499684232359911, 0.6666666666666666, 0, 0, -3.537853981005965, -3.537978965217583, 1, 0],
      [0, 0, 0.9991362520746339, 0.1, 0.0008637479253661429, -0.000439197040781103, 0.6666666666666666, 0, 0, -3.975423295561149, -3.97564289408154, 1, 0],
      [1155.45601536184, 0, 0.7483615498008197, 0.9474195976731249, 0.2516384501991803, 0, 0.6666666666666666, 0, 0, -5.989153566267317, -5.991929897131829, 1, 1151.169093789131],
      [0, 0, 0.9991362520746339, 0.1, 0.0008637479253661429, -0.0005300134725381156, 0.6666666666666666, 0, 0, -4.482199087359361, -4.48246409409563, 1, 0],
      [1.760385800730935, 0, 1, 0.5291672311064352, 0, 0, 0.6666666666666666, 0, 0, -3.679586065690915, -3.679010872750916, 0.9994249724517179, 1.301235659993812],
      [0, 0, 0.9991362520746339, 0.1, 0.0008637479253661429, -0.0003785157209961199, 0.6666666666666666, 0, 0, -3.458460802720061, -3.458650060580559, 1, 0],
      [0, 0, 0.9991362520746339, 0.1, 0.0008637479253661429, -0.0003841833071351886, 0.6666666666666666, 0, 0, -4.521048678075247, -4.521240769728815, 1, 0],
      [0, 0, 0.9991362520746339, 0.1, 0.0008637479253661429, -0.0003019250387570338, 0.6666666666666666, 0, 0, -4.837989512719551, -4.838140475238929, 1, 0],
      [0, 0, 0.9991362520746339, 0.1, 0.0008637479253661429, -0.0004977677612636455, 0.6666666666666666, 0, 0, -3.754712589727507, -3.754961473608139, 1, 0],
      [145.9582414513001, 0, 0.810200291539483, 0.3043548117127376, 0.189799708460517, 0, 0.6666666666666666, 0, 0, -6.6223623598206, -6.623295530461865, 1, 147.037638046176],
      [0, 0, 1, 0.3207917243606901, 0, 0, 0.6666666666666666, 0, 0, -3.425636090808283, -3.421424020438513, 0.9957967879567479, 0.9400491821868175],
      [0, 0, 0.9991362520746339, 0.1, 0.0008637479253661429, -0.0004977677616215814, 0.6666666666666666, 0, 0, -3.969934040663561, -3.970182924544372, 1, 0],
      [198.6745668218741, 0, 0.8085109837327767, 0.4075672518860079, 0.1914890162672233, 0, 0.6666666666666666, 0, 0, -7.153703414864206, -7.155625093204753, 1, 207.2179536719119],
      [0, 0, 1, 0.424485306406083, 0, 0, 0.6666666666666666, 0, 0, -3.432241326990169, -3.426752639533313, 0.9945263478672167, 0.7685003037841395],
      [0, 0, 0.9991362520746339, 0.1, 0.0008637479253661429, -0.0004319923519062741, 0.6666666666666666, 0, 0, -3.969934040663561, -3.970150036839514, 1, 0],
      [0, 0, 0.9991362520746339, 0.1, 0.0008637479253661429, -0.0002275751462006426, 0.6666666666666666, 0, 0, -3.537853981005965, -3.537967768579065, 1, 0],
      [1.760385800730935, 0, 1, 0.5291672311064352, 0, 0, 0.6666666666666666, 0, 0, -3.679586065690915, -3.679010872750916, 0.9994249724517179, 1.301235659993812],
      [0, 0, 0.9991362520746339, 0.1, 0.0008637479253661429, -0.0004157448532193797, 0.6666666666666666, 0, 0, -4.626805945324138, -4.627013817750748, 1, 0],
      [0, 0, 0.9991362520746339, 0.1, 0.0008637479253661429, -0.0004330590176184757, 0.6666666666666666, 0, 0, -3.85883269919091, -3.859049228699719, 1, 0],
      [0, 0, 0.9991362520746339, 0.1, 0.0008637479253661429, -0.000350692085053339, 0.6666666666666666, 0, 0, -3.458460802720061, -3.458636148762588, 1, 0],
      [0.2002554831048865, 0.006586213022153669, 1, 0.5708065538943461, 0, -0.005518780194688766, 0.6666666666666666, 0, 0, -3.644970027977856, -3.644766122519306, 0.9997961153287447, 0.3293377830371171],
      [0, 0, 0.9991362520746339, 0.1, 0.0008637479253661429, -0.0004910530915243072, 0.6666666666666666, 0, 0, -4.482199087359361, -4.482444613905123, 1, 0],
      [0, 0, 0.9991362520746339, 0.1, 0.0008637479253661429, -0.0003896437211885484, 0.6666666666666666, 0, 0, -3.89423232368697, -3.894427145547564, 1, 0],
      [0, 0, 1, 0.4273056951881341, 0, 0, 0.6666666666666666, 0, 0, -3.869528873588717, -3.864321954088498, 0.9948066130071045, 0.7685003037841395],
      [0, 0, 1, 0.424485306406083, 0, 0, 0.6666666666666666, 0, 0, -4.266886389242048, -4.261488381525719, 0.9946165353474193, 0.7685003037841395],
      [0, 0, 0.9991362520746339, 0.1, 0.0008637479253661429, -0.0002364897553848166, 0.6666666666666666, 0, 0, -3.537853981005965, -3.537972225883657, 1, 0],
      [0, 0, 0.9991362520746339, 0.1, 0.0008637479253661429, -0.0004129565302219973, 0.6666666666666666, 0, 0, -3.532525361911164, -3.532731840176275, 1, 0],
      [1.760385800730935, 0, 1, 0.5291672311064352, 0, 0, 0.6666666666666666, 0, 0, -4.267374456238928, -4.266977636423307, 0.9996032589069281, 1.301235659993812],
      [0, 0, 0.9991362520746339, 0.1, 0.0008637479253661429, -0.0002787973305871105, 0.6666666666666666, 0, 0, -3.537853981005965, -3.537993379671258, 1, 0],
      [0, 0, 1, 0.3207917243606901, 0, 0, 0.6666666666666666, 0, 0, -3.210709024592834, -3.206202569502459, 0.9955036837423489, 0.9400491821868175],
      [0, 0, 0.9991362520746339, 0.1525270351306318, 0.0008637479253661429, -0.0006112898182255577, 0.6666666666666666, 0, 0, -4.07080664546472, -4.069074431569973, 0.9982692855217568, 0],
      [0, 0, 0.9991362520746339, 0.1, 0.0008637479253661429, -0.0005416110611111691, 0.6666666666666666, 0, 0, -4.506177465413257, -4.506448270943813, 1, 0],
      [0, 0, 1, 0.3207917243606901, 0, 0, 0.6666666666666666, 0, 0, -3.210700085774869, -3.206202569502459, 0.9955125824083335, 0.9400491821868175],
      [0, 0, 0.9991362520746339, 0.1, 0.0008637479253661429, -0.0005267057513407281, 0.6666666666666666, 0, 0, -4.190644746497203, -4.190908099372874, 1, 0],
      [0, 0, 0.9991362520746339, 0.1, 0.0008637479253661429, -0.0005082828066598211, 0.6666666666666666, 0, 0, -4.812603018937405, -4.812857160340735, 1, 0],
      [0, 0, 0.9991362520746339, 0.1, 0.0008637479253661429, -0.0005221756698992053, 0.6666666666666666, 0, 0, -3.85883269919091, -3.85909378702586, 1, 0],
      [1.760385800730935, 0, 1, 0.5291672311064352, 0, 0, 0.6666666666666666, 0, 0, -3.679690454748135, -3.679010872750916, 0.9993206488662911, 1.301235659993812],
      [1.760385800730935, 0, 1, 0.5291672311064352, 0, 0, 0.6666666666666666, 0, 0, -3.679730243155241, -3.679010872750916, 0.999280888280493, 1.301235659993812],
      [0, 0, 0.9991362520746339, 0.1, 0.0008637479253661429, -0.0004576413094765641, 0.6666666666666666, 0, 0, -3.426752639533313, -3.426981460188052, 1, 0],
      [0, 0, 0.9991362520746339, 0.1, 0.0008637479253661429, -0.0005207665819142449, 0.6666666666666666, 0, 0, -3.89423232368697, -3.894492706977927, 1, 0],
      [0, 0, 0.9991362520746339, 0.1, 0.0008637479253661429, -0.0004606635141399806, 0.6666666666666666, 0, 0, -3.421424020438513, -3.421654352195583, 1, 0],
      [0.2002554831048865, 0.006586213022153669, 1, 0.5708065538943461, 0, -0.00743639137906893, 0.6666666666666666, 0, 0, -3.75711464015024, -3.756837689538462, 0.9997230877354885, 0.3293377830371171],
      [0, 0, 0.9991362520746339, 0.1, 0.0008637479253661429, -0.0006223483307774558, 0.6666666666666666, 0, 0, -4.1165801873061, -4.116891361471489, 1, 0],
      [370.1778196743527, 0, 0.7660817981353982, 0.3445038202602065, 0.2339182018646018, 0, 0.6666666666666666, 0, 0, -5.721113971526988, -5.7223290083232, 1, 360.7180504915813],
      [0, 0, 0.9991362520746339, 0.1525270351306318, 0.0008637479253661429, -0.0006112898182255577, 0.6666666666666666, 0, 0, -4.07080664546472, -4.069074431569973, 0.9982692855217568, 0],
      [0, 0, 1, 0.4273056951881341, 0, 0, 0.6666666666666666, 0, 0, -3.865622211466926, -3.85883269919091, 0.9932334843872949, 0.7685003037841395],
      [0, 0, 1, 0.4273056951881341, 0, 0, 0.6666666666666666, 0, 0, -3.871282184282299, -3.864321954088498, 0.9930639361078335, 0.7685003037841395],
      [0, 0, 1, 0.3207917243606901, 0, 0, 0.6666666666666666, 0, 0, -3.210728761591789, -3.206202569502459, 0.9954840356810799, 0.9400491821868175],
      [0, 0, 0.9991362520746339, 0.1, 0.0008637479253661429, -0.0005631096679667991, 0.6666666666666666, 0, 0, -4.044629772804176, -4.044911327638159, 1, 0],
      [0, 0, 0.9991362520746339, 0.1, 0.0008637479253661429, -0.000456307233070774, 0.6666666666666666, 0, 0, -4.521048678075247, -4.521276831691782, 1, 0],
      [0, 0, 0.9991362520746339, 0.1, 0.0008637479253661429, -0.0005652505072912817, 0.6666666666666666, 0, 0, -4.261488381525719, -4.261771006779364, 1, 0],
      [0, 0, 0.9991362520746339, 0.1, 0.0008637479253661429, -0.0004733953545192904, 0.6666666666666666, 0, 0, -3.458460802720061, -3.458697500397321, 1, 0],
      [0, 0, 1, 0.424485306406083, 0, 0, 0.6666666666666666, 0, 0, -4.086859366764754, -4.079543405024552, 0.9927107347643028, 0.7685003037841395],
      [0, 0, 1, 0.3207917243606901, 0, 0, 0.6666666666666666, 0, 0, -3.828415205417307, -3.824079702773322, 0.9956738820799809, 0.9400491821868175],
      [0, 0, 0.9991362520746339, 0.1, 0.0008637479253661429, -0.000267890896526346, 0.6666666666666666, 0, 0, -3.537853981005965, -3.537987926454228, 1, 0],
      [0, 0, 0.9991362520746339, 0.1, 0.0008637479253661429, -0.0005097778627085603, 0.6666666666666666, 0, 0, -4.506177465413257, -4.506432354344612, 1, 0],
      [0, 0, 0.9991362520746339, 0.1, 0.0008637479253661429, -0.000267890896526346, 0.6666666666666666, 0, 0, -3.537853981005965, -3.537987926454228, 1, 0],
      [0, 0, 1, 0.424485306406083, 0, 0, 0.6666666666666666, 0, 0, -4.08642934827929, -4.079543405024552, 0.9931377105281489, 0.7685003037841395],
      [0.2002554831048865, 0.006586213022153669, 1, 0.5708065538943461, 0, -0.00699924732960433, 0.6666666666666666, 0, 0, -3.756877240598998, -3.756616527960665, 0.9997393213442395, 0.3293377830371171],
      [0, 0, 0.9991362520746339, 0.1, 0.0008637479253661429, -0.0005290905569204085, 0.6666666666666666, 0, 0, -4.758435698630859, -4.75870024390932, 1, 0],
      [0, 0, 1, 0.3207917243606901, 0, 0, 0.6666666666666666, 0, 0, -3.828642287767895, -3.824079702773322, 0.9954478077841197, 0.9400491821868175],
      [0, 0, 0.9991362520746339, 0.1, 0.0008637479253661429, -0.000656967994451918, 0.6666666666666666, 0, 0, -4.331801638242155, -4.332130122239381, 1, 0],
      [0, 0, 0.9991362520746339, 0.1, 0.0008637479253661429, -0.0002802701433717303, 0.6666666666666666, 0, 0, -3.537853981005965, -3.53799411607765, 1, 0],
      [0, 0, 0.9991362520746339, 0.1, 0.0008637479253661429, -0.0002939602955542853, 0.6666666666666666, 0, 0, -3.31730391097511, -3.317450891122887, 1, 0],
      [0, 0, 0.9991362520746339, 0.1, 0.0008637479253661429, -0.0005097778627156657, 0.6666666666666666, 0, 0, -3.85883269919091, -3.859087588122268, 1, 0],
      [0, 0, 0.9991362520746339, 0.1, 0.0008637479253661429, -0.0005117756700183662, 0.6666666666666666, 0, 0, -4.879064178541741, -4.87932006637675, 1, 0],
      [473.5803449522983, 0, 0.7680083922115158, 0.6034230884856717, 0.2319916077884842, 0, 0.6666666666666666, 0, 0, -5.737754674511597, -5.740786274378303, 1, 450.0089272448897],
      [0, 0, 0.9991362520746339, 0.1, 0.0008637479253661429, -0.0005076573682156749, 0.6666666666666666, 0, 0, -4.506177465413257, -4.506431294097365, 1, 0],
      [0, 0, 0.9991362520746339, 0.1, 0.0008637479253661429, -0.0005437336050597708, 0.6666666666666666, 0, 0, -4.879064178541741, -4.879336045344271, 1, 0],
      [0, 0, 0.9991362520746339, 0.1, 0.0008637479253661429, -0.0002846189607161875, 0.6666666666666666, 0, 0, -3.537853981005965, -3.537996290486323, 1, 0],
      [0, 0, 0.9991362520746339, 0.1, 0.0008637479253661429, -0.000473395404566368, 0.6666666666666666, 0, 0, -3.458460802720061, -3.458697500422344, 1, 0],
      [0, 0, 1, 0.424485306406083, 0, 0, 0.6666666666666666, 0, 0, -4.268776422406865, -4.261488381525719, 0.9927384524877625, 0.7685003037841395],
      [0, 0, 0.9991362520746339, 0.1, 0.0008637479253661429, -0.000473395404566368, 0.6666666666666666, 0, 0, -3.458460802720061, -3.458697500422344, 1, 0],
      [0, 0, 0.9991362520746339, 0.1, 0.0008637479253661429, -0.0002550799974141427, 0.6666666666666666, 0, 0, -4.179870128133511, -4.179997668132218, 1, 0],
      [0, 0, 0.9991362520746339, 0.1, 0.0008637479253661429, -0.0004506917322029125, 0.6666666666666666, 0, 0, -4.189397266571741, -4.189622612437843, 1, 0],
      [0, 0, 1, 0, 0, 0, 1, 0, 0, 0, 0, 1, 0],
      [0, 0, 0.9991362520746339, 0.1, 0.0008637479253661429, -0.0003244806946467449, 0.6666666666666666, 0, 0, -3.829408321868122, -3.829570562215446, 1, 0],
      [0, 0, 0.9991362520746339, 0.1, 0.0008637479253661429, -0.0004787650024971057, 0.6666666666666666, 0, 0, -3.532525361911164, -3.532764744412413, 1, 0],
      [0, 0, 0.9991362520746339, 0.1, 0.0008637479253661429, -0.0005060693444818298, 0.6666666666666666, 0, 0, -3.975423295561149, -3.97567633023339, 1, 0],
      [0, 0, 0.9991362520746339, 0.1, 0.0008637479253661429, -0.0004302268289251288, 0.6666666666666666, 0, 0, -4.321027019878462, -4.321242133292925, 1, 0],
      [0, 0, 0.9991362520746339, 0.1, 0.0008637479253661429, -0.0005416110611111691, 0.6666666666666666, 0, 0, -4.506177465413257, -4.506448270943813, 1, 0],
      [0, 0, 0.9991362520746339, 0.1, 0.0008637479253661429, -0.0002846189586813708, 0.6666666666666666, 0, 0, -3.537853981005965, -3.537996290485305, 1, 0],
      [0, 0, 0.9991362520746339, 0.1, 0.0008637479253661429, -0.0002982512701903417, 0.6666666666666666, 0, 0, -3.31730391097511, -3.317453036610205, 1, 0],
      [0, 0, 1, 0.4273056951881341, 0, 0, 0.6666666666666666, 0, 0, -3.902319922955119, -3.895869481472458, 0.9935703179548359, 0.7685003037841395],
      [0, 0, 0.9991362520746339, 0.1, 0.0008637479253661429, -0.0002846189586813708, 0.6666666666666666, 0, 0, -3.537853981005965, -3.537996290485305, 1, 0],
      [0, 0, 0.9991362520746339, 0.1, 0.0008637479253661429, -0.0002982512701903417, 0.6666666666666666, 0, 0, -3.31730391097511, -3.317453036610205, 1, 0],
      [0, 0, 0.9991362520746339, 0.1, 0.0008637479253661429, -0.0005791821633120975, 0.6666666666666666, 0, 0, -4.979146404464501, -4.979435995546157, 1, 0],
      [0, 0, 0.9991362520746339, 0.1, 0.0008637479253661429, -0.0005416110921618866, 0.6666666666666666, 0, 0, -3.85883269919091, -3.859103504736991, 1, 0],
      [0, 0, 0.9991362520746339, 0.1, 0.0008637479253661429, -0.0002982512701903417, 0.6666666666666666, 0, 0, -3.31730391097511, -3.317453036610205, 1, 0],
      [0, 0, 0.9991362520746339, 0.1, 0.0008637479253661429, -0.0002982512701903417, 0.6666666666666666, 0, 0, -3.31730391097511, -3.317453036610205, 1, 0],
      [0, 0, 0.9991362520746339, 0.1, 0.0008637479253661429, -0.0002846189586813708, 0.6666666666666666, 0, 0, -3.537853981005965, -3.537996290485305, 1, 0],
      [0.7392726942321848, 0, 1, 0.7682126684271989, 0, 0, 0.6666666666666666, 0, 0, -4.542235312860667, -4.54207897697894, 0.9998436763380826, 0.969568493409144],
      [0, 0, 1, 0.424485306406083, 0, 0, 0.6666666666666666, 0, 0, -4.266461750384464, -4.261488381525719, 0.9950389778631517, 0.7685003037841395],
      [0, 0, 0.9991362520746339, 0.1, 0.0008637479253661429, -0.0004283354435958842, 0.6666666666666666, 0, 0, -5.099774884375383, -5.099989052097181, 1, 0],
      [0, 0, 0.9991362520746339, 0.1, 0.0008637479253661429, -0.0003696703298778914, 0.6666666666666666, 0, 0, -3.85883269919091, -3.859017534355849, 1, 0],
      [0, 0, 0.9991362520746339, 0.1, 0.0008637479253661429, -0.0003670606077124106, 0.6666666666666666, 0, 0, -3.89423232368697, -3.894415853990826, 1, 0],
      [0, 0, 1, 0.3207917243606901, 0, 0, 0.6666666666666666, 0, 0, -3.210436325180574, -3.206202569502459, 0.9957751940304876, 0.9400491821868175],
      [0, 0, 0.9991362520746339, 0.1, 0.0008637479253661429, -0.0002939403789241624, 0.6666666666666666, 0, 0, -3.31730391097511, -3.317450881164572, 1, 0],
      [0, 0, 0.9991362520746339, 0.1, 0.0008637479253661429, -0.0002846189586813708, 0.6666666666666666, 0, 0, -3.537853981005965, -3.537996290485305, 1, 0],
      [0, 0, 0.9991362520746339, 0.1, 0.0008637479253661429, -0.0002982512701903417, 0.6666666666666666, 0, 0, -3.31730391097511, -3.317453036610205, 1, 0],
      [0, 0, 1, 0.3207917243606901, 0, 0, 0.6666666666666666, 0, 0, -3.210728761591789, -3.206202569502459, 0.9954840356810799, 0.9400491821868175],
      [0, 0, 0.9991362520746339, 0.1, 0.0008637479253661429, -0.0005416110611200509, 0.6666666666666666, 0, 0, -3.85883269919091, -3.85910350472147, 1, 0],
      [0, 0, 0.9991362520746339, 0.1, 0.0008637479253661429, -0.0002846189586813708, 0.6666666666666666, 0, 0, -3.537853981005965, -3.537996290485305, 1, 0],
      [0, 0, 0.9991362520746339, 0.1, 0.0008637479253661429, -0.0004302268289251288, 0.6666666666666666, 0, 0, -4.321027019878462, -4.321242133292925, 1, 0],
      [0, 0, 0.9991362520746339, 0.1, 0.0008637479253661429, -0.0004576413094765641, 0.6666666666666666, 0, 0, -3.426752639533313, -3.426981460188052, 1, 0],
      [0, 0, 0.9991362520746339, 0.1, 0.0008637479253661429, -0.0006628684577769661, 0.6666666666666666, 0, 0, -4.482199087359361, -4.48253052158825, 1, 0],
      [195.1185363921744, 0, 0.7260631748409941, 0, 0.2739368251590059, 0, 0.6666666666666666, 0, 0, -8.426116342590431, -8.426175234019659, 1, 198.6462325375653],
      [0, 0, 0.9991362520746339, 0.1, 0.0008637479253661429, -0.0004506916801485517, 0.6666666666666666, 0, 0, -4.189397266571741, -4.189622612411815, 1, 0],
      [0, 0, 0.9991362520746339, 0.1, 0.0008637479253661429, -0.0004506916801485517, 0.6666666666666666, 0, 0, -4.189397266571741, -4.189622612411815, 1, 0],
      [0, 0, 0.9991362520746339, 0.1, 0.0008637479253661429, -0.0005416110611200509, 0.6666666666666666, 0, 0, -3.85883269919091, -3.85910350472147, 1, 0],
      [419.9435524535945, 0, 0.7465204519486145, 0.7893403524166134, 0.2534795480513855, 0, 0.6666666666666666, 0, 0, -6.082051143349263, -6.085738575802081, 1, 406.8825241005324],
      [0, 0, 0.9991362520746339, 0.1, 0.0008637479253661429, -0.0005221756698992053, 0.6666666666666666, 0, 0, -3.85883269919091, -3.85909378702586, 1, 0],
      [0.2002554831048865, 0.006586213022153669, 1, 0.5708065538943461, 0, -0.00743639137906893, 0.6666666666666666, 0, 0, -3.75711464015024, -3.756837689538462, 0.9997230877354885, 0.3293377830371171],
      [0, 0, 0.9991362520746339, 0.1, 0.0008637479253661429, -0.0004787650024971057, 0.6666666666666666, 0, 0, -3.532525361911164, -3.532764744412413, 1, 0],
      [0, 0, 0.9991362520746339, 0.1, 0.0008637479253661429, -0.0002846189586813708, 0.6666666666666666, 0, 0, -3.537853981005965, -3.537996290485305, 1, 0],
      [0, 0, 0.9991362520746339, 0.1, 0.0008637479253661429, -0.0002846189586813708, 0.6666666666666666, 0, 0, -3.537853981005965, -3.537996290485305, 1, 0],
      [209.7828339738809, 0, 0.7477488549047796, 0.7349298980880902, 0.2522511450952204, 0, 0.6666666666666666, 0, 0, -7.548238743120434, -7.552153930722232, 1, 219.9894318794415],
      [0.2002554831048865, 0.006586213022153669, 1, 0.5708065538943461, 0, -0.00743639137906893, 0.6666666666666666, 0, 0, -3.75711464015024, -3.756837689538462, 0.9997230877354885, 0.3293377830371171],
      [0.2002554831048865, 0.006586213022153669, 1, 0.5708065538943461, 0, -0.00743639137906893, 0.6666666666666666, 0, 0, -3.75711464015024, -3.756837689538462, 0.9997230877354885, 0.3293377830371171],
      [0, 0, 0.9991362520746339, 0.1, 0.0008637479253661429, -0.0005631096679667991, 0.6666666666666666, 0, 0, -4.044629772804176, -4.044911327638159, 1, 0],
      [0, 0, 0.9991362520746339, 0.1, 0.0008637479253661429, -0.0005652505072504255, 0.6666666666666666, 0, 0, -5.029461627658947, -5.029744252912573, 1, 0],
      [0, 0, 0.9991362520746339, 0.1, 0.0008637479253661429, -0.0005416110611200509, 0.6666666666666666, 0, 0, -3.85883269919091, -3.85910350472147, 1, 0],
      [0, 0, 0.9991362520746339, 0.1, 0.0008637479253661429, -0.0002982512701903417, 0.6666666666666666, 0, 0, -3.31730391097511, -3.317453036610205, 1, 0],
      [0, 0, 0.9991362520746339, 0.1, 0.0008637479253661429, -0.0004733953545192904, 0.6666666666666666, 0, 0, -3.458460802720061, -3.458697500397321, 1, 0],
      [0, 0, 0.9991362520746339, 0.1, 0.0008637479253661429, -0.0004787650024971057, 0.6666666666666666, 0, 0, -3.532525361911164, -3.532764744412413, 1, 0],
      [0, 0, 1, 0.3207917243606901, 0, 0, 0.6666666666666666, 0, 0, -3.828642287767895, -3.824079702773322, 0.9954478077841197, 0.9400491821868175],
      [0, 0, 0.9991362520746339, 0.1, 0.0008637479253661429, -0.0002982512701903417, 0.6666666666666666, 0, 0, -3.31730391097511, -3.317453036610205, 1, 0],
      [0, 0, 0.9991362520746339, 0.1, 0.0008637479253661429, -0.0004493576004769295, 0.6666666666666666, 0, 0, -4.300498608044393, -4.300723286844631, 1, 0],
      [0, 0, 0.9991362520746339, 0.1, 0.0008637479253661429, -0.0005416110611200509, 0.6666666666666666, 0, 0, -3.85883269919091, -3.85910350472147, 1, 0],
      [0, 0, 0.9991362520746339, 0.1, 0.0008637479253661429, -0.0002846189586813708, 0.6666666666666666, 0, 0, -3.537853981005965, -3.537996290485305, 1, 0],
      [0, 0, 0.9991362520746339, 0.1, 0.0008637479253661429, -0.0004736604093125152, 0.6666666666666666, 0, 0, -3.421424020438513, -3.421660850643169, 1, 0],
      [0, 0, 0.9991362520746339, 0.1, 0.0008637479253661429, -0.0004382058039906767, 0.6666666666666666, 0, 0, -3.641974090469367, -3.642193193371363, 1, 0],
      [0, 0, 0.9991362520746339, 0.1, 0.0008637479253661429, -0.0005259764197615979, 0.6666666666666666, 0, 0, -3.89423232368697, -3.894495311896851, 1, 0],
      [0, 0, 0.9991362520746339, 0.1, 0.0008637479253661429, -0.0004822216596878093, 0.6666666666666666, 0, 0, -3.673682253656115, -3.673923364485959, 1, 0],
      [1.760385800730935, 0, 1, 0.5291672311064352, 0, 0, 0.6666666666666666, 0, 0, -3.679730243155241, -3.679010872750916, 0.999280888280493, 1.301235659993812],
      [0, 0, 0.9991362520746339, 0.1, 0.0008637479253661429, -0.0004427468274590396, 0.6666666666666666, 0, 0, -3.969934040663561, -3.970155414077291, 1, 0],
      [0, 0, 0.9991362520746339, 0.1, 0.0008637479253661429, -0.0004474431955969749, 0.6666666666666666, 0, 0, -4.261488381525719, -4.261712103123517, 1, 0],
      [0, 0, 0.9991362520746339, 0.1, 0.0008637479253661429, -0.0001539454545858021, 0.6666666666666666, 0, 0, -3.895869481472458, -3.895946454199751, 1, 0],
      [0, 0, 0.9991362520746339, 0.1525270351306318, 0.0008637479253661429, -0.0005915936500020536, 0.6666666666666666, 0, 0, -4.070740986718612, -4.069064583485861, 0.9983250011461833, 0],
      [0, 0, 0.9991362520746339, 0.1, 0.0008637479253661429, -0.0004733953545192904, 0.6666666666666666, 0, 0, -3.458460802720061, -3.458697500397321, 1, 0],
      [0, 0, 0.9991362520746339, 0.1, 0.0008637479253661429, -0.0004736604093125152, 0.6666666666666666, 0, 0, -3.421424020438513, -3.421660850643169, 1, 0],
      [0, 0, 0.9991362520746339, 0.1, 0.0008637479253661429, -0.0005730201064597651, 0.6666666666666666, 0, 0, -3.864321954088498, -3.864608464141728, 1, 0],
      [0, 0, 0.9991362520746339, 0.1, 0.0008637479253661429, -0.000656967994451918, 0.6666666666666666, 0, 0, -4.331801638242155, -4.332130122239381, 1, 0],
      [242.0921293556381, 0, 0.7592783417976737, 0.5832987348331607, 0.2407216582023263, 0, 0.6666666666666666, 0, 0, -8.824369745952687, -8.827069686033241, 1, 235.3914184029237],
      [0, 0, 0.8253342497733525, 786.3192483352606, 0.1746657502266475, 0.9589218424200574, 0.3252471872570067, 0, 0, -8.800044405657431, -8.60861571195626, 0.8257785062070363, 0],
      [0, 0, 1, 0.3207917243606901, 0, 0, 0.6666666666666666, 0, 0, -3.210728761591789, -3.206202569502459, 0.9954840356810799, 0.9400491821868175],
      [395.9819684082202, 0, 0.75, 0.9966441430081123, 0.25, 0, 0.6666666666666666, 0, 0, -10.28924621333609, -10.29400002920998, 1, 395.9819684082202],
      [0.2002554831048865, 0.006586213022153669, 1, 0.5708065538943461, 0, -0.00745038154753086, 0.6666666666666666, 0, 0, -3.646018523756496, -3.645743343509576, 0.9997248576116768, 0.3293377830371171],
      [0, 0, 0.9991362520746339, 0.1, 0.0008637479253661429, -0.0005437336054701092, 0.6666666666666666, 0, 0, -4.758435698630859, -4.758707565433594, 1, 0],
      [0, 0, 0.9991362520746339, 0.1, 0.0008637479253661429, -0.0002846189586813708, 0.6666666666666666, 0, 0, -3.537853981005965, -3.537996290485305, 1, 0],
      [0, 0, 0.9991362520746339, 0.1, 0.0008637479253661429, -0.0004733953545192904, 0.6666666666666666, 0, 0, -3.458460802720061, -3.458697500397321, 1, 0],
      [0, 0, 0.9991362520746339, 0.1, 0.0008637479253661429, -0.0004733953545192904, 0.6666666666666666, 0, 0, -3.458460802720061, -3.458697500397321, 1, 0],
      [0, 0, 0.9991362520746339, 0.1, 0.0008637479253661429, -0.0002982512701903417, 0.6666666666666666, 0, 0, -3.31730391097511, -3.317453036610205, 1, 0],
      [443.1157784845607, 0, 0.7470567656798011, 0.9025701954784424, 0.2529432343201989, 0, 0.6666666666666666, 0, 0, -6.811740324704001, -6.816638798858032, 1, 431.9987199824227],
      [0, 0, 0.9991362520746339, 0.1, 0.0008637479253661429, -0.000496354817899558, 0.6666666666666666, 0, 0, -4.726888171246899, -4.727136348655849, 1, 0],
      [1.760385800730935, 0, 1, 0.5291672311064352, 0, 0, 0.6666666666666666, 0, 0, -3.679661974955541, -3.679010872750916, 0.9993491097163854, 1.301235659993812],
      [0, 0, 0.9991362520746339, 0.1, 0.0008637479253661429, -0.0003740008654018467, 0.6666666666666666, 0, 0, -3.532525361911164, -3.532712362343865, 1, 0],
      [0, 0, 0.9991362520746339, 0.1, 0.0008637479253661429, -0.0002166692281306837, 0.6666666666666666, 0, 0, -3.537853981005965, -3.53796231562003, 1, 0],
      [0, 0, 0.9991362520746339, 0.1, 0.0008637479253661429, -0.000458267521066702, 0.6666666666666666, 0, 0, -4.879064178541741, -4.879293312302274, 1, 0],
      [0, 0, 0.9991362520746339, 0.1, 0.0008637479253661429, -0.0002422498671963424, 0.6666666666666666, 0, 0, -3.537853981005965, -3.537975105939563, 1, 0],
      [0, 0, 1, 0.4273056951881341, 0, 0, 0.6666666666666666, 0, 0, -3.976295658039395, -3.969934040663561, 0.9936585748705156, 0.7685003037841395],
      [0, 0, 0.9991362520746339, 0.1, 0.0008637479253661429, -0.000426007015339458, 0.6666666666666666, 0, 0, -3.421424020438513, -3.421637023946182, 1, 0],
      [0, 0, 0.9991362520746339, 0.1, 0.0008637479253661429, -0.000490342460517823, 0.6666666666666666, 0, 0, -4.506177465413257, -4.506422636643516, 1, 0],
      [0, 0, 0.9991362520746339, 0.1, 0.0008637479253661429, -0.0003875914821112048, 0.6666666666666666, 0, 0, -4.300498608044393, -4.300692403785448, 1, 0],
      [0, 0, 0.9991362520746339, 0.1, 0.0008637479253661429, -0.0004465669052855503, 0.6666666666666666, 0, 0, -4.189397266571741, -4.189620550024384, 1, 0],
      [0, 0, 0.9991362520746339, 0.1, 0.0008637479253661429, -0.0005416110611111691, 0.6666666666666666, 0, 0, -4.506177465413257, -4.506448270943813, 1, 0],
      [0, 0, 0.9991362520746339, 0.1, 0.0008637479253661429, -0.0004800990678441863, 0.6666666666666666, 0, 0, -3.421424020438513, -3.421664069972435, 1, 0],
      [0, 0, 0.9991362520746339, 0.1, 0.0008637479253661429, -0.0005439550833088447, 0.6666666666666666, 0, 0, -4.261488381525719, -4.261760359067373, 1, 0],
      [0, 0, 0.9991362520746339, 0.1, 0.0008637479253661429, -0.0005535848937867627, 0.6666666666666666, 0, 0, -4.079543405024552, -4.079820197471445, 1, 0],
      [0, 0, 0.9991362520746339, 0.1, 0.0008637479253661429, -0.0005652505072504255, 0.6666666666666666, 0, 0, -5.029461627658947, -5.029744252912573, 1, 0],
      [0, 0, 0.9991362520746339, 0.1, 0.0008637479253661429, -0.0005060693444818298, 0.6666666666666666, 0, 0, -3.975423295561149, -3.97567633023339, 1, 0],
      [0, 0, 0.9991362520746339, 0.1, 0.0008637479253661429, -0.0003478955887921131, 0.6666666666666666, 0, 0, -4.837989512719551, -4.838163460513947, 1, 0],
      [0, 0, 0.9991362520746339, 0.1, 0.0008637479253661429, -0.0005416110611111691, 0.6666666666666666, 0, 0, -4.506177465413257, -4.506448270943813, 1, 0],
      [0, 0, 0.9991362520746339, 0.1, 0.0008637479253661429, -0.0005026924854867332, 0.6666666666666666, 0, 0, -4.908833147748066, -4.909084493990809, 1, 0],
      [0, 0, 1, 0.424485306406083, 0, 0, 0.6666666666666666, 0, 0, -4.268776388494604, -4.261488381525719, 0.9927384861537681, 0.7685003037841395],
      [0, 0, 0.9991362520746339, 0.1, 0.0008637479253661429, -0.0004718870946760489, 0.6666666666666666, 0, 0, -4.662205569820198, -4.662441513367536, 1, 0],
      [0, 0, 1, 0.4273056951881341, 0, 0, 0.6666666666666666, 0, 0, -3.650054052706457, -3.643611248254856, 0.993577905911189, 0.7685003037841395],
      [0, 0, 0.9991362520746339, 0.1, 0.0008637479253661429, -0.0005221756698992053, 0.6666666666666666, 0, 0, -3.85883269919091, -3.85909378702586, 1, 0],
      [0, 0, 0.9991362520746339, 0.1, 0.0008637479253661429, -0.0005439550833088447, 0.6666666666666666, 0, 0, -4.261488381525719, -4.261760359067373, 1, 0],
      [175.7511601915639, 0, 0.7596962237578034, 0, 0.2403037762421966, 0, 0.6666666666666666, 0, 0, -9.460255760573858, -9.460252456854704, 0.9999966962863028, 176.1444373547067],
      [0, 0, 0.9991362520746339, 0.1, 0.0008637479253661429, -0.0002846189586813708, 0.6666666666666666, 0, 0, -3.537853981005965, -3.537996290485305, 1, 0],
      [0, 0, 1, 0.3207917243606901, 0, 0, 0.6666666666666666, 0, 0, -3.210728761591789, -3.206202569502459, 0.9954840356810799, 0.9400491821868175],
      [161.3533911436872, 0, 0.7662090837929818, 0.6397646911611855, 0.2337909162070182, 0, 0.6666666666666666, 0, 0, -6.108324211178602, -6.110621238754477, 1, 157.7112380947656],
      [0, 0, 0.9991362520746339, 0.1, 0.0008637479253661429, -0.0005416110611200509, 0.6666666666666666, 0, 0, -3.85883269919091, -3.85910350472147, 1, 0],
      [1.760385800730935, 0, 1, 0.5291672311064352, 0, 0, 0.6666666666666666, 0, 0, -3.679730243155241, -3.679010872750916, 0.999280888280493, 1.301235659993812],
      [0, 0, 0.9991362520746339, 0.1, 0.0008637479253661429, -0.0005026924854867332, 0.6666666666666666, 0, 0, -4.908833147748066, -4.909084493990809, 1, 0],
      [0, 0, 1, 0.3207917243606901, 0, 0, 0.6666666666666666, 0, 0, -3.210728761591789, -3.206202569502459, 0.9954840356810799, 0.9400491821868175],
      [0.2002554831048865, 0.006586213022153669, 1, 0.5708065538943461, 0, -0.00743639137906893, 0.6666666666666666, 0, 0, -3.75711464015024, -3.756837689538462, 0.9997230877354885, 0.3293377830371171],
      [0, 0, 0.9991362520746339, 0.1, 0.0008637479253661429, -0.0005437336050597708, 0.6666666666666666, 0, 0, -4.879064178541741, -4.879336045344271, 1, 0],
      [129.9847668796092, 0, 0.8098056485630598, 0.2479202499542224, 0.1901943514369402, 0, 0.6666666666666666, 0, 0, -6.539183838744146, -6.540089708853934, 1, 127.2779508391723],
      [0, 0, 0.9991362520746339, 0.1, 0.0008637479253661429, -0.0005402770260136691, 0.6666666666666666, 0, 0, -3.969934040663561, -3.970204179176568, 1, 0],
      [0, 0, 0.9991362520746339, 0.1, 0.0008637479253661429, -0.000656967994451918, 0.6666666666666666, 0, 0, -4.331801638242155, -4.332130122239381, 1, 0],
      [0, 0, 0.9991362520746339, 0.1, 0.0008637479253661429, -0.000502692543181027, 0.6666666666666666, 0, 0, -4.908833147748066, -4.909084494019656, 1, 0],
      [126.7388722935989, 0, 0.8098056485630598, 0.2478798230462941, 0.1901943514369402, 0, 0.6666666666666666, 0, 0, -6.76279980461144, -6.763769447264322, 1, 124.1637220289671],
      [0, 0, 0.9991362520746339, 0.1, 0.0008637479253661429, -0.0002846189586813708, 0.6666666666666666, 0, 0, -3.537853981005965, -3.537996290485305, 1, 0],
      [0, 0, 1, 0, 0, 0, 1, 0, 0, 0, 0, 1, 0],
      [0, 0, 0.9991362520746339, 0.1, 0.0008637479253661429, -0.0002550799953784377, 0.6666666666666666, 0, 0, -4.179870128133511, -4.1799976681312, 1, 0],
      [0, 0, 1, 0.424485306406083, 0, 0, 0.6666666666666666, 0, 0, -4.086859366764754, -4.079543405024552, 0.9927107347643028, 0.7685003037841395],
      [0, 0, 1, 0.424485306406083, 0, 0, 0.6666666666666666, 0, 0, -3.976994523451402, -3.969934040663561, 0.9929643838624554, 0.7685003037841395],
      [1.760385800730935, 0, 1, 0.5291672311064352, 0, 0, 0.6666666666666666, 0, 0, -3.679730243294164, -3.679010872750916, 0.9992808881416698, 1.301235659993812],
      [0, 0, 0.9991362520746339, 0.1, 0.0008637479253661429, -0.0002982512722242703, 0.6666666666666666, 0, 0, -3.31730391097511, -3.317453036611222, 1, 0],
      [0, 0, 0.9991362520746339, 0.1, 0.0008637479253661429, -0.0002846189586813708, 0.6666666666666666, 0, 0, -3.537853981005965, -3.537996290485305, 1, 0],
      [1.760385800730935, 0, 1, 0.5291672311064352, 0, 0, 0.6666666666666666, 0, 0, -4.267437687957532, -4.266977636423307, 0.9995400542732317, 1.301235659993812],
      [0, 0, 0.9991362520746339, 0.1, 0.0008637479253661429, -0.0005437336321332253, 0.6666666666666666, 0, 0, -4.111090932408512, -4.111362799224579, 1, 0],
      [0, 0, 0.9991362520746339, 0.1, 0.0008637479253661429, -0.0005437336054701092, 0.6666666666666666, 0, 0, -4.758435698630859, -4.758707565433594, 1, 0],
      [0, 0, 0.9991362520746339, 0.1, 0.0008637479253661429, -0.0002846189890846063, 0.6666666666666666, 0, 0, -3.537853981005965, -3.537996290500507, 1, 0],
      [0, 0, 1, 0, 0, 0, 1, 0, 0, 0, 0, 1, 0],
      [0, 0, 0.9991362520746339, 0.1, 0.0008637479253661429, -0.000298251298362473, 0.6666666666666666, 0, 0, -3.31730391097511, -3.317453036624291, 1, 0],
      [0, 0, 1, 0, 0, 0, 1, 0, 0, 0, 0, 1, 0],
      [1.760385800730935, 0, 1, 0.5291672311064352, 0, 0, 0.6666666666666666, 0, 0, -4.267437688029304, -4.266977636423307, 0.9995400542014927, 1.301235659993812],
      [0, 0, 1, 0, 0, 0, 1, 0, 0, 0, 0, 1, 0],
      [0, 0, 0.9991362520746339, 0.1, 0.0008637479253661429, -0.000298251298362473, 0.6666666666666666, 0, 0, -3.31730391097511, -3.317453036624291, 1, 0],
      [0, 0, 0.9991362520746339, 0.1, 0.0008637479253661429, -0.0005416110611182745, 0.6666666666666666, 0, 0, -4.626805945324138, -4.627076750854697, 1, 0],
      [0, 0, 0.9991362520746339, 0.1, 0.0008637479253661429, -0.000541611090172367, 0.6666666666666666, 0, 0, -4.626805945324138, -4.627076750869224, 1, 0],
      [0, 0, 1, 0.3207917243606901, 0, 0, 0.6666666666666666, 0, 0, -3.210728761591789, -3.206202569502459, 0.9954840356810799, 0.9400491821868175],
      [0, 0, 0.9991362520746339, 0.1, 0.0008637479253661429, -0.0002846189586813708, 0.6666666666666666, 0, 0, -3.537853981005965, -3.537996290485305, 1, 0],
      [0, 0, 0.9991362520746339, 0.1, 0.0008637479253661429, -0.0005631096679667991, 0.6666666666666666, 0, 0, -4.044629772804176, -4.044911327638159, 1, 0],
      [1.760385800730935, 0, 1, 0.5291672311064352, 0, 0, 0.6666666666666666, 0, 0, -3.679730243155241, -3.679010872750916, 0.999280888280493, 1.301235659993812],
      [0, 0, 1, 0.3207917243606901, 0, 0, 0.6666666666666666, 0, 0, -3.210728761591789, -3.206202569502459, 0.9954840356810799, 0.9400491821868175],
      [0, 0, 0.9991362520746339, 0.1, 0.0008637479253661429, -0.0002982512701903417, 0.6666666666666666, 0, 0, -3.31730391097511, -3.317453036610205, 1, 0],
      [0, 0, 0.7952709618943935, 1074.681525707983, 0.2047290381056065, 1.73752384143588, 0.2100417376427082, 1, 0, -8.973195504037097, -8.795645007373825, 0.8373187164584586, 0],
      [0, 0, 0.9991362520746339, 0.1, 0.0008637479253661429, -0.0004410957917606595, 0.6666666666666666, 0, 0, -3.532525361911164, -3.532745909807045, 1, 0],
      [0, 0, 0.9991362520746339, 0.1, 0.0008637479253661429, -0.0004563072331187357, 0.6666666666666666, 0, 0, -3.753075431942019, -3.753303585558578, 1, 0],
      [0, 0, 0.9991362520746339, 0.1, 0.0008637479253661429, -0.0004025825182498721, 0.6666666666666666, 0, 0, -3.458460802720061, -3.458662093979186, 1, 0],
      [1.488653451211722, 0.0864773864628707, 0.7827254249999999, 1.382813806975086, 0.2172745750000001, 0, 0.6666666666666666, 0, 0, -1.162844172459307, -1.165050338308379, 1, 1.301235659993812],
      [1.079427045756642, 0.5397135228783209, 0.4808016995, 1.619140568634963, 0.5191983005, 0, 0.6666666666666666, 0, 0, 0, 0, 1, 1.079427045756642],
      [1.079427045756642, 0.5397135228783209, 0.4808016995, 1.619140568634963, 0.5191983005, 0, 0.6666666666666666, 0, 0, 0, 0, 1, 1.079427045756642],
      [1.079427045756642, 0.5397135228783209, 0.4808016995, 1.619140568634963, 0.5191983005, 0, 0.6666666666666666, 0, 0, 0, 0, 1, 1.079427045756642],
      [1.079427045756642, 0.5397135228783209, 0.4808016995, 1.619140568634963, 0.5191983005, 0, 0.6666666666666666, 0, 0, 0, 0, 1, 1.079427045756642],
      [1.079427045756642, 0.5397135228783209, 0.4808016995, 1.619140568634963, 0.5191983005, 0, 0.6666666666666666, 0, 0, 0, 0, 1, 1.079427045756642],
      [1.079427045756642, 0.5397135228783209, 0.4808016995, 1.619140568634963, 0.5191983005, 0, 0.6666666666666666, 0, 0, 0, 0, 1, 1.079427045756642],
      [1.079427045756642, 0.5397135228783209, 0.4808016995, 1.619140568634963, 0.5191983005, 0, 0.6666666666666666, 0, 0, 0, 0, 1, 1.079427045756642],
      [0.5110227599314237, 0.01680705418844595, 1, 1.234449266812559, 0, -0.00465895090299262, 0.6666666666666666, 0, 0, -0.9859351850524443, -0.9852702745739648, 0.9993353105254729, 0.721461651773441],
      [0, 0, 0.9991362520746339, 0.1, 0.0008637479253661429, -0.0004330590416259383, 0.6666666666666666, 0, 0, -4.506177465413257, -4.50639399493407, 1, 0],
      [0, 0, 0.9991362520746339, 0.1, 0.0008637479253661429, -0.0004216340950060626, 0.6666666666666666, 0, 0, -3.426752639533313, -3.426963456580816, 1, 0],
      [0, 0, 0.9991362520746339, 0.1, 0.0008637479253661429, -0.0004442805021591667, 0.6666666666666666, 0, 0, -3.673682253656115, -3.673904393907195, 1, 0],
      [0, 0, 0.9991362520746339, 0.1, 0.0008637479253661429, -0.0004977677616215814, 0.6666666666666666, 0, 0, -3.969934040663561, -3.970182924544372, 1, 0],
      [0, 0, 0.9991362520746339, 0.1, 0.0008637479253661429, -0.0004423248908453914, 0.6666666666666666, 0, 0, -3.421424020438513, -3.421645182883935, 1, 0],
      [0, 0, 0.9991362520746339, 0.1, 0.0008637479253661429, -0.0005279345889732667, 0.6666666666666666, 0, 0, -4.847516651157781, -4.847780618452267, 1, 0],
      [0, 0, 0.9991362520746339, 0.1, 0.0008637479253661429, -0.000421634095147283, 0.6666666666666666, 0, 0, -4.289318856691715, -4.289529673739288, 1, 0],
      [0, 0, 1, 0.424485306406083, 0, 0, 0.6666666666666666, 0, 0, -4.197380660070672, -4.190644746497203, 0.9932867218401044, 0.7685003037841395],
      [0, 0, 0.9991362520746339, 0.1, 0.0008637479253661429, -0.0004845923864529311, 0.6666666666666666, 0, 0, -3.89423232368697, -3.894474619880196, 1, 0],
      [1.760385800730935, 0, 1, 0.5291672311064352, 0, 0, 0.6666666666666666, 0, 0, -3.679673647370083, -3.679010872750916, 0.9993374449673819, 1.301235659993812],
      [0, 0, 0.9991362520746339, 0.1, 0.0008637479253661429, -0.0004410957917606595, 0.6666666666666666, 0, 0, -3.532525361911164, -3.532745909807045, 1, 0],
      [0, 0, 0.9991362520746339, 0.1, 0.0008637479253661429, -0.0006052769952731296, 0.6666666666666666, 0, 0, -4.331801638242155, -4.332104276739791, 1, 0],
      [0, 0, 0.9991362520746339, 0.1, 0.0008637479253661429, -0.000262225681645134, 0.6666666666666666, 0, 0, -3.537853981005965, -3.537985093846787, 1, 0],
      [0, 0, 1, 0, 0, 0, 1, 0, 0, 0, 0, 1, 0],
      [0, 0, 1, 0, 0, 0, 1, 0, 0, 0, 0, 1, 0],
      [0.03241664256324811, 0.001017843641559674, 0.0007222391217615422, 136.9868249962777, 0.9992777608782385, 0.702995474276829, 0.3785326283150417, 1, 0, -10.42959273586801, -10.43133360217154, 1, 0],
      [0, 0, 1, 0, 0, 0, 1, 0, 0, 0, 0, 1, 0],
      [0, 0, 0.9991362520746339, 0.1, 0.0008637479253661429, -0.0005457161434900826, 0.6666666666666666, 0, 0, -4.726888171246899, -4.727161029318644, 1, 0],
      [0, 0, 0.9991362520746339, 0.1, 0.0008637479253661429, -0.0002982512963285444, 0.6666666666666666, 0, 0, -3.31730391097511, -3.317453036623274, 1, 0],
      [0, 0, 1, 0, 0, 0, 1, 0, 0, 0, 0, 1, 0],
      [0, 0, 0.9991362520746339, 0.1, 0.0008637479253661429, -0.0004655806233779813, 0.6666666666666666, 0, 0, -3.421424020438513, -3.421656810750202, 1, 0],
      [0, 0, 0.9991362520746339, 0.1, 0.0008637479253661429, -0.0005383478140075226, 0.6666666666666666, 0, 0, -5.099774884375383, -5.100044058282386, 1, 0],
      [0.2002554831048865, 0.006586213022153669, 1, 0.5708065538943461, 0, -0.006904513073024532, 0.6666666666666666, 0, 0, -3.430524518732737, -3.430246559622083, 0.9997220795163865, 0.3293377830371171],
      [0, 0, 1, 0, 0, 0, 1, 0, 0, 0, 0, 1, 0],
      [0, 0, 0.9991362520746339, 0.1, 0.0008637479253661429, -0.0002846189586813708, 0.6666666666666666, 0, 0, -3.537853981005965, -3.537996290485305, 1, 0],
      [0, 0, 0.9991362520746339, 0.1, 0.0008637479253661429, -0.0005026924854867332, 0.6666666666666666, 0, 0, -4.908833147748066, -4.909084493990809, 1, 0],
      [0, 0, 0.9991362520746339, 0.1, 0.0008637479253661429, -0.0005652505073019398, 0.6666666666666666, 0, 0, -4.261488381525719, -4.261771006779369, 1, 0],
      [0.2002554831048865, 0.006586213022153669, 1, 0.5708065538943461, 0, -0.00710238009561337, 0.6666666666666666, 0, 0, -3.430598501262366, -3.43034549822272, 0.9997470289629112, 0.3293377830371171],
      [0.2002554831048865, 0.006586213022153669, 1, 0.5708065538943461, 0, -0.00745038154753086, 0.6666666666666666, 0, 0, -3.646018523756496, -3.645743343509576, 0.9997248576116768, 0.3293377830371171],
      [0, 0, 0.9991362520746339, 0.1, 0.0008637479253661429, -0.0002846189586813708, 0.6666666666666666, 0, 0, -3.537853981005965, -3.537996290485305, 1, 0],
      [0, 0, 0.9991362520746339, 0.1, 0.0008637479253661429, -0.0004733953545192904, 0.6666666666666666, 0, 0, -3.458460802720061, -3.458697500397321, 1, 0],
      [0, 0, 1, 0.3207917243606901, 0, 0, 0.6666666666666666, 0, 0, -3.210728761591789, -3.206202569502459, 0.9954840356810799, 0.9400491821868175],
      [0, 0, 0.9991362520746339, 0.1, 0.0008637479253661429, -0.0005652505072504255, 0.6666666666666666, 0, 0, -5.029461627658947, -5.029744252912573, 1, 0],
      [0, 0, 1, 0.3207917243606901, 0, 0, 0.6666666666666666, 0, 0, -3.210728761591789, -3.206202569502459, 0.9954840356810799, 0.9400491821868175],
      [0, 0, 0.9991362520746339, 0.1, 0.0008637479253661429, -0.0005279345889732667, 0.6666666666666666, 0, 0, -4.847516651157781, -4.847780618452267, 1, 0],
      [0, 0, 0.9991362520746339, 0.1, 0.0008637479253661429, -0.000262225681645134, 0.6666666666666666, 0, 0, -3.537853981005965, -3.537985093846787, 1, 0],
      [1.760385800730935, 0, 1, 0.5291672311064352, 0, 0, 0.6666666666666666, 0, 0, -3.679673647370083, -3.679010872750916, 0.9993374449673819, 1.301235659993812],
      [0, 0, 0.9991362520746339, 0.1, 0.0008637479253661429, -0.000262225681645134, 0.6666666666666666, 0, 0, -3.537853981005965, -3.537985093846787, 1, 0],
      [0, 0, 0.9991362520746339, 0.1, 0.0008637479253661429, -0.0006052769952731296, 0.6666666666666666, 0, 0, -4.331801638242155, -4.332104276739791, 1, 0],
      [0, 0, 0.9991362520746339, 0.1, 0.0008637479253661429, -0.0005060691460290201, 0.6666666666666666, 0, 0, -3.975423295561149, -3.975676330134164, 1, 0],
      [0, 0, 0.9991362520746339, 0.1, 0.0008637479253661429, -0.000262225681645134, 0.6666666666666666, 0, 0, -3.537853981005965, -3.537985093846787, 1, 0],
      [0, 0, 1, 0.424485306406083, 0, 0, 0.6666666666666666, 0, 0, -4.086283740655732, -4.079543405024552, 0.9932823294786072, 0.7685003037841395],
      [0, 0, 0.9991362520746339, 0.1, 0.0008637479253661429, -0.0004410957917606595, 0.6666666666666666, 0, 0, -3.532525361911164, -3.532745909807045, 1, 0],
      [0, 0, 0.9991362520746339, 0.1, 0.0008637479253661429, -0.0004361486689354876, 0.6666666666666666, 0, 0, -3.458460802720061, -3.458678877054529, 1, 0],
      [0, 0, 0.9991362520746339, 0.1, 0.0008637479253661429, -0.0005781853425865791, 0.6666666666666666, 0, 0, -5.099774884375383, -5.100063977046676, 1, 0],
      [0, 0, 0.9991362520746339, 0.1, 0.0008637479253661429, -0.000262225681645134, 0.6666666666666666, 0, 0, -3.537853981005965, -3.537985093846787, 1, 0],
      [0, 0, 0.9991362520746339, 0.1, 0.0008637479253661429, -0.0004989968312658632, 0.6666666666666666, 0, 0, -3.85883269919091, -3.859082197606543, 1, 0],
      [0, 0, 0.9991362520746339, 0.1, 0.0008637479253661429, -0.0002747854797577887, 0.6666666666666666, 0, 0, -3.31730391097511, -3.317441303714989, 1, 0],
      [0, 0, 0.9991362520746339, 0.1, 0.0008637479253661429, -0.0004361486689354876, 0.6666666666666666, 0, 0, -3.458460802720061, -3.458678877054529, 1, 0],
      [0, 0, 0.9991362520746339, 0.1, 0.0008637479253661429, -0.0004216340950060626, 0.6666666666666666, 0, 0, -3.426752639533313, -3.426963456580816, 1, 0],
      [0, 0, 0.9991362520746339, 0.1, 0.0008637479253661429, -0.000262225681645134, 0.6666666666666666, 0, 0, -3.537853981005965, -3.537985093846787, 1, 0],
      [0, 0, 0.9991362520746339, 0.1, 0.0008637479253661429, -0.0005060691460307964, 0.6666666666666666, 0, 0, -3.975423295561149, -3.975676330134164, 1, 0],
      [0, 0, 0.9991362520746339, 0.1, 0.0008637479253661429, -0.0004423248908453914, 0.6666666666666666, 0, 0, -3.421424020438513, -3.421645182883935, 1, 0],
      [0, 0, 0.9991362520746339, 0.1, 0.0008637479253661429, -0.0004989968312658632, 0.6666666666666666, 0, 0, -3.85883269919091, -3.859082197606543, 1, 0],
      [0, 0, 0.9991362520746339, 0.1, 0.0008637479253661429, -0.0004216340950060626, 0.6666666666666666, 0, 0, -3.426752639533313, -3.426963456580816, 1, 0],
      [0, 0, 1, 0.3207917243606901, 0, 0, 0.6666666666666666, 0, 0, -3.210372597490667, -3.206202569502459, 0.9958386545053464, 0.9400491821868175],
      [0, 0, 0.9991362520746339, 0.1, 0.0008637479253661429, -0.0005733814089481371, 0.6666666666666666, 0, 0, -4.1165801873061, -4.116866878010574, 1, 0],
      [0, 0, 0.9991362520746339, 0.1, 0.0008637479253661429, -0.0002747854797577887, 0.6666666666666666, 0, 0, -3.31730391097511, -3.317441303714989, 1, 0],
      [0, 0, 0.9991362520746339, 0.1, 0.0008637479253661429, -0.0006052769952731296, 0.6666666666666666, 0, 0, -4.331801638242155, -4.332104276739791, 1, 0],
      [0, 0, 1, 0.424485306406083, 0, 0, 0.6666666666666666, 0, 0, -3.902249407458591, -3.895869481472458, 0.9936403825294359, 0.7685003037841395],
      [0, 0, 0.9991362520746339, 0.1, 0.0008637479253661429, -0.0006107131652672848, 0.6666666666666666, 0, 0, -4.482199087359361, -4.482504443941995, 1, 0],
      [926.8224996224909, 0, 0.75, 0.9985634596196122, 0.25, 0, 0.6666666666666666, 0, 0, -6.71683539243663, -6.720466726698298, 1, 926.8224996224909],
      [0, 0, 1, 0.3207917243606901, 0, 0, 0.6666666666666666, 0, 0, -3.210372597490667, -3.206202569502459, 0.9958386545053464, 0.9400491821868175],
      [0, 0, 1, 0.424485306406083, 0, 0, 0.6666666666666666, 0, 0, -3.649984138172031, -3.643611248254856, 0.9936473738762827, 0.7685003037841395],
      [1.760385800730935, 0, 1, 0.5291672311064352, 0, 0, 0.6666666666666666, 0, 0, -4.267401493915714, -4.266977636423307, 0.9995762323224675, 1.301235659993812],
      [0, 0, 0.9991362520746339, 0.1, 0.0008637479253661429, -0.0005060691460307964, 0.6666666666666666, 0, 0, -3.975423295561149, -3.975676330134164, 1, 0],
      [0, 0, 0.9991362520746339, 0.1, 0.0008637479253661429, -0.0005279345890567555, 0.6666666666666666, 0, 0, -4.079543405024552, -4.07980737231908, 1, 0],
      [0, 0, 0.9991362520746339, 0.1, 0.0008637479253661429, -0.0002456435561661863, 0.6666666666666666, 0, 0, -3.537853981005965, -3.537976802784048, 1, 0],
      [0, 0, 1, 0.424485306406083, 0, 0, 0.6666666666666666, 0, 0, -4.085857473451873, -4.079543405024552, 0.9937058234142342, 0.7685003037841395],
      [0, 0, 1, 0.3207917243606901, 0, 0, 0.6666666666666666, 0, 0, -3.209842755410377, -3.206202569502459, 0.9963664315366031, 0.9400491821868175],
      [0, 0, 0.9991362520746339, 0.1, 0.0008637479253661429, -0.0003680732751263349, 0.6666666666666666, 0, 0, -3.426752639533313, -3.426936676170877, 1, 0],
      [0, 0, 0.9991362520746339, 0.1, 0.0008637479253661429, -0.0002412947654448772, 0.6666666666666666, 0, 0, -3.537853981005965, -3.537974628388687, 1, 0],
      [0.2002554831048865, 0.006586213022153669, 1, 0.5708065538943461, 0, -0.004230128712473302, 0.6666666666666666, 0, 0, -3.319569205135786, -3.319442922554854, 0.9998737253923711, 0.3293377830371171],
      [0, 0, 1, 0.424485306406083, 0, 0, 0.6666666666666666, 0, 0, -3.865101007030848, -3.85883269919091, 0.9937512970168433, 0.7685003037841395],
      [0, 0, 0.9991362520746339, 0.1, 0.0008637479253661429, -0.0002617204121397876, 0.6666666666666666, 0, 0, -3.31730391097511, -3.31743477118118, 1, 0],
      [0, 0, 0.9991362520746339, 0.1, 0.0008637479253661429, -0.0004945493461221417, 0.6666666666666666, 0, 0, -4.079543405024552, -4.079790679697613, 1, 0],
      [0, 0, 0.9991362520746339, 0.1, 0.0008637479253661429, -0.0002574091599543138, 0.6666666666666666, 0, 0, -3.31730391097511, -3.317432615555087, 1, 0],
      [0, 0, 0.9991362520746339, 0.1, 0.0008637479253661429, -0.00055703862268075, 0.6666666666666666, 0, 0, -4.331801638242155, -4.332080157553495, 1, 0],
      [0, 0, 1, 0.3207917243606901, 0, 0, 0.6666666666666666, 0, 0, -3.210372597490667, -3.206202569502459, 0.9958386545053464, 0.9400491821868175],
      [0, 0, 0.9991362520746339, 0.1, 0.0008637479253661429, -0.0004989968312658632, 0.6666666666666666, 0, 0, -3.85883269919091, -3.859082197606543, 1, 0],
      [198.7428229465142, 0, 0.7494776641701775, 0.6790955834680176, 0.2505223358298225, 0, 0.6666666666666666, 0, 0, -8.411032389519569, -8.414023200492458, 1, 203.4085185724743],
      [0.2002554831048865, 0.006586213022153669, 1, 0.5708065538943461, 0, -0.006864078079268587, 0.6666666666666666, 0, 0, -3.64570032143534, -3.645446725233968, 0.9997464359514134, 0.3293377830371171],
      [0, 0, 1, 0.3207917243606901, 0, 0, 0.6666666666666666, 0, 0, -3.425666633244176, -3.421424020438513, 0.9957663743616428, 0.9400491821868175],
      [0, 0, 0.9991362520746339, 0.1, 0.0008637479253661429, -0.0006107131652672848, 0.6666666666666666, 0, 0, -4.482199087359361, -4.482504443941995, 1, 0],
      [0, 0, 0.9991362520746339, 0.1, 0.0008637479253661429, -0.0005188038234180681, 0.6666666666666666, 0, 0, -4.044629772804176, -4.044889174715885, 1, 0],
      [0.2002554831048865, 0.006586213022153669, 1, 0.5708065538943461, 0, -0.00685118904514237, 0.6666666666666666, 0, 0, -3.756796848899907, -3.756541621858307, 0.9997448055260375, 0.3293377830371171],
      [0, 0, 1, 0.4273056951881341, 0, 0, 0.6666666666666666, 0, 0, -4.116964550047385, -4.111090932408512, 0.994143598329742, 0.7685003037841395],
      [0, 0, 0.9991362520746339, 0.1, 0.0008637479253661429, -0.0004330590176184757, 0.6666666666666666, 0, 0, -3.85883269919091, -3.859049228699719, 1, 0],
      [0, 0, 0.9991362520746339, 0.1, 0.0008637479253661429, -0.0002153042731558585, 0.6666666666666666, 0, 0, -3.537853981005965, -3.537961633142543, 1, 0],
      [0, 0, 1, 0.3207917243606901, 0, 0, 0.6666666666666666, 0, 0, -3.209556523009746, -3.206202569502459, 0.9966516647117662, 0.9400491821868175],
      [0, 0, 0.9991362520746339, 0.1, 0.0008637479253661429, -0.0002275751462006426, 0.6666666666666666, 0, 0, -3.537853981005965, -3.537967768579065, 1, 0],
      [0, 0, 1, 0.3207917243606901, 0, 0, 0.6666666666666666, 0, 0, -3.20982028360404, -3.206202569502459, 0.99638882194167, 0.9400491821868175],
      [0, 0, 0.9991362520746339, 0.1, 0.0008637479253661429, -0.0004330590176184757, 0.6666666666666666, 0, 0, -3.85883269919091, -3.859049228699719, 1, 0],
      [0, 0, 0.9991362520746339, 0.1, 0.0008637479253661429, -0.0005252956500161332, 0.6666666666666666, 0, 0, -4.331801638242155, -4.332064286067163, 1, 0],
      [0, 0, 0.9991362520746339, 0.1, 0.0008637479253661429, -0.000520528038594037, 0.6666666666666666, 0, 0, -4.331801638242155, -4.332061902261452, 1, 0],
      [0, 0, 0.9991362520746339, 0.1, 0.0008637479253661429, -0.0004005146031484941, 0.6666666666666666, 0, 0, -3.969934040663561, -3.970134297965136, 1, 0],
      [0, 0, 0.9991362520746339, 0.1, 0.0008637479253661429, -0.0003536481529717861, 0.6666666666666666, 0, 0, -3.426752639533313, -3.426929463609799, 1, 0],
      [0, 0, 0.9991362520746339, 0.1, 0.0008637479253661429, -0.0002109930453100262, 0.6666666666666666, 0, 0, -3.537853981005965, -3.53795947752862, 1, 0],
      [0, 0, 0.9991362520746339, 0.1, 0.0008637479253661429, -0.0004319923519062741, 0.6666666666666666, 0, 0, -3.969934040663561, -3.970150036839514, 1, 0],
      [0, 0, 0.9991362520746339, 0.1, 0.0008637479253661429, -0.0004502487129300903, 0.6666666666666666, 0, 0, -4.044629772804176, -4.044854897160641, 1, 0],
      [0, 0, 1, 0.424485306406083, 0, 0, 0.6666666666666666, 0, 0, -4.267314765048154, -4.261488381525719, 0.994190556933239, 0.7685003037841395],
      [0, 0, 0.9991362520746339, 0.1, 0.0008637479253661429, -0.0004205579603135945, 0.6666666666666666, 0, 0, -3.89423232368697, -3.894442602667127, 1, 0],
      [0, 0, 0.9991362520746339, 0.1, 0.0008637479253661429, -0.0004205579603135945, 0.6666666666666666, 0, 0, -3.89423232368697, -3.894442602667127, 1, 0],
      [0, 0, 0.9991362520746339, 0.1, 0.0008637479253661429, -0.0004319923519062741, 0.6666666666666666, 0, 0, -3.969934040663561, -3.970150036839514, 1, 0],
      [0, 0, 0.9991362520746339, 0.1, 0.0008637479253661429, -0.0004631003198714012, 0.6666666666666666, 0, 0, -4.979146404464501, -4.979377954624437, 1, 0],
      [0, 0, 1, 0.3207917243606901, 0, 0, 0.6666666666666666, 0, 0, -3.20982028360404, -3.206202569502459, 0.99638882194167, 0.9400491821868175],
      [0, 0, 0.9991362520746339, 0.1, 0.0008637479253661429, -0.0002275751462006426, 0.6666666666666666, 0, 0, -3.537853981005965, -3.537967768579065, 1, 0],
      [1.079427045756642, 0.5397135228783209, 0.4808016995, 1.619140568634963, 0.5191983005, 0, 0.6666666666666666, 0, 0, 0, 0, 1, 1.079427045756642] 
      ]
    },
   "headers":    [
["&alpha;", "Synonymous substitution rate at a site"],
    ["&beta;<sup>1</sup>", "Non-synonymous substitution rate at a site for the negative/neutral evolution component 1"],
    ["p<sup>1</sup>", "Mixture distribution weight allocated to negative/neutral evolution component 1"],
    ["&beta;<sup>+</sup>", "Non-synonymous substitution rate at a site for the positive selection component"],
    ["p<sup>+</sup>", "Mixture distribution weight allocated to the positive selection component"],
    ["LRT", "Likelihood ratio test statistic for episodic diversification, i.e., p<sup>+</sup> &gt; 0 <emph>and<emph> &beta;<sup>+</sup> &gt; &alpha;"],
    ["p-value", "Asymptotic p-value for episodic diversification, i.e., p<sup>+</sup> &gt; 0 <emph>and<emph> &beta;<sup>+</sup> &gt; &alpha;"],
    ["# branches under selection", "The (very approximate and rough) estimate of how many branches may have been under selection at this site, i.e., had an empirical Bayes factor of 100 or more for the &beta;<sup>+</sup> rate"],
    ["Total branch length", "The total length of branches contributing to inference at this site, and used to scale dN-dS"],
    ["MEME LogL", "Site Log-likelihood under the MEME model"],
    ["FEL LogL", "Site Log-likelihood under the FEL model"],
    ["FEL &alpha;", "Synonymous substitution rate at a site under the FEL model"],
    ["FEL &beta;", "Non-synonymous substitution rate at a site under the FEL model"] 
    ]
  },
 "analysis":{
   "authors":"Sergei L. Kosakovsky Pond, Steven Weaver",
   "citation":"Detecting Individual Sites Subject to Episodic Diversifying Selection. _PLoS Genet_ 8(7): e1002764.",
   "contact":"spond@temple.edu",
   "info":"MEME (Mixed Effects Model of Evolution)\n    estimates a site-wise synonymous (&alpha;) and a two-category mixture of non-synonymous\n    (&beta;-, with proportion p-, and &beta;+ with proportion [1-p-]) rates, and\n    uses a likelihood ratio test to determine if &beta;+ > &alpha; at a site.\n    The estimates aggregate information over a proportion of branches at a site,\n    so the signal is derived from\n    episodic diversification, which is a combination of strength of selection [effect size] and\n    the proportion of the tree affected. A subset of branches can be selected\n    for testing as well, in which case an additional (nuisance) parameter will be\n    inferred -- the non-synonymous rate on branches NOT selected for testing. Multiple partitions within a NEXUS file are also supported\n    for recombination - aware analysis. Version 3.0 adds a different format for ancestral state reconstruction, branch-site posterior storage, and site-level heterogeneity testing. \n    Version 4 adds support for multiple hits and more than 2 rate classes on omega, as well as site-level imputation option.\n    Version 4.1 fixes bugs with EBF computation for > 2 more rates and MH reporting.\n    ",
   "requirements":"in-frame codon alignment and a phylogenetic tree",
   "settings":{
     "Imputed States":0,
     "fit-mode":0,
     "multihit":"None",
     "rates":2,
     "site-filter":{
       "site-filter":null,
       "site-save-filter":null
      }
    },
   "version":"4.1"
  },
 "branch attributes":{
   "0":{
     "DireGB":{
       "Global MG94xREV":0.001461775150649798,
       "Nucleotide GTR":0.001439401074139349,
       "Posterior prob omega class by site":        [
[0, 0.8500135292169905, 0, 0.8500000000000001, 0, 0, 0, 0, 0.01476996740241743, 0.8500119592702851, 0.8500071094561478, 0.8500118251275297, 1.102190695767818e-08, 0, 0.8500164109194891, 0, 0.8500071094561478, 0, 0, 0.8500000000000001, 0, 0.8500135292169909, 0.850009266357715, 0, 0.8500099150878266, 0, 0, 0, 0.01058901603257292, 0, 0, 0.8500071094561478, 0.7328244783493695, 0.850013720941631, 0.732789981383604, 0.8500071094561478, 0.7327899813835991, 0.8500048254479879, 0, 0, 0, 0, 0, 0.8500113982900238, 0, 0, 0, 0, 0, 0, 0, 0.8500074499623294, 0.8500162138309271, 0, 0, 0, 0, 0, 0, 0, 0, 0, 0, 0, 0, 0.85000613728591, 0, 0, 0, 0.85001182512753, 0, 0, 0, 0.85001182512753, 0, 0, 0, 0.8500135292169912, 0.8500144677321596, 0.8500120456095254, 0, 0.8500071094561478, 0.8500156763255465, 0, 0.8500134958923948, 0.8500074499623294, 0, 0, 0.8500162138309271, 0.8500152701098729, 0.8500135292169917, 0, 0.8500071094561478, 0.8500131386531704, 0.8500074499623294, 0, 0.85001182512753, 0.8500071094561478, 0.8500112246583861, 0.8500105389845485, 0.8500114316150029, 0, 0, 0.8500133086382627, 0.8500105389845485, 0.8500094321624515, 0, 0.8500135292169909, 0.8500131386531704, 0.8500164109194899, 0, 0.8500105389845485, 0.8500135292169912, 0.850013720941631, 0.8500135292169912, 0, 0.8500127941544194, 0.8500112579833969, 0.8500119925951614, 0, 0, 0, 0, 0.8500120456095254, 0.8500118251275297, 0.8500134958923955, 0, 0.8500105389845477, 0.8500074499623289, 0, 0.8500155460780868, 0.8500071094561478, 0.8500081051822896, 0.8500135292169912, 0, 0.8500135292169909, 0.8500133316683069, 0.7328244783495905, 0.8500131386531704, 0.8500107467595712, 0.8500136317294174, 1.075416976436767e-08, 0, 0.8500134958923948, 0.8500144677321588, 0.8500081051822893, 0.8500125569994728, 0.8500073588586127, 0, 0.8500135822309089, 0.8500112579833969, 0.8500135292169917, 0.8500135822309089, 0.8500134958923948, 1.06042126403597e-08, 0.8500162138309271, 0.8500143138076914, 0.8500155460780868, 0.0001049387154472671, 0.8500114316150026, 0.8500135292169912, 0.8500131386531704, 0, 0.8500112579833969, 0.8500112579833969, 0.8500134958923948, 0.8500119592702851, 0.8500135292169912, 0, 0.8500136317294174, 0.8500113982900234, 0, 0.8500071094561478, 0.8500100116529984, 0, 0.8500071094561473, 0.8500134958923967, 0.8500120456095254, 0, 0.8500131386531704, 0.8500135292169912, 0.8500141197424697, 0.8500142804832408, 0.8500119592702851, 0.8500142804832408, 0.8500071094561478, 0.8500135822309089, 0, 0, 0, 0, 0.8500152701098729, 0.8500114316150029, 0.8500131386531704, 0.8500135822309074, 0.8500165583232093, 0.8500140662717069, 0, 0.8500155460780868, 0.8500135292169917, 0, 0, 0.8500131386531704, 0.8500135292169912, 0.8500074499623294, 0.8500114316150029, 0.8500140662717077, 0.8500071094561478, 0.8500074499623294, 0, 0.8500081051822893, 0, 0.85001182512753, 0.8500131386531709, 0.8500135822309089, 0.850011310997974, 0, 0.8500135822309074, 0.8500135822309089, 0, 0.850013720941631, 0.8500112246583861, 0.8500071094561473, 0.8500107467595712, 0, 0.8500141197424697, 0.8500119592702851, 0, 0.8500114316150015, 0.8500119925951617, 0, 0, 0.7328241895765385, 0.8500135822309074, 0, 0.8500140662717077, 0.8500071094561478, 0.8500152701098729, 0.8500135292169912, 0.8500135292169917, 0, 0.8500074499623294, 0.8500156763255458, 0.8500135292169912, 0, 0.8500114316150029, 0.8500135822309089, 0.8500120456095254, 0.8500071094561478, 0.85001182512753, 0.85001182512753, 0.850014313807691, 0.8500120456095254, 0.8500131386531704, 0.7328244783497366, 0.8500107467595712, 0.850014313807691, 0, 0.8500144677321588, 0, 0.7328241895765385, 0.850013720941631, 0, 0.7328244783495905, 0.8500071094561478, 0.8500142804832408, 0.8500135822309067, 0.8500114316150029, 0, 0.8500135822309074, 0.8500107467595712, 0.8500135292169905, 0.8500135822309074, 0.8500074499623294, 0.8500120456095254, 0.8500140662717077, 0.01063210917908509, 0.7328244783497366, 0, 0, 0.8500135292169917, 0.85001182512753, 0.8500112246583861, 0.8500071094561478, 0.8500135292169905, 0.850014313807691, 0.7328244783495905, 0.8500071094561478, 0.8500071094561478, 0.8500112246583861, 0, 0.8500081051822893, 0, 0, 0.8500110900253099, 0.8500165583232093, 0.8500105389845485, 0, 0.8500164109194891, 0.8500134958923963, 0.8500071094561478, 0, 0.8500119592702851, 0, 0.8500071094561473, 0.8500134958923967, 0, 0.8500140662717077, 0, 0.8500164109194899, 0.85001182512753, 0.8500152701098729, 0, 0.8500120456095254, 0, 0.8500140662717077, 0.8500131386531704, 0.8500135822309089, 0, 0.8500135292169917, 0.8500071094561478, 0.850013720941631, 0.8500107467595712, 0.8500134958923963, 0.8500119592702851, 0.7328241895765385, 0.8500105389845485, 0.8500152701098729, 0.8500136317294166, 0.8500119925951617, 0.8500120456095254, 0.7328241895765382, 0, 0.8500000000000001, 0.8500000000000001, 0.8499999999999998, 0.8500112579833969, 0.850011310997974, 0.8500062236237431, 0, 0.8500054885023083, 0.8500135292169917, 0, 0.8500071094561473, 0.8500071094561478, 0.7328241895765382, 0.8500113982900238, 0, 0.8500156763255465, 0, 0, 0, 0, 0, 0, 0.8500000000000009, 0.7327254249999995, 0, 0.7327254249999997, 1e-08, 0, 0.8500000000000001, 0.8500134958923948, 0, 0.8500074499623294, 0, 0, 0.8500119925951617, 0.850013720941631, 0, 0.8500114316150029, 0.8500164109194899, 0.8500071094561473, 0.850013720941631, 0.8500120456095254, 0.8500135292169912, 0, 0.8500135292169917, 0.8500131386531709, 0.8500105389845485, 0.8500119925951617, 0.7328241895765385, 0.8500071094561478, 0.8500164109194899, 0.8500131386531704, 0, 0.8500071094561478, 0.8500143138076914, 0.850015546078086, 0.8500155460780868, 0, 0.8500074499623294, 0, 0, 0, 0.7328241895765385, 0, 0, 0.8500165583232093, 0.8500071094561478, 0, 0.8500094321624515, 0.8500135292169917, 0, 0.85001182512753, 0.8500133316683077, 0, 0, 0.8500152701098721, 0.8500152701098721, 0.8500133316683077, 0, 0.850011398290023, 0, 0, 0.8500063715684643, 0.8500114316150026, 0.8500135292169912, 0.7328241895765385, 0.8500141197424689, 0, 0.8500114316150029, 0.8500135292169912, 0.8500162138309278, 0, 0.85001182512753, 0, 0.8500135292169909, 0.8500105389845477, 0.8500135292169912, 0.8500114316150029, 0.8500125569994728, 0.8500071094561478, 0.8500071094561478, 0.8500137209416306, 0, 0.8500165583232101, 0, 0.85001182512753, 0.850011398290023, 0.8500094321624515, 0.8500134958923952, 0, 0, 0.8500134958923967, 0, 0, 0.8500134958923963, 0.8500071094561478, 0, 0.8500061706118509, 0.8500135292169912, 0.8500000000000001, 0.7327254249999998, 0.8500000000000001, 0.8500000000000001, 0, 0, 0.8500000000000001, 0.8500000000000001, 0, 0.8500071094561478, 0, 0.8500152701098729, 0.8500135292169905, 0, 0.8500142804832408, 0.8500133316683077, 0.8500135292169909, 0, 0, 0.8500114316150029, 0.8500131386531704, 0.8500119925951617, 0.7328241895765385, 0.8500155460780868, 0, 0.8500152701098729, 0, 0, 0, 0.8500140662717077, 0.850011398290023, 0.8500141197424697, 0.85001182512753, 0, 0, 0.8500000000000001, 0.8500000000000001, 0.8500000000000001, 0, 0.7327254250000002, 0.850007358858615, 0, 0.8500164109194899, 0.8500052611961918, 0.8500056262840815, 0.8500000000000004, 0.8500000000000001, 0, 0.8500073588544326, 0.8500135822309074, 0.8500071094561478, 0.85001182512753, 0, 0.85001182512753, 0.8500063715684643, 0.8500112579833969, 0, 0.8500081051822893, 0.8500119592702851, 0.850013720941631, 0.8500107467595712, 0.8500135292169905, 0.8500071094561478, 0.8500074499623294, 0, 0.8500071094561478, 0.8500074499623294, 0.8500144677321596, 0.8500135292169912, 0.8500074499623294, 0.8500074499623294, 0.8500071094561478, 0, 0, 0.8500000000000001, 0.8500000000000001, 0.8500000000000001, 0, 0.8500074499623294, 0.8500071094561478, 0.8500074499623294, 0, 0.8500135292169917, 0.8500071094561478, 0.8500107467595712, 0.8500114316150029, 0.8500165583232093, 0, 0.8500112579833969, 0.8500112579833969, 0.8500135292169917, 0, 0.8500135292169909, 0.7328241895765385, 0.8500119592702851, 0.8500071094561478, 0.8500071094561478, 0, 0.7328241895765385, 0.7328241895765385, 0.8500140662717077, 0.8500141197424697, 0.8500135292169917, 0.8500074499623294, 0.85001182512753, 0.8500119592702851, 0, 0.8500074499623294, 0.8500112246583861, 0.8500135292169917, 0.8500071094561478, 0.8500119925951617, 0.8500114316150021, 0.8500131386531704, 0.8500120456095254, 0, 0.8500000000000001, 0.8500000000000001, 0.8500000000000001, 0.8500068991292158, 0.85001182512753, 0.8500119925951617, 0.850014313807691, 0.8500164109194899, 0, 0.9306372594473735, 0, 0, 0.7328244783495905, 0.8500135822309089, 0.8500071094561478, 0.85001182512753, 0.85001182512753, 0.8500074499623294, 0, 0.8500000000000001, 0, 0.8500000000000001, 0.8500000000000001, 0.8500000000000001, 0.8500000000000001, 0, 0.8500000000000001, 0.8500000000000001, 0.8500000000000001, 0.8500112579833969, 0.8500135292169905, 0.8500119925951617, 0.8500141197424697, 0.8500143138076914, 0.8500141197424697, 0.850013720941631, 0.8500094321624515, 0.8500135292169905, 0.8500125569994728, 0, 0.8500127941544194, 0, 0.8500135292169909, 0.8500141197424697, 0, 0.8500071094561478, 0, 0, 0.8500135292169917, 0, 0.8500125569994728, 0, 0.7328241895765385, 0.8500135822309074, 0, 0.8500134958923963, 0.8500164109194899, 0.8500125569994728, 0, 0.8500071094561478, 0, 0.8500063715684635, 0, 0, 0, 0.8500074499623289, 0.8500071094561478, 0, 0.8500135822309074, 0.8500135822309089, 0.8500071094561481, 0, 0.8500074499623289, 0, 0, 0, 0.8500074499623289, 0.8500135292169912, 0.8500135292169912, 0, 0.8500071094561478, 0.8500140662717077, 0, 0, 0.8500074499623294, 0.9068358418340003, 0.8500119592702851, 0.8500113982900234, 0.8500062236155197, 0, 0.4999999999999999, 0.4999999999999999, 0.4999999999999999, 0.4999999999999999, 0.4999999999999999, 0.4999999999999999, 0.4999999999999999, 0.7327461529072318, 0.8500135292169912, 0.8500114316150029, 0.8500120456095254, 0.8500134958923967, 0.8500119925951617, 0.8500143138076921, 0.8500114316150037, 0, 0.8500131386531704, 0, 0.8500119592702851, 0.8500164109194899, 0.8500071094561473, 0, 0, 8.441859583968223e-14, 0, 0.8500136317294174, 0.8500074499623294, 0, 0.8500058221792548, 0.8500156763255458, 0.7328244783497366, 0, 0.8500071094561478, 0.8500125569994728, 0.8500141197424697, 0.7328244783497366, 0.7328244783495905, 0.8500071094561478, 0.85001182512753, 0, 0.8500141197424697, 0, 0.8500143138076921, 0.8500071094561473, 0, 0.8500071094561473, 0.8500164109194899, 0.8500137209416302, 0.8500071094561473, 0, 0.8500119592702851, 0.85001182512753, 0.8500156763255458, 0.8500071094561473, 0.8500135292169912, 0.8500074499623294, 0.85001182512753, 0.8500114316150029, 0.8500071094561473, 0.850013720941631, 0.8500119925951617, 0.8500135292169912, 0.8500114316150029, 0, 0.850015546078086, 0.8500074499623294, 0.8500164109194899, 0, 0.8500165583232093, 0, 0, 0, 0, 0.850013720941631, 0.8500143138076914, 0.8500071094561478, 0, 0, 0.8500000000000001, 0.8500052611961918, 0.7327899813837009, 0, 0.8500074499623294, 0.8500143138076921, 0.8500074499623289, 0.8500164109194899, 0, 0.8500135292169912, 0, 0.7328244783495905, 0, 0.8500165583232093, 0.8500140662717077, 0.7328241895765385, 0, 0.8500135292169912, 0.8500071094561478, 0, 0.8500071094561478, 0, 0.8500135292169912, 0.8500164109194899, 0.8500164109194891, 0.8500134958923963, 0.8500114316150026, 0.8500071094561478, 0.8500134958923963, 0.8500140662717077, 0, 0.8500131386531709, 0.8500131386531709, 0.8500134958923963, 0.8500144677321588, 0, 0.8500071094561478, 0.4999999999999999],
        [0, 0.1499864707830095, 0, 0.1499999999999999, 0, 0, 0, 0, 0.9852300325975826, 0.1499880407297149, 0.1499928905438522, 0.1499881748724703, 0.9999999889780931, 0, 0.1499835890805109, 0, 0.1499928905438522, 0, 0, 0.1499999999999999, 0, 0.1499864707830091, 0.149990733642285, 0, 0.1499900849121734, 0, 0, 0, 0.9894109839674271, 0, 0, 0.1499928905438522, 0.2671755216506305, 0.149986279058369, 0.267210018616396, 0.1499928905438522, 0.2672100186164009, 0.1499951745520121, 0, 0, 0, 0, 0, 0.1499886017099762, 0, 0, 0, 0, 0, 0, 0, 0.1499925500376706, 0.1499837861690729, 0, 0, 0, 0, 0, 0, 0, 0, 0, 0, 0, 0, 0.14999386271409, 0, 0, 0, 0.14998817487247, 0, 0, 0, 0.14998817487247, 0, 0, 0, 0.1499864707830088, 0.1499855322678404, 0.1499879543904746, 0, 0.1499928905438522, 0.1499843236744535, 0, 0.1499865041076052, 0.1499925500376706, 0, 0, 0.1499837861690729, 0.1499847298901271, 0.1499864707830083, 0, 0.1499928905438522, 0.1499868613468296, 0.1499925500376706, 0, 0.14998817487247, 0.1499928905438522, 0.1499887753416139, 0.1499894610154515, 0.1499885683849971, 0, 0, 0.1499866913617373, 0.1499894610154515, 0.1499905678375485, 0, 0.1499864707830091, 0.1499868613468296, 0.1499835890805101, 0, 0.1499894610154515, 0.1499864707830088, 0.149986279058369, 0.1499864707830088, 0, 0.1499872058455806, 0.1499887420166031, 0.1499880074048386, 0, 0, 0, 0, 0.1499879543904746, 0.1499881748724703, 0.1499865041076045, 0, 0.1499894610154523, 0.1499925500376711, 0, 0.1499844539219132, 0.1499928905438522, 0.1499918948177104, 0.1499864707830088, 0, 0.1499864707830091, 0.1499866683316931, 0.2671755216504095, 0.1499868613468296, 0.1499892532404288, 0.1499863682705826, 0.9999999892458302, 0, 0.1499865041076052, 0.1499855322678412, 0.1499918948177107, 0.1499874430005272, 0.1499926411413873, 0, 0.1499864177690911, 0.1499887420166031, 0.1499864707830083, 0.1499864177690911, 0.1499865041076052, 0.9999999893957874, 0.1499837861690729, 0.1499856861923086, 0.1499844539219132, 0.9998950612845527, 0.1499885683849974, 0.1499864707830088, 0.1499868613468296, 0, 0.1499887420166031, 0.1499887420166031, 0.1499865041076052, 0.1499880407297149, 0.1499864707830088, 0, 0.1499863682705826, 0.1499886017099766, 0, 0.1499928905438522, 0.1499899883470016, 0, 0.1499928905438527, 0.1499865041076033, 0.1499879543904746, 0, 0.1499868613468296, 0.1499864707830088, 0.1499858802575303, 0.1499857195167592, 0.1499880407297149, 0.1499857195167592, 0.1499928905438522, 0.1499864177690911, 0, 0, 0, 0, 0.1499847298901271, 0.1499885683849971, 0.1499868613468296, 0.1499864177690926, 0.1499834416767907, 0.1499859337282931, 0, 0.1499844539219132, 0.1499864707830083, 0, 0, 0.1499868613468296, 0.1499864707830088, 0.1499925500376706, 0.1499885683849971, 0.1499859337282923, 0.1499928905438522, 0.1499925500376706, 0, 0.1499918948177107, 0, 0.14998817487247, 0.1499868613468291, 0.1499864177690911, 0.149988689002026, 0, 0.1499864177690926, 0.1499864177690911, 0, 0.149986279058369, 0.1499887753416139, 0.1499928905438527, 0.1499892532404288, 0, 0.1499858802575303, 0.1499880407297149, 0, 0.1499885683849985, 0.1499880074048383, 0, 0, 0.2671758104234615, 0.1499864177690926, 0, 0.1499859337282923, 0.1499928905438522, 0.1499847298901271, 0.1499864707830088, 0.1499864707830083, 0, 0.1499925500376706, 0.1499843236744542, 0.1499864707830088, 0, 0.1499885683849971, 0.1499864177690911, 0.1499879543904746, 0.1499928905438522, 0.14998817487247, 0.14998817487247, 0.149985686192309, 0.1499879543904746, 0.1499868613468296, 0.2671755216502634, 0.1499892532404288, 0.149985686192309, 0, 0.1499855322678412, 0, 0.2671758104234615, 0.149986279058369, 0, 0.2671755216504095, 0.1499928905438522, 0.1499857195167592, 0.1499864177690933, 0.1499885683849971, 0, 0.1499864177690926, 0.1499892532404288, 0.1499864707830095, 0.1499864177690926, 0.1499925500376706, 0.1499879543904746, 0.1499859337282923, 0.9893678908209149, 0.2671755216502634, 0, 0, 0.1499864707830083, 0.14998817487247, 0.1499887753416139, 0.1499928905438522, 0.1499864707830095, 0.149985686192309, 0.2671755216504095, 0.1499928905438522, 0.1499928905438522, 0.1499887753416139, 0, 0.1499918948177107, 0, 0, 0.1499889099746901, 0.1499834416767907, 0.1499894610154515, 0, 0.1499835890805109, 0.1499865041076037, 0.1499928905438522, 0, 0.1499880407297149, 0, 0.1499928905438527, 0.1499865041076033, 0, 0.1499859337282923, 0, 0.1499835890805101, 0.14998817487247, 0.1499847298901271, 0, 0.1499879543904746, 0, 0.1499859337282923, 0.1499868613468296, 0.1499864177690911, 0, 0.1499864707830083, 0.1499928905438522, 0.149986279058369, 0.1499892532404288, 0.1499865041076037, 0.1499880407297149, 0.2671758104234615, 0.1499894610154515, 0.1499847298901271, 0.1499863682705834, 0.1499880074048383, 0.1499879543904746, 0.2671758104234618, 0, 0.1499999999999999, 0.1499999999999999, 0.1500000000000002, 0.1499887420166031, 0.149988689002026, 0.1499937763762569, 0, 0.1499945114976917, 0.1499864707830083, 0, 0.1499928905438527, 0.1499928905438522, 0.2671758104234618, 0.1499886017099762, 0, 0.1499843236744535, 0, 0, 0, 0, 0, 0, 0.1499999999999991, 0.2672745750000005, 0, 0.2672745750000003, 0.9999999899999999, 0, 0.1499999999999999, 0.1499865041076052, 0, 0.1499925500376706, 0, 0, 0.1499880074048383, 0.149986279058369, 0, 0.1499885683849971, 0.1499835890805101, 0.1499928905438527, 0.149986279058369, 0.1499879543904746, 0.1499864707830088, 0, 0.1499864707830083, 0.1499868613468291, 0.1499894610154515, 0.1499880074048383, 0.2671758104234615, 0.1499928905438522, 0.1499835890805101, 0.1499868613468296, 0, 0.1499928905438522, 0.1499856861923086, 0.149984453921914, 0.1499844539219132, 0, 0.1499925500376706, 0, 0, 0, 0.2671758104234615, 0, 0, 0.1499834416767907, 0.1499928905438522, 0, 0.1499905678375485, 0.1499864707830083, 0, 0.14998817487247, 0.1499866683316923, 0, 0, 0.1499847298901279, 0.1499847298901279, 0.1499866683316923, 0, 0.149988601709977, 0, 0, 0.1499936284315357, 0.1499885683849974, 0.1499864707830088, 0.2671758104234615, 0.1499858802575311, 0, 0.1499885683849971, 0.1499864707830088, 0.1499837861690722, 0, 0.14998817487247, 0, 0.1499864707830091, 0.1499894610154523, 0.1499864707830088, 0.1499885683849971, 0.1499874430005272, 0.1499928905438522, 0.1499928905438522, 0.1499862790583694, 0, 0.1499834416767899, 0, 0.14998817487247, 0.149988601709977, 0.1499905678375485, 0.1499865041076048, 0, 0, 0.1499865041076033, 0, 0, 0.1499865041076037, 0.1499928905438522, 0, 0.1499938293881491, 0.1499864707830088, 0.1499999999999999, 0.2672745750000002, 0.1499999999999999, 0.1499999999999999, 0, 0, 0.1499999999999999, 0.1499999999999999, 0, 0.1499928905438522, 0, 0.1499847298901271, 0.1499864707830095, 0, 0.1499857195167592, 0.1499866683316923, 0.1499864707830091, 0, 0, 0.1499885683849971, 0.1499868613468296, 0.1499880074048383, 0.2671758104234615, 0.1499844539219132, 0, 0.1499847298901271, 0, 0, 0, 0.1499859337282923, 0.149988601709977, 0.1499858802575303, 0.14998817487247, 0, 0, 0.1499999999999999, 0.1499999999999999, 0.1499999999999999, 0, 0.2672745749999998, 0.149992641141385, 0, 0.1499835890805101, 0.1499947388038082, 0.1499943737159185, 0.1499999999999996, 0.1499999999999999, 0, 0.1499926411455674, 0.1499864177690926, 0.1499928905438522, 0.14998817487247, 0, 0.14998817487247, 0.1499936284315357, 0.1499887420166031, 0, 0.1499918948177107, 0.1499880407297149, 0.149986279058369, 0.1499892532404288, 0.1499864707830095, 0.1499928905438522, 0.1499925500376706, 0, 0.1499928905438522, 0.1499925500376706, 0.1499855322678404, 0.1499864707830088, 0.1499925500376706, 0.1499925500376706, 0.1499928905438522, 0, 0, 0.1499999999999999, 0.1499999999999999, 0.1499999999999999, 0, 0.1499925500376706, 0.1499928905438522, 0.1499925500376706, 0, 0.1499864707830083, 0.1499928905438522, 0.1499892532404288, 0.1499885683849971, 0.1499834416767907, 0, 0.1499887420166031, 0.1499887420166031, 0.1499864707830083, 0, 0.1499864707830091, 0.2671758104234615, 0.1499880407297149, 0.1499928905438522, 0.1499928905438522, 0, 0.2671758104234615, 0.2671758104234615, 0.1499859337282923, 0.1499858802575303, 0.1499864707830083, 0.1499925500376706, 0.14998817487247, 0.1499880407297149, 0, 0.1499925500376706, 0.1499887753416139, 0.1499864707830083, 0.1499928905438522, 0.1499880074048383, 0.1499885683849979, 0.1499868613468296, 0.1499879543904746, 0, 0.1499999999999999, 0.1499999999999999, 0.1499999999999999, 0.1499931008707842, 0.14998817487247, 0.1499880074048383, 0.149985686192309, 0.1499835890805101, 0, 0.06936274055262648, 0, 0, 0.2671755216504095, 0.1499864177690911, 0.1499928905438522, 0.14998817487247, 0.14998817487247, 0.1499925500376706, 0, 0.1499999999999999, 0, 0.1499999999999999, 0.1499999999999999, 0.1499999999999999, 0.1499999999999999, 0, 0.1499999999999999, 0.1499999999999999, 0.1499999999999999, 0.1499887420166031, 0.1499864707830095, 0.1499880074048383, 0.1499858802575303, 0.1499856861923086, 0.1499858802575303, 0.149986279058369, 0.1499905678375485, 0.1499864707830095, 0.1499874430005272, 0, 0.1499872058455806, 0, 0.1499864707830091, 0.1499858802575303, 0, 0.1499928905438522, 0, 0, 0.1499864707830083, 0, 0.1499874430005272, 0, 0.2671758104234615, 0.1499864177690926, 0, 0.1499865041076037, 0.1499835890805101, 0.1499874430005272, 0, 0.1499928905438522, 0, 0.1499936284315365, 0, 0, 0, 0.1499925500376711, 0.1499928905438522, 0, 0.1499864177690926, 0.1499864177690911, 0.1499928905438519, 0, 0.1499925500376711, 0, 0, 0, 0.1499925500376711, 0.1499864707830088, 0.1499864707830088, 0, 0.1499928905438522, 0.1499859337282923, 0, 0, 0.1499925500376706, 0.09316415816599966, 0.1499880407297149, 0.1499886017099766, 0.1499937763844803, 0, 0.5, 0.5, 0.5, 0.5, 0.5, 0.5, 0.5, 0.2672538470927682, 0.1499864707830088, 0.1499885683849971, 0.1499879543904746, 0.1499865041076033, 0.1499880074048383, 0.1499856861923079, 0.1499885683849963, 0, 0.1499868613468296, 0, 0.1499880407297149, 0.1499835890805101, 0.1499928905438527, 0, 0, 0.9999999999999156, 0, 0.1499863682705826, 0.1499925500376706, 0, 0.1499941778207452, 0.1499843236744542, 0.2671755216502634, 0, 0.1499928905438522, 0.1499874430005272, 0.1499858802575303, 0.2671755216502634, 0.2671755216504095, 0.1499928905438522, 0.14998817487247, 0, 0.1499858802575303, 0, 0.1499856861923079, 0.1499928905438527, 0, 0.1499928905438527, 0.1499835890805101, 0.1499862790583698, 0.1499928905438527, 0, 0.1499880407297149, 0.14998817487247, 0.1499843236744542, 0.1499928905438527, 0.1499864707830088, 0.1499925500376706, 0.14998817487247, 0.1499885683849971, 0.1499928905438527, 0.149986279058369, 0.1499880074048383, 0.1499864707830088, 0.1499885683849971, 0, 0.149984453921914, 0.1499925500376706, 0.1499835890805101, 0, 0.1499834416767907, 0, 0, 0, 0, 0.149986279058369, 0.1499856861923086, 0.1499928905438522, 0, 0, 0.1499999999999999, 0.1499947388038082, 0.2672100186162991, 0, 0.1499925500376706, 0.1499856861923079, 0.1499925500376711, 0.1499835890805101, 0, 0.1499864707830088, 0, 0.2671755216504095, 0, 0.1499834416767907, 0.1499859337282923, 0.2671758104234615, 0, 0.1499864707830088, 0.1499928905438522, 0, 0.1499928905438522, 0, 0.1499864707830088, 0.1499835890805101, 0.1499835890805109, 0.1499865041076037, 0.1499885683849974, 0.1499928905438522, 0.1499865041076037, 0.1499859337282923, 0, 0.1499868613468291, 0.1499868613468291, 0.1499865041076037, 0.1499855322678412, 0, 0.1499928905438522, 0.5] 
        ],
       "original name":"DireGB"
      },
     "Node16":{
       "Global MG94xREV":0.001305131247852068,
       "Nucleotide GTR":0.001265737627915893,
       "Posterior prob omega class by site":        [
[0, 0.8500000000000001, 0, 0.8500000000000001, 0, 0, 0, 0, 0.7505059053398456, 0.8500000000000001, 0.8500000000000001, 0.8500000000000001, 1e-08, 0, 0.8500000000000001, 0, 0.8500000000000001, 0, 0, 0.8500000000000001, 0, 0.8500000000000001, 0.8500000000000001, 0, 0.8500000000000001, 0, 0, 0, 0.01, 0, 0, 0.8500000000000001, 0.7327254249999998, 0.8500000000000001, 0.7327254249999998, 0.8500000000000001, 0.7327254249999998, 0.8500043083669382, 0, 0, 0, 0, 0, 0.8500101769030679, 0, 0, 0, 0, 0, 0, 0, 0.8500066516459434, 0.8500144764327141, 0, 0, 0, 0, 0, 0, 0, 0, 0, 0, 0, 0, 0.8500120497401923, 0, 0, 0, 0.8500105579997417, 0, 0, 0, 0.8500105579913001, 0, 0, 0, 0.8500120794815734, 0.8500129174301929, 0.8500107548465144, 0, 0.8500063476178495, 0.8500139965213466, 0, 0.8500120497146036, 0.8500066516361682, 0, 0, 0.8500144764205577, 0.8500136338151928, 0.8500120794683804, 0, 0.8500063476178495, 0.8500117307546819, 0.8500066516361682, 0, 0.8500105579784715, 0.8500063476169848, 0.8500100218523243, 0.8500094096512785, 0.850010206631834, 0, 0, 0.8500118825254621, 0.8500094096512781, 0.8500000000168363, 0, 0.85001207946838, 0.8500117307686362, 0.8500146523906877, 0, 0.8500094096512781, 0.8500065702945344, 0.8500049799590941, 0.8500120794683804, 0, 0.8500114231817293, 0.8500100516184788, 0.8500107075232967, 0, 0, 0, 0, 0.8500089297387146, 0.8500105579895799, 0.8500120497401916, 0, 0.8500094096729089, 0.8500066516481414, 0, 0.8500138802412995, 0.8500063476299062, 0.8500072366594627, 0.8500120794807282, 0, 0.85001207946838, 0.850011903112499, 0.7328138636192197, 0.8500117307546819, 0.8500095951623247, 0.8500121709969674, 1.031439245946113e-08, 0, 0.8500120497146036, 0.8500129174198929, 0.850000911132292, 0.8500112114272842, 0.8500120497146048, 0, 0.8500121268018711, 0.8500088823896889, 0.8500120794683804, 0.8500065702945344, 0.8500120497146036, 1.044213848664881e-08, 0.8500000000000001, 0.8500000000000001, 0.8500138802184769, 0.8446207861180246, 0.8500046974013346, 0.8500000000000001, 0.8500000000000001, 0, 0.8500100516061313, 0.8500100516061313, 0.8500120497146036, 0.8500000000000001, 0.8500000000000001, 0, 0.8500072708359828, 0.8500046974361761, 0, 0.8500063476169848, 0.8500082733900226, 0, 0.8500000000000001, 0.8500000000000004, 0.8500000000000001, 0, 0.8500000000000001, 0.8500000000000001, 0.8500065702945344, 0.8500000000757881, 0.8500000000000001, 0.8500000000757881, 0.8500063476169848, 0.8500121268018711, 0, 0, 0, 0, 0.8500136338151928, 0.850010206631834, 0.8500117307546819, 0.8500121268018695, 0.8500147839998485, 0.85001073384336, 0, 0.8500138802184769, 0.8500120794683804, 0, 0, 0.8500102539658082, 0.8500120794683796, 0.8500066516361682, 0.850010206631834, 0.8500125589760967, 0.8500063476169848, 0.8500066516361682, 0, 0.8500072366448813, 0, 0.8500105579784715, 0.8500117307672101, 0.8500121268018711, 0.8500100989519425, 0, 0.8500121268018695, 0.8500121268018711, 0, 0.8500000000693119, 0.8500100218523243, 0.8500063476307707, 0.8500095951623247, 0, 0.8500126067175032, 0.850010677747174, 0, 0.8500102066318332, 0.8500107075011734, 0, 0, 0.7328136057822429, 0.8500121268018695, 0, 0.8500125589760967, 0.8500063476169848, 0.8500136338151928, 0.8500120794683796, 0.8500120794683804, 0, 0.8500066516361682, 0.8500139965098515, 0.8500120794683796, 0, 0.850010206631834, 0.8500121268018711, 0.8500107548350191, 0.8500063476169848, 0.8500105579784715, 0.8500105579784715, 0.8500127799886392, 0.8500107548350191, 0.8500102539658082, 0.7327661303789449, 0.8500095951623247, 0.8500127799886392, 0, 0.8500129174198929, 0, 0.7328136057822429, 0.8500000000693119, 0, 0.7328138636192197, 0.8500063476169848, 0.8500000000757881, 0.8500055567424197, 0.850010206631834, 0, 0.8500121268018695, 0.8500095951623247, 0.8500120794683796, 0.8500121268018695, 0.8500066516361682, 0.8500107548350191, 0.8500125589760967, 0.01055691964770832, 0.7327661303789449, 0, 0, 0.8500120794683804, 0.8500105579784715, 0.8500100218520239, 0.8500063476169848, 0.8500120794683796, 0.8500127799886392, 0.7328138636192194, 0.8500063476169848, 0.8500063476169848, 0.8500066488350286, 0, 0.8500072366448813, 0, 0, 0.850008273392666, 0.8500147839998485, 0.8500094096512785, 0, 0.8500073818412014, 0.8500120497146048, 0.8500063476169848, 0, 0.8500054795862212, 0, 0.8500000000000001, 0.8500000000000004, 0, 0.8500125589760967, 0, 0.8500146523906877, 0.8500105579784715, 0.8500136338151928, 0, 0.8500107548350191, 0, 0.8500125589760967, 0.8500117307546819, 0.8500055568594116, 0, 0.8500120794683804, 0.8500063476169848, 0.8500049799590941, 0.8500095951623247, 0.8500065702945337, 0.8500088526070876, 0.7328136057822429, 0.8500094096512785, 0.8500136338151928, 0.8500121709969674, 0.8500088823878875, 0.8500107548350191, 0.7328136069568122, 0, 0.8500147839998485, 0.8500054795196834, 0.8500105579882467, 0.8500100516184795, 0.8500100989404475, 0.8500114231834559, 0, 0.850008938847632, 0.8500120794683804, 0, 0.8500063476307707, 0.8500063476178495, 0.7328136069568122, 0.8500101768906733, 0, 0.8500139965213466, 0, 0, 0, 0, 0, 0, 0.8500000000000009, 0.7327254249999998, 0, 0.7327254249999997, 1.000000000000001e-08, 0, 0.8500000000000001, 0.8500000000000001, 0, 0.8500000000000001, 0, 0, 0.8500000000000001, 0.8500000000000001, 0, 0.8500000000000001, 0.8500000000000009, 0.8500000000000001, 0.8500000000000001, 0.8500000000000001, 0.8500000000000001, 0, 0.8500120794683804, 0.8500117307676031, 0.8500094096512785, 0.8500107075011734, 0.7328136057822429, 0.8500063476169848, 0.8500146523906877, 0.8500117307546819, 0, 0.8500063476169848, 0.8500127799886384, 0.8500088990654936, 0.8500138802184769, 0, 0.8500000000000001, 0, 0, 0, 0.7327254249999995, 0, 0, 0.8500147840100118, 0.8500063476178492, 0, 0.8500011506902465, 0.8500120794683804, 0, 0.8500105579784711, 0.8500119030877227, 0, 0, 0.8500136338155091, 0.8500136338155091, 0.8500119031127995, 0, 0.8500101769030675, 0, 0, 0.8500056888101462, 0.8500102066571026, 0.8500120794939211, 0.7328136069568122, 0.8500126067425514, 0, 0.850010206631834, 0.8500120794683804, 0.8500144764307218, 0, 0.8500105579997417, 0, 0.85001207946838, 0.8500094096512777, 0.8500120794683804, 0.850010206631834, 0.8500112114272842, 0.8500063476169848, 0.8500063476169848, 0.8500000000000001, 0, 0.8500000000000001, 0, 0.8500000000000001, 0.8500054796177361, 0.8500000000000001, 0.8500000000000001, 0, 0, 0.8500000000000004, 0, 0, 0.8500000000000004, 0.8500000000000004, 0, 0.8500000000000001, 0.8500000000000001, 0.8500000000000001, 0.7327254249999998, 0.8500000000000001, 0.8500000000000001, 0, 0, 0.8500000000000004, 0.8500000000000004, 0, 0.8500046974110822, 0, 0.8500136338151928, 0.8500120794683796, 0, 0.8500000000757881, 0.8500046974013349, 0.8500065702945337, 0, 0, 0.850010206631834, 0.8500102539658082, 0.8500051982808148, 0.7328136057822429, 0.8500138802184769, 0, 0.8500136338151928, 0, 0, 0, 0.8500125589760967, 0.8500101768777514, 0.8500126067175032, 0.8500105579784715, 0, 0, 0.8500063476169848, 0.8500120794683804, 0.8500063476169848, 0, 0.7328136057822432, 0.8500121268018711, 0, 0.8500146523906877, 0.8500063476169851, 0.8500066516361682, 0.8500120794683804, 0.8500121268018695, 0, 0.8500065703038967, 0.8500121268018695, 0.8500063476178495, 0.8500105579997417, 0, 0.8500105579997417, 0.8500056888101462, 0.8500100516282546, 0, 0.8500072366452072, 0.850010677747174, 0.8500000000693119, 0.8500095951623247, 0.8500120794683796, 0.8500063476169848, 0.8500066516361682, 0, 0.8500063476169848, 0.8500066516361682, 0.8500129174200296, 0.8500120794815734, 0.8500066516361682, 0.8500066516361682, 0.8500063476169848, 0, 0, 0.8500000000000001, 0.8500000000000001, 0.8500000000000001, 0, 0.8500066516361682, 0.8500063476169848, 0.8500066516361682, 0, 0.8500120794683804, 0.8500063476169848, 0.8500095951623247, 0.850010206631834, 0.8500147839998485, 0, 0.8500100516061313, 0.8500100516061313, 0.8500120794683804, 0, 0.8500065702945337, 0.7328136057822429, 0.850010677747174, 0.8500063476169848, 0.8500063476169848, 0, 0.7328136057822429, 0.7328136057822429, 0.8500125589760967, 0.8500126067175032, 0.8500120794683804, 0.8500066516361682, 0.8500105579784715, 0.850010677747174, 0, 0.8500066516361682, 0.8500100218520239, 0.8500120794683804, 0.8500063476169848, 0.8500088823878875, 0.8500046974321225, 0.8500117307546819, 0.8500107548350191, 0, 0.8500120497146048, 0.8500126067175032, 0.8500055568172454, 0.8500136338151928, 0.8500105579784715, 0.8500088823878875, 0.8500127799886392, 0.8500146523906877, 0, 0.3769249015469689, 0, 0, 0.7328138636192197, 0.8500121268018711, 0.8500063476169848, 0.8500105579784715, 0.8500105579784715, 0.8500066516361682, 0, 0.8500072708475971, 0, 0.8500054795862212, 0.8500016503381205, 0.8500055567424205, 0.8500063476169848, 0, 0.8500033731223449, 0.8500065702907024, 0.8500000000000001, 0.8500088823896889, 0.8500120794683796, 0.8500107075011734, 0.8500065702945344, 0.8500072708718924, 0.8500126067175032, 0.8500000000693119, 0.8500000000168363, 0.8500120794683796, 0.8500112114272842, 0, 0.8500000000000001, 0, 0.8500065702945337, 0.8500065702945344, 0, 0.8500063476169848, 0, 0, 0.8500120794683804, 0, 0.8500112114272842, 0, 0.7328136057822429, 0.8500121268018695, 0, 0.8500120497146048, 0.8500146523906877, 0.8500112114518047, 0, 0.8500063476169848, 0, 0.850005688809281, 0, 0, 0, 0.8500066516370326, 0.8500063476169848, 0, 0.8500121268133647, 0.8500121268018711, 0.8500063476299062, 0, 0.8500066516481414, 0, 0, 0, 0.8500066516481414, 0.8500120794683796, 0.8500120794807278, 0, 0.8500063476169848, 0.8500125589760967, 0, 0, 0.8500066516361682, 0.8291241422185256, 0.8500000000000001, 0.8500101768777518, 0.8500105579784715, 0, 0.4999999999999999, 0.4999999999999999, 0.4999999999999999, 0.4999999999999999, 0.4999999999999999, 0.4999999999999999, 0.4999999999999999, 0.7327254249999998, 0.8500000000000001, 0.8500000000000001, 0.8500000000000001, 0.8500000000000004, 0.8500000000000001, 0.8500000000000001, 0.8500000000000001, 0, 0.8500000000000001, 0, 0.8500000000000001, 0.8500000000000009, 0.8500000000000001, 0, 0, 1.103898277488038e-08, 0, 0.8500121710191527, 0.850006651647277, 0, 0.8500107075135218, 0.8500139965213466, 0.7328138636193871, 0, 0.8500063476169848, 0.8500112114272842, 0.8500126067175025, 0.7327661303789449, 0.7328138636192197, 0.8500063476169848, 0.8500105579784715, 0, 0.8500126067175032, 0, 0.8500000000000001, 0.8500000000000001, 0, 0.8500000000000001, 0.8500000000000009, 0.8500000000000001, 0.8500000000000001, 0, 0.8500000000000001, 0.8500000000000001, 0.8500000000000001, 0.8500000000000001, 0.8500000000000001, 0.8500000000000001, 0.8500000000000001, 0.8500000000000001, 0.8500000000000001, 0.8500000000000001, 0.8500000000000001, 0.8500000000000001, 0.8500000000000001, 0, 0.8500000000000001, 0.8500000000000001, 0.8500000000000009, 0, 0.8500000000000001, 0, 0, 0, 0, 0.8500000000000001, 0.8500000000000001, 0.8500000000000001, 0, 0, 0.8500000000000001, 0.8500000000000001, 0.7327254249999998, 0, 0.8500000000000001, 0.8500000000000001, 0.8499999999999998, 0.8500000000000001, 0, 0.8500000000000001, 0, 0.7327254249999998, 0, 0.8500000000000001, 0.8500000000000001, 0.7327254249999995, 0, 0.8500000000000001, 0.8500000000000004, 0, 0.8500000000000004, 0, 0.8500000000000001, 0.8500000000000001, 0.8500000000000001, 0.8500000000000004, 0.8499999999999998, 0.8500000000000004, 0.8500000000000004, 0.8500000000000001, 0, 0.8500000000000001, 0.8500000000000001, 0.8500000000000004, 0.8500000000000001, 0, 0.8500000000000004, 0.4999999999999999],
        [0, 0.1499999999999999, 0, 0.1499999999999999, 0, 0, 0, 0, 0.2494940946601544, 0.1499999999999999, 0.1499999999999999, 0.1499999999999999, 0.9999999899999999, 0, 0.1499999999999999, 0, 0.1499999999999999, 0, 0, 0.1499999999999999, 0, 0.1499999999999999, 0.1499999999999999, 0, 0.1499999999999999, 0, 0, 0, 0.99, 0, 0, 0.1499999999999999, 0.2672745750000002, 0.1499999999999999, 0.2672745750000002, 0.1499999999999999, 0.2672745750000002, 0.1499956916330618, 0, 0, 0, 0, 0, 0.1499898230969321, 0, 0, 0, 0, 0, 0, 0, 0.1499933483540566, 0.1499855235672859, 0, 0, 0, 0, 0, 0, 0, 0, 0, 0, 0, 0, 0.1499879502598077, 0, 0, 0, 0.1499894420002583, 0, 0, 0, 0.1499894420086999, 0, 0, 0, 0.1499879205184266, 0.1499870825698071, 0.1499892451534856, 0, 0.1499936523821505, 0.1499860034786534, 0, 0.1499879502853964, 0.1499933483638318, 0, 0, 0.1499855235794423, 0.1499863661848072, 0.1499879205316196, 0, 0.1499936523821505, 0.1499882692453181, 0.1499933483638318, 0, 0.1499894420215285, 0.1499936523830152, 0.1499899781476757, 0.1499905903487215, 0.149989793368166, 0, 0, 0.1499881174745379, 0.1499905903487219, 0.1499999999831637, 0, 0.14998792053162, 0.1499882692313638, 0.1499853476093123, 0, 0.1499905903487219, 0.1499934297054656, 0.1499950200409059, 0.1499879205316196, 0, 0.1499885768182707, 0.1499899483815212, 0.1499892924767033, 0, 0, 0, 0, 0.1499910702612854, 0.1499894420104201, 0.1499879502598084, 0, 0.1499905903270911, 0.1499933483518586, 0, 0.1499861197587005, 0.1499936523700938, 0.1499927633405373, 0.1499879205192718, 0, 0.14998792053162, 0.149988096887501, 0.2671861363807803, 0.1499882692453181, 0.1499904048376753, 0.1499878290030326, 0.9999999896856075, 0, 0.1499879502853964, 0.1499870825801071, 0.149999088867708, 0.1499887885727158, 0.1499879502853952, 0, 0.1499878731981289, 0.1499911176103111, 0.1499879205316196, 0.1499934297054656, 0.1499879502853964, 0.9999999895578615, 0.1499999999999999, 0.1499999999999999, 0.1499861197815231, 0.1553792138819754, 0.1499953025986654, 0.1499999999999999, 0.1499999999999999, 0, 0.1499899483938687, 0.1499899483938687, 0.1499879502853964, 0.1499999999999999, 0.1499999999999999, 0, 0.1499927291640172, 0.1499953025638239, 0, 0.1499936523830152, 0.1499917266099774, 0, 0.1499999999999999, 0.1499999999999996, 0.1499999999999999, 0, 0.1499999999999999, 0.1499999999999999, 0.1499934297054656, 0.1499999999242119, 0.1499999999999999, 0.1499999999242119, 0.1499936523830152, 0.1499878731981289, 0, 0, 0, 0, 0.1499863661848072, 0.149989793368166, 0.1499882692453181, 0.1499878731981305, 0.1499852160001515, 0.14998926615664, 0, 0.1499861197815231, 0.1499879205316196, 0, 0, 0.1499897460341918, 0.1499879205316204, 0.1499933483638318, 0.149989793368166, 0.1499874410239033, 0.1499936523830152, 0.1499933483638318, 0, 0.1499927633551187, 0, 0.1499894420215285, 0.1499882692327899, 0.1499878731981289, 0.1499899010480575, 0, 0.1499878731981305, 0.1499878731981289, 0, 0.1499999999306881, 0.1499899781476757, 0.1499936523692293, 0.1499904048376753, 0, 0.1499873932824968, 0.149989322252826, 0, 0.1499897933681668, 0.1499892924988266, 0, 0, 0.2671863942177571, 0.1499878731981305, 0, 0.1499874410239033, 0.1499936523830152, 0.1499863661848072, 0.1499879205316204, 0.1499879205316196, 0, 0.1499933483638318, 0.1499860034901485, 0.1499879205316204, 0, 0.149989793368166, 0.1499878731981289, 0.1499892451649809, 0.1499936523830152, 0.1499894420215285, 0.1499894420215285, 0.1499872200113608, 0.1499892451649809, 0.1499897460341918, 0.2672338696210551, 0.1499904048376753, 0.1499872200113608, 0, 0.1499870825801071, 0, 0.2671863942177571, 0.1499999999306881, 0, 0.2671861363807803, 0.1499936523830152, 0.1499999999242119, 0.1499944432575803, 0.149989793368166, 0, 0.1499878731981305, 0.1499904048376753, 0.1499879205316204, 0.1499878731981305, 0.1499933483638318, 0.1499892451649809, 0.1499874410239033, 0.9894430803522917, 0.2672338696210551, 0, 0, 0.1499879205316196, 0.1499894420215285, 0.1499899781479761, 0.1499936523830152, 0.1499879205316204, 0.1499872200113608, 0.2671861363807806, 0.1499936523830152, 0.1499936523830152, 0.1499933511649714, 0, 0.1499927633551187, 0, 0, 0.149991726607334, 0.1499852160001515, 0.1499905903487215, 0, 0.1499926181587986, 0.1499879502853952, 0.1499936523830152, 0, 0.1499945204137788, 0, 0.1499999999999999, 0.1499999999999996, 0, 0.1499874410239033, 0, 0.1499853476093123, 0.1499894420215285, 0.1499863661848072, 0, 0.1499892451649809, 0, 0.1499874410239033, 0.1499882692453181, 0.1499944431405884, 0, 0.1499879205316196, 0.1499936523830152, 0.1499950200409059, 0.1499904048376753, 0.1499934297054663, 0.1499911473929124, 0.2671863942177571, 0.1499905903487215, 0.1499863661848072, 0.1499878290030326, 0.1499911176121125, 0.1499892451649809, 0.2671863930431878, 0, 0.1499852160001515, 0.1499945204803166, 0.1499894420117533, 0.1499899483815205, 0.1499899010595525, 0.1499885768165441, 0, 0.149991061152368, 0.1499879205316196, 0, 0.1499936523692293, 0.1499936523821505, 0.2671863930431878, 0.1499898231093267, 0, 0.1499860034786534, 0, 0, 0, 0, 0, 0, 0.1499999999999991, 0.2672745750000002, 0, 0.2672745750000003, 0.9999999899999999, 0, 0.1499999999999999, 0.1499999999999999, 0, 0.1499999999999999, 0, 0, 0.1499999999999999, 0.1499999999999999, 0, 0.1499999999999999, 0.1499999999999991, 0.1499999999999999, 0.1499999999999999, 0.1499999999999999, 0.1499999999999999, 0, 0.1499879205316196, 0.1499882692323969, 0.1499905903487215, 0.1499892924988266, 0.2671863942177571, 0.1499936523830152, 0.1499853476093123, 0.1499882692453181, 0, 0.1499936523830152, 0.1499872200113616, 0.1499911009345064, 0.1499861197815231, 0, 0.1499999999999999, 0, 0, 0, 0.2672745750000005, 0, 0, 0.1499852159899882, 0.1499936523821508, 0, 0.1499988493097535, 0.1499879205316196, 0, 0.1499894420215289, 0.1499880969122773, 0, 0, 0.1499863661844909, 0.1499863661844909, 0.1499880968872005, 0, 0.1499898230969325, 0, 0, 0.1499943111898538, 0.1499897933428974, 0.1499879205060789, 0.2671863930431878, 0.1499873932574486, 0, 0.149989793368166, 0.1499879205316196, 0.1499855235692782, 0, 0.1499894420002583, 0, 0.14998792053162, 0.1499905903487223, 0.1499879205316196, 0.149989793368166, 0.1499887885727158, 0.1499936523830152, 0.1499936523830152, 0.1499999999999999, 0, 0.1499999999999999, 0, 0.1499999999999999, 0.1499945203822639, 0.1499999999999999, 0.1499999999999999, 0, 0, 0.1499999999999996, 0, 0, 0.1499999999999996, 0.1499999999999996, 0, 0.1499999999999999, 0.1499999999999999, 0.1499999999999999, 0.2672745750000002, 0.1499999999999999, 0.1499999999999999, 0, 0, 0.1499999999999996, 0.1499999999999996, 0, 0.1499953025889178, 0, 0.1499863661848072, 0.1499879205316204, 0, 0.1499999999242119, 0.1499953025986651, 0.1499934297054663, 0, 0, 0.149989793368166, 0.1499897460341918, 0.1499948017191852, 0.2671863942177571, 0.1499861197815231, 0, 0.1499863661848072, 0, 0, 0, 0.1499874410239033, 0.1499898231222486, 0.1499873932824968, 0.1499894420215285, 0, 0, 0.1499936523830152, 0.1499879205316196, 0.1499936523830152, 0, 0.2671863942177568, 0.1499878731981289, 0, 0.1499853476093123, 0.1499936523830149, 0.1499933483638318, 0.1499879205316196, 0.1499878731981305, 0, 0.1499934296961033, 0.1499878731981305, 0.1499936523821505, 0.1499894420002583, 0, 0.1499894420002583, 0.1499943111898538, 0.1499899483717454, 0, 0.1499927633547928, 0.149989322252826, 0.1499999999306881, 0.1499904048376753, 0.1499879205316204, 0.1499936523830152, 0.1499933483638318, 0, 0.1499936523830152, 0.1499933483638318, 0.1499870825799704, 0.1499879205184266, 0.1499933483638318, 0.1499933483638318, 0.1499936523830152, 0, 0, 0.1499999999999999, 0.1499999999999999, 0.1499999999999999, 0, 0.1499933483638318, 0.1499936523830152, 0.1499933483638318, 0, 0.1499879205316196, 0.1499936523830152, 0.1499904048376753, 0.149989793368166, 0.1499852160001515, 0, 0.1499899483938687, 0.1499899483938687, 0.1499879205316196, 0, 0.1499934297054663, 0.2671863942177571, 0.149989322252826, 0.1499936523830152, 0.1499936523830152, 0, 0.2671863942177571, 0.2671863942177571, 0.1499874410239033, 0.1499873932824968, 0.1499879205316196, 0.1499933483638318, 0.1499894420215285, 0.149989322252826, 0, 0.1499933483638318, 0.1499899781479761, 0.1499879205316196, 0.1499936523830152, 0.1499911176121125, 0.1499953025678775, 0.1499882692453181, 0.1499892451649809, 0, 0.1499879502853952, 0.1499873932824968, 0.1499944431827546, 0.1499863661848072, 0.1499894420215285, 0.1499911176121125, 0.1499872200113608, 0.1499853476093123, 0, 0.6230750984530311, 0, 0, 0.2671861363807803, 0.1499878731981289, 0.1499936523830152, 0.1499894420215285, 0.1499894420215285, 0.1499933483638318, 0, 0.1499927291524029, 0, 0.1499945204137788, 0.1499983496618795, 0.1499944432575795, 0.1499936523830152, 0, 0.1499966268776551, 0.1499934297092976, 0.1499999999999999, 0.1499911176103111, 0.1499879205316204, 0.1499892924988266, 0.1499934297054656, 0.1499927291281076, 0.1499873932824968, 0.1499999999306881, 0.1499999999831637, 0.1499879205316204, 0.1499887885727158, 0, 0.1499999999999999, 0, 0.1499934297054663, 0.1499934297054656, 0, 0.1499936523830152, 0, 0, 0.1499879205316196, 0, 0.1499887885727158, 0, 0.2671863942177571, 0.1499878731981305, 0, 0.1499879502853952, 0.1499853476093123, 0.1499887885481953, 0, 0.1499936523830152, 0, 0.149994311190719, 0, 0, 0, 0.1499933483629674, 0.1499936523830152, 0, 0.1499878731866353, 0.1499878731981289, 0.1499936523700938, 0, 0.1499933483518586, 0, 0, 0, 0.1499933483518586, 0.1499879205316204, 0.1499879205192722, 0, 0.1499936523830152, 0.1499874410239033, 0, 0, 0.1499933483638318, 0.1708758577814744, 0.1499999999999999, 0.1499898231222482, 0.1499894420215285, 0, 0.5, 0.5, 0.5, 0.5, 0.5, 0.5, 0.5, 0.2672745750000002, 0.1499999999999999, 0.1499999999999999, 0.1499999999999999, 0.1499999999999996, 0.1499999999999999, 0.1499999999999999, 0.1499999999999999, 0, 0.1499999999999999, 0, 0.1499999999999999, 0.1499999999999991, 0.1499999999999999, 0, 0, 0.9999999889610173, 0, 0.1499878289808473, 0.149993348352723, 0, 0.1499892924864782, 0.1499860034786534, 0.2671861363806129, 0, 0.1499936523830152, 0.1499887885727158, 0.1499873932824975, 0.2672338696210551, 0.2671861363807803, 0.1499936523830152, 0.1499894420215285, 0, 0.1499873932824968, 0, 0.1499999999999999, 0.1499999999999999, 0, 0.1499999999999999, 0.1499999999999991, 0.1499999999999999, 0.1499999999999999, 0, 0.1499999999999999, 0.1499999999999999, 0.1499999999999999, 0.1499999999999999, 0.1499999999999999, 0.1499999999999999, 0.1499999999999999, 0.1499999999999999, 0.1499999999999999, 0.1499999999999999, 0.1499999999999999, 0.1499999999999999, 0.1499999999999999, 0, 0.1499999999999999, 0.1499999999999999, 0.1499999999999991, 0, 0.1499999999999999, 0, 0, 0, 0, 0.1499999999999999, 0.1499999999999999, 0.1499999999999999, 0, 0, 0.1499999999999999, 0.1499999999999999, 0.2672745750000002, 0, 0.1499999999999999, 0.1499999999999999, 0.1500000000000002, 0.1499999999999999, 0, 0.1499999999999999, 0, 0.2672745750000002, 0, 0.1499999999999999, 0.1499999999999999, 0.2672745750000005, 0, 0.1499999999999999, 0.1499999999999996, 0, 0.1499999999999996, 0, 0.1499999999999999, 0.1499999999999999, 0.1499999999999999, 0.1499999999999996, 0.1500000000000002, 0.1499999999999996, 0.1499999999999996, 0.1499999999999999, 0, 0.1499999999999999, 0.1499999999999999, 0.1499999999999996, 0.1499999999999999, 0, 0.1499999999999996, 0.5] 
        ]
      },
     "Node18":{
       "Global MG94xREV":0.0006516793083595571,
       "Nucleotide GTR":0.0006898107102441064,
       "Posterior prob omega class by site":        [
[0, 0.8500000000000001, 0, 0.8500000000000001, 0, 0, 0, 0, 0.7505059053398456, 0.8500000000000001, 0.8500000000000001, 0.8500000000000001, 1e-08, 0, 0.8500000000000001, 0, 0.8500000000000001, 0, 0, 0.8500000000000001, 0, 0.8500000000000001, 0.8500000000000001, 0, 0.8500000000000001, 0, 0, 0, 0.01, 0, 0, 0.8500000000000001, 0.7327254249999998, 0.8500000000000001, 0.7327254249999995, 0.8500000000000001, 0.7327254249999995, 0.8500021512872596, 0, 0, 0, 0, 0, 0.8500050816537247, 0, 0, 0, 0, 0, 0, 0, 0.8500033213550825, 0.8500072285613945, 0, 0, 0, 0, 0, 0, 0, 0, 0, 0, 0, 0, 0.8500060168294657, 0, 0, 0, 0.8500052719434882, 0, 0, 0, 0.8500052719350466, 0, 0, 0, 0.8500060316741914, 0.850006450087802, 0.8500053702309893, 0, 0.850003169542445, 0.8500069889214881, 0, 0.850006016803878, 0.8500033213453073, 0, 0, 0.8500072285492383, 0.8500068078360548, 0.8500060316609985, 0, 0.850003169542445, 0.8500058575351551, 0.8500033213453073, 0, 0.8500052719222181, 0.8500031695415803, 0.8500050042156497, 0.8500046985215777, 0.8500050964856058, 0, 0, 0.8500059333192368, 0.8500046985215777, 0.8500000000058442, 0, 0.8500060316609978, 0.8500058575491094, 0.850007316418913, 0, 0.8500046985215777, 0.8500032807304166, 0.8500024866371033, 0.8500060316609985, 0, 0.850005703957563, 0.8500050190849006, 0.8500053466071378, 0, 0, 0, 0, 0.8500044588904982, 0.8500052719333269, 0.8500060168294657, 0, 0.8500046985432087, 0.8500033213572805, 0, 0.8500069308648868, 0.8500031695545017, 0.8500036134755868, 0.8500060316733459, 0, 0.8500060316609978, 0.8500059436117806, 0.7327695875355519, 0.8500058575351551, 0.8500047911532777, 0.8500060773607372, 1.015518039439682e-08, 0, 0.850006016803878, 0.8500064500775021, 0.8500004549260941, 0.8500055982148694, 0.8500060168038784, 0, 0.8500060552953886, 0.8500044352432914, 0.8500060316609985, 0.8500032807304166, 0.850006016803878, 1.02170701930767e-08, 0.8500000000000001, 0.8500000000000001, 0.8500069308420644, 0.8221897446585085, 0.8500023455408987, 0.8500000000000001, 0.8500000000000001, 0, 0.8500050190725525, 0.8500050190725525, 0.850006016803878, 0.8500000000000001, 0.8500000000000001, 0, 0.8500036305285174, 0.8500023455529931, 0, 0.8500031695415803, 0.8500041311487122, 0, 0.8500000000000001, 0.8500000000000001, 0.8500000000000001, 0, 0.8500000000000001, 0.8500000000000001, 0.8500032807304166, 0.8500000000263079, 0.8500000000000001, 0.8500000000263079, 0.8500031695415803, 0.8500060552953886, 0, 0, 0, 0, 0.8500068078360548, 0.8500050964856058, 0.8500058575351551, 0.850006055295388, 0.8500073821370392, 0.8500053597468892, 0, 0.8500069308420644, 0.8500060316609985, 0, 0, 0.8500051201201165, 0.8500060316609978, 0.8500033213453073, 0.8500050964856058, 0.8500062710978046, 0.8500031695415803, 0.8500033213453073, 0, 0.8500036134610061, 0, 0.8500052719222181, 0.8500058575476833, 0.8500060552953886, 0.8500050427188693, 0, 0.850006055295388, 0.8500060552953886, 0, 0.8500000000240593, 0.8500050042156497, 0.8500031695553661, 0.8500047911532777, 0, 0.8500062949358625, 0.8500053317278392, 0, 0.8500050964856051, 0.8500053465850149, 0, 0, 0.7327694587803952, 0.850006055295388, 0, 0.8500062710978046, 0.8500031695415803, 0.8500068078360548, 0.8500060316609978, 0.8500060316609985, 0, 0.8500033213453073, 0.850006988909993, 0.8500060316609978, 0, 0.8500050964856058, 0.8500060552953886, 0.8500053702194941, 0.8500031695415803, 0.8500052719222181, 0.8500052719222181, 0.8500063814538158, 0.8500053702194941, 0.8500051201201165, 0.732745751537366, 0.8500047911532777, 0.8500063814538158, 0, 0.8500064500775021, 0, 0.7327694587803952, 0.8500000000240593, 0, 0.7327695875355519, 0.8500031695415806, 0.8500000000263079, 0.8500027746269706, 0.8500050964856058, 0, 0.850006055295388, 0.8500047911532777, 0.8500060316609978, 0.8500060552953886, 0.8500033213453073, 0.8500053702194941, 0.8500062710978046, 0.01027281432970491, 0.732745751537366, 0, 0, 0.8500060316609985, 0.8500052719222181, 0.8500050042153493, 0.8500031695415803, 0.8500060316609978, 0.8500063814538158, 0.7327695875355515, 0.8500031695415803, 0.8500031695415806, 0.850003319950164, 0, 0.8500036134610061, 0, 0, 0.8500041311496299, 0.8500073821370392, 0.8500046985215777, 0, 0.8500036859610262, 0.8500060168038784, 0.8500031695415803, 0, 0.8500027361118043, 0, 0.8500000000000001, 0.8500000000000001, 0, 0.8500062710978046, 0, 0.8500073164189137, 0.8500052719222181, 0.8500068078360548, 0, 0.8500053702194941, 0, 0.8500062710978046, 0.8500058575351551, 0.8500027746675819, 0, 0.8500060316609985, 0.8500031695415803, 0.850002486637103, 0.8500047911532777, 0.8500032807304166, 0.850004420376216, 0.7327694587803952, 0.8500046985215777, 0.8500068078360548, 0.8500060773607372, 0.8500044352426659, 0.8500053702194941, 0.7327694599549006, 0, 0.85000738213704, 0.8500027360887077, 0.8500052719319928, 0.8500050190849006, 0.8500050427073744, 0.8500057039592895, 0, 0.8500044634448839, 0.8500060316609985, 0, 0.8500031695553661, 0.850003169542445, 0.7327694599549006, 0.8500050816413303, 0, 0.8500069889214881, 0, 0, 0, 0, 0, 0, 0.8500000000000001, 0.7327254249999995, 0, 0.7327254249999998, 1e-08, 0, 0.8500000000000001, 0.8500000000000001, 0, 0.8500000000000001, 0, 0, 0.8500000000000001, 0.8499999999999998, 0, 0.8500000000000004, 0.8500000000000001, 0.8500000000000001, 0.8499999999999998, 0.8500000000000001, 0.8500000000000001, 0, 0.8500060316609985, 0.8500058575480762, 0.8500046985215777, 0.8500053465850149, 0.7327694587803952, 0.8500031695415803, 0.8500073164189137, 0.8500058575351551, 0, 0.8500031695415803, 0.8500063814538158, 0.8500044435627345, 0.8500069308420644, 0, 0.8500000000000001, 0, 0, 0, 0.7327254249999998, 0, 0, 0.8500073821472025, 0.850003169542445, 0, 0.8500005745581555, 0.8500060316609985, 0, 0.8500052719222181, 0.8500059435870044, 0, 0, 0.8500068078363711, 0.8500068078363711, 0.8500059436120818, 0, 0.8500050816537247, 0, 0, 0.8500028405819946, 0.8500050965108742, 0.8500060316865388, 0.7327694599549009, 0.8500062949609105, 0, 0.8500050964856058, 0.8500060316609985, 0.8500072285594023, 0, 0.8500052719434885, 0, 0.8500060316609978, 0.8500046985215777, 0.8500060316609985, 0.8500050964856058, 0.8500055982148687, 0.8500031695415803, 0.8500031695415803, 0.8499999999999998, 0, 0.8500000000000001, 0, 0.8500000000000001, 0.8500027361227441, 0.8500000000000001, 0.8500000000000001, 0, 0, 0.8500000000000001, 0, 0, 0.8499999999999998, 0.8500000000000001, 0, 0.8500000000000001, 0.8500000000000001, 0.8500000000000001, 0.7327254249999998, 0.8500000000000001, 0.8500000000000001, 0, 0, 0.8500000000000001, 0.8500000000000001, 0, 0.850002345544282, 0, 0.8500068078360548, 0.8500060316609978, 0, 0.8500000000263079, 0.8500023455408995, 0.8500032807304163, 0, 0, 0.8500050964856058, 0.8500051201201165, 0.8500025956423465, 0.7327694587803952, 0.8500069308420644, 0, 0.8500068078360548, 0, 0, 0, 0.8500062710978046, 0.8500050816284088, 0.8500062949358625, 0.8500052719222181, 0, 0, 0.8500031695415806, 0.8500060316609985, 0.8500031695415806, 0, 0.7327694587803956, 0.8500060552953886, 0, 0.8500073164189137, 0.8500031695415806, 0.8500033213453073, 0.8500060316609985, 0.850006055295388, 0, 0.8500032807422799, 0.8500060552953886, 0.850003169542445, 0.8500052719434882, 0, 0.8500052719434882, 0.8500028405819946, 0.8500050190946759, 0, 0.8500036134613318, 0.8500053317278392, 0.8500000000240593, 0.8500047911532777, 0.8500060316609978, 0.8500031695415803, 0.8500033213453073, 0, 0.8500031695415803, 0.8500033213453073, 0.8500064500776388, 0.8500060316741914, 0.8500033213453073, 0.8500033213453073, 0.8500031695415803, 0, 0, 0.8500000000000001, 0.8500000000000001, 0.8500000000000001, 0, 0.8500033213453073, 0.8500031695415803, 0.8500033213453073, 0, 0.8500060316609985, 0.8500031695415803, 0.8500047911532777, 0.8500050964856058, 0.8500073821370392, 0, 0.8500050190725525, 0.8500050190725525, 0.8500060316609985, 0, 0.8500032807304163, 0.7327694587803952, 0.8500053317278392, 0.8500031695415803, 0.8500031695415803, 0, 0.7327694587803952, 0.7327694587803952, 0.8500062710978046, 0.8500062949358625, 0.8500060316609985, 0.8500033213453073, 0.8500052719222181, 0.8500053317278392, 0, 0.8500033213453073, 0.8500050042153493, 0.8500060316609985, 0.8500031695415803, 0.8500044352426659, 0.8500023455515858, 0.8500058575351551, 0.8500053702194941, 0, 0.850006016803878, 0.8500062949358618, 0.8500027746529448, 0.8500068078360548, 0.8500052719222181, 0.8500044352426659, 0.8500063814538158, 0.8500073164189137, 0, 0.5290509034770453, 0, 0, 0.7327695875355519, 0.8500060552953886, 0.8500031695415803, 0.8500052719222181, 0.8500052719222181, 0.8500033213453073, 0, 0.8500036305325488, 0, 0.8500027361118048, 0.8500008240390314, 0.8500027746269714, 0.8500031695415806, 0, 0.8500016842897126, 0.8500032807290864, 0.8500000000000001, 0.8500044352432914, 0.8500060316609978, 0.8500053465850149, 0.8500032807304166, 0.8500036305409817, 0.8500062949358625, 0.8500000000240593, 0.8500000000058442, 0.8500060316609978, 0.8500055982148687, 0, 0.8500000000000001, 0, 0.8500032807304163, 0.8500032807304166, 0, 0.8500031695415803, 0, 0, 0.8500060316609985, 0, 0.8500055982148687, 0, 0.7327694587803952, 0.8500060552953886, 0, 0.8500060168038784, 0.8500073164189137, 0.850005598239389, 0, 0.8500031695415803, 0, 0.8500028405811294, 0, 0, 0, 0.8500033213461717, 0.8500031695415803, 0, 0.8500060553068829, 0.8500060552953886, 0.8500031695545017, 0, 0.8500033213572805, 0, 0, 0, 0.8500033213572805, 0.8500060316609978, 0.8500060316733459, 0, 0.8500031695415803, 0.8500062710978046, 0, 0, 0.8500033213453073, 0.8280785779682301, 0.8500000000000001, 0.8500050816284088, 0.8500052719222181, 0, 0.5, 0.5, 0.5, 0.5, 0.5, 0.5, 0.5, 0.7327254249999999, 0.8500000000000001, 0.8500000000000004, 0.8500000000000001, 0.8500000000000001, 0.8500000000000001, 0.8500000000000001, 0.8500000000000001, 0, 0.8500000000000001, 0, 0.8500000000000001, 0.8500000000000001, 0.8500000000000001, 0, 0, 1.05094570824652e-08, 0, 0.8500060773829223, 0.8500033213564161, 0, 0.8500053465973634, 0.8500069889214873, 0.7327695875356267, 0, 0.8500031695415803, 0.8500055982148687, 0.8500062949358625, 0.732745751537366, 0.7327695875355519, 0.8500031695415803, 0.8500052719222181, 0, 0.8500062949358625, 0, 0.8500000000000001, 0.8500000000000001, 0, 0.8500000000000001, 0.8500000000000001, 0.8500000000000001, 0.8500000000000001, 0, 0.8500000000000001, 0.8500000000000001, 0.8500000000000001, 0.8500000000000001, 0.8500000000000001, 0.8500000000000001, 0.8500000000000001, 0.8500000000000004, 0.8500000000000001, 0.8499999999999998, 0.8500000000000001, 0.8500000000000001, 0.8500000000000004, 0, 0.8500000000000001, 0.8500000000000001, 0.8500000000000001, 0, 0.8500000000000001, 0, 0, 0, 0, 0.8499999999999998, 0.8500000000000001, 0.8500000000000001, 0, 0, 0.8500000000000004, 0.8500000000000001, 0.7327254249999998, 0, 0.8500000000000001, 0.8500000000000001, 0.8500000000000001, 0.8500000000000001, 0, 0.8500000000000001, 0, 0.7327254249999998, 0, 0.8500000000000001, 0.8500000000000001, 0.7327254249999998, 0, 0.8500000000000001, 0.8500000000000004, 0, 0.8500000000000001, 0, 0.8500000000000001, 0.8500000000000001, 0.8500000000000001, 0.8499999999999998, 0.8500000000000001, 0.8500000000000004, 0.8499999999999998, 0.8500000000000001, 0, 0.8500000000000001, 0.8500000000000001, 0.8499999999999998, 0.8500000000000001, 0, 0.8500000000000001, 0.5],
        [0, 0.1499999999999999, 0, 0.1499999999999999, 0, 0, 0, 0, 0.2494940946601544, 0.1499999999999999, 0.1499999999999999, 0.1499999999999999, 0.9999999899999999, 0, 0.1499999999999999, 0, 0.1499999999999999, 0, 0, 0.1499999999999999, 0, 0.1499999999999999, 0.1499999999999999, 0, 0.1499999999999999, 0, 0, 0, 0.99, 0, 0, 0.1499999999999999, 0.2672745750000002, 0.1499999999999999, 0.2672745750000005, 0.1499999999999999, 0.2672745750000005, 0.1499978487127404, 0, 0, 0, 0, 0, 0.1499949183462753, 0, 0, 0, 0, 0, 0, 0, 0.1499966786449175, 0.1499927714386055, 0, 0, 0, 0, 0, 0, 0, 0, 0, 0, 0, 0, 0.1499939831705343, 0, 0, 0, 0.1499947280565118, 0, 0, 0, 0.1499947280649534, 0, 0, 0, 0.1499939683258086, 0.149993549912198, 0.1499946297690107, 0, 0.149996830457555, 0.1499930110785119, 0, 0.149993983196122, 0.1499966786546927, 0, 0, 0.1499927714507617, 0.1499931921639452, 0.1499939683390015, 0, 0.149996830457555, 0.1499941424648449, 0.1499966786546927, 0, 0.1499947280777819, 0.1499968304584197, 0.1499949957843503, 0.1499953014784223, 0.1499949035143942, 0, 0, 0.1499940666807632, 0.1499953014784223, 0.1499999999941558, 0, 0.1499939683390022, 0.1499941424508906, 0.149992683581087, 0, 0.1499953014784223, 0.1499967192695834, 0.1499975133628967, 0.1499939683390015, 0, 0.149994296042437, 0.1499949809150994, 0.1499946533928622, 0, 0, 0, 0, 0.1499955411095018, 0.1499947280666731, 0.1499939831705343, 0, 0.1499953014567913, 0.1499966786427195, 0, 0.1499930691351132, 0.1499968304454983, 0.1499963865244132, 0.1499939683266541, 0, 0.1499939683390022, 0.1499940563882194, 0.2672304124644481, 0.1499941424648449, 0.1499952088467223, 0.1499939226392628, 0.9999999898448196, 0, 0.149993983196122, 0.1499935499224979, 0.1499995450739059, 0.1499944017851306, 0.1499939831961216, 0, 0.1499939447046114, 0.1499955647567086, 0.1499939683390015, 0.1499967192695834, 0.149993983196122, 0.9999999897829298, 0.1499999999999999, 0.1499999999999999, 0.1499930691579356, 0.1778102553414915, 0.1499976544591013, 0.1499999999999999, 0.1499999999999999, 0, 0.1499949809274475, 0.1499949809274475, 0.149993983196122, 0.1499999999999999, 0.1499999999999999, 0, 0.1499963694714826, 0.1499976544470069, 0, 0.1499968304584197, 0.1499958688512878, 0, 0.1499999999999999, 0.1499999999999999, 0.1499999999999999, 0, 0.1499999999999999, 0.1499999999999999, 0.1499967192695834, 0.1499999999736921, 0.1499999999999999, 0.1499999999736921, 0.1499968304584197, 0.1499939447046114, 0, 0, 0, 0, 0.1499931921639452, 0.1499949035143942, 0.1499941424648449, 0.149993944704612, 0.1499926178629608, 0.1499946402531108, 0, 0.1499930691579356, 0.1499939683390015, 0, 0, 0.1499948798798835, 0.1499939683390022, 0.1499966786546927, 0.1499949035143942, 0.1499937289021954, 0.1499968304584197, 0.1499966786546927, 0, 0.1499963865389939, 0, 0.1499947280777819, 0.1499941424523167, 0.1499939447046114, 0.1499949572811307, 0, 0.149993944704612, 0.1499939447046114, 0, 0.1499999999759407, 0.1499949957843503, 0.1499968304446339, 0.1499952088467223, 0, 0.1499937050641375, 0.1499946682721608, 0, 0.1499949035143949, 0.1499946534149851, 0, 0, 0.2672305412196048, 0.149993944704612, 0, 0.1499937289021954, 0.1499968304584197, 0.1499931921639452, 0.1499939683390022, 0.1499939683390015, 0, 0.1499966786546927, 0.149993011090007, 0.1499939683390022, 0, 0.1499949035143942, 0.1499939447046114, 0.1499946297805059, 0.1499968304584197, 0.1499947280777819, 0.1499947280777819, 0.1499936185461842, 0.1499946297805059, 0.1499948798798835, 0.267254248462634, 0.1499952088467223, 0.1499936185461842, 0, 0.1499935499224979, 0, 0.2672305412196048, 0.1499999999759407, 0, 0.2672304124644481, 0.1499968304584194, 0.1499999999736921, 0.1499972253730294, 0.1499949035143942, 0, 0.149993944704612, 0.1499952088467223, 0.1499939683390022, 0.1499939447046114, 0.1499966786546927, 0.1499946297805059, 0.1499937289021954, 0.9897271856702951, 0.267254248462634, 0, 0, 0.1499939683390015, 0.1499947280777819, 0.1499949957846507, 0.1499968304584197, 0.1499939683390022, 0.1499936185461842, 0.2672304124644485, 0.1499968304584197, 0.1499968304584194, 0.149996680049836, 0, 0.1499963865389939, 0, 0, 0.1499958688503701, 0.1499926178629608, 0.1499953014784223, 0, 0.1499963140389738, 0.1499939831961216, 0.1499968304584197, 0, 0.1499972638881957, 0, 0.1499999999999999, 0.1499999999999999, 0, 0.1499937289021954, 0, 0.1499926835810863, 0.1499947280777819, 0.1499931921639452, 0, 0.1499946297805059, 0, 0.1499937289021954, 0.1499941424648449, 0.1499972253324181, 0, 0.1499939683390015, 0.1499968304584197, 0.149997513362897, 0.1499952088467223, 0.1499967192695834, 0.149995579623784, 0.2672305412196048, 0.1499953014784223, 0.1499931921639452, 0.1499939226392628, 0.1499955647573341, 0.1499946297805059, 0.2672305400450994, 0, 0.14999261786296, 0.1499972639112923, 0.1499947280680072, 0.1499949809150994, 0.1499949572926256, 0.1499942960407105, 0, 0.1499955365551161, 0.1499939683390015, 0, 0.1499968304446339, 0.149996830457555, 0.2672305400450994, 0.1499949183586697, 0, 0.1499930110785119, 0, 0, 0, 0, 0, 0, 0.1499999999999999, 0.2672745750000005, 0, 0.2672745750000002, 0.9999999899999999, 0, 0.1499999999999999, 0.1499999999999999, 0, 0.1499999999999999, 0, 0, 0.1499999999999999, 0.1500000000000002, 0, 0.1499999999999996, 0.1499999999999999, 0.1499999999999999, 0.1500000000000002, 0.1499999999999999, 0.1499999999999999, 0, 0.1499939683390015, 0.1499941424519238, 0.1499953014784223, 0.1499946534149851, 0.2672305412196048, 0.1499968304584197, 0.1499926835810863, 0.1499941424648449, 0, 0.1499968304584197, 0.1499936185461842, 0.1499955564372655, 0.1499930691579356, 0, 0.1499999999999999, 0, 0, 0, 0.2672745750000002, 0, 0, 0.1499926178527975, 0.149996830457555, 0, 0.1499994254418445, 0.1499939683390015, 0, 0.1499947280777819, 0.1499940564129956, 0, 0, 0.1499931921636289, 0.1499931921636289, 0.1499940563879182, 0, 0.1499949183462753, 0, 0, 0.1499971594180054, 0.1499949034891258, 0.1499939683134612, 0.2672305400450991, 0.1499937050390895, 0, 0.1499949035143942, 0.1499939683390015, 0.1499927714405977, 0, 0.1499947280565115, 0, 0.1499939683390022, 0.1499953014784223, 0.1499939683390015, 0.1499949035143942, 0.1499944017851313, 0.1499968304584197, 0.1499968304584197, 0.1500000000000002, 0, 0.1499999999999999, 0, 0.1499999999999999, 0.1499972638772559, 0.1499999999999999, 0.1499999999999999, 0, 0, 0.1499999999999999, 0, 0, 0.1500000000000002, 0.1499999999999999, 0, 0.1499999999999999, 0.1499999999999999, 0.1499999999999999, 0.2672745750000002, 0.1499999999999999, 0.1499999999999999, 0, 0, 0.1499999999999999, 0.1499999999999999, 0, 0.149997654455718, 0, 0.1499931921639452, 0.1499939683390022, 0, 0.1499999999736921, 0.1499976544591005, 0.1499967192695837, 0, 0, 0.1499949035143942, 0.1499948798798835, 0.1499974043576535, 0.2672305412196048, 0.1499930691579356, 0, 0.1499931921639452, 0, 0, 0, 0.1499937289021954, 0.1499949183715912, 0.1499937050641375, 0.1499947280777819, 0, 0, 0.1499968304584194, 0.1499939683390015, 0.1499968304584194, 0, 0.2672305412196044, 0.1499939447046114, 0, 0.1499926835810863, 0.1499968304584194, 0.1499966786546927, 0.1499939683390015, 0.149993944704612, 0, 0.1499967192577201, 0.1499939447046114, 0.149996830457555, 0.1499947280565118, 0, 0.1499947280565118, 0.1499971594180054, 0.1499949809053241, 0, 0.1499963865386682, 0.1499946682721608, 0.1499999999759407, 0.1499952088467223, 0.1499939683390022, 0.1499968304584197, 0.1499966786546927, 0, 0.1499968304584197, 0.1499966786546927, 0.1499935499223612, 0.1499939683258086, 0.1499966786546927, 0.1499966786546927, 0.1499968304584197, 0, 0, 0.1499999999999999, 0.1499999999999999, 0.1499999999999999, 0, 0.1499966786546927, 0.1499968304584197, 0.1499966786546927, 0, 0.1499939683390015, 0.1499968304584197, 0.1499952088467223, 0.1499949035143942, 0.1499926178629608, 0, 0.1499949809274475, 0.1499949809274475, 0.1499939683390015, 0, 0.1499967192695837, 0.2672305412196048, 0.1499946682721608, 0.1499968304584197, 0.1499968304584197, 0, 0.2672305412196048, 0.2672305412196048, 0.1499937289021954, 0.1499937050641375, 0.1499939683390015, 0.1499966786546927, 0.1499947280777819, 0.1499946682721608, 0, 0.1499966786546927, 0.1499949957846507, 0.1499939683390015, 0.1499968304584197, 0.1499955647573341, 0.1499976544484142, 0.1499941424648449, 0.1499946297805059, 0, 0.149993983196122, 0.1499937050641382, 0.1499972253470552, 0.1499931921639452, 0.1499947280777819, 0.1499955647573341, 0.1499936185461842, 0.1499926835810863, 0, 0.4709490965229547, 0, 0, 0.2672304124644481, 0.1499939447046114, 0.1499968304584197, 0.1499947280777819, 0.1499947280777819, 0.1499966786546927, 0, 0.1499963694674512, 0, 0.1499972638881952, 0.1499991759609686, 0.1499972253730286, 0.1499968304584194, 0, 0.1499983157102874, 0.1499967192709136, 0.1499999999999999, 0.1499955647567086, 0.1499939683390022, 0.1499946534149851, 0.1499967192695834, 0.1499963694590183, 0.1499937050641375, 0.1499999999759407, 0.1499999999941558, 0.1499939683390022, 0.1499944017851313, 0, 0.1499999999999999, 0, 0.1499967192695837, 0.1499967192695834, 0, 0.1499968304584197, 0, 0, 0.1499939683390015, 0, 0.1499944017851313, 0, 0.2672305412196048, 0.1499939447046114, 0, 0.1499939831961216, 0.1499926835810863, 0.149994401760611, 0, 0.1499968304584197, 0, 0.1499971594188706, 0, 0, 0, 0.1499966786538283, 0.1499968304584197, 0, 0.1499939446931171, 0.1499939447046114, 0.1499968304454983, 0, 0.1499966786427195, 0, 0, 0, 0.1499966786427195, 0.1499939683390022, 0.1499939683266541, 0, 0.1499968304584197, 0.1499937289021954, 0, 0, 0.1499966786546927, 0.1719214220317699, 0.1499999999999999, 0.1499949183715912, 0.1499947280777819, 0, 0.5, 0.5, 0.5, 0.5, 0.5, 0.5, 0.5, 0.2672745750000001, 0.1499999999999999, 0.1499999999999996, 0.1499999999999999, 0.1499999999999999, 0.1499999999999999, 0.1499999999999999, 0.1499999999999999, 0, 0.1499999999999999, 0, 0.1499999999999999, 0.1499999999999999, 0.1499999999999999, 0, 0, 0.9999999894905429, 0, 0.1499939226170777, 0.1499966786435839, 0, 0.1499946534026366, 0.1499930110785127, 0.2672304124643733, 0, 0.1499968304584197, 0.1499944017851313, 0.1499937050641375, 0.267254248462634, 0.2672304124644481, 0.1499968304584197, 0.1499947280777819, 0, 0.1499937050641375, 0, 0.1499999999999999, 0.1499999999999999, 0, 0.1499999999999999, 0.1499999999999999, 0.1499999999999999, 0.1499999999999999, 0, 0.1499999999999999, 0.1499999999999999, 0.1499999999999999, 0.1499999999999999, 0.1499999999999999, 0.1499999999999999, 0.1499999999999999, 0.1499999999999996, 0.1499999999999999, 0.1500000000000002, 0.1499999999999999, 0.1499999999999999, 0.1499999999999996, 0, 0.1499999999999999, 0.1499999999999999, 0.1499999999999999, 0, 0.1499999999999999, 0, 0, 0, 0, 0.1500000000000002, 0.1499999999999999, 0.1499999999999999, 0, 0, 0.1499999999999996, 0.1499999999999999, 0.2672745750000002, 0, 0.1499999999999999, 0.1499999999999999, 0.1499999999999999, 0.1499999999999999, 0, 0.1499999999999999, 0, 0.2672745750000002, 0, 0.1499999999999999, 0.1499999999999999, 0.2672745750000002, 0, 0.1499999999999999, 0.1499999999999996, 0, 0.1499999999999999, 0, 0.1499999999999999, 0.1499999999999999, 0.1499999999999999, 0.1500000000000002, 0.1499999999999999, 0.1499999999999996, 0.1500000000000002, 0.1499999999999999, 0, 0.1499999999999999, 0.1499999999999999, 0.1500000000000002, 0.1499999999999999, 0, 0.1499999999999999, 0.5] 
        ]
      },
     "Node4":{
       "Global MG94xREV":0.005970669625756853,
       "Nucleotide GTR":0.005799154788041615,
       "Posterior prob omega class by site":        [
[0, 0.8500552508241805, 0, 0.8500482922972947, 0, 0, 0, 0, 0.9402214889621601, 0.8500488399999977, 0.8500290352363847, 0.8500482922972951, 5.350038611560822e-09, 0, 0.8500670186105138, 0, 0.8500290352363847, 0, 0, 0.8500676204880617, 0, 0.8500552508241805, 0.8500452902603153, 0, 0.8500488399999977, 0, 0, 0, 0.01395570376379628, 0, 0, 0.8500290352363847, 0.7331296693542576, 0.8500560341669182, 0.7329889527102034, 0.8500290352363847, 0.732988952710203, 0.8500197078326568, 0, 0, 0, 0, 0, 0.8500465495339292, 0, 0, 0, 0, 0, 0, 0, 0.8500304264382862, 0.8500662144896113, 0, 0, 0, 0, 0, 0, 0, 0, 0, 0, 0, 0, 0.8500551154264859, 0, 0, 0, 0.8500482929092719, 0, 0, 0, 0.8500482929092719, 0, 0, 0, 0.8500552515156775, 0.8500590844166694, 0.8500491933107102, 0, 0.8500290356096437, 0.8500640196617546, 0, 0.8500551154263741, 0.8500304264382862, 0, 0, 0.8500662144896105, 0.8500623578289856, 0.8500552515156775, 0, 0.8500290356096437, 0.850053656614579, 0.8500304264382862, 0, 0.8500482929092719, 0.8500290356096437, 0.8500458407656397, 0.8500430407125393, 0.8500466856295704, 0, 0, 0.8500543501592398, 0.8500430401269217, 0.8500385214672452, 0, 0.8500552508241805, 0.8500536559255745, 0.8500670186105138, 0, 0.8500430401269217, 0.8500552508241805, 0.8500560341669186, 0.8500552508241805, 0, 0.8500522492149618, 0.8500459762546744, 0.8500489760951988, 0, 0, 0, 0, 0.8500491927031968, 0.8500482922972951, 0.8500551147335644, 0, 0.8500430401268952, 0.8500304261140954, 0, 0.8500634870932657, 0.8500290352363847, 0.8500331016839194, 0.8500552508241794, 0, 0.8500552508241805, 0.8500544445329157, 0.7331297314582134, 0.850053656614579, 0.8500438892435951, 0.8500556701633628, 7.330875844608995e-11, 0, 0.8500551154263741, 0.8500590844166694, 0.8500331020786877, 0.850051281445375, 0.8500551154264859, 0, 0.8500554680932031, 0.8500459768617872, 0.8500552515156775, 0.8500554680932031, 0.8500551154263741, 5.210783222476535e-11, 0.8500662144896113, 0.8500584557668359, 0.8500634877111349, 0.9376876648748113, 0.8500466856295704, 0.8500552515156775, 0.850053656614579, 0, 0.850045976861788, 0.850045976861788, 0.8500551154263741, 0.8500488406319006, 0.8500552515156775, 0, 0.850055670488828, 0.8500465495339289, 0, 0.8500290356096437, 0.8500408871519776, 0, 0.8500290356096434, 0.8500551154264859, 0.8500491933107102, 0, 0.850053656614579, 0.8500552515156767, 0.850057663024087, 0.8500583196800596, 0.8500488406319006, 0.8500583196800596, 0.8500290356096437, 0.8500554680932031, 0, 0, 0, 0, 0.8500623578289856, 0.8500466856295704, 0.850053656614579, 0.8500554680931004, 0.8500676211121446, 0.8500574445784003, 0, 0.8500634877111349, 0.8500552515156775, 0, 0, 0.8500536566145785, 0.8500552515156767, 0.8500304264382862, 0.8500466856295704, 0.8500574445784003, 0.8500290356096437, 0.8500304264382862, 0, 0.8500331020786881, 0, 0.8500482929092719, 0.850053656614579, 0.8500554680932031, 0.8500461934502309, 0, 0.8500554680931004, 0.8500554680932031, 0, 0.8500560347731239, 0.8500458407656397, 0.8500290356096437, 0.8500438892472817, 0, 0.8500576630240726, 0.8500488406319009, 0, 0.8500466856295104, 0.8500489767258232, 0, 0, 0.7331285525678043, 0.8500554680931004, 0, 0.8500574445784003, 0.8500290356096437, 0.8500623578289856, 0.8500552515156767, 0.8500552515156775, 0, 0.8500304264382862, 0.8500640196617538, 0.8500552515156767, 0, 0.8500466856295704, 0.8500554680932031, 0.8500491933107102, 0.8500290356096437, 0.8500482929092719, 0.8500482929092719, 0.8500584557668359, 0.8500491933107102, 0.8500536566145785, 0.7331297314681463, 0.8500438892472817, 0.8500584557668359, 0, 0.8500590844166694, 0, 0.7331285525678043, 0.8500560347731239, 0, 0.7331297314582134, 0.8500290356096434, 0.8500583196800596, 0.8500554680930928, 0.8500466856295704, 0, 0.8500554680931004, 0.8500438892472817, 0.8500552515156752, 0.8500554680930936, 0.8500304264382862, 0.8500491933107102, 0.8500574445784003, 0.01268770420405744, 0.7331297314681463, 0, 0, 0.8500552515156775, 0.8500482929092719, 0.8500458407656397, 0.8500290356096437, 0.8500552515156752, 0.8500584557668359, 0.7331296997056003, 0.8500290356096437, 0.8500290356096434, 0.8500458407656397, 0, 0.8500331020786881, 0, 0, 0.8500452908865715, 0.8500676211121446, 0.850043040712557, 0, 0.8500670192285026, 0.8500551154264859, 0.8500290356096437, 0, 0.8500488406319006, 0, 0.8500290356096434, 0.8500551154264859, 0, 0.8500574445784003, 0, 0.8500670192285034, 0.8500482929092719, 0.8500623578289856, 0, 0.8500491933107102, 0, 0.8500574445784003, 0.850053656614579, 0.8500554680932031, 0, 0.8500552515156775, 0.8500290356096437, 0.8500560347731239, 0.8500438892472817, 0.8500551154264852, 0.8500488406319009, 0.7331285525678043, 0.8500430407125393, 0.8500623578289856, 0.850055670488828, 0.8500489767258232, 0.8500491933107102, 0.7331285525678043, 0, 0.8500676211121446, 0.8500551154263892, 0.8500482929092719, 0.850045976861788, 0.8500461934502309, 0.8500522498841355, 0, 0.8500408871519768, 0.8500552515156775, 0, 0.8500290356096437, 0.8500290356096437, 0.7331285525678043, 0.8500465491841074, 0, 0.8500640193784648, 0, 0, 0, 0, 0, 0, 0.8500459762546744, 0.7331296693727448, 0, 0.7327716690327191, 5.493455827825647e-09, 0, 0.8500551150908224, 0.8500551154263741, 0, 0.8500304264382862, 0, 0, 0.8500489767258236, 0.8500560347731239, 0, 0.8500466856295708, 0.8500670192285034, 0.8500290356096434, 0.8500560347731239, 0.8500491933107102, 0.8500552515156767, 0, 0.8500552515156775, 0.850053656614579, 0.8500430407125393, 0.8500489767258232, 0.7331285525678043, 0.8500290356096437, 0.8500670192285034, 0.850053656614579, 0, 0.8500290356096437, 0.850058455766862, 0.8500634877111349, 0.8500634877111349, 0, 0.8500304264382862, 0, 0, 0, 0.7331285525678045, 0, 0, 0.8500676211121446, 0.8500290356096426, 0, 0.8500385217613016, 0.8500552515156775, 0, 0.8500482922972951, 0.850054444183109, 0, 0, 0.8500623564477326, 0.8500623564477326, 0.8500544441749756, 0, 0.8500465488485184, 0, 0, 0.8500260220523204, 0.8500466849454607, 0.8500552508241805, 0.7331284903518993, 0.8500576623459253, 0, 0.8500466849454611, 0.8500552508241805, 0.850066213885362, 0, 0.8500482922972955, 0, 0.8500552508241805, 0.8500430401268952, 0.8500552508241805, 0.8500466849454611, 0.850051280781472, 0.8500290352363847, 0.8500290352363847, 0.8500560341669182, 0, 0.8500676204880625, 0, 0.8500482922972951, 0.8500465488485184, 0.8500385214672452, 0.8500551154263889, 0, 0, 0.8500551154264859, 0, 0, 0.8500551147337297, 0.8500290352363847, 0, 0.8500552508241799, 0.850055250824181, 0.8500482922972955, 0.7331296693542576, 0.8500676204880617, 0.850053655925574, 0, 0, 0.8500290355862273, 0.8500488406319009, 0, 0.8500290356096434, 0, 0.8500623578289856, 0.8500552515156752, 0, 0.8500583196800596, 0.85005444485391, 0.8500552515156775, 0, 0, 0.8500466856295704, 0.8500536566145785, 0.8500489767258232, 0.7331285525678043, 0.8500634877111349, 0, 0.8500623578289856, 0, 0, 0, 0.8500574445784003, 0.850046549533916, 0.850057663024087, 0.8500482929092719, 0, 0, 0.8500290356096437, 0.850055251515676, 0.8500290356096437, 0, 0.7331285525678045, 0.8500554680932031, 0, 0.8500670192285034, 0.8500290356096437, 0.8500304264382862, 0.8500552515156775, 0.8500554680930936, 0, 0.850055251515676, 0.8500554680930936, 0.8500290356096437, 0.8500482929092719, 0, 0.8500482929092719, 0.8500260223441248, 0.850045976861788, 0, 0.8500331020786877, 0.8500488406319009, 0.8500560347731239, 0.8500438892472817, 0.8500552515156752, 0.8500290356096437, 0.8500304264382862, 0, 0.8500290356096437, 0.8500304264382862, 0.8500590844166702, 0.8500552515156775, 0.8500304264382862, 0.8500304264382862, 0.8500290356096437, 0, 0, 0.8500640190672745, 0.8500552508241805, 0.8500536559535389, 0, 0.8500304264382862, 0.8500290356096437, 0.8500304264382862, 0, 0.8500552515156775, 0.8500290356096437, 0.8500438892472817, 0.8500466856295704, 0.8500676211121446, 0, 0.850045976861788, 0.850045976861788, 0.8500552515156775, 0, 0.8500552515156775, 0.7331285525678043, 0.8500488406319009, 0.8500290356096437, 0.8500290356096437, 0, 0.7331285525678043, 0.7331285525678043, 0.8500574445784003, 0.8500576630240726, 0.8500552515156775, 0.8500304264382862, 0.8500482929092719, 0.8500488406319009, 0, 0.8500304264382862, 0.8500458407656397, 0.8500552515156775, 0.8500290356096437, 0.8500489767258232, 0.8500466856295172, 0.850053656614579, 0.8500491933107102, 0, 0.8500551147337294, 0.8500576623458875, 0.8500000027235181, 0.8500623578289856, 0.8500482929092719, 0.8500489767258232, 0.8500584557668359, 0.8500670192285034, 0, 0.9828480107121856, 0, 0, 0.7331297314582134, 0.8500554680932031, 0.8500290356096437, 0.8500482929092719, 0.8500482929092719, 0.8500304264382862, 0, 0.850055670488828, 0, 0.8500488399999977, 0.8500290352363847, 0.8500554677818875, 0.8500290352598053, 0, 0.8500489767258232, 0.850055251515676, 0.8500458407656397, 0.8500459768617872, 0.8500552515156752, 0.8500489767258232, 0.850057663024087, 0.850058455766862, 0.8500576630240726, 0.8500560347731239, 0.8500385217613016, 0.8500552515156752, 0.850051281445375, 0, 0.8500522498841355, 0, 0.8500552515156775, 0.850057663024087, 0, 0.8500290356096437, 0, 0, 0.8500552515156775, 0, 0.850051281445375, 0, 0.7331285525678043, 0.8500554680930936, 0, 0.8500551154264859, 0.8500670192285034, 0.850051281445375, 0, 0.8500290356096437, 0, 0.8500260223441242, 0, 0, 0, 0.8500304264382862, 0.8500290356096437, 0, 0.8500554680931004, 0.8500554680932031, 0.850029035609644, 0, 0.8500304264382862, 0, 0, 0, 0.8500304264382862, 0.8500552515156767, 0.8500552515156775, 0, 0.8500290356096437, 0.8500574445784003, 0, 0, 0.8500304264382862, 0.9701804710403931, 0.8500488406319006, 0.8500465495339289, 0.8500482922972955, 0, 0.5, 0.5, 0.5, 0.5, 0.5, 0.5, 0.5, 0.7328100243505359, 0.8500552508241783, 0.8500466856295708, 0.8500491933107102, 0.8500551154264859, 0.8500489767258236, 0.8500584557668394, 0.8500466856296085, 0, 0.850053656614579, 0, 0.8500488406319006, 0.8500670192285034, 0.8500290356096434, 0, 0, 1.356557759718359e-09, 0, 0.850055670488828, 0.8500304264382862, 0, 0.8500489767258236, 0.8500640192015655, 0.7331297076496115, 0, 0.8500290356096437, 0.850051281445375, 0.850057663024087, 0.7331297314681463, 0.7331297314582134, 0.8500290356096437, 0.8500482929092719, 0, 0.8500576630240726, 0, 0.8500584557668394, 0.8500290356096434, 0, 0.8500290356096434, 0.8500670192285034, 0.8500560347731239, 0.8500290356096434, 0, 0.8500488406319006, 0.8500482929092719, 0.8500640196617538, 0.8500290356096434, 0.8500552515156775, 0.8500304264382862, 0.8500482929092719, 0.8500466856295708, 0.8500290356096434, 0.8500560347731239, 0.8500489767258236, 0.8500552515156775, 0.8500466856295708, 0, 0.8500634877111342, 0.8500304264382862, 0.8500670192285034, 0, 0.8500676211121438, 0, 0, 0, 0, 0.8500560347731239, 0.850058455766862, 0.8500290356096437, 0, 0, 0.8500466856295708, 0.8500290356096437, 0.732988982137987, 0, 0.8500304264382862, 0.8500584557668628, 0.8500304264382859, 0.850067019196851, 0, 0.8500552515156775, 0, 0.7331297314582134, 0, 0.8500676211121438, 0.850057444578401, 0.7331285525678045, 0, 0.850055250824181, 0.8500290352363847, 0, 0.8500290352363847, 0, 0.850055250824181, 0.8500670186105138, 0.8500670186105138, 0.8500551147337297, 0.8500466849454607, 0.8500290352363847, 0.8500551147337297, 0.8500574438759496, 0, 0.8500536559255745, 0.8500536559255745, 0.8500551147337297, 0.8500590838311917, 0, 0.8500290352363847, 0.5],
        [0, 0.1499447491758195, 0, 0.1499517077027053, 0, 0, 0, 0, 0.05977851103783993, 0.1499511600000023, 0.1499709647636153, 0.1499517077027049, 0.9999999946499614, 0, 0.1499329813894862, 0, 0.1499709647636153, 0, 0, 0.1499323795119383, 0, 0.1499447491758195, 0.1499547097396847, 0, 0.1499511600000023, 0, 0, 0, 0.9860442962362037, 0, 0, 0.1499709647636153, 0.2668703306457424, 0.1499439658330818, 0.2670110472897966, 0.1499709647636153, 0.267011047289797, 0.1499802921673432, 0, 0, 0, 0, 0, 0.1499534504660708, 0, 0, 0, 0, 0, 0, 0, 0.1499695735617138, 0.1499337855103887, 0, 0, 0, 0, 0, 0, 0, 0, 0, 0, 0, 0, 0.1499448845735141, 0, 0, 0, 0.1499517070907281, 0, 0, 0, 0.1499517070907281, 0, 0, 0, 0.1499447484843225, 0.1499409155833306, 0.1499508066892898, 0, 0.1499709643903563, 0.1499359803382454, 0, 0.1499448845736259, 0.1499695735617138, 0, 0, 0.1499337855103895, 0.1499376421710144, 0.1499447484843225, 0, 0.1499709643903563, 0.149946343385421, 0.1499695735617138, 0, 0.1499517070907281, 0.1499709643903563, 0.1499541592343603, 0.1499569592874607, 0.1499533143704296, 0, 0, 0.1499456498407602, 0.1499569598730783, 0.1499614785327548, 0, 0.1499447491758195, 0.1499463440744255, 0.1499329813894862, 0, 0.1499569598730783, 0.1499447491758195, 0.1499439658330814, 0.1499447491758195, 0, 0.1499477507850382, 0.1499540237453256, 0.1499510239048012, 0, 0, 0, 0, 0.1499508072968032, 0.1499517077027049, 0.1499448852664356, 0, 0.1499569598731048, 0.1499695738859046, 0, 0.1499365129067343, 0.1499709647636153, 0.1499668983160806, 0.1499447491758206, 0, 0.1499447491758195, 0.1499455554670843, 0.2668702685417866, 0.149946343385421, 0.1499561107564049, 0.1499443298366372, 0.9999999999266912, 0, 0.1499448845736259, 0.1499409155833306, 0.1499668979213123, 0.149948718554625, 0.1499448845735141, 0, 0.1499445319067969, 0.1499540231382128, 0.1499447484843225, 0.1499445319067969, 0.1499448845736259, 0.9999999999478921, 0.1499337855103887, 0.1499415442331641, 0.1499365122888651, 0.06231233512518874, 0.1499533143704296, 0.1499447484843225, 0.149946343385421, 0, 0.149954023138212, 0.149954023138212, 0.1499448845736259, 0.1499511593680994, 0.1499447484843225, 0, 0.149944329511172, 0.1499534504660711, 0, 0.1499709643903563, 0.1499591128480224, 0, 0.1499709643903566, 0.1499448845735141, 0.1499508066892898, 0, 0.149946343385421, 0.1499447484843233, 0.149942336975913, 0.1499416803199404, 0.1499511593680994, 0.1499416803199404, 0.1499709643903563, 0.1499445319067969, 0, 0, 0, 0, 0.1499376421710144, 0.1499533143704296, 0.149946343385421, 0.1499445319068996, 0.1499323788878554, 0.1499425554215997, 0, 0.1499365122888651, 0.1499447484843225, 0, 0, 0.1499463433854215, 0.1499447484843233, 0.1499695735617138, 0.1499533143704296, 0.1499425554215997, 0.1499709643903563, 0.1499695735617138, 0, 0.1499668979213119, 0, 0.1499517070907281, 0.149946343385421, 0.1499445319067969, 0.1499538065497691, 0, 0.1499445319068996, 0.1499445319067969, 0, 0.1499439652268761, 0.1499541592343603, 0.1499709643903563, 0.1499561107527183, 0, 0.1499423369759274, 0.1499511593680991, 0, 0.1499533143704896, 0.1499510232741768, 0, 0, 0.2668714474321957, 0.1499445319068996, 0, 0.1499425554215997, 0.1499709643903563, 0.1499376421710144, 0.1499447484843233, 0.1499447484843225, 0, 0.1499695735617138, 0.1499359803382462, 0.1499447484843233, 0, 0.1499533143704296, 0.1499445319067969, 0.1499508066892898, 0.1499709643903563, 0.1499517070907281, 0.1499517070907281, 0.1499415442331641, 0.1499508066892898, 0.1499463433854215, 0.2668702685318537, 0.1499561107527183, 0.1499415442331641, 0, 0.1499409155833306, 0, 0.2668714474321957, 0.1499439652268761, 0, 0.2668702685417866, 0.1499709643903566, 0.1499416803199404, 0.1499445319069072, 0.1499533143704296, 0, 0.1499445319068996, 0.1499561107527183, 0.1499447484843248, 0.1499445319069064, 0.1499695735617138, 0.1499508066892898, 0.1499425554215997, 0.9873122957959426, 0.2668702685318537, 0, 0, 0.1499447484843225, 0.1499517070907281, 0.1499541592343603, 0.1499709643903563, 0.1499447484843248, 0.1499415442331641, 0.2668703002943997, 0.1499709643903563, 0.1499709643903566, 0.1499541592343603, 0, 0.1499668979213119, 0, 0, 0.1499547091134285, 0.1499323788878554, 0.149956959287443, 0, 0.1499329807714974, 0.1499448845735141, 0.1499709643903563, 0, 0.1499511593680994, 0, 0.1499709643903566, 0.1499448845735141, 0, 0.1499425554215997, 0, 0.1499329807714966, 0.1499517070907281, 0.1499376421710144, 0, 0.1499508066892898, 0, 0.1499425554215997, 0.149946343385421, 0.1499445319067969, 0, 0.1499447484843225, 0.1499709643903563, 0.1499439652268761, 0.1499561107527183, 0.1499448845735148, 0.1499511593680991, 0.2668714474321957, 0.1499569592874607, 0.1499376421710144, 0.149944329511172, 0.1499510232741768, 0.1499508066892898, 0.2668714474321957, 0, 0.1499323788878554, 0.1499448845736108, 0.1499517070907281, 0.149954023138212, 0.1499538065497691, 0.1499477501158645, 0, 0.1499591128480232, 0.1499447484843225, 0, 0.1499709643903563, 0.1499709643903563, 0.2668714474321957, 0.1499534508158926, 0, 0.1499359806215352, 0, 0, 0, 0, 0, 0, 0.1499540237453256, 0.2668703306272552, 0, 0.2672283309672809, 0.9999999945065442, 0, 0.1499448849091776, 0.1499448845736259, 0, 0.1499695735617138, 0, 0, 0.1499510232741764, 0.1499439652268761, 0, 0.1499533143704292, 0.1499329807714966, 0.1499709643903566, 0.1499439652268761, 0.1499508066892898, 0.1499447484843233, 0, 0.1499447484843225, 0.149946343385421, 0.1499569592874607, 0.1499510232741768, 0.2668714474321957, 0.1499709643903563, 0.1499329807714966, 0.149946343385421, 0, 0.1499709643903563, 0.149941544233138, 0.1499365122888651, 0.1499365122888651, 0, 0.1499695735617138, 0, 0, 0, 0.2668714474321955, 0, 0, 0.1499323788878554, 0.1499709643903574, 0, 0.1499614782386984, 0.1499447484843225, 0, 0.1499517077027049, 0.149945555816891, 0, 0, 0.1499376435522674, 0.1499376435522674, 0.1499455558250244, 0, 0.1499534511514816, 0, 0, 0.1499739779476796, 0.1499533150545393, 0.1499447491758195, 0.2668715096481007, 0.1499423376540747, 0, 0.1499533150545389, 0.1499447491758195, 0.149933786114638, 0, 0.1499517077027045, 0, 0.1499447491758195, 0.1499569598731048, 0.1499447491758195, 0.1499533150545389, 0.149948719218528, 0.1499709647636153, 0.1499709647636153, 0.1499439658330818, 0, 0.1499323795119375, 0, 0.1499517077027049, 0.1499534511514816, 0.1499614785327548, 0.1499448845736111, 0, 0, 0.1499448845735141, 0, 0, 0.1499448852662703, 0.1499709647636153, 0, 0.1499447491758201, 0.149944749175819, 0.1499517077027045, 0.2668703306457424, 0.1499323795119383, 0.149946344074426, 0, 0, 0.1499709644137727, 0.1499511593680991, 0, 0.1499709643903566, 0, 0.1499376421710144, 0.1499447484843248, 0, 0.1499416803199404, 0.14994555514609, 0.1499447484843225, 0, 0, 0.1499533143704296, 0.1499463433854215, 0.1499510232741768, 0.2668714474321957, 0.1499365122888651, 0, 0.1499376421710144, 0, 0, 0, 0.1499425554215997, 0.149953450466084, 0.149942336975913, 0.1499517070907281, 0, 0, 0.1499709643903563, 0.149944748484324, 0.1499709643903563, 0, 0.2668714474321955, 0.1499445319067969, 0, 0.1499329807714966, 0.1499709643903563, 0.1499695735617138, 0.1499447484843225, 0.1499445319069064, 0, 0.149944748484324, 0.1499445319069064, 0.1499709643903563, 0.1499517070907281, 0, 0.1499517070907281, 0.1499739776558752, 0.149954023138212, 0, 0.1499668979213123, 0.1499511593680991, 0.1499439652268761, 0.1499561107527183, 0.1499447484843248, 0.1499709643903563, 0.1499695735617138, 0, 0.1499709643903563, 0.1499695735617138, 0.1499409155833298, 0.1499447484843225, 0.1499695735617138, 0.1499695735617138, 0.1499709643903563, 0, 0, 0.1499359809327255, 0.1499447491758195, 0.1499463440464611, 0, 0.1499695735617138, 0.1499709643903563, 0.1499695735617138, 0, 0.1499447484843225, 0.1499709643903563, 0.1499561107527183, 0.1499533143704296, 0.1499323788878554, 0, 0.149954023138212, 0.149954023138212, 0.1499447484843225, 0, 0.1499447484843225, 0.2668714474321957, 0.1499511593680991, 0.1499709643903563, 0.1499709643903563, 0, 0.2668714474321957, 0.2668714474321957, 0.1499425554215997, 0.1499423369759274, 0.1499447484843225, 0.1499695735617138, 0.1499517070907281, 0.1499511593680991, 0, 0.1499695735617138, 0.1499541592343603, 0.1499447484843225, 0.1499709643903563, 0.1499510232741768, 0.1499533143704828, 0.149946343385421, 0.1499508066892898, 0, 0.1499448852662706, 0.1499423376541125, 0.1499999972764819, 0.1499376421710144, 0.1499517070907281, 0.1499510232741768, 0.1499415442331641, 0.1499329807714966, 0, 0.01715198928781436, 0, 0, 0.2668702685417866, 0.1499445319067969, 0.1499709643903563, 0.1499517070907281, 0.1499517070907281, 0.1499695735617138, 0, 0.149944329511172, 0, 0.1499511600000023, 0.1499709647636153, 0.1499445322181125, 0.1499709647401947, 0, 0.1499510232741768, 0.149944748484324, 0.1499541592343603, 0.1499540231382128, 0.1499447484843248, 0.1499510232741768, 0.149942336975913, 0.149941544233138, 0.1499423369759274, 0.1499439652268761, 0.1499614782386984, 0.1499447484843248, 0.149948718554625, 0, 0.1499477501158645, 0, 0.1499447484843225, 0.149942336975913, 0, 0.1499709643903563, 0, 0, 0.1499447484843225, 0, 0.149948718554625, 0, 0.2668714474321957, 0.1499445319069064, 0, 0.1499448845735141, 0.1499329807714966, 0.149948718554625, 0, 0.1499709643903563, 0, 0.1499739776558758, 0, 0, 0, 0.1499695735617138, 0.1499709643903563, 0, 0.1499445319068996, 0.1499445319067969, 0.149970964390356, 0, 0.1499695735617138, 0, 0, 0, 0.1499695735617138, 0.1499447484843233, 0.1499447484843225, 0, 0.1499709643903563, 0.1499425554215997, 0, 0, 0.1499695735617138, 0.02981952895960693, 0.1499511593680994, 0.1499534504660711, 0.1499517077027045, 0, 0.5, 0.5, 0.5, 0.5, 0.5, 0.5, 0.5, 0.2671899756494641, 0.1499447491758217, 0.1499533143704292, 0.1499508066892898, 0.1499448845735141, 0.1499510232741764, 0.1499415442331606, 0.1499533143703915, 0, 0.149946343385421, 0, 0.1499511593680994, 0.1499329807714966, 0.1499709643903566, 0, 0, 0.9999999986434422, 0, 0.149944329511172, 0.1499695735617138, 0, 0.1499510232741764, 0.1499359807984345, 0.2668702923503885, 0, 0.1499709643903563, 0.149948718554625, 0.149942336975913, 0.2668702685318537, 0.2668702685417866, 0.1499709643903563, 0.1499517070907281, 0, 0.1499423369759274, 0, 0.1499415442331606, 0.1499709643903566, 0, 0.1499709643903566, 0.1499329807714966, 0.1499439652268761, 0.1499709643903566, 0, 0.1499511593680994, 0.1499517070907281, 0.1499359803382462, 0.1499709643903566, 0.1499447484843225, 0.1499695735617138, 0.1499517070907281, 0.1499533143704292, 0.1499709643903566, 0.1499439652268761, 0.1499510232741764, 0.1499447484843225, 0.1499533143704292, 0, 0.1499365122888658, 0.1499695735617138, 0.1499329807714966, 0, 0.1499323788878562, 0, 0, 0, 0, 0.1499439652268761, 0.149941544233138, 0.1499709643903563, 0, 0, 0.1499533143704292, 0.1499709643903563, 0.267011017862013, 0, 0.1499695735617138, 0.1499415442331372, 0.1499695735617141, 0.149932980803149, 0, 0.1499447484843225, 0, 0.2668702685417866, 0, 0.1499323788878562, 0.149942555421599, 0.2668714474321955, 0, 0.149944749175819, 0.1499709647636153, 0, 0.1499709647636153, 0, 0.149944749175819, 0.1499329813894862, 0.1499329813894862, 0.1499448852662703, 0.1499533150545393, 0.1499709647636153, 0.1499448852662703, 0.1499425561240504, 0, 0.1499463440744255, 0.1499463440744255, 0.1499448852662703, 0.1499409161688083, 0, 0.1499709647636153, 0.5] 
        ]
      },
     "Node5":{
       "Global MG94xREV":0.0004375537877816557,
       "Nucleotide GTR":0.0004351045130824726,
       "Posterior prob omega class by site":        [
[0, 0.8500040498566214, 0, 0.8500035397407496, 0, 0, 0, 0, 0.7826739911846057, 0.8500035798968877, 0.8500021281298977, 0.8500035397407503, 1.029332065262771e-08, 0, 0.8500049124827885, 0, 0.8500021281298977, 0, 0, 0.8500049566084001, 0, 0.8500040498566218, 0.8500033196935119, 0, 0.8500035798968881, 0, 0, 0, 0.01027432474285633, 0, 0, 0.8500021281298977, 0.7327550793485476, 0.8500041072431136, 0.7327447507812224, 0.8500021281298977, 0.732744750781222, 0.8500014444345889, 0, 0, 0, 0, 0, 0.8500034119743508, 0, 0, 0, 0, 0, 0, 0, 0.8500022300534316, 0.8500048534835898, 0, 0, 0, 0, 0, 0, 0, 0, 0, 0, 0, 0, 0.8500040398811198, 0, 0, 0, 0.8500035397407503, 0, 0, 0, 0.8500035397407503, 0, 0, 0, 0.8500040498566225, 0.8500043307910253, 0.8500036057404632, 0, 0.8500021281298977, 0.8500046925813686, 0, 0.8500040398811206, 0.8500022300534316, 0, 0, 0.8500048534835891, 0.8500045710324741, 0.8500040498566225, 0, 0.8500021281298977, 0.8500039329428267, 0.8500022300534316, 0, 0.8500035397407507, 0.8500021281298977, 0.8500033599938587, 0.8500031547407452, 0.8500034219498873, 0, 0, 0.8500039838260738, 0.8500031547407452, 0.8500028234035613, 0, 0.8500040498566218, 0.8500039329428264, 0.8500049124827885, 0, 0.8500031547407452, 0.8500040498566221, 0.850004107243114, 0.8500040498566221, 0, 0.8500038298174355, 0.8500033699693975, 0.8500035898724152, 0, 0, 0, 0, 0.8500036057404627, 0.8500035397407503, 0.8500040398811206, 0, 0.8500031547407452, 0.8500022300534311, 0, 0.8500046535935164, 0.8500021281298977, 0.8500024261911527, 0.8500040498566221, 0, 0.8500040498566218, 0.850003990720419, 0.7327550793486428, 0.8500039329428267, 0.8500032169362851, 0.8500040805374198, 1.0220253840503e-08, 0, 0.8500040398811206, 0.8500043307910246, 0.8500024261911527, 0.8500037588259364, 0.8500040398811203, 0, 0.8500040657246297, 0.8500033699693975, 0.8500040498566225, 0.8500040657246305, 0.8500040398811206, 1.017649489941921e-08, 0.8500048534835898, 0.8500042847157521, 0.8500046535935164, 0.8181634057662653, 0.8500034219498873, 0.8500040498566221, 0.8500039329428267, 0, 0.8500033699693983, 0.8500033699693983, 0.8500040398811206, 0.8500035798968881, 0.8500040498566221, 0, 0.8500040805374198, 0.8500034119743508, 0, 0.8500021281298977, 0.850002996888657, 0, 0.8500021281298977, 0.8500040398811203, 0.8500036057404632, 0, 0.8500039329428267, 0.8500040498566221, 0.850004226627405, 0.8500042747402633, 0.8500035798968881, 0.8500042747402633, 0.8500021281298977, 0.8500040657246297, 0, 0, 0, 0, 0.8500045710324741, 0.8500034219498873, 0.8500039329428267, 0.8500040657246297, 0.8500049566084009, 0.8500042106226872, 0, 0.8500046535935164, 0.8500040498566225, 0, 0, 0.8500039329428264, 0.8500040498566221, 0.8500022300534316, 0.8500034219498873, 0.8500042106226872, 0.8500021281298977, 0.8500022300534316, 0, 0.8500024261911527, 0, 0.8500035397407507, 0.8500039329428267, 0.8500040657246297, 0.8500033858374648, 0, 0.8500040657246297, 0.8500040657246297, 0, 0.8500041072431133, 0.8500033599938587, 0.8500021281298977, 0.8500032169362851, 0, 0.8500042266274058, 0.8500035798968881, 0, 0.8500034219498869, 0.8500035898724152, 0, 0, 0.732754992899916, 0.8500040657246297, 0, 0.8500042106226872, 0.8500021281298977, 0.8500045710324741, 0.8500040498566221, 0.8500040498566225, 0, 0.8500022300534316, 0.8500046925813678, 0.8500040498566221, 0, 0.8500034219498873, 0.8500040657246297, 0.8500036057404632, 0.8500021281298977, 0.8500035397407507, 0.8500035397407507, 0.8500042847157521, 0.8500036057404632, 0.8500039329428264, 0.7327550793486467, 0.8500032169362851, 0.8500042847157521, 0, 0.8500043307910246, 0, 0.732754992899916, 0.8500041072431133, 0, 0.7327550793486428, 0.8500021281298981, 0.8500042747402633, 0.8500040657246297, 0.8500034219498873, 0, 0.8500040657246297, 0.8500032169362851, 0.8500040498566221, 0.8500040657246297, 0.8500022300534316, 0.8500036057404632, 0.8500042106226872, 0.01008048853132501, 0.7327550793486467, 0, 0, 0.8500040498566225, 0.8500035397407507, 0.8500033599938587, 0.8500021281298977, 0.8500040498566221, 0.8500042847157521, 0.7327550793485924, 0.8500021281298977, 0.8500021281298981, 0.8500033599938587, 0, 0.8500024261911527, 0, 0, 0.8500033196935119, 0.8500049566084009, 0.8500031547407459, 0, 0.8500049124827893, 0.8500040398811203, 0.8500021281298977, 0, 0.8500035798968881, 0, 0.8500021281298977, 0.8500040398811203, 0, 0.8500042106226872, 0, 0.8500049124827893, 0.8500035397407507, 0.8500045710324741, 0, 0.8500036057404632, 0, 0.8500042106226872, 0.8500039329428267, 0.8500040657246305, 0, 0.8500040498566225, 0.8500021281298977, 0.8500041072431136, 0.8500032169362851, 0.8500040398811198, 0.8500035798968881, 0.732754992899916, 0.8500031547407452, 0.8500045710324741, 0.8500040805374198, 0.8500035898724152, 0.8500036057404632, 0.732754992899916, 0, 0.8500049566084009, 0.8500040398811203, 0.8500035397407503, 0.8500033699693983, 0.8500033858374648, 0.8500038298174355, 0, 0.8500029968886562, 0.8500040498566225, 0, 0.8500021281298977, 0.8500021281298977, 0.732754992899916, 0.8500034119743508, 0, 0.8500046925813686, 0, 0, 0, 0, 0, 0, 0.8500033699693983, 0.7327550793485518, 0, 0.7327288147416468, 1.026679470484615e-08, 0, 0.8500040398811203, 0.8500040398811198, 0, 0.8500022300534316, 0, 0, 0.8500035898724152, 0.8500041072431136, 0, 0.8500034219498876, 0.8500049124827893, 0.8500021281298977, 0.8500041072431136, 0.8500036057404632, 0.8500040498566221, 0, 0.8500040498566225, 0.8500039329428267, 0.8500031547407452, 0.8500035898724152, 0.732754992899916, 0.8500021281298977, 0.8500049124827893, 0.8500039329428267, 0, 0.8500021281298977, 0.8500042847157517, 0.8500046535935164, 0.8500046535935164, 0, 0.8500022300534316, 0, 0, 0, 0.732754992899916, 0, 0, 0.8500049566084009, 0.8500021281298981, 0, 0.8500028234035613, 0.8500040498566225, 0, 0.8500035397407503, 0.8500039907204198, 0, 0, 0.8500045710324733, 0.8500045710324733, 0.850003990720419, 0, 0.8500034119743505, 0, 0, 0.8500019072466448, 0.8500034219498869, 0.8500040498566221, 0.7327549928998194, 0.850004226627405, 0, 0.8500034219498876, 0.8500040498566221, 0.8500048534835898, 0, 0.8500035397407507, 0, 0.8500040498566218, 0.8500031547407452, 0.8500040498566221, 0.8500034219498876, 0.8500037588259364, 0.8500021281298977, 0.8500021281298977, 0.8500041072431133, 0, 0.8500049566084009, 0, 0.8500035397407503, 0.8500034119743505, 0.8500028234035613, 0.8500040398811203, 0, 0, 0.8500040398811203, 0, 0, 0.8500040398811198, 0.8500021281298977, 0, 0.8500040498566214, 0.8500040498566221, 0.8500035397407507, 0.7327550793485476, 0.8500049566084009, 0.8500039329428264, 0, 0, 0.8500021281298981, 0.8500035798968881, 0, 0.8500021281298977, 0, 0.8500045710324741, 0.8500040498566221, 0, 0.8500042747402633, 0.8500039907204198, 0.8500040498566221, 0, 0, 0.8500034219498873, 0.8500039329428264, 0.8500035898724152, 0.732754992899916, 0.8500046535935164, 0, 0.8500045710324741, 0, 0, 0, 0.8500042106226872, 0.8500034119743505, 0.850004226627405, 0.8500035397407507, 0, 0, 0.8500021281298981, 0.8500040498566229, 0.8500021281298981, 0, 0.7327549928999163, 0.8500040657246305, 0, 0.8500049124827893, 0.8500021281298977, 0.8500022300534316, 0.8500040498566225, 0.8500040657246297, 0, 0.8500040498566221, 0.8500040657246297, 0.8500021281298977, 0.8500035397407503, 0, 0.8500035397407503, 0.8500019072466448, 0.8500033699693983, 0, 0.8500024261911527, 0.8500035798968881, 0.8500041072431133, 0.8500032169362851, 0.8500040498566221, 0.8500021281298977, 0.8500022300534316, 0, 0.8500021281298977, 0.8500022300534316, 0.8500043307910253, 0.8500040498566225, 0.8500022300534316, 0.8500022300534316, 0.8500021281298977, 0, 0, 0.8500046925813686, 0.8500040498566218, 0.8500039329428264, 0, 0.8500022300534316, 0.8500021281298977, 0.8500022300534316, 0, 0.8500040498566225, 0.8500021281298977, 0.8500032169362851, 0.8500034219498873, 0.8500049566084009, 0, 0.8500033699693983, 0.8500033699693983, 0.8500040498566225, 0, 0.8500040498566221, 0.732754992899916, 0.8500035798968881, 0.8500021281298977, 0.8500021281298977, 0, 0.732754992899916, 0.732754992899916, 0.8500042106226872, 0.8500042266274058, 0.8500040498566225, 0.8500022300534316, 0.8500035397407507, 0.8500035798968881, 0, 0.8500022300534316, 0.8500033599938587, 0.8500040498566225, 0.8500021281298977, 0.8500035898724152, 0.8500034219498876, 0.8500039329428267, 0.8500036057404632, 0, 0.8500040398811198, 0.850004226627405, 0.8500040656961702, 0.8500045710324741, 0.8500035397407507, 0.8500035898724152, 0.8500042847157521, 0.8500049124827893, 0, 0.8870575909081752, 0, 0, 0.7327550793486428, 0.8500040657246297, 0.8500021281298977, 0.8500035397407507, 0.8500035397407507, 0.8500022300534316, 0, 0.8500040805374192, 0, 0.8500035798968881, 0.8500021281298977, 0.8500040657246305, 0.8500021281298981, 0, 0.8500035898724152, 0.8500040498566229, 0.8500033599938587, 0.8500033699693975, 0.8500040498566221, 0.8500035898724152, 0.850004226627405, 0.8500042847157517, 0.8500042266274058, 0.8500041072431133, 0.8500028234035613, 0.8500040498566221, 0.8500037588259364, 0, 0.8500038298174355, 0, 0.8500040498566221, 0.850004226627405, 0, 0.8500021281298977, 0, 0, 0.8500040498566225, 0, 0.8500037588259364, 0, 0.732754992899916, 0.8500040657246297, 0, 0.8500040398811203, 0.8500049124827893, 0.8500037588259364, 0, 0.8500021281298977, 0, 0.8500019072466448, 0, 0, 0, 0.8500022300534311, 0.8500021281298977, 0, 0.8500040657246297, 0.8500040657246297, 0.8500021281298981, 0, 0.8500022300534311, 0, 0, 0, 0.8500022300534311, 0.8500040498566221, 0.8500040498566221, 0, 0.8500021281298977, 0.8500042106226872, 0, 0, 0.8500022300534316, 0.8579220272479017, 0.8500035798968881, 0.8500034119743508, 0.8500035397407507, 0, 0.4999999999999999, 0.4999999999999999, 0.4999999999999999, 0.4999999999999999, 0.4999999999999999, 0.4999999999999999, 0.4999999999999999, 0.7327316303107778, 0.8500040498566221, 0.8500034219498876, 0.8500036057404632, 0.8500040398811203, 0.8500035898724152, 0.8500042847157524, 0.8500034219498876, 0, 0.8500039329428267, 0, 0.8500035798968881, 0.8500049124827893, 0.8500021281298977, 0, 0, 1.033003984277621e-08, 0, 0.8500040805374198, 0.8500022300534316, 0, 0.8500035898724155, 0.8500046925813678, 0.7327550793486122, 0, 0.8500021281298977, 0.8500037588259364, 0.850004226627405, 0.7327550793486467, 0.7327550793486428, 0.8500021281298977, 0.8500035397407507, 0, 0.8500042266274058, 0, 0.8500042847157524, 0.8500021281298977, 0, 0.8500021281298977, 0.8500049124827893, 0.8500041072431136, 0.8500021281298977, 0, 0.8500035798968881, 0.8500035397407503, 0.8500046925813678, 0.8500021281298977, 0.8500040498566221, 0.8500022300534316, 0.8500035397407503, 0.8500034219498876, 0.8500021281298977, 0.8500041072431136, 0.8500035898724152, 0.8500040498566221, 0.8500034219498876, 0, 0.8500046535935157, 0.8500022300534316, 0.8500049124827893, 0, 0.8500049566084009, 0, 0, 0, 0, 0.8500041072431136, 0.8500042847157517, 0.8500021281298981, 0, 0, 0.8500034219498876, 0.8500021281298977, 0.7327447507812663, 0, 0.8500022300534316, 0.8500042847157524, 0.8500022300534316, 0.8500049124827893, 0, 0.8500040498566221, 0, 0.7327550793486428, 0, 0.8500049566084009, 0.8500042106226879, 0.732754992899916, 0, 0.8500040498566221, 0.8500021281298977, 0, 0.8500021281298977, 0, 0.8500040498566221, 0.8500049124827893, 0.8500049124827885, 0.8500040398811198, 0.8500034219498873, 0.8500021281298981, 0.8500040398811198, 0.8500042106226879, 0, 0.8500039329428264, 0.8500039329428264, 0.8500040398811198, 0.8500043307910246, 0, 0.8500021281298977, 0.4999999999999999],
        [0, 0.1499959501433786, 0, 0.1499964602592504, 0, 0, 0, 0, 0.2173260088153943, 0.1499964201031123, 0.1499978718701023, 0.1499964602592497, 0.9999999897066794, 0, 0.1499950875172115, 0, 0.1499978718701023, 0, 0, 0.1499950433915999, 0, 0.1499959501433782, 0.1499966803064881, 0, 0.1499964201031119, 0, 0, 0, 0.9897256752571437, 0, 0, 0.1499978718701023, 0.2672449206514524, 0.1499958927568864, 0.2672552492187776, 0.1499978718701023, 0.267255249218778, 0.1499985555654111, 0, 0, 0, 0, 0, 0.1499965880256492, 0, 0, 0, 0, 0, 0, 0, 0.1499977699465684, 0.1499951465164102, 0, 0, 0, 0, 0, 0, 0, 0, 0, 0, 0, 0, 0.1499959601188802, 0, 0, 0, 0.1499964602592497, 0, 0, 0, 0.1499964602592497, 0, 0, 0, 0.1499959501433775, 0.1499956692089747, 0.1499963942595368, 0, 0.1499978718701023, 0.1499953074186314, 0, 0.1499959601188794, 0.1499977699465684, 0, 0, 0.1499951465164109, 0.1499954289675259, 0.1499959501433775, 0, 0.1499978718701023, 0.1499960670571733, 0.1499977699465684, 0, 0.1499964602592493, 0.1499978718701023, 0.1499966400061413, 0.1499968452592548, 0.1499965780501127, 0, 0, 0.1499960161739262, 0.1499968452592548, 0.1499971765964387, 0, 0.1499959501433782, 0.1499960670571736, 0.1499950875172115, 0, 0.1499968452592548, 0.1499959501433779, 0.149995892756886, 0.1499959501433779, 0, 0.1499961701825645, 0.1499966300306025, 0.1499964101275848, 0, 0, 0, 0, 0.1499963942595373, 0.1499964602592497, 0.1499959601188794, 0, 0.1499968452592548, 0.1499977699465689, 0, 0.1499953464064836, 0.1499978718701023, 0.1499975738088473, 0.1499959501433779, 0, 0.1499959501433782, 0.149996009279581, 0.2672449206513572, 0.1499960670571733, 0.1499967830637149, 0.1499959194625802, 0.9999999897797461, 0, 0.1499959601188794, 0.1499956692089754, 0.1499975738088473, 0.1499962411740636, 0.1499959601188797, 0, 0.1499959342753703, 0.1499966300306025, 0.1499959501433775, 0.1499959342753695, 0.1499959601188794, 0.9999999898235051, 0.1499951465164102, 0.1499957152842479, 0.1499953464064836, 0.1818365942337347, 0.1499965780501127, 0.1499959501433779, 0.1499960670571733, 0, 0.1499966300306017, 0.1499966300306017, 0.1499959601188794, 0.1499964201031119, 0.1499959501433779, 0, 0.1499959194625802, 0.1499965880256492, 0, 0.1499978718701023, 0.149997003111343, 0, 0.1499978718701023, 0.1499959601188797, 0.1499963942595368, 0, 0.1499960670571733, 0.1499959501433779, 0.149995773372595, 0.1499957252597367, 0.1499964201031119, 0.1499957252597367, 0.1499978718701023, 0.1499959342753703, 0, 0, 0, 0, 0.1499954289675259, 0.1499965780501127, 0.1499960670571733, 0.1499959342753703, 0.1499950433915991, 0.1499957893773128, 0, 0.1499953464064836, 0.1499959501433775, 0, 0, 0.1499960670571736, 0.1499959501433779, 0.1499977699465684, 0.1499965780501127, 0.1499957893773128, 0.1499978718701023, 0.1499977699465684, 0, 0.1499975738088473, 0, 0.1499964602592493, 0.1499960670571733, 0.1499959342753703, 0.1499966141625352, 0, 0.1499959342753703, 0.1499959342753703, 0, 0.1499958927568867, 0.1499966400061413, 0.1499978718701023, 0.1499967830637149, 0, 0.1499957733725942, 0.1499964201031119, 0, 0.1499965780501131, 0.1499964101275848, 0, 0, 0.267245007100084, 0.1499959342753703, 0, 0.1499957893773128, 0.1499978718701023, 0.1499954289675259, 0.1499959501433779, 0.1499959501433775, 0, 0.1499977699465684, 0.1499953074186322, 0.1499959501433779, 0, 0.1499965780501127, 0.1499959342753703, 0.1499963942595368, 0.1499978718701023, 0.1499964602592493, 0.1499964602592493, 0.1499957152842479, 0.1499963942595368, 0.1499960670571736, 0.2672449206513533, 0.1499967830637149, 0.1499957152842479, 0, 0.1499956692089754, 0, 0.267245007100084, 0.1499958927568867, 0, 0.2672449206513572, 0.1499978718701019, 0.1499957252597367, 0.1499959342753703, 0.1499965780501127, 0, 0.1499959342753703, 0.1499967830637149, 0.1499959501433779, 0.1499959342753703, 0.1499977699465684, 0.1499963942595368, 0.1499957893773128, 0.989919511468675, 0.2672449206513533, 0, 0, 0.1499959501433775, 0.1499964602592493, 0.1499966400061413, 0.1499978718701023, 0.1499959501433779, 0.1499957152842479, 0.2672449206514076, 0.1499978718701023, 0.1499978718701019, 0.1499966400061413, 0, 0.1499975738088473, 0, 0, 0.1499966803064881, 0.1499950433915991, 0.1499968452592541, 0, 0.1499950875172107, 0.1499959601188797, 0.1499978718701023, 0, 0.1499964201031119, 0, 0.1499978718701023, 0.1499959601188797, 0, 0.1499957893773128, 0, 0.1499950875172107, 0.1499964602592493, 0.1499954289675259, 0, 0.1499963942595368, 0, 0.1499957893773128, 0.1499960670571733, 0.1499959342753695, 0, 0.1499959501433775, 0.1499978718701023, 0.1499958927568864, 0.1499967830637149, 0.1499959601188802, 0.1499964201031119, 0.267245007100084, 0.1499968452592548, 0.1499954289675259, 0.1499959194625802, 0.1499964101275848, 0.1499963942595368, 0.267245007100084, 0, 0.1499950433915991, 0.1499959601188797, 0.1499964602592497, 0.1499966300306017, 0.1499966141625352, 0.1499961701825645, 0, 0.1499970031113438, 0.1499959501433775, 0, 0.1499978718701023, 0.1499978718701023, 0.267245007100084, 0.1499965880256492, 0, 0.1499953074186314, 0, 0, 0, 0, 0, 0, 0.1499966300306017, 0.2672449206514482, 0, 0.2672711852583532, 0.9999999897332053, 0, 0.1499959601188797, 0.1499959601188802, 0, 0.1499977699465684, 0, 0, 0.1499964101275848, 0.1499958927568864, 0, 0.1499965780501124, 0.1499950875172107, 0.1499978718701023, 0.1499958927568864, 0.1499963942595368, 0.1499959501433779, 0, 0.1499959501433775, 0.1499960670571733, 0.1499968452592548, 0.1499964101275848, 0.267245007100084, 0.1499978718701023, 0.1499950875172107, 0.1499960670571733, 0, 0.1499978718701023, 0.1499957152842483, 0.1499953464064836, 0.1499953464064836, 0, 0.1499977699465684, 0, 0, 0, 0.267245007100084, 0, 0, 0.1499950433915991, 0.1499978718701019, 0, 0.1499971765964387, 0.1499959501433775, 0, 0.1499964602592497, 0.1499960092795802, 0, 0, 0.1499954289675267, 0.1499954289675267, 0.149996009279581, 0, 0.1499965880256495, 0, 0, 0.1499980927533552, 0.1499965780501131, 0.1499959501433779, 0.2672450071001806, 0.149995773372595, 0, 0.1499965780501124, 0.1499959501433779, 0.1499951465164102, 0, 0.1499964602592493, 0, 0.1499959501433782, 0.1499968452592548, 0.1499959501433779, 0.1499965780501124, 0.1499962411740636, 0.1499978718701023, 0.1499978718701023, 0.1499958927568867, 0, 0.1499950433915991, 0, 0.1499964602592497, 0.1499965880256495, 0.1499971765964387, 0.1499959601188797, 0, 0, 0.1499959601188797, 0, 0, 0.1499959601188802, 0.1499978718701023, 0, 0.1499959501433786, 0.1499959501433779, 0.1499964602592493, 0.2672449206514524, 0.1499950433915991, 0.1499960670571736, 0, 0, 0.1499978718701019, 0.1499964201031119, 0, 0.1499978718701023, 0, 0.1499954289675259, 0.1499959501433779, 0, 0.1499957252597367, 0.1499960092795802, 0.1499959501433779, 0, 0, 0.1499965780501127, 0.1499960670571736, 0.1499964101275848, 0.267245007100084, 0.1499953464064836, 0, 0.1499954289675259, 0, 0, 0, 0.1499957893773128, 0.1499965880256495, 0.149995773372595, 0.1499964602592493, 0, 0, 0.1499978718701019, 0.1499959501433771, 0.1499978718701019, 0, 0.2672450071000837, 0.1499959342753695, 0, 0.1499950875172107, 0.1499978718701023, 0.1499977699465684, 0.1499959501433775, 0.1499959342753703, 0, 0.1499959501433779, 0.1499959342753703, 0.1499978718701023, 0.1499964602592497, 0, 0.1499964602592497, 0.1499980927533552, 0.1499966300306017, 0, 0.1499975738088473, 0.1499964201031119, 0.1499958927568867, 0.1499967830637149, 0.1499959501433779, 0.1499978718701023, 0.1499977699465684, 0, 0.1499978718701023, 0.1499977699465684, 0.1499956692089747, 0.1499959501433775, 0.1499977699465684, 0.1499977699465684, 0.1499978718701023, 0, 0, 0.1499953074186314, 0.1499959501433782, 0.1499960670571736, 0, 0.1499977699465684, 0.1499978718701023, 0.1499977699465684, 0, 0.1499959501433775, 0.1499978718701023, 0.1499967830637149, 0.1499965780501127, 0.1499950433915991, 0, 0.1499966300306017, 0.1499966300306017, 0.1499959501433775, 0, 0.1499959501433779, 0.267245007100084, 0.1499964201031119, 0.1499978718701023, 0.1499978718701023, 0, 0.267245007100084, 0.267245007100084, 0.1499957893773128, 0.1499957733725942, 0.1499959501433775, 0.1499977699465684, 0.1499964602592493, 0.1499964201031119, 0, 0.1499977699465684, 0.1499966400061413, 0.1499959501433775, 0.1499978718701023, 0.1499964101275848, 0.1499965780501124, 0.1499960670571733, 0.1499963942595368, 0, 0.1499959601188802, 0.149995773372595, 0.1499959343038298, 0.1499954289675259, 0.1499964602592493, 0.1499964101275848, 0.1499957152842479, 0.1499950875172107, 0, 0.1129424090918248, 0, 0, 0.2672449206513572, 0.1499959342753703, 0.1499978718701023, 0.1499964602592493, 0.1499964602592493, 0.1499977699465684, 0, 0.1499959194625808, 0, 0.1499964201031119, 0.1499978718701023, 0.1499959342753695, 0.1499978718701019, 0, 0.1499964101275848, 0.1499959501433771, 0.1499966400061413, 0.1499966300306025, 0.1499959501433779, 0.1499964101275848, 0.149995773372595, 0.1499957152842483, 0.1499957733725942, 0.1499958927568867, 0.1499971765964387, 0.1499959501433779, 0.1499962411740636, 0, 0.1499961701825645, 0, 0.1499959501433779, 0.149995773372595, 0, 0.1499978718701023, 0, 0, 0.1499959501433775, 0, 0.1499962411740636, 0, 0.267245007100084, 0.1499959342753703, 0, 0.1499959601188797, 0.1499950875172107, 0.1499962411740636, 0, 0.1499978718701023, 0, 0.1499980927533552, 0, 0, 0, 0.1499977699465689, 0.1499978718701023, 0, 0.1499959342753703, 0.1499959342753703, 0.1499978718701019, 0, 0.1499977699465689, 0, 0, 0, 0.1499977699465689, 0.1499959501433779, 0.1499959501433779, 0, 0.1499978718701023, 0.1499957893773128, 0, 0, 0.1499977699465684, 0.1420779727520983, 0.1499964201031119, 0.1499965880256492, 0.1499964602592493, 0, 0.5, 0.5, 0.5, 0.5, 0.5, 0.5, 0.5, 0.2672683696892222, 0.1499959501433779, 0.1499965780501124, 0.1499963942595368, 0.1499959601188797, 0.1499964101275848, 0.1499957152842476, 0.1499965780501124, 0, 0.1499960670571733, 0, 0.1499964201031119, 0.1499950875172107, 0.1499978718701023, 0, 0, 0.9999999896699602, 0, 0.1499959194625802, 0.1499977699465684, 0, 0.1499964101275845, 0.1499953074186322, 0.2672449206513878, 0, 0.1499978718701023, 0.1499962411740636, 0.149995773372595, 0.2672449206513533, 0.2672449206513572, 0.1499978718701023, 0.1499964602592493, 0, 0.1499957733725942, 0, 0.1499957152842476, 0.1499978718701023, 0, 0.1499978718701023, 0.1499950875172107, 0.1499958927568864, 0.1499978718701023, 0, 0.1499964201031119, 0.1499964602592497, 0.1499953074186322, 0.1499978718701023, 0.1499959501433779, 0.1499977699465684, 0.1499964602592497, 0.1499965780501124, 0.1499978718701023, 0.1499958927568864, 0.1499964101275848, 0.1499959501433779, 0.1499965780501124, 0, 0.1499953464064843, 0.1499977699465684, 0.1499950875172107, 0, 0.1499950433915991, 0, 0, 0, 0, 0.1499958927568864, 0.1499957152842483, 0.1499978718701019, 0, 0, 0.1499965780501124, 0.1499978718701023, 0.2672552492187337, 0, 0.1499977699465684, 0.1499957152842476, 0.1499977699465684, 0.1499950875172107, 0, 0.1499959501433779, 0, 0.2672449206513572, 0, 0.1499950433915991, 0.1499957893773121, 0.267245007100084, 0, 0.1499959501433779, 0.1499978718701023, 0, 0.1499978718701023, 0, 0.1499959501433779, 0.1499950875172107, 0.1499950875172115, 0.1499959601188802, 0.1499965780501127, 0.1499978718701019, 0.1499959601188802, 0.1499957893773121, 0, 0.1499960670571736, 0.1499960670571736, 0.1499959601188802, 0.1499956692089754, 0, 0.1499978718701023, 0.5] 
        ]
      },
     "Node8":{
       "Global MG94xREV":0.0004522533408597524,
       "Nucleotide GTR":0.0004412138402108604,
       "Posterior prob omega class by site":        [
[0, 0.8500041859087115, 0, 0.8500036586237983, 0, 0, 0, 0, 0.7718894187957781, 0.8500037001611507, 0.8500021996233078, 0.8500036586560201, 1.030347080257101e-08, 0, 0.8500050775140063, 0, 0.8500021996233078, 0, 0, 0.8500051230891056, 0, 0.8500041859087115, 0.8500034312145575, 0, 0.850003700159484, 0, 0, 0, 0.01024259980608398, 0, 0, 0.8500021996233078, 0.7327560755126178, 0.850004245223131, 0.7327453999968762, 0.8500021996233078, 0.7327453999968709, 0.8500014929596875, 0, 0, 0, 0, 0, 0.8500035265973421, 0, 0, 0, 0, 0, 0, 0, 0.8500023049709521, 0.850005016532807, 0, 0, 0, 0, 0, 0, 0, 0, 0, 0, 0, 0, 0.8500041755980913, 0, 0, 0, 0.8500036586560201, 0, 0, 0, 0.8500036586560201, 0, 0, 0, 0.850004185908712, 0.8500044762809408, 0.8500037268729428, 0, 0.8500021996233081, 0.8500048502252557, 0, 0.8500041755980913, 0.8500023049709521, 0, 0, 0.850005016532807, 0.8500047245922956, 0.8500041859087123, 0, 0.8500021996233081, 0.8500040650673064, 0.8500023049709521, 0, 0.8500036586560206, 0.8500021996233081, 0.8500034728706806, 0.8500032607222695, 0.8500035369079999, 0, 0, 0.8500041176599459, 0.8500032607222695, 0.8500029182543326, 0, 0.8500041859087115, 0.8500040650673064, 0.8500050775140071, 0, 0.8500032607222695, 0.8500041859087123, 0.8500042452231313, 0.8500041859087123, 0, 0.8500039584775287, 0.8500034831813413, 0.8500037104717988, 0, 0, 0, 0, 0.8500037268729428, 0.8500036586560201, 0.8500041755980913, 0, 0.8500032607222695, 0.8500023049709517, 0, 0.8500048099276257, 0.8500021996233078, 0.8500025076977356, 0.850004185908712, 0, 0.8500041859087115, 0.8500041247858944, 0.7327560755129341, 0.8500040650673064, 0.8500033250072274, 0.8500042176202903, 1.022781464150631e-08, 0, 0.8500041755980913, 0.8500044762809408, 0.8500025076977352, 0.8500038851011374, 0.8500041755980908, 0, 0.8500042023098129, 0.8500034831813413, 0.8500041859087123, 0.8500042023098129, 0.8500041755980913, 1.018252099564459e-08, 0.850005016532807, 0.8500044286577908, 0.8500048099276257, 0.8188999760031694, 0.8500035369079999, 0.850004185908712, 0.8500040650673064, 0, 0.8500034831813413, 0.8500034831813413, 0.8500041755980913, 0.850003700161151, 0.850004185908712, 0, 0.8500042176202903, 0.8500035265973421, 0, 0.8500021996233081, 0.8500030975672487, 0, 0.8500021996233078, 0.8500041755980913, 0.8500037268729428, 0, 0.8500040650673064, 0.8500041859087115, 0.850004368617956, 0.8500044183471839, 0.850003700161151, 0.8500044183471839, 0.8500021996233081, 0.8500042023098129, 0, 0, 0, 0, 0.8500047245922956, 0.8500035369079999, 0.8500040650673064, 0.8500042023098129, 0.8500051231219651, 0.8500043520755518, 0, 0.8500048099276257, 0.8500041859087123, 0, 0, 0.8500040650673064, 0.8500041859087115, 0.8500023049709521, 0.8500035369079999, 0.8500043520755518, 0.8500021996233081, 0.8500023049709521, 0, 0.8500025076977352, 0, 0.8500036586560206, 0.8500040650673064, 0.8500042023098129, 0.8500034995825054, 0, 0.8500042023098129, 0.8500042023098129, 0, 0.8500042452231313, 0.8500034728706806, 0.8500021996233078, 0.8500033250072274, 0, 0.850004368617956, 0.850003700161151, 0, 0.8500035369079999, 0.8500037104717991, 0, 0, 0.7327559861601295, 0.8500042023098129, 0, 0.8500043520755518, 0.8500021996233081, 0.8500047245922956, 0.8500041859087115, 0.8500041859087123, 0, 0.8500023049709521, 0.8500048502252557, 0.8500041859087115, 0, 0.8500035369079999, 0.8500042023098129, 0.8500037268729428, 0.8500021996233081, 0.8500036586560206, 0.8500036586560206, 0.8500044286577908, 0.8500037268729428, 0.8500040650673064, 0.7327560755129383, 0.8500033250072274, 0.8500044286577908, 0, 0.8500044762809408, 0, 0.7327559861601295, 0.8500042452231313, 0, 0.7327560755129341, 0.8500021996233081, 0.8500044183471839, 0.8500042023098122, 0.8500035369079999, 0, 0.8500042023098129, 0.8500033250072274, 0.8500041859087115, 0.8500042023098129, 0.8500023049709521, 0.8500037268729428, 0.8500043520755518, 0.01017689506484598, 0.7327560755129383, 0, 0, 0.8500041859087123, 0.8500036586560206, 0.8500034728706806, 0.8500021996233081, 0.8500041859087115, 0.8500044286577908, 0.7327560755128832, 0.8500021996233078, 0.8500021996233081, 0.8500034728706806, 0, 0.8500025076977352, 0, 0, 0.8500034312164588, 0.8500051231219651, 0.8500032607222699, 0, 0.8500050775140071, 0.8500041755980908, 0.8500021996233081, 0, 0.850003700161151, 0, 0.8500021996233078, 0.8500041755980913, 0, 0.8500043520755518, 0, 0.8500050775140079, 0.8500036586560206, 0.8500047245922956, 0, 0.8500037268729428, 0, 0.8500043520755518, 0.8500040650673064, 0.8500042023098129, 0, 0.8500041859087123, 0.8500021996233081, 0.850004245223131, 0.8500033250072274, 0.8500041755980913, 0.850003700161151, 0.7327559861601295, 0.8500032607222695, 0.8500047245922956, 0.8500042176202903, 0.8500037104717991, 0.8500037268729428, 0.7327559861601295, 0, 0.8500051231219657, 0.8500041755980913, 0.8500036586560201, 0.8500034831813421, 0.8500034995825054, 0.8500039584775287, 0, 0.8500030975672487, 0.8500041859087123, 0, 0.8500021996233078, 0.8500021996233081, 0.7327559861601295, 0.8500035265973421, 0, 0.8500048502252557, 0, 0, 0, 0, 0, 0, 0.8500034831813413, 0.7327560755128433, 0, 0.7327289286175874, 1.027537628306376e-08, 0, 0.8500041755980908, 0.8500041755980913, 0, 0.8500023049709521, 0, 0, 0.8500037104717991, 0.8500042452231313, 0, 0.8500035369080002, 0.8500050775140079, 0.8500021996233078, 0.8500042452231313, 0.8500037268729428, 0.8500041859087115, 0, 0.8500041859087123, 0.8500040650673067, 0.8500032607222695, 0.8500037104717991, 0.7327559861601295, 0.8500021996233081, 0.8500050775140079, 0.8500040650673064, 0, 0.8500021996233081, 0.8500044286577904, 0.8500048099276249, 0.8500048099276257, 0, 0.8500023049709521, 0, 0, 0, 0.7327559861601298, 0, 0, 0.8500051231219651, 0.8500021996233074, 0, 0.8500029182543326, 0.8500041859087123, 0, 0.8500036586560201, 0.8500041247858952, 0, 0, 0.8500047245922948, 0.8500047245922948, 0.8500041247858952, 0, 0.8500035265973421, 0, 0, 0.8500019713196793, 0.8500035369079995, 0.8500041859087115, 0.7327559861600328, 0.850004368617956, 0, 0.8500035369080002, 0.8500041859087123, 0.8500050165328077, 0, 0.8500036586560206, 0, 0.8500041859087115, 0.8500032607222695, 0.8500041859087123, 0.8500035369080002, 0.8500038851011374, 0.8500021996233078, 0.8500021996233078, 0.850004245223131, 0, 0.8500051231219657, 0, 0.8500036586560206, 0.8500035265973421, 0.8500029182543326, 0.8500041755980908, 0, 0, 0.8500041755980913, 0, 0, 0.8500041755980908, 0.8500021996233078, 0, 0.8500041859087115, 0.850004185908712, 0.8500036586560206, 0.7327560755128387, 0.8500051231219651, 0.850004065067306, 0, 0, 0.8500021996233081, 0.850003700161151, 0, 0.8500021996233078, 0, 0.8500047245922956, 0.8500041859087115, 0, 0.8500044183471839, 0.8500041247858952, 0.850004185908712, 0, 0, 0.8500035369079999, 0.8500040650673064, 0.8500037104717991, 0.7327559861601295, 0.8500048099276257, 0, 0.8500047245922956, 0, 0, 0, 0.8500043520755518, 0.8500035265973421, 0.850004368617956, 0.8500036586560206, 0, 0, 0.8500021996233081, 0.8500041859087123, 0.8500021996233081, 0, 0.7327559861601298, 0.8500042023098129, 0, 0.8500050775140079, 0.8500021996233081, 0.8500023049709517, 0.850004185908712, 0.8500042023098129, 0, 0.8500041859087123, 0.8500042023098129, 0.8500021996233081, 0.8500036586560201, 0, 0.8500036586560201, 0.8500019713196793, 0.8500034831813413, 0, 0.8500025076977352, 0.850003700161151, 0.8500042452231313, 0.8500033250072274, 0.8500041859087115, 0.8500021996233081, 0.8500023049709521, 0, 0.8500021996233081, 0.8500023049709521, 0.8500044762809408, 0.850004185908712, 0.8500023049709521, 0.8500023049709521, 0.8500021996233081, 0, 0, 0.8500048502252557, 0.850004185908712, 0.8500040650673064, 0, 0.8500023049709521, 0.8500021996233081, 0.8500023049709521, 0, 0.8500041859087123, 0.8500021996233081, 0.8500033250072274, 0.8500035369079999, 0.8500051231219651, 0, 0.8500034831813413, 0.8500034831813413, 0.8500041859087123, 0, 0.850004185908712, 0.7327559861601295, 0.850003700161151, 0.8500021996233081, 0.8500021996233081, 0, 0.7327559861601295, 0.7327559861601295, 0.8500043520755518, 0.850004368617956, 0.8500041859087123, 0.8500023049709521, 0.8500036586560206, 0.850003700161151, 0, 0.8500023049709521, 0.8500034728706806, 0.8500041859087123, 0.8500021996233081, 0.8500037104717991, 0.8500035369080002, 0.8500040650673064, 0.8500037268729428, 0, 0.8500041755980908, 0.850004368617956, 0.8500042022805905, 0.8500047245922956, 0.8500036586560206, 0.8500037104717991, 0.8500044286577908, 0.8500050775140079, 0, 0.8878950640566602, 0, 0, 0.7327560755129341, 0.8500042023098129, 0.8500021996233081, 0.8500036586560206, 0.8500036586560206, 0.8500023049709521, 0, 0.8500042176202895, 0, 0.850003700161151, 0.8500021996233078, 0.8500042023098129, 0.8500021996233081, 0, 0.8500037104717991, 0.8500041859087123, 0.8500034728706806, 0.8500034831813413, 0.8500041859087115, 0.8500037104717991, 0.850004368617956, 0.8500044286577904, 0.850004368617956, 0.8500042452231313, 0.8500029182543326, 0.8500041859087115, 0.8500038851011374, 0, 0.8500039584775287, 0, 0.850004185908712, 0.850004368617956, 0, 0.8500021996233081, 0, 0, 0.8500041859087123, 0, 0.8500038851011374, 0, 0.7327559861601295, 0.8500042023098129, 0, 0.8500041755980908, 0.8500050775140079, 0.8500038851011374, 0, 0.8500021996233081, 0, 0.8500019713196785, 0, 0, 0, 0.8500023049709521, 0.8500021996233081, 0, 0.8500042023098129, 0.8500042023098129, 0.8500021996233081, 0, 0.8500023049709517, 0, 0, 0, 0.8500023049709517, 0.8500041859087115, 0.8500041859087123, 0, 0.8500021996233081, 0.8500043520755518, 0, 0, 0.8500023049709521, 0.8588487006973393, 0.850003700161151, 0.8500035265973421, 0.8500036586560201, 0, 0.5, 0.5, 0.5, 0.5, 0.5, 0.5, 0.5, 0.7327318387658464, 0.8500041859087123, 0.8500035369080002, 0.8500037268729428, 0.8500041755980913, 0.8500037104717991, 0.8500044286577911, 0.8500035369079999, 0, 0.8500040650673064, 0, 0.850003700161151, 0.8500050775140079, 0.8500021996233078, 0, 0, 1.034012253095302e-08, 0, 0.8500042176202903, 0.8500023049709521, 0, 0.8500037104717991, 0.8500048502252557, 0.7327560755129038, 0, 0.8500021996233081, 0.8500038851011374, 0.850004368617956, 0.7327560755129383, 0.7327560755129341, 0.8500021996233081, 0.8500036586560206, 0, 0.850004368617956, 0, 0.8500044286577911, 0.8500021996233078, 0, 0.8500021996233078, 0.8500050775140079, 0.8500042452231313, 0.8500021996233078, 0, 0.850003700161151, 0.8500036586560206, 0.8500048502252557, 0.8500021996233078, 0.850004185908712, 0.8500023049709521, 0.8500036586560206, 0.8500035369080002, 0.8500021996233078, 0.8500042452231313, 0.8500037104717991, 0.850004185908712, 0.8500035369080002, 0, 0.8500048099276249, 0.8500023049709521, 0.8500050775140079, 0, 0.8500051231219651, 0, 0, 0, 0, 0.8500042452231313, 0.8500044286577911, 0.8500021996233081, 0, 0, 0.8500035369080002, 0.8500021996233078, 0.7327453999970165, 0, 0.8500023049709521, 0.8500044286577911, 0.8500023049709517, 0.8500050775140079, 0, 0.850004185908712, 0, 0.7327560755129338, 0, 0.8500051231219651, 0.8500043520755518, 0.7327559861601298, 0, 0.850004185908712, 0.8500021996233081, 0, 0.8500021996233078, 0, 0.850004185908712, 0.8500050775140071, 0.8500050775140071, 0.8500041755980908, 0.8500035369079995, 0.8500021996233081, 0.8500041755980908, 0.8500043520755518, 0, 0.8500040650673064, 0.8500040650673064, 0.8500041755980908, 0.8500044762809408, 0, 0.8500021996233078, 0.5],
        [0, 0.1499958140912885, 0, 0.1499963413762017, 0, 0, 0, 0, 0.2281105812042219, 0.1499962998388493, 0.1499978003766922, 0.1499963413439799, 0.9999999896965291, 0, 0.1499949224859937, 0, 0.1499978003766922, 0, 0, 0.1499948769108944, 0, 0.1499958140912885, 0.1499965687854425, 0, 0.149996299840516, 0, 0, 0, 0.989757400193916, 0, 0, 0.1499978003766922, 0.2672439244873822, 0.149995754776869, 0.2672546000031238, 0.1499978003766922, 0.2672546000031291, 0.1499985070403125, 0, 0, 0, 0, 0, 0.1499964734026579, 0, 0, 0, 0, 0, 0, 0, 0.1499976950290479, 0.149994983467193, 0, 0, 0, 0, 0, 0, 0, 0, 0, 0, 0, 0, 0.1499958244019087, 0, 0, 0, 0.1499963413439799, 0, 0, 0, 0.1499963413439799, 0, 0, 0, 0.149995814091288, 0.1499955237190592, 0.1499962731270572, 0, 0.1499978003766919, 0.1499951497747443, 0, 0.1499958244019087, 0.1499976950290479, 0, 0, 0.149994983467193, 0.1499952754077044, 0.1499958140912877, 0, 0.1499978003766919, 0.1499959349326936, 0.1499976950290479, 0, 0.1499963413439794, 0.1499978003766919, 0.1499965271293194, 0.1499967392777305, 0.1499964630920001, 0, 0, 0.1499958823400541, 0.1499967392777305, 0.1499970817456674, 0, 0.1499958140912885, 0.1499959349326936, 0.1499949224859929, 0, 0.1499967392777305, 0.1499958140912877, 0.1499957547768687, 0.1499958140912877, 0, 0.1499960415224713, 0.1499965168186587, 0.1499962895282012, 0, 0, 0, 0, 0.1499962731270572, 0.1499963413439799, 0.1499958244019087, 0, 0.1499967392777305, 0.1499976950290483, 0, 0.1499951900723743, 0.1499978003766922, 0.1499974923022644, 0.149995814091288, 0, 0.1499958140912885, 0.1499958752141056, 0.2672439244870659, 0.1499959349326936, 0.1499966749927726, 0.1499957823797097, 0.9999999897721854, 0, 0.1499958244019087, 0.1499955237190592, 0.1499974923022648, 0.1499961148988626, 0.1499958244019092, 0, 0.1499957976901871, 0.1499965168186587, 0.1499958140912877, 0.1499957976901871, 0.1499958244019087, 0.999999989817479, 0.149994983467193, 0.1499955713422092, 0.1499951900723743, 0.1811000239968306, 0.1499964630920001, 0.149995814091288, 0.1499959349326936, 0, 0.1499965168186587, 0.1499965168186587, 0.1499958244019087, 0.149996299838849, 0.149995814091288, 0, 0.1499957823797097, 0.1499964734026579, 0, 0.1499978003766919, 0.1499969024327513, 0, 0.1499978003766922, 0.1499958244019087, 0.1499962731270572, 0, 0.1499959349326936, 0.1499958140912885, 0.149995631382044, 0.1499955816528161, 0.149996299838849, 0.1499955816528161, 0.1499978003766919, 0.1499957976901871, 0, 0, 0, 0, 0.1499952754077044, 0.1499964630920001, 0.1499959349326936, 0.1499957976901871, 0.1499948768780349, 0.1499956479244482, 0, 0.1499951900723743, 0.1499958140912877, 0, 0, 0.1499959349326936, 0.1499958140912885, 0.1499976950290479, 0.1499964630920001, 0.1499956479244482, 0.1499978003766919, 0.1499976950290479, 0, 0.1499974923022648, 0, 0.1499963413439794, 0.1499959349326936, 0.1499957976901871, 0.1499965004174946, 0, 0.1499957976901871, 0.1499957976901871, 0, 0.1499957547768687, 0.1499965271293194, 0.1499978003766922, 0.1499966749927726, 0, 0.149995631382044, 0.149996299838849, 0, 0.1499964630920001, 0.1499962895282009, 0, 0, 0.2672440138398705, 0.1499957976901871, 0, 0.1499956479244482, 0.1499978003766919, 0.1499952754077044, 0.1499958140912885, 0.1499958140912877, 0, 0.1499976950290479, 0.1499951497747443, 0.1499958140912885, 0, 0.1499964630920001, 0.1499957976901871, 0.1499962731270572, 0.1499978003766919, 0.1499963413439794, 0.1499963413439794, 0.1499955713422092, 0.1499962731270572, 0.1499959349326936, 0.2672439244870617, 0.1499966749927726, 0.1499955713422092, 0, 0.1499955237190592, 0, 0.2672440138398705, 0.1499957547768687, 0, 0.2672439244870659, 0.1499978003766919, 0.1499955816528161, 0.1499957976901878, 0.1499964630920001, 0, 0.1499957976901871, 0.1499966749927726, 0.1499958140912885, 0.1499957976901871, 0.1499976950290479, 0.1499962731270572, 0.1499956479244482, 0.989823104935154, 0.2672439244870617, 0, 0, 0.1499958140912877, 0.1499963413439794, 0.1499965271293194, 0.1499978003766919, 0.1499958140912885, 0.1499955713422092, 0.2672439244871168, 0.1499978003766922, 0.1499978003766919, 0.1499965271293194, 0, 0.1499974923022648, 0, 0, 0.1499965687835412, 0.1499948768780349, 0.1499967392777301, 0, 0.1499949224859929, 0.1499958244019092, 0.1499978003766919, 0, 0.149996299838849, 0, 0.1499978003766922, 0.1499958244019087, 0, 0.1499956479244482, 0, 0.1499949224859921, 0.1499963413439794, 0.1499952754077044, 0, 0.1499962731270572, 0, 0.1499956479244482, 0.1499959349326936, 0.1499957976901871, 0, 0.1499958140912877, 0.1499978003766919, 0.149995754776869, 0.1499966749927726, 0.1499958244019087, 0.149996299838849, 0.2672440138398705, 0.1499967392777305, 0.1499952754077044, 0.1499957823797097, 0.1499962895282009, 0.1499962731270572, 0.2672440138398705, 0, 0.1499948768780343, 0.1499958244019087, 0.1499963413439799, 0.1499965168186579, 0.1499965004174946, 0.1499960415224713, 0, 0.1499969024327513, 0.1499958140912877, 0, 0.1499978003766922, 0.1499978003766919, 0.2672440138398705, 0.1499964734026579, 0, 0.1499951497747443, 0, 0, 0, 0, 0, 0, 0.1499965168186587, 0.2672439244871567, 0, 0.2672710713824126, 0.9999999897246237, 0, 0.1499958244019092, 0.1499958244019087, 0, 0.1499976950290479, 0, 0, 0.1499962895282009, 0.1499957547768687, 0, 0.1499964630919998, 0.1499949224859921, 0.1499978003766922, 0.1499957547768687, 0.1499962731270572, 0.1499958140912885, 0, 0.1499958140912877, 0.1499959349326933, 0.1499967392777305, 0.1499962895282009, 0.2672440138398705, 0.1499978003766919, 0.1499949224859921, 0.1499959349326936, 0, 0.1499978003766919, 0.1499955713422096, 0.1499951900723751, 0.1499951900723743, 0, 0.1499976950290479, 0, 0, 0, 0.2672440138398702, 0, 0, 0.1499948768780349, 0.1499978003766926, 0, 0.1499970817456674, 0.1499958140912877, 0, 0.1499963413439799, 0.1499958752141048, 0, 0, 0.1499952754077052, 0.1499952754077052, 0.1499958752141048, 0, 0.1499964734026579, 0, 0, 0.1499980286803207, 0.1499964630920005, 0.1499958140912885, 0.2672440138399672, 0.149995631382044, 0, 0.1499964630919998, 0.1499958140912877, 0.1499949834671923, 0, 0.1499963413439794, 0, 0.1499958140912885, 0.1499967392777305, 0.1499958140912877, 0.1499964630919998, 0.1499961148988626, 0.1499978003766922, 0.1499978003766922, 0.149995754776869, 0, 0.1499948768780343, 0, 0.1499963413439794, 0.1499964734026579, 0.1499970817456674, 0.1499958244019092, 0, 0, 0.1499958244019087, 0, 0, 0.1499958244019092, 0.1499978003766922, 0, 0.1499958140912885, 0.149995814091288, 0.1499963413439794, 0.2672439244871613, 0.1499948768780349, 0.149995934932694, 0, 0, 0.1499978003766919, 0.149996299838849, 0, 0.1499978003766922, 0, 0.1499952754077044, 0.1499958140912885, 0, 0.1499955816528161, 0.1499958752141048, 0.149995814091288, 0, 0, 0.1499964630920001, 0.1499959349326936, 0.1499962895282009, 0.2672440138398705, 0.1499951900723743, 0, 0.1499952754077044, 0, 0, 0, 0.1499956479244482, 0.1499964734026579, 0.149995631382044, 0.1499963413439794, 0, 0, 0.1499978003766919, 0.1499958140912877, 0.1499978003766919, 0, 0.2672440138398702, 0.1499957976901871, 0, 0.1499949224859921, 0.1499978003766919, 0.1499976950290483, 0.149995814091288, 0.1499957976901871, 0, 0.1499958140912877, 0.1499957976901871, 0.1499978003766919, 0.1499963413439799, 0, 0.1499963413439799, 0.1499980286803207, 0.1499965168186587, 0, 0.1499974923022648, 0.149996299838849, 0.1499957547768687, 0.1499966749927726, 0.1499958140912885, 0.1499978003766919, 0.1499976950290479, 0, 0.1499978003766919, 0.1499976950290479, 0.1499955237190592, 0.149995814091288, 0.1499976950290479, 0.1499976950290479, 0.1499978003766919, 0, 0, 0.1499951497747443, 0.149995814091288, 0.1499959349326936, 0, 0.1499976950290479, 0.1499978003766919, 0.1499976950290479, 0, 0.1499958140912877, 0.1499978003766919, 0.1499966749927726, 0.1499964630920001, 0.1499948768780349, 0, 0.1499965168186587, 0.1499965168186587, 0.1499958140912877, 0, 0.149995814091288, 0.2672440138398705, 0.149996299838849, 0.1499978003766919, 0.1499978003766919, 0, 0.2672440138398705, 0.2672440138398705, 0.1499956479244482, 0.149995631382044, 0.1499958140912877, 0.1499976950290479, 0.1499963413439794, 0.149996299838849, 0, 0.1499976950290479, 0.1499965271293194, 0.1499958140912877, 0.1499978003766919, 0.1499962895282009, 0.1499964630919998, 0.1499959349326936, 0.1499962731270572, 0, 0.1499958244019092, 0.149995631382044, 0.1499957977194095, 0.1499952754077044, 0.1499963413439794, 0.1499962895282009, 0.1499955713422092, 0.1499949224859921, 0, 0.1121049359433398, 0, 0, 0.2672439244870659, 0.1499957976901871, 0.1499978003766919, 0.1499963413439794, 0.1499963413439794, 0.1499976950290479, 0, 0.1499957823797105, 0, 0.149996299838849, 0.1499978003766922, 0.1499957976901871, 0.1499978003766919, 0, 0.1499962895282009, 0.1499958140912877, 0.1499965271293194, 0.1499965168186587, 0.1499958140912885, 0.1499962895282009, 0.149995631382044, 0.1499955713422096, 0.149995631382044, 0.1499957547768687, 0.1499970817456674, 0.1499958140912885, 0.1499961148988626, 0, 0.1499960415224713, 0, 0.149995814091288, 0.149995631382044, 0, 0.1499978003766919, 0, 0, 0.1499958140912877, 0, 0.1499961148988626, 0, 0.2672440138398705, 0.1499957976901871, 0, 0.1499958244019092, 0.1499949224859921, 0.1499961148988626, 0, 0.1499978003766919, 0, 0.1499980286803215, 0, 0, 0, 0.1499976950290479, 0.1499978003766919, 0, 0.1499957976901871, 0.1499957976901871, 0.1499978003766919, 0, 0.1499976950290483, 0, 0, 0, 0.1499976950290483, 0.1499958140912885, 0.1499958140912877, 0, 0.1499978003766919, 0.1499956479244482, 0, 0, 0.1499976950290479, 0.1411512993026607, 0.149996299838849, 0.1499964734026579, 0.1499963413439799, 0, 0.5, 0.5, 0.5, 0.5, 0.5, 0.5, 0.5, 0.2672681612341536, 0.1499958140912877, 0.1499964630919998, 0.1499962731270572, 0.1499958244019087, 0.1499962895282009, 0.1499955713422089, 0.1499964630920001, 0, 0.1499959349326936, 0, 0.149996299838849, 0.1499949224859921, 0.1499978003766922, 0, 0, 0.9999999896598775, 0, 0.1499957823797097, 0.1499976950290479, 0, 0.1499962895282009, 0.1499951497747443, 0.2672439244870962, 0, 0.1499978003766919, 0.1499961148988626, 0.149995631382044, 0.2672439244870617, 0.2672439244870659, 0.1499978003766919, 0.1499963413439794, 0, 0.149995631382044, 0, 0.1499955713422089, 0.1499978003766922, 0, 0.1499978003766922, 0.1499949224859921, 0.1499957547768687, 0.1499978003766922, 0, 0.149996299838849, 0.1499963413439794, 0.1499951497747443, 0.1499978003766922, 0.149995814091288, 0.1499976950290479, 0.1499963413439794, 0.1499964630919998, 0.1499978003766922, 0.1499957547768687, 0.1499962895282009, 0.149995814091288, 0.1499964630919998, 0, 0.1499951900723751, 0.1499976950290479, 0.1499949224859921, 0, 0.1499948768780349, 0, 0, 0, 0, 0.1499957547768687, 0.1499955713422089, 0.1499978003766919, 0, 0, 0.1499964630919998, 0.1499978003766922, 0.2672546000029835, 0, 0.1499976950290479, 0.1499955713422089, 0.1499976950290483, 0.1499949224859921, 0, 0.149995814091288, 0, 0.2672439244870662, 0, 0.1499948768780349, 0.1499956479244482, 0.2672440138398702, 0, 0.149995814091288, 0.1499978003766919, 0, 0.1499978003766922, 0, 0.149995814091288, 0.1499949224859929, 0.1499949224859929, 0.1499958244019092, 0.1499964630920005, 0.1499978003766919, 0.1499958244019092, 0.1499956479244482, 0, 0.1499959349326936, 0.1499959349326936, 0.1499958244019092, 0.1499955237190592, 0, 0.1499978003766922, 0.5] 
        ]
      },
     "canBai_SAMN02921314":{
       "Global MG94xREV":0,
       "Nucleotide GTR":1e-06,
       "Posterior prob omega class by site":        [
[0, 0.8500000000000001, 0, 0.8500000000000001, 0, 0, 0, 0, 0.7505059053398456, 0.8500000000000001, 0.8500000000000001, 0.8500000000000001, 1e-08, 0, 0.8500000000000001, 0, 0.8500000000000001, 0, 0, 0.8500000000000001, 0, 0.8500000000000001, 0.8500000000000001, 0, 0.8500000000000001, 0, 0, 0, 0.01, 0, 0, 0.8500000000000001, 0.7327254249999998, 0.8500000000000001, 0.7327254249999998, 0.8500000000000001, 0.7327254249999998, 0.8500000000000001, 0, 0, 0, 0, 0, 0.8500000000000001, 0, 0, 0, 0, 0, 0, 0, 0.8500000000000001, 0.8500000000000001, 0, 0, 0, 0, 0, 0, 0, 0, 0, 0, 0, 0, 0.8500000000000001, 0, 0, 0, 0.8500000000000001, 0, 0, 0, 0.8500000000000001, 0, 0, 0, 0.8500000000000001, 0.8500000000000001, 0.8500000000000001, 0, 0.8500000000000001, 0.8500000000000001, 0, 0.8500000000000001, 0.8500000000000001, 0, 0, 0.8500000000000001, 0.8500000000000001, 0.8500000000000001, 0, 0.8500000000000001, 0.8500000000000001, 0.8500000000000001, 0, 0.8500000000000001, 0.8500000000000001, 0.8500000000000001, 0.8500000000000001, 0.8500000000000001, 0, 0, 0.8500000000000001, 0.8500000000000001, 0.8500000000000001, 0, 0.8500000000000001, 0.8500000000000001, 0.8500000000000001, 0, 0.8500000000000001, 0.8500000000000001, 0.8500000000000001, 0.8500000000000001, 0, 0.8500000000000001, 0.8500000000000001, 0.8500000000000001, 0, 0, 0, 0, 0.8500000000000001, 0.8500000000000001, 0.8500000000000001, 0, 0.8500000000000001, 0.8500000000000001, 0, 0.8500000000000001, 0.8500000000000001, 0.8500000000000001, 0.8500000000000001, 0, 0.8500000000000001, 0.8500000000000001, 0.7327254249999998, 0.8500000000000001, 0.8500000000000001, 0.8500000000000001, 1e-08, 0, 0.8500000000000001, 0.8500000000000001, 0.8500000000000001, 0.8500000000000001, 0.8500000000000001, 0, 0.8500000000000001, 0.8500000000000001, 0.8500000000000001, 0.8500000000000001, 0.8500000000000001, 1e-08, 0.8500000000000001, 0.8500000000000001, 0.8500000000000001, 0.7952102721360916, 0.8500000000000001, 0.8500000000000001, 0.8500000000000001, 0, 0.8500000000000001, 0.8500000000000001, 0.8500000000000001, 0.8500000000000001, 0.8500000000000001, 0, 0.8500000000000001, 0.8500000000000001, 0, 0.8500000000000001, 0.8500000000000001, 0, 0.8500000000000001, 0.8500000000000001, 0.8500000000000001, 0, 0.8500000000000001, 0.8500000000000001, 0.8500000000000001, 0.8500000000000001, 0.8500000000000001, 0.8500000000000001, 0.8500000000000001, 0.8500000000000001, 0, 0, 0, 0, 0.8500000000000001, 0.8500000000000001, 0.8500000000000001, 0.8500000000000001, 0.8500000000000001, 0.8500000000000001, 0, 0.8500000000000001, 0.8500000000000001, 0, 0, 0.8500000000000001, 0.8500000000000001, 0.8500000000000001, 0.8500000000000001, 0.8500000000000001, 0.8500000000000001, 0.8500000000000001, 0, 0.8500000000000001, 0, 0.8500000000000001, 0.8500000000000001, 0.8500000000000001, 0.8500000000000001, 0, 0.8500000000000001, 0.8500000000000001, 0, 0.8500000000000001, 0.8500000000000001, 0.8500000000000001, 0.8500000000000001, 0, 0.8500000000000001, 0.8500000000000001, 0, 0.8500000000000001, 0.8500000000000001, 0, 0, 0.7327254249999998, 0.8500000000000001, 0, 0.8500000000000001, 0.8500000000000001, 0.8500000000000001, 0.8500000000000001, 0.8500000000000001, 0, 0.8500000000000001, 0.8500000000000001, 0.8500000000000001, 0, 0.8500000000000001, 0.8500000000000001, 0.8500000000000001, 0.8500000000000001, 0.8500000000000001, 0.8500000000000001, 0.8500000000000001, 0.8500000000000001, 0.8500000000000001, 0.7327254249999998, 0.8500000000000001, 0.8500000000000001, 0, 0.8500000000000001, 0, 0.7327254249999998, 0.8500000000000001, 0, 0.7327254249999998, 0.8500000000000001, 0.8500000000000001, 0.8500000000000001, 0.8500000000000001, 0, 0.8500000000000001, 0.8500000000000001, 0.8500000000000001, 0.8500000000000001, 0.8500000000000001, 0.8500000000000001, 0.8500000000000001, 0.01, 0.7327254249999998, 0, 0, 0.8500000000000001, 0.8500000000000001, 0.8500000000000001, 0.8500000000000001, 0.8500000000000001, 0.8500000000000001, 0.7327254249999998, 0.8500000000000001, 0.8500000000000001, 0.8500000000000001, 0, 0.8500000000000001, 0, 0, 0.8500000000000001, 0.8500000000000001, 0.8500000000000001, 0, 0.8500000000000001, 0.8500000000000001, 0.8500000000000001, 0, 0.8500000000000001, 0, 0.8500000000000001, 0.8500000000000001, 0, 0.8500000000000001, 0, 0.8500000000000001, 0.8500000000000001, 0.8500000000000001, 0, 0.8500000000000001, 0, 0.8500000000000001, 0.8500000000000001, 0.8500000000000001, 0, 0.8500000000000001, 0.8500000000000001, 0.8500000000000001, 0.8500000000000001, 0.8500000000000001, 0.8500000000000001, 0.7327254249999998, 0.8500000000000001, 0.8500000000000001, 0.8500000000000001, 0.8500000000000001, 0.8500000000000001, 0.7327254249999998, 0, 0.8500000000000001, 0.8500000000000001, 0.8500000000000001, 0.8500000000000001, 0.8500000000000001, 0.8500000000000001, 0, 0.8500000000000001, 0.8500000000000001, 0, 0.8500000000000001, 0.8500000000000001, 0.7327254249999998, 0.8500000000000001, 0, 0.8500000000000001, 0, 0, 0, 0, 0, 0, 0.8500000000000001, 0.7327254249999998, 0, 0.7327254249999998, 1e-08, 0, 0.8500000000000001, 0.8500000000000001, 0, 0.8500000000000001, 0, 0, 0.8500000000000001, 0.8500000000000001, 0, 0.8500000000000001, 0.8500000000000001, 0.8500000000000001, 0.8500000000000001, 0.8500000000000001, 0.8500000000000001, 0, 0.8500000000000001, 0.8500000000000001, 0.8500000000000001, 0.8500000000000001, 0.7327254249999998, 0.8500000000000001, 0.8500000000000001, 0.8500000000000001, 0, 0.8500000000000001, 0.8500000000000001, 0.8500000000000001, 0.8500000000000001, 0, 0.8500000000000001, 0, 0, 0, 0.7327254249999998, 0, 0, 0.8500000000000001, 0.8500000000000001, 0, 0.8500000000000001, 0.8500000000000001, 0, 0.8500000000000001, 0.8500000000000001, 0, 0, 0.8500000000000001, 0.8500000000000001, 0.8500000000000001, 0, 0.8500000000000001, 0, 0, 0.8500000000000001, 0.8500000000000001, 0.8500000000000001, 0.7327254249999998, 0.8500000000000001, 0, 0.8500000000000001, 0.8500000000000001, 0.8500000000000001, 0, 0.8500000000000001, 0, 0.8500000000000001, 0.8500000000000001, 0.8500000000000001, 0.8500000000000001, 0.8500000000000001, 0.8500000000000001, 0.8500000000000001, 0.8500000000000001, 0, 0.8500000000000001, 0, 0.8500000000000001, 0.8500000000000001, 0.8500000000000001, 0.8500000000000001, 0, 0, 0.8500000000000001, 0, 0, 0.8500000000000001, 0.8500000000000001, 0, 0.8500000000000001, 0.8500000000000001, 0.8500000000000001, 0.7327254249999998, 0.8500000000000001, 0.8500000000000001, 0, 0, 0.8500000000000001, 0.8500000000000001, 0, 0.8500000000000001, 0, 0.8500000000000001, 0.8500000000000001, 0, 0.8500000000000001, 0.8500000000000001, 0.8500000000000001, 0, 0, 0.8500000000000001, 0.8500000000000001, 0.8500000000000001, 0.7327254249999998, 0.8500000000000001, 0, 0.8500000000000001, 0, 0, 0, 0.8500000000000001, 0.8500000000000001, 0.8500000000000001, 0.8500000000000001, 0, 0, 0.8500000000000001, 0.8500000000000001, 0.8500000000000001, 0, 0.7327254249999998, 0.8500000000000001, 0, 0.8500000000000001, 0.8500000000000001, 0.8500000000000001, 0.8500000000000001, 0.8500000000000001, 0, 0.8500000000000001, 0.8500000000000001, 0.8500000000000001, 0.8500000000000001, 0, 0.8500000000000001, 0.8500000000000001, 0.8500000000000001, 0, 0.8500000000000001, 0.8500000000000001, 0.8500000000000001, 0.8500000000000001, 0.8500000000000001, 0.8500000000000001, 0.8500000000000001, 0, 0.8500000000000001, 0.8500000000000001, 0.8500000000000001, 0.8500000000000001, 0.8500000000000001, 0.8500000000000001, 0.8500000000000001, 0, 0, 0.8500000000000001, 0.8500000000000001, 0.8500000000000001, 0, 0.8500000000000001, 0.8500000000000001, 0.8500000000000001, 0, 0.8500000000000001, 0.8500000000000001, 0.8500000000000001, 0.8500000000000001, 0.8500000000000001, 0, 0.8500000000000001, 0.8500000000000001, 0.8500000000000001, 0, 0.8500000000000001, 0.7327254249999998, 0.8500000000000001, 0.8500000000000001, 0.8500000000000001, 0, 0.7327254249999998, 0.7327254249999998, 0.8500000000000001, 0.8500000000000001, 0.8500000000000001, 0.8500000000000001, 0.8500000000000001, 0.8500000000000001, 0, 0.8500000000000001, 0.8500000000000001, 0.8500000000000001, 0.8500000000000001, 0.8500000000000001, 0.8500000000000001, 0.8500000000000001, 0.8500000000000001, 0, 0.8500000000000001, 0.8500000000000001, 0.8500000000000001, 0.8500000000000001, 0.8500000000000001, 0.8500000000000001, 0.8500000000000001, 0.8500000000000001, 0, 0.8587670945125785, 0, 0, 0.7327254249999998, 0.8500000000000001, 0.8500000000000001, 0.8500000000000001, 0.8500000000000001, 0.8500000000000001, 0, 0.8500000000000001, 0, 0.8500000000000001, 0.8500000000000001, 0.8500000000000001, 0.8500000000000001, 0, 0.8500000000000001, 0.8500000000000001, 0.8500000000000001, 0.8500000000000001, 0.8500000000000001, 0.8500000000000001, 0.8500000000000001, 0.8500000000000001, 0.8500000000000001, 0.8500000000000001, 0.8500000000000001, 0.8500000000000001, 0.8500000000000001, 0, 0.8500000000000001, 0, 0.8500000000000001, 0.8500000000000001, 0, 0.8500000000000001, 0, 0, 0.8500000000000001, 0, 0.8500000000000001, 0, 0.7327254249999998, 0.8500000000000001, 0, 0.8500000000000001, 0.8500000000000001, 0.8500000000000001, 0, 0.8500000000000001, 0, 0.8500000000000001, 0, 0, 0, 0.8500000000000001, 0.8500000000000001, 0, 0.8500000000000001, 0.8500000000000001, 0.8500000000000001, 0, 0.8500000000000001, 0, 0, 0, 0.8500000000000001, 0.8500000000000001, 0.8500000000000001, 0, 0.8500000000000001, 0.8500000000000001, 0, 0, 0.8500000000000001, 0.8274859955132347, 0.8500000000000001, 0.8500000000000001, 0.8500000000000001, 0, 0.5, 0.5, 0.5, 0.5, 0.5, 0.5, 0.5, 0.7327254249999998, 0.8500000000000001, 0.8500000000000001, 0.8500000000000001, 0.8500000000000001, 0.8500000000000001, 0.8500000000000001, 0.8500000000000001, 0, 0.8500000000000001, 0, 0.8500000000000001, 0.8500000000000001, 0.8500000000000001, 0, 0, 1e-08, 0, 0.8500000000000001, 0.8500000000000001, 0, 0.8500000000000001, 0.8500000000000001, 0.7327254249999998, 0, 0.8500000000000001, 0.8500000000000001, 0.8500000000000001, 0.7327254249999998, 0.7327254249999998, 0.8500000000000001, 0.8500000000000001, 0, 0.8500000000000001, 0, 0.8500000000000001, 0.8500000000000001, 0, 0.8500000000000001, 0.8500000000000001, 0.8500000000000001, 0.8500000000000001, 0, 0.8500000000000001, 0.8500000000000001, 0.8500000000000001, 0.8500000000000001, 0.8500000000000001, 0.8500000000000001, 0.8500000000000001, 0.8500000000000001, 0.8500000000000001, 0.8500000000000001, 0.8500000000000001, 0.8500000000000001, 0.8500000000000001, 0, 0.8500000000000001, 0.8500000000000001, 0.8500000000000001, 0, 0.8500000000000001, 0, 0, 0, 0, 0.8500000000000001, 0.8500000000000001, 0.8500000000000001, 0, 0, 0.8500000000000001, 0.8500000000000001, 0.7327254249999998, 0, 0.8500000000000001, 0.8500000000000001, 0.8500000000000001, 0.8500000000000001, 0, 0.8500000000000001, 0, 0.7327254249999998, 0, 0.8500000000000001, 0.8500000000000001, 0.7327254249999998, 0, 0.8500000000000001, 0.8500000000000001, 0, 0.8500000000000001, 0, 0.8500000000000001, 0.8500000000000001, 0.8500000000000001, 0.8500000000000001, 0.8500000000000001, 0.8500000000000001, 0.8500000000000001, 0.8500000000000001, 0, 0.8500000000000001, 0.8500000000000001, 0.8500000000000001, 0.8500000000000001, 0, 0.8500000000000001, 0.5],
        [0, 0.1499999999999999, 0, 0.1499999999999999, 0, 0, 0, 0, 0.2494940946601544, 0.1499999999999999, 0.1499999999999999, 0.1499999999999999, 0.9999999899999999, 0, 0.1499999999999999, 0, 0.1499999999999999, 0, 0, 0.1499999999999999, 0, 0.1499999999999999, 0.1499999999999999, 0, 0.1499999999999999, 0, 0, 0, 0.99, 0, 0, 0.1499999999999999, 0.2672745750000002, 0.1499999999999999, 0.2672745750000002, 0.1499999999999999, 0.2672745750000002, 0.1499999999999999, 0, 0, 0, 0, 0, 0.1499999999999999, 0, 0, 0, 0, 0, 0, 0, 0.1499999999999999, 0.1499999999999999, 0, 0, 0, 0, 0, 0, 0, 0, 0, 0, 0, 0, 0.1499999999999999, 0, 0, 0, 0.1499999999999999, 0, 0, 0, 0.1499999999999999, 0, 0, 0, 0.1499999999999999, 0.1499999999999999, 0.1499999999999999, 0, 0.1499999999999999, 0.1499999999999999, 0, 0.1499999999999999, 0.1499999999999999, 0, 0, 0.1499999999999999, 0.1499999999999999, 0.1499999999999999, 0, 0.1499999999999999, 0.1499999999999999, 0.1499999999999999, 0, 0.1499999999999999, 0.1499999999999999, 0.1499999999999999, 0.1499999999999999, 0.1499999999999999, 0, 0, 0.1499999999999999, 0.1499999999999999, 0.1499999999999999, 0, 0.1499999999999999, 0.1499999999999999, 0.1499999999999999, 0, 0.1499999999999999, 0.1499999999999999, 0.1499999999999999, 0.1499999999999999, 0, 0.1499999999999999, 0.1499999999999999, 0.1499999999999999, 0, 0, 0, 0, 0.1499999999999999, 0.1499999999999999, 0.1499999999999999, 0, 0.1499999999999999, 0.1499999999999999, 0, 0.1499999999999999, 0.1499999999999999, 0.1499999999999999, 0.1499999999999999, 0, 0.1499999999999999, 0.1499999999999999, 0.2672745750000002, 0.1499999999999999, 0.1499999999999999, 0.1499999999999999, 0.9999999899999999, 0, 0.1499999999999999, 0.1499999999999999, 0.1499999999999999, 0.1499999999999999, 0.1499999999999999, 0, 0.1499999999999999, 0.1499999999999999, 0.1499999999999999, 0.1499999999999999, 0.1499999999999999, 0.9999999899999999, 0.1499999999999999, 0.1499999999999999, 0.1499999999999999, 0.2047897278639084, 0.1499999999999999, 0.1499999999999999, 0.1499999999999999, 0, 0.1499999999999999, 0.1499999999999999, 0.1499999999999999, 0.1499999999999999, 0.1499999999999999, 0, 0.1499999999999999, 0.1499999999999999, 0, 0.1499999999999999, 0.1499999999999999, 0, 0.1499999999999999, 0.1499999999999999, 0.1499999999999999, 0, 0.1499999999999999, 0.1499999999999999, 0.1499999999999999, 0.1499999999999999, 0.1499999999999999, 0.1499999999999999, 0.1499999999999999, 0.1499999999999999, 0, 0, 0, 0, 0.1499999999999999, 0.1499999999999999, 0.1499999999999999, 0.1499999999999999, 0.1499999999999999, 0.1499999999999999, 0, 0.1499999999999999, 0.1499999999999999, 0, 0, 0.1499999999999999, 0.1499999999999999, 0.1499999999999999, 0.1499999999999999, 0.1499999999999999, 0.1499999999999999, 0.1499999999999999, 0, 0.1499999999999999, 0, 0.1499999999999999, 0.1499999999999999, 0.1499999999999999, 0.1499999999999999, 0, 0.1499999999999999, 0.1499999999999999, 0, 0.1499999999999999, 0.1499999999999999, 0.1499999999999999, 0.1499999999999999, 0, 0.1499999999999999, 0.1499999999999999, 0, 0.1499999999999999, 0.1499999999999999, 0, 0, 0.2672745750000002, 0.1499999999999999, 0, 0.1499999999999999, 0.1499999999999999, 0.1499999999999999, 0.1499999999999999, 0.1499999999999999, 0, 0.1499999999999999, 0.1499999999999999, 0.1499999999999999, 0, 0.1499999999999999, 0.1499999999999999, 0.1499999999999999, 0.1499999999999999, 0.1499999999999999, 0.1499999999999999, 0.1499999999999999, 0.1499999999999999, 0.1499999999999999, 0.2672745750000002, 0.1499999999999999, 0.1499999999999999, 0, 0.1499999999999999, 0, 0.2672745750000002, 0.1499999999999999, 0, 0.2672745750000002, 0.1499999999999999, 0.1499999999999999, 0.1499999999999999, 0.1499999999999999, 0, 0.1499999999999999, 0.1499999999999999, 0.1499999999999999, 0.1499999999999999, 0.1499999999999999, 0.1499999999999999, 0.1499999999999999, 0.99, 0.2672745750000002, 0, 0, 0.1499999999999999, 0.1499999999999999, 0.1499999999999999, 0.1499999999999999, 0.1499999999999999, 0.1499999999999999, 0.2672745750000002, 0.1499999999999999, 0.1499999999999999, 0.1499999999999999, 0, 0.1499999999999999, 0, 0, 0.1499999999999999, 0.1499999999999999, 0.1499999999999999, 0, 0.1499999999999999, 0.1499999999999999, 0.1499999999999999, 0, 0.1499999999999999, 0, 0.1499999999999999, 0.1499999999999999, 0, 0.1499999999999999, 0, 0.1499999999999999, 0.1499999999999999, 0.1499999999999999, 0, 0.1499999999999999, 0, 0.1499999999999999, 0.1499999999999999, 0.1499999999999999, 0, 0.1499999999999999, 0.1499999999999999, 0.1499999999999999, 0.1499999999999999, 0.1499999999999999, 0.1499999999999999, 0.2672745750000002, 0.1499999999999999, 0.1499999999999999, 0.1499999999999999, 0.1499999999999999, 0.1499999999999999, 0.2672745750000002, 0, 0.1499999999999999, 0.1499999999999999, 0.1499999999999999, 0.1499999999999999, 0.1499999999999999, 0.1499999999999999, 0, 0.1499999999999999, 0.1499999999999999, 0, 0.1499999999999999, 0.1499999999999999, 0.2672745750000002, 0.1499999999999999, 0, 0.1499999999999999, 0, 0, 0, 0, 0, 0, 0.1499999999999999, 0.2672745750000002, 0, 0.2672745750000002, 0.9999999899999999, 0, 0.1499999999999999, 0.1499999999999999, 0, 0.1499999999999999, 0, 0, 0.1499999999999999, 0.1499999999999999, 0, 0.1499999999999999, 0.1499999999999999, 0.1499999999999999, 0.1499999999999999, 0.1499999999999999, 0.1499999999999999, 0, 0.1499999999999999, 0.1499999999999999, 0.1499999999999999, 0.1499999999999999, 0.2672745750000002, 0.1499999999999999, 0.1499999999999999, 0.1499999999999999, 0, 0.1499999999999999, 0.1499999999999999, 0.1499999999999999, 0.1499999999999999, 0, 0.1499999999999999, 0, 0, 0, 0.2672745750000002, 0, 0, 0.1499999999999999, 0.1499999999999999, 0, 0.1499999999999999, 0.1499999999999999, 0, 0.1499999999999999, 0.1499999999999999, 0, 0, 0.1499999999999999, 0.1499999999999999, 0.1499999999999999, 0, 0.1499999999999999, 0, 0, 0.1499999999999999, 0.1499999999999999, 0.1499999999999999, 0.2672745750000002, 0.1499999999999999, 0, 0.1499999999999999, 0.1499999999999999, 0.1499999999999999, 0, 0.1499999999999999, 0, 0.1499999999999999, 0.1499999999999999, 0.1499999999999999, 0.1499999999999999, 0.1499999999999999, 0.1499999999999999, 0.1499999999999999, 0.1499999999999999, 0, 0.1499999999999999, 0, 0.1499999999999999, 0.1499999999999999, 0.1499999999999999, 0.1499999999999999, 0, 0, 0.1499999999999999, 0, 0, 0.1499999999999999, 0.1499999999999999, 0, 0.1499999999999999, 0.1499999999999999, 0.1499999999999999, 0.2672745750000002, 0.1499999999999999, 0.1499999999999999, 0, 0, 0.1499999999999999, 0.1499999999999999, 0, 0.1499999999999999, 0, 0.1499999999999999, 0.1499999999999999, 0, 0.1499999999999999, 0.1499999999999999, 0.1499999999999999, 0, 0, 0.1499999999999999, 0.1499999999999999, 0.1499999999999999, 0.2672745750000002, 0.1499999999999999, 0, 0.1499999999999999, 0, 0, 0, 0.1499999999999999, 0.1499999999999999, 0.1499999999999999, 0.1499999999999999, 0, 0, 0.1499999999999999, 0.1499999999999999, 0.1499999999999999, 0, 0.2672745750000002, 0.1499999999999999, 0, 0.1499999999999999, 0.1499999999999999, 0.1499999999999999, 0.1499999999999999, 0.1499999999999999, 0, 0.1499999999999999, 0.1499999999999999, 0.1499999999999999, 0.1499999999999999, 0, 0.1499999999999999, 0.1499999999999999, 0.1499999999999999, 0, 0.1499999999999999, 0.1499999999999999, 0.1499999999999999, 0.1499999999999999, 0.1499999999999999, 0.1499999999999999, 0.1499999999999999, 0, 0.1499999999999999, 0.1499999999999999, 0.1499999999999999, 0.1499999999999999, 0.1499999999999999, 0.1499999999999999, 0.1499999999999999, 0, 0, 0.1499999999999999, 0.1499999999999999, 0.1499999999999999, 0, 0.1499999999999999, 0.1499999999999999, 0.1499999999999999, 0, 0.1499999999999999, 0.1499999999999999, 0.1499999999999999, 0.1499999999999999, 0.1499999999999999, 0, 0.1499999999999999, 0.1499999999999999, 0.1499999999999999, 0, 0.1499999999999999, 0.2672745750000002, 0.1499999999999999, 0.1499999999999999, 0.1499999999999999, 0, 0.2672745750000002, 0.2672745750000002, 0.1499999999999999, 0.1499999999999999, 0.1499999999999999, 0.1499999999999999, 0.1499999999999999, 0.1499999999999999, 0, 0.1499999999999999, 0.1499999999999999, 0.1499999999999999, 0.1499999999999999, 0.1499999999999999, 0.1499999999999999, 0.1499999999999999, 0.1499999999999999, 0, 0.1499999999999999, 0.1499999999999999, 0.1499999999999999, 0.1499999999999999, 0.1499999999999999, 0.1499999999999999, 0.1499999999999999, 0.1499999999999999, 0, 0.1412329054874215, 0, 0, 0.2672745750000002, 0.1499999999999999, 0.1499999999999999, 0.1499999999999999, 0.1499999999999999, 0.1499999999999999, 0, 0.1499999999999999, 0, 0.1499999999999999, 0.1499999999999999, 0.1499999999999999, 0.1499999999999999, 0, 0.1499999999999999, 0.1499999999999999, 0.1499999999999999, 0.1499999999999999, 0.1499999999999999, 0.1499999999999999, 0.1499999999999999, 0.1499999999999999, 0.1499999999999999, 0.1499999999999999, 0.1499999999999999, 0.1499999999999999, 0.1499999999999999, 0, 0.1499999999999999, 0, 0.1499999999999999, 0.1499999999999999, 0, 0.1499999999999999, 0, 0, 0.1499999999999999, 0, 0.1499999999999999, 0, 0.2672745750000002, 0.1499999999999999, 0, 0.1499999999999999, 0.1499999999999999, 0.1499999999999999, 0, 0.1499999999999999, 0, 0.1499999999999999, 0, 0, 0, 0.1499999999999999, 0.1499999999999999, 0, 0.1499999999999999, 0.1499999999999999, 0.1499999999999999, 0, 0.1499999999999999, 0, 0, 0, 0.1499999999999999, 0.1499999999999999, 0.1499999999999999, 0, 0.1499999999999999, 0.1499999999999999, 0, 0, 0.1499999999999999, 0.1725140044867653, 0.1499999999999999, 0.1499999999999999, 0.1499999999999999, 0, 0.5, 0.5, 0.5, 0.5, 0.5, 0.5, 0.5, 0.2672745750000002, 0.1499999999999999, 0.1499999999999999, 0.1499999999999999, 0.1499999999999999, 0.1499999999999999, 0.1499999999999999, 0.1499999999999999, 0, 0.1499999999999999, 0, 0.1499999999999999, 0.1499999999999999, 0.1499999999999999, 0, 0, 0.9999999899999999, 0, 0.1499999999999999, 0.1499999999999999, 0, 0.1499999999999999, 0.1499999999999999, 0.2672745750000002, 0, 0.1499999999999999, 0.1499999999999999, 0.1499999999999999, 0.2672745750000002, 0.2672745750000002, 0.1499999999999999, 0.1499999999999999, 0, 0.1499999999999999, 0, 0.1499999999999999, 0.1499999999999999, 0, 0.1499999999999999, 0.1499999999999999, 0.1499999999999999, 0.1499999999999999, 0, 0.1499999999999999, 0.1499999999999999, 0.1499999999999999, 0.1499999999999999, 0.1499999999999999, 0.1499999999999999, 0.1499999999999999, 0.1499999999999999, 0.1499999999999999, 0.1499999999999999, 0.1499999999999999, 0.1499999999999999, 0.1499999999999999, 0, 0.1499999999999999, 0.1499999999999999, 0.1499999999999999, 0, 0.1499999999999999, 0, 0, 0, 0, 0.1499999999999999, 0.1499999999999999, 0.1499999999999999, 0, 0, 0.1499999999999999, 0.1499999999999999, 0.2672745750000002, 0, 0.1499999999999999, 0.1499999999999999, 0.1499999999999999, 0.1499999999999999, 0, 0.1499999999999999, 0, 0.2672745750000002, 0, 0.1499999999999999, 0.1499999999999999, 0.2672745750000002, 0, 0.1499999999999999, 0.1499999999999999, 0, 0.1499999999999999, 0, 0.1499999999999999, 0.1499999999999999, 0.1499999999999999, 0.1499999999999999, 0.1499999999999999, 0.1499999999999999, 0.1499999999999999, 0.1499999999999999, 0, 0.1499999999999999, 0.1499999999999999, 0.1499999999999999, 0.1499999999999999, 0, 0.1499999999999999, 0.5] 
        ],
       "original name":"canBai_SAMN02921314"
      },
     "canLup_SAMN02921310":{
       "Global MG94xREV":0,
       "Nucleotide GTR":1e-06,
       "Posterior prob omega class by site":        [
[0, 0.8500000000000001, 0, 0.8500000000000001, 0, 0, 0, 0, 0.7505059053398456, 0.8500000000000001, 0.8500000000000001, 0.8500000000000001, 1e-08, 0, 0.8500000000000001, 0, 0.8500000000000001, 0, 0, 0.8500000000000001, 0, 0.8500000000000001, 0.8500000000000001, 0, 0.8500000000000001, 0, 0, 0, 0.01, 0, 0, 0.8500000000000001, 0.7327254249999998, 0.8500000000000001, 0.7327254249999998, 0.8500000000000001, 0.7327254249999998, 0.8500000000000001, 0, 0, 0, 0, 0, 0.8500000000000001, 0, 0, 0, 0, 0, 0, 0, 0.8500000000000001, 0.8500000000000001, 0, 0, 0, 0, 0, 0, 0, 0, 0, 0, 0, 0, 0.8500000000000001, 0, 0, 0, 0.8500000000000001, 0, 0, 0, 0.8500000000000001, 0, 0, 0, 0.8500000000000001, 0.8500000000000001, 0.8500000000000001, 0, 0.8500000000000001, 0.8500000000000001, 0, 0.8500000000000001, 0.8500000000000001, 0, 0, 0.8500000000000001, 0.8500000000000001, 0.8500000000000001, 0, 0.8500000000000001, 0.8500000000000001, 0.8500000000000001, 0, 0.8500000000000001, 0.8500000000000001, 0.8500000000000001, 0.8500000000000001, 0.8500000000000001, 0, 0, 0.8500000000000001, 0.8500000000000001, 0.8500000000000001, 0, 0.8500000000000001, 0.8500000000000001, 0.8500000000000001, 0, 0.8500000000000001, 0.8500000000000001, 0.8500000000000001, 0.8500000000000001, 0, 0.8500000000000001, 0.8500000000000001, 0.8500000000000001, 0, 0, 0, 0, 0.8500000000000001, 0.8500000000000001, 0.8500000000000001, 0, 0.8500000000000001, 0.8500000000000001, 0, 0.8500000000000001, 0.8500000000000001, 0.8500000000000001, 0.8500000000000001, 0, 0.8500000000000001, 0.8500000000000001, 0.7327254249999998, 0.8500000000000001, 0.8500000000000001, 0.8500000000000001, 1e-08, 0, 0.8500000000000001, 0.8500000000000001, 0.8500000000000001, 0.8500000000000001, 0.8500000000000001, 0, 0.8500000000000001, 0.8500000000000001, 0.8500000000000001, 0.8500000000000001, 0.8500000000000001, 1e-08, 0.8500000000000001, 0.8500000000000001, 0.8500000000000001, 0.7952102721360916, 0.8500000000000001, 0.8500000000000001, 0.8500000000000001, 0, 0.8500000000000001, 0.8500000000000001, 0.8500000000000001, 0.8500000000000001, 0.8500000000000001, 0, 0.8500000000000001, 0.8500000000000001, 0, 0.8500000000000001, 0.8500000000000001, 0, 0.8500000000000001, 0.8500000000000001, 0.8500000000000001, 0, 0.8500000000000001, 0.8500000000000001, 0.8500000000000001, 0.8500000000000001, 0.8500000000000001, 0.8500000000000001, 0.8500000000000001, 0.8500000000000001, 0, 0, 0, 0, 0.8500000000000001, 0.8500000000000001, 0.8500000000000001, 0.8500000000000001, 0.8500000000000001, 0.8500000000000001, 0, 0.8500000000000001, 0.8500000000000001, 0, 0, 0.8500000000000001, 0.8500000000000001, 0.8500000000000001, 0.8500000000000001, 0.8500000000000001, 0.8500000000000001, 0.8500000000000001, 0, 0.8500000000000001, 0, 0.8500000000000001, 0.8500000000000001, 0.8500000000000001, 0.8500000000000001, 0, 0.8500000000000001, 0.8500000000000001, 0, 0.8500000000000001, 0.8500000000000001, 0.8500000000000001, 0.8500000000000001, 0, 0.8500000000000001, 0.8500000000000001, 0, 0.8500000000000001, 0.8500000000000001, 0, 0, 0.7327254249999998, 0.8500000000000001, 0, 0.8500000000000001, 0.8500000000000001, 0.8500000000000001, 0.8500000000000001, 0.8500000000000001, 0, 0.8500000000000001, 0.8500000000000001, 0.8500000000000001, 0, 0.8500000000000001, 0.8500000000000001, 0.8500000000000001, 0.8500000000000001, 0.8500000000000001, 0.8500000000000001, 0.8500000000000001, 0.8500000000000001, 0.8500000000000001, 0.7327254249999998, 0.8500000000000001, 0.8500000000000001, 0, 0.8500000000000001, 0, 0.7327254249999998, 0.8500000000000001, 0, 0.7327254249999998, 0.8500000000000001, 0.8500000000000001, 0.8500000000000001, 0.8500000000000001, 0, 0.8500000000000001, 0.8500000000000001, 0.8500000000000001, 0.8500000000000001, 0.8500000000000001, 0.8500000000000001, 0.8500000000000001, 0.01, 0.7327254249999998, 0, 0, 0.8500000000000001, 0.8500000000000001, 0.8500000000000001, 0.8500000000000001, 0.8500000000000001, 0.8500000000000001, 0.7327254249999998, 0.8500000000000001, 0.8500000000000001, 0.8500000000000001, 0, 0.8500000000000001, 0, 0, 0.8500000000000001, 0.8500000000000001, 0.8500000000000001, 0, 0.8500000000000001, 0.8500000000000001, 0.8500000000000001, 0, 0.8500000000000001, 0, 0.8500000000000001, 0.8500000000000001, 0, 0.8500000000000001, 0, 0.8500000000000001, 0.8500000000000001, 0.8500000000000001, 0, 0.8500000000000001, 0, 0.8500000000000001, 0.8500000000000001, 0.8500000000000001, 0, 0.8500000000000001, 0.8500000000000001, 0.8500000000000001, 0.8500000000000001, 0.8500000000000001, 0.8500000000000001, 0.7327254249999998, 0.8500000000000001, 0.8500000000000001, 0.8500000000000001, 0.8500000000000001, 0.8500000000000001, 0.7327254249999998, 0, 0.8500000000000001, 0.8500000000000001, 0.8500000000000001, 0.8500000000000001, 0.8500000000000001, 0.8500000000000001, 0, 0.8500000000000001, 0.8500000000000001, 0, 0.8500000000000001, 0.8500000000000001, 0.7327254249999998, 0.8500000000000001, 0, 0.8500000000000001, 0, 0, 0, 0, 0, 0, 0.8500000000000001, 0.7327254249999998, 0, 0.7327254249999998, 1e-08, 0, 0.8500000000000001, 0.8500000000000001, 0, 0.8500000000000001, 0, 0, 0.8500000000000001, 0.8500000000000001, 0, 0.8500000000000001, 0.8500000000000001, 0.8500000000000001, 0.8500000000000001, 0.8500000000000001, 0.8500000000000001, 0, 0.8500000000000001, 0.8500000000000001, 0.8500000000000001, 0.8500000000000001, 0.7327254249999998, 0.8500000000000001, 0.8500000000000001, 0.8500000000000001, 0, 0.8500000000000001, 0.8500000000000001, 0.8500000000000001, 0.8500000000000001, 0, 0.8500000000000001, 0, 0, 0, 0.7327254249999998, 0, 0, 0.8500000000000001, 0.8500000000000001, 0, 0.8500000000000001, 0.8500000000000001, 0, 0.8500000000000001, 0.8500000000000001, 0, 0, 0.8500000000000001, 0.8500000000000001, 0.8500000000000001, 0, 0.8500000000000001, 0, 0, 0.8500000000000001, 0.8500000000000001, 0.8500000000000001, 0.7327254249999998, 0.8500000000000001, 0, 0.8500000000000001, 0.8500000000000001, 0.8500000000000001, 0, 0.8500000000000001, 0, 0.8500000000000001, 0.8500000000000001, 0.8500000000000001, 0.8500000000000001, 0.8500000000000001, 0.8500000000000001, 0.8500000000000001, 0.8500000000000001, 0, 0.8500000000000001, 0, 0.8500000000000001, 0.8500000000000001, 0.8500000000000001, 0.8500000000000001, 0, 0, 0.8500000000000001, 0, 0, 0.8500000000000001, 0.8500000000000001, 0, 0.8500000000000001, 0.8500000000000001, 0.8500000000000001, 0.7327254249999998, 0.8500000000000001, 0.8500000000000001, 0, 0, 0.8500000000000001, 0.8500000000000001, 0, 0.8500000000000001, 0, 0.8500000000000001, 0.8500000000000001, 0, 0.8500000000000001, 0.8500000000000001, 0.8500000000000001, 0, 0, 0.8500000000000001, 0.8500000000000001, 0.8500000000000001, 0.7327254249999998, 0.8500000000000001, 0, 0.8500000000000001, 0, 0, 0, 0.8500000000000001, 0.8500000000000001, 0.8500000000000001, 0.8500000000000001, 0, 0, 0.8500000000000001, 0.8500000000000001, 0.8500000000000001, 0, 0.7327254249999998, 0.8500000000000001, 0, 0.8500000000000001, 0.8500000000000001, 0.8500000000000001, 0.8500000000000001, 0.8500000000000001, 0, 0.8500000000000001, 0.8500000000000001, 0.8500000000000001, 0.8500000000000001, 0, 0.8500000000000001, 0.8500000000000001, 0.8500000000000001, 0, 0.8500000000000001, 0.8500000000000001, 0.8500000000000001, 0.8500000000000001, 0.8500000000000001, 0.8500000000000001, 0.8500000000000001, 0, 0.8500000000000001, 0.8500000000000001, 0.8500000000000001, 0.8500000000000001, 0.8500000000000001, 0.8500000000000001, 0.8500000000000001, 0, 0, 0.8500000000000001, 0.8500000000000001, 0.8500000000000001, 0, 0.8500000000000001, 0.8500000000000001, 0.8500000000000001, 0, 0.8500000000000001, 0.8500000000000001, 0.8500000000000001, 0.8500000000000001, 0.8500000000000001, 0, 0.8500000000000001, 0.8500000000000001, 0.8500000000000001, 0, 0.8500000000000001, 0.7327254249999998, 0.8500000000000001, 0.8500000000000001, 0.8500000000000001, 0, 0.7327254249999998, 0.7327254249999998, 0.8500000000000001, 0.8500000000000001, 0.8500000000000001, 0.8500000000000001, 0.8500000000000001, 0.8500000000000001, 0, 0.8500000000000001, 0.8500000000000001, 0.8500000000000001, 0.8500000000000001, 0.8500000000000001, 0.8500000000000001, 0.8500000000000001, 0.8500000000000001, 0, 0.8500000000000001, 0.8500000000000001, 0.8500000000000001, 0.8500000000000001, 0.8500000000000001, 0.8500000000000001, 0.8500000000000001, 0.8500000000000001, 0, 0.8587670945125785, 0, 0, 0.7327254249999998, 0.8500000000000001, 0.8500000000000001, 0.8500000000000001, 0.8500000000000001, 0.8500000000000001, 0, 0.8500000000000001, 0, 0.8500000000000001, 0.8500000000000001, 0.8500000000000001, 0.8500000000000001, 0, 0.8500000000000001, 0.8500000000000001, 0.8500000000000001, 0.8500000000000001, 0.8500000000000001, 0.8500000000000001, 0.8500000000000001, 0.8500000000000001, 0.8500000000000001, 0.8500000000000001, 0.8500000000000001, 0.8500000000000001, 0.8500000000000001, 0, 0.8500000000000001, 0, 0.8500000000000001, 0.8500000000000001, 0, 0.8500000000000001, 0, 0, 0.8500000000000001, 0, 0.8500000000000001, 0, 0.7327254249999998, 0.8500000000000001, 0, 0.8500000000000001, 0.8500000000000001, 0.8500000000000001, 0, 0.8500000000000001, 0, 0.8500000000000001, 0, 0, 0, 0.8500000000000001, 0.8500000000000001, 0, 0.8500000000000001, 0.8500000000000001, 0.8500000000000001, 0, 0.8500000000000001, 0, 0, 0, 0.8500000000000001, 0.8500000000000001, 0.8500000000000001, 0, 0.8500000000000001, 0.8500000000000001, 0, 0, 0.8500000000000001, 0.8274859955132347, 0.8500000000000001, 0.8500000000000001, 0.8500000000000001, 0, 0.5, 0.5, 0.5, 0.5, 0.5, 0.5, 0.5, 0.7327254249999998, 0.8500000000000001, 0.8500000000000001, 0.8500000000000001, 0.8500000000000001, 0.8500000000000001, 0.8500000000000001, 0.8500000000000001, 0, 0.8500000000000001, 0, 0.8500000000000001, 0.8500000000000001, 0.8500000000000001, 0, 0, 1e-08, 0, 0.8500000000000001, 0.8500000000000001, 0, 0.8500000000000001, 0.8500000000000001, 0.7327254249999998, 0, 0.8500000000000001, 0.8500000000000001, 0.8500000000000001, 0.7327254249999998, 0.7327254249999998, 0.8500000000000001, 0.8500000000000001, 0, 0.8500000000000001, 0, 0.8500000000000001, 0.8500000000000001, 0, 0.8500000000000001, 0.8500000000000001, 0.8500000000000001, 0.8500000000000001, 0, 0.8500000000000001, 0.8500000000000001, 0.8500000000000001, 0.8500000000000001, 0.8500000000000001, 0.8500000000000001, 0.8500000000000001, 0.8500000000000001, 0.8500000000000001, 0.8500000000000001, 0.8500000000000001, 0.8500000000000001, 0.8500000000000001, 0, 0.8500000000000001, 0.8500000000000001, 0.8500000000000001, 0, 0.8500000000000001, 0, 0, 0, 0, 0.8500000000000001, 0.8500000000000001, 0.8500000000000001, 0, 0, 0.8500000000000001, 0.8500000000000001, 0.7327254249999998, 0, 0.8500000000000001, 0.8500000000000001, 0.8500000000000001, 0.8500000000000001, 0, 0.8500000000000001, 0, 0.7327254249999998, 0, 0.8500000000000001, 0.8500000000000001, 0.7327254249999998, 0, 0.8500000000000001, 0.8500000000000001, 0, 0.8500000000000001, 0, 0.8500000000000001, 0.8500000000000001, 0.8500000000000001, 0.8500000000000001, 0.8500000000000001, 0.8500000000000001, 0.8500000000000001, 0.8500000000000001, 0, 0.8500000000000001, 0.8500000000000001, 0.8500000000000001, 0.8500000000000001, 0, 0.8500000000000001, 0.5],
        [0, 0.1499999999999999, 0, 0.1499999999999999, 0, 0, 0, 0, 0.2494940946601544, 0.1499999999999999, 0.1499999999999999, 0.1499999999999999, 0.9999999899999999, 0, 0.1499999999999999, 0, 0.1499999999999999, 0, 0, 0.1499999999999999, 0, 0.1499999999999999, 0.1499999999999999, 0, 0.1499999999999999, 0, 0, 0, 0.99, 0, 0, 0.1499999999999999, 0.2672745750000002, 0.1499999999999999, 0.2672745750000002, 0.1499999999999999, 0.2672745750000002, 0.1499999999999999, 0, 0, 0, 0, 0, 0.1499999999999999, 0, 0, 0, 0, 0, 0, 0, 0.1499999999999999, 0.1499999999999999, 0, 0, 0, 0, 0, 0, 0, 0, 0, 0, 0, 0, 0.1499999999999999, 0, 0, 0, 0.1499999999999999, 0, 0, 0, 0.1499999999999999, 0, 0, 0, 0.1499999999999999, 0.1499999999999999, 0.1499999999999999, 0, 0.1499999999999999, 0.1499999999999999, 0, 0.1499999999999999, 0.1499999999999999, 0, 0, 0.1499999999999999, 0.1499999999999999, 0.1499999999999999, 0, 0.1499999999999999, 0.1499999999999999, 0.1499999999999999, 0, 0.1499999999999999, 0.1499999999999999, 0.1499999999999999, 0.1499999999999999, 0.1499999999999999, 0, 0, 0.1499999999999999, 0.1499999999999999, 0.1499999999999999, 0, 0.1499999999999999, 0.1499999999999999, 0.1499999999999999, 0, 0.1499999999999999, 0.1499999999999999, 0.1499999999999999, 0.1499999999999999, 0, 0.1499999999999999, 0.1499999999999999, 0.1499999999999999, 0, 0, 0, 0, 0.1499999999999999, 0.1499999999999999, 0.1499999999999999, 0, 0.1499999999999999, 0.1499999999999999, 0, 0.1499999999999999, 0.1499999999999999, 0.1499999999999999, 0.1499999999999999, 0, 0.1499999999999999, 0.1499999999999999, 0.2672745750000002, 0.1499999999999999, 0.1499999999999999, 0.1499999999999999, 0.9999999899999999, 0, 0.1499999999999999, 0.1499999999999999, 0.1499999999999999, 0.1499999999999999, 0.1499999999999999, 0, 0.1499999999999999, 0.1499999999999999, 0.1499999999999999, 0.1499999999999999, 0.1499999999999999, 0.9999999899999999, 0.1499999999999999, 0.1499999999999999, 0.1499999999999999, 0.2047897278639084, 0.1499999999999999, 0.1499999999999999, 0.1499999999999999, 0, 0.1499999999999999, 0.1499999999999999, 0.1499999999999999, 0.1499999999999999, 0.1499999999999999, 0, 0.1499999999999999, 0.1499999999999999, 0, 0.1499999999999999, 0.1499999999999999, 0, 0.1499999999999999, 0.1499999999999999, 0.1499999999999999, 0, 0.1499999999999999, 0.1499999999999999, 0.1499999999999999, 0.1499999999999999, 0.1499999999999999, 0.1499999999999999, 0.1499999999999999, 0.1499999999999999, 0, 0, 0, 0, 0.1499999999999999, 0.1499999999999999, 0.1499999999999999, 0.1499999999999999, 0.1499999999999999, 0.1499999999999999, 0, 0.1499999999999999, 0.1499999999999999, 0, 0, 0.1499999999999999, 0.1499999999999999, 0.1499999999999999, 0.1499999999999999, 0.1499999999999999, 0.1499999999999999, 0.1499999999999999, 0, 0.1499999999999999, 0, 0.1499999999999999, 0.1499999999999999, 0.1499999999999999, 0.1499999999999999, 0, 0.1499999999999999, 0.1499999999999999, 0, 0.1499999999999999, 0.1499999999999999, 0.1499999999999999, 0.1499999999999999, 0, 0.1499999999999999, 0.1499999999999999, 0, 0.1499999999999999, 0.1499999999999999, 0, 0, 0.2672745750000002, 0.1499999999999999, 0, 0.1499999999999999, 0.1499999999999999, 0.1499999999999999, 0.1499999999999999, 0.1499999999999999, 0, 0.1499999999999999, 0.1499999999999999, 0.1499999999999999, 0, 0.1499999999999999, 0.1499999999999999, 0.1499999999999999, 0.1499999999999999, 0.1499999999999999, 0.1499999999999999, 0.1499999999999999, 0.1499999999999999, 0.1499999999999999, 0.2672745750000002, 0.1499999999999999, 0.1499999999999999, 0, 0.1499999999999999, 0, 0.2672745750000002, 0.1499999999999999, 0, 0.2672745750000002, 0.1499999999999999, 0.1499999999999999, 0.1499999999999999, 0.1499999999999999, 0, 0.1499999999999999, 0.1499999999999999, 0.1499999999999999, 0.1499999999999999, 0.1499999999999999, 0.1499999999999999, 0.1499999999999999, 0.99, 0.2672745750000002, 0, 0, 0.1499999999999999, 0.1499999999999999, 0.1499999999999999, 0.1499999999999999, 0.1499999999999999, 0.1499999999999999, 0.2672745750000002, 0.1499999999999999, 0.1499999999999999, 0.1499999999999999, 0, 0.1499999999999999, 0, 0, 0.1499999999999999, 0.1499999999999999, 0.1499999999999999, 0, 0.1499999999999999, 0.1499999999999999, 0.1499999999999999, 0, 0.1499999999999999, 0, 0.1499999999999999, 0.1499999999999999, 0, 0.1499999999999999, 0, 0.1499999999999999, 0.1499999999999999, 0.1499999999999999, 0, 0.1499999999999999, 0, 0.1499999999999999, 0.1499999999999999, 0.1499999999999999, 0, 0.1499999999999999, 0.1499999999999999, 0.1499999999999999, 0.1499999999999999, 0.1499999999999999, 0.1499999999999999, 0.2672745750000002, 0.1499999999999999, 0.1499999999999999, 0.1499999999999999, 0.1499999999999999, 0.1499999999999999, 0.2672745750000002, 0, 0.1499999999999999, 0.1499999999999999, 0.1499999999999999, 0.1499999999999999, 0.1499999999999999, 0.1499999999999999, 0, 0.1499999999999999, 0.1499999999999999, 0, 0.1499999999999999, 0.1499999999999999, 0.2672745750000002, 0.1499999999999999, 0, 0.1499999999999999, 0, 0, 0, 0, 0, 0, 0.1499999999999999, 0.2672745750000002, 0, 0.2672745750000002, 0.9999999899999999, 0, 0.1499999999999999, 0.1499999999999999, 0, 0.1499999999999999, 0, 0, 0.1499999999999999, 0.1499999999999999, 0, 0.1499999999999999, 0.1499999999999999, 0.1499999999999999, 0.1499999999999999, 0.1499999999999999, 0.1499999999999999, 0, 0.1499999999999999, 0.1499999999999999, 0.1499999999999999, 0.1499999999999999, 0.2672745750000002, 0.1499999999999999, 0.1499999999999999, 0.1499999999999999, 0, 0.1499999999999999, 0.1499999999999999, 0.1499999999999999, 0.1499999999999999, 0, 0.1499999999999999, 0, 0, 0, 0.2672745750000002, 0, 0, 0.1499999999999999, 0.1499999999999999, 0, 0.1499999999999999, 0.1499999999999999, 0, 0.1499999999999999, 0.1499999999999999, 0, 0, 0.1499999999999999, 0.1499999999999999, 0.1499999999999999, 0, 0.1499999999999999, 0, 0, 0.1499999999999999, 0.1499999999999999, 0.1499999999999999, 0.2672745750000002, 0.1499999999999999, 0, 0.1499999999999999, 0.1499999999999999, 0.1499999999999999, 0, 0.1499999999999999, 0, 0.1499999999999999, 0.1499999999999999, 0.1499999999999999, 0.1499999999999999, 0.1499999999999999, 0.1499999999999999, 0.1499999999999999, 0.1499999999999999, 0, 0.1499999999999999, 0, 0.1499999999999999, 0.1499999999999999, 0.1499999999999999, 0.1499999999999999, 0, 0, 0.1499999999999999, 0, 0, 0.1499999999999999, 0.1499999999999999, 0, 0.1499999999999999, 0.1499999999999999, 0.1499999999999999, 0.2672745750000002, 0.1499999999999999, 0.1499999999999999, 0, 0, 0.1499999999999999, 0.1499999999999999, 0, 0.1499999999999999, 0, 0.1499999999999999, 0.1499999999999999, 0, 0.1499999999999999, 0.1499999999999999, 0.1499999999999999, 0, 0, 0.1499999999999999, 0.1499999999999999, 0.1499999999999999, 0.2672745750000002, 0.1499999999999999, 0, 0.1499999999999999, 0, 0, 0, 0.1499999999999999, 0.1499999999999999, 0.1499999999999999, 0.1499999999999999, 0, 0, 0.1499999999999999, 0.1499999999999999, 0.1499999999999999, 0, 0.2672745750000002, 0.1499999999999999, 0, 0.1499999999999999, 0.1499999999999999, 0.1499999999999999, 0.1499999999999999, 0.1499999999999999, 0, 0.1499999999999999, 0.1499999999999999, 0.1499999999999999, 0.1499999999999999, 0, 0.1499999999999999, 0.1499999999999999, 0.1499999999999999, 0, 0.1499999999999999, 0.1499999999999999, 0.1499999999999999, 0.1499999999999999, 0.1499999999999999, 0.1499999999999999, 0.1499999999999999, 0, 0.1499999999999999, 0.1499999999999999, 0.1499999999999999, 0.1499999999999999, 0.1499999999999999, 0.1499999999999999, 0.1499999999999999, 0, 0, 0.1499999999999999, 0.1499999999999999, 0.1499999999999999, 0, 0.1499999999999999, 0.1499999999999999, 0.1499999999999999, 0, 0.1499999999999999, 0.1499999999999999, 0.1499999999999999, 0.1499999999999999, 0.1499999999999999, 0, 0.1499999999999999, 0.1499999999999999, 0.1499999999999999, 0, 0.1499999999999999, 0.2672745750000002, 0.1499999999999999, 0.1499999999999999, 0.1499999999999999, 0, 0.2672745750000002, 0.2672745750000002, 0.1499999999999999, 0.1499999999999999, 0.1499999999999999, 0.1499999999999999, 0.1499999999999999, 0.1499999999999999, 0, 0.1499999999999999, 0.1499999999999999, 0.1499999999999999, 0.1499999999999999, 0.1499999999999999, 0.1499999999999999, 0.1499999999999999, 0.1499999999999999, 0, 0.1499999999999999, 0.1499999999999999, 0.1499999999999999, 0.1499999999999999, 0.1499999999999999, 0.1499999999999999, 0.1499999999999999, 0.1499999999999999, 0, 0.1412329054874215, 0, 0, 0.2672745750000002, 0.1499999999999999, 0.1499999999999999, 0.1499999999999999, 0.1499999999999999, 0.1499999999999999, 0, 0.1499999999999999, 0, 0.1499999999999999, 0.1499999999999999, 0.1499999999999999, 0.1499999999999999, 0, 0.1499999999999999, 0.1499999999999999, 0.1499999999999999, 0.1499999999999999, 0.1499999999999999, 0.1499999999999999, 0.1499999999999999, 0.1499999999999999, 0.1499999999999999, 0.1499999999999999, 0.1499999999999999, 0.1499999999999999, 0.1499999999999999, 0, 0.1499999999999999, 0, 0.1499999999999999, 0.1499999999999999, 0, 0.1499999999999999, 0, 0, 0.1499999999999999, 0, 0.1499999999999999, 0, 0.2672745750000002, 0.1499999999999999, 0, 0.1499999999999999, 0.1499999999999999, 0.1499999999999999, 0, 0.1499999999999999, 0, 0.1499999999999999, 0, 0, 0, 0.1499999999999999, 0.1499999999999999, 0, 0.1499999999999999, 0.1499999999999999, 0.1499999999999999, 0, 0.1499999999999999, 0, 0, 0, 0.1499999999999999, 0.1499999999999999, 0.1499999999999999, 0, 0.1499999999999999, 0.1499999999999999, 0, 0, 0.1499999999999999, 0.1725140044867653, 0.1499999999999999, 0.1499999999999999, 0.1499999999999999, 0, 0.5, 0.5, 0.5, 0.5, 0.5, 0.5, 0.5, 0.2672745750000002, 0.1499999999999999, 0.1499999999999999, 0.1499999999999999, 0.1499999999999999, 0.1499999999999999, 0.1499999999999999, 0.1499999999999999, 0, 0.1499999999999999, 0, 0.1499999999999999, 0.1499999999999999, 0.1499999999999999, 0, 0, 0.9999999899999999, 0, 0.1499999999999999, 0.1499999999999999, 0, 0.1499999999999999, 0.1499999999999999, 0.2672745750000002, 0, 0.1499999999999999, 0.1499999999999999, 0.1499999999999999, 0.2672745750000002, 0.2672745750000002, 0.1499999999999999, 0.1499999999999999, 0, 0.1499999999999999, 0, 0.1499999999999999, 0.1499999999999999, 0, 0.1499999999999999, 0.1499999999999999, 0.1499999999999999, 0.1499999999999999, 0, 0.1499999999999999, 0.1499999999999999, 0.1499999999999999, 0.1499999999999999, 0.1499999999999999, 0.1499999999999999, 0.1499999999999999, 0.1499999999999999, 0.1499999999999999, 0.1499999999999999, 0.1499999999999999, 0.1499999999999999, 0.1499999999999999, 0, 0.1499999999999999, 0.1499999999999999, 0.1499999999999999, 0, 0.1499999999999999, 0, 0, 0, 0, 0.1499999999999999, 0.1499999999999999, 0.1499999999999999, 0, 0, 0.1499999999999999, 0.1499999999999999, 0.2672745750000002, 0, 0.1499999999999999, 0.1499999999999999, 0.1499999999999999, 0.1499999999999999, 0, 0.1499999999999999, 0, 0.2672745750000002, 0, 0.1499999999999999, 0.1499999999999999, 0.2672745750000002, 0, 0.1499999999999999, 0.1499999999999999, 0, 0.1499999999999999, 0, 0.1499999999999999, 0.1499999999999999, 0.1499999999999999, 0.1499999999999999, 0.1499999999999999, 0.1499999999999999, 0.1499999999999999, 0.1499999999999999, 0, 0.1499999999999999, 0.1499999999999999, 0.1499999999999999, 0.1499999999999999, 0, 0.1499999999999999, 0.5] 
        ],
       "original name":"canLup_SAMN02921310"
      },
     "canRuf_SAMN02921317":{
       "Global MG94xREV":0,
       "Nucleotide GTR":1e-06,
       "Posterior prob omega class by site":        [
[0, 0.8500000000000001, 0, 0.8500000000000001, 0, 0, 0, 0, 0.7505059053398456, 0.8500000000000001, 0.8500000000000001, 0.8500000000000001, 1e-08, 0, 0.8500000000000001, 0, 0.8500000000000001, 0, 0, 0.8500000000000001, 0, 0.8500000000000001, 0.8500000000000001, 0, 0.8500000000000001, 0, 0, 0, 0.01, 0, 0, 0.8500000000000001, 0.7327254249999998, 0.8500000000000001, 0.7327254249999998, 0.8500000000000001, 0.7327254249999998, 0.8500000000000001, 0, 0, 0, 0, 0, 0.8500000000000001, 0, 0, 0, 0, 0, 0, 0, 0.8500000000000001, 0.8500000000000001, 0, 0, 0, 0, 0, 0, 0, 0, 0, 0, 0, 0, 0.8500000000000001, 0, 0, 0, 0.8500000000000001, 0, 0, 0, 0.8500000000000001, 0, 0, 0, 0.8500000000000001, 0.8500000000000001, 0.8500000000000001, 0, 0.8500000000000001, 0.8500000000000001, 0, 0.8500000000000001, 0.8500000000000001, 0, 0, 0.8500000000000001, 0.8500000000000001, 0.8500000000000001, 0, 0.8500000000000001, 0.8500000000000001, 0.8500000000000001, 0, 0.8500000000000001, 0.8500000000000001, 0.8500000000000001, 0.8500000000000001, 0.8500000000000001, 0, 0, 0.8500000000000001, 0.8500000000000001, 0.8500000000000001, 0, 0.8500000000000001, 0.8500000000000001, 0.8500000000000001, 0, 0.8500000000000001, 0.8500000000000001, 0.8500000000000001, 0.8500000000000001, 0, 0.8500000000000001, 0.8500000000000001, 0.8500000000000001, 0, 0, 0, 0, 0.8500000000000001, 0.8500000000000001, 0.8500000000000001, 0, 0.8500000000000001, 0.8500000000000001, 0, 0.8500000000000001, 0.8500000000000001, 0.8500000000000001, 0.8500000000000001, 0, 0.8500000000000001, 0.8500000000000001, 0.7327254249999998, 0.8500000000000001, 0.8500000000000001, 0.8500000000000001, 1e-08, 0, 0.8500000000000001, 0.8500000000000001, 0.8500000000000001, 0.8500000000000001, 0.8500000000000001, 0, 0.8500000000000001, 0.8500000000000001, 0.8500000000000001, 0.8500000000000001, 0.8500000000000001, 1e-08, 0.8500000000000001, 0.8500000000000001, 0.8500000000000001, 0.7952102721360916, 0.8500000000000001, 0.8500000000000001, 0.8500000000000001, 0, 0.8500000000000001, 0.8500000000000001, 0.8500000000000001, 0.8500000000000001, 0.8500000000000001, 0, 0.8500000000000001, 0.8500000000000001, 0, 0.8500000000000001, 0.8500000000000001, 0, 0.8500000000000001, 0.8500000000000001, 0.8500000000000001, 0, 0.8500000000000001, 0.8500000000000001, 0.8500000000000001, 0.8500000000000001, 0.8500000000000001, 0.8500000000000001, 0.8500000000000001, 0.8500000000000001, 0, 0, 0, 0, 0.8500000000000001, 0.8500000000000001, 0.8500000000000001, 0.8500000000000001, 0.8500000000000001, 0.8500000000000001, 0, 0.8500000000000001, 0.8500000000000001, 0, 0, 0.8500000000000001, 0.8500000000000001, 0.8500000000000001, 0.8500000000000001, 0.8500000000000001, 0.8500000000000001, 0.8500000000000001, 0, 0.8500000000000001, 0, 0.8500000000000001, 0.8500000000000001, 0.8500000000000001, 0.8500000000000001, 0, 0.8500000000000001, 0.8500000000000001, 0, 0.8500000000000001, 0.8500000000000001, 0.8500000000000001, 0.8500000000000001, 0, 0.8500000000000001, 0.8500000000000001, 0, 0.8500000000000001, 0.8500000000000001, 0, 0, 0.7327254249999998, 0.8500000000000001, 0, 0.8500000000000001, 0.8500000000000001, 0.8500000000000001, 0.8500000000000001, 0.8500000000000001, 0, 0.8500000000000001, 0.8500000000000001, 0.8500000000000001, 0, 0.8500000000000001, 0.8500000000000001, 0.8500000000000001, 0.8500000000000001, 0.8500000000000001, 0.8500000000000001, 0.8500000000000001, 0.8500000000000001, 0.8500000000000001, 0.7327254249999998, 0.8500000000000001, 0.8500000000000001, 0, 0.8500000000000001, 0, 0.7327254249999998, 0.8500000000000001, 0, 0.7327254249999998, 0.8500000000000001, 0.8500000000000001, 0.8500000000000001, 0.8500000000000001, 0, 0.8500000000000001, 0.8500000000000001, 0.8500000000000001, 0.8500000000000001, 0.8500000000000001, 0.8500000000000001, 0.8500000000000001, 0.01, 0.7327254249999998, 0, 0, 0.8500000000000001, 0.8500000000000001, 0.8500000000000001, 0.8500000000000001, 0.8500000000000001, 0.8500000000000001, 0.7327254249999998, 0.8500000000000001, 0.8500000000000001, 0.8500000000000001, 0, 0.8500000000000001, 0, 0, 0.8500000000000001, 0.8500000000000001, 0.8500000000000001, 0, 0.8500000000000001, 0.8500000000000001, 0.8500000000000001, 0, 0.8500000000000001, 0, 0.8500000000000001, 0.8500000000000001, 0, 0.8500000000000001, 0, 0.8500000000000001, 0.8500000000000001, 0.8500000000000001, 0, 0.8500000000000001, 0, 0.8500000000000001, 0.8500000000000001, 0.8500000000000001, 0, 0.8500000000000001, 0.8500000000000001, 0.8500000000000001, 0.8500000000000001, 0.8500000000000001, 0.8500000000000001, 0.7327254249999998, 0.8500000000000001, 0.8500000000000001, 0.8500000000000001, 0.8500000000000001, 0.8500000000000001, 0.7327254249999998, 0, 0.8500000000000001, 0.8500000000000001, 0.8500000000000001, 0.8500000000000001, 0.8500000000000001, 0.8500000000000001, 0, 0.8500000000000001, 0.8500000000000001, 0, 0.8500000000000001, 0.8500000000000001, 0.7327254249999998, 0.8500000000000001, 0, 0.8500000000000001, 0, 0, 0, 0, 0, 0, 0.8500000000000001, 0.7327254249999998, 0, 0.7327254249999998, 1e-08, 0, 0.8500000000000001, 0.8500000000000001, 0, 0.8500000000000001, 0, 0, 0.8500000000000001, 0.8500000000000001, 0, 0.8500000000000001, 0.8500000000000001, 0.8500000000000001, 0.8500000000000001, 0.8500000000000001, 0.8500000000000001, 0, 0.8500000000000001, 0.8500000000000001, 0.8500000000000001, 0.8500000000000001, 0.7327254249999998, 0.8500000000000001, 0.8500000000000001, 0.8500000000000001, 0, 0.8500000000000001, 0.8500000000000001, 0.8500000000000001, 0.8500000000000001, 0, 0.8500000000000001, 0, 0, 0, 0.7327254249999998, 0, 0, 0.8500000000000001, 0.8500000000000001, 0, 0.8500000000000001, 0.8500000000000001, 0, 0.8500000000000001, 0.8500000000000001, 0, 0, 0.8500000000000001, 0.8500000000000001, 0.8500000000000001, 0, 0.8500000000000001, 0, 0, 0.8500000000000001, 0.8500000000000001, 0.8500000000000001, 0.7327254249999998, 0.8500000000000001, 0, 0.8500000000000001, 0.8500000000000001, 0.8500000000000001, 0, 0.8500000000000001, 0, 0.8500000000000001, 0.8500000000000001, 0.8500000000000001, 0.8500000000000001, 0.8500000000000001, 0.8500000000000001, 0.8500000000000001, 0.8500000000000001, 0, 0.8500000000000001, 0, 0.8500000000000001, 0.8500000000000001, 0.8500000000000001, 0.8500000000000001, 0, 0, 0.8500000000000001, 0, 0, 0.8500000000000001, 0.8500000000000001, 0, 0.8500000000000001, 0.8500000000000001, 0.8500000000000001, 0.7327254249999998, 0.8500000000000001, 0.8500000000000001, 0, 0, 0.8500000000000001, 0.8500000000000001, 0, 0.8500000000000001, 0, 0.8500000000000001, 0.8500000000000001, 0, 0.8500000000000001, 0.8500000000000001, 0.8500000000000001, 0, 0, 0.8500000000000001, 0.8500000000000001, 0.8500000000000001, 0.7327254249999998, 0.8500000000000001, 0, 0.8500000000000001, 0, 0, 0, 0.8500000000000001, 0.8500000000000001, 0.8500000000000001, 0.8500000000000001, 0, 0, 0.8500000000000001, 0.8500000000000001, 0.8500000000000001, 0, 0.7327254249999998, 0.8500000000000001, 0, 0.8500000000000001, 0.8500000000000001, 0.8500000000000001, 0.8500000000000001, 0.8500000000000001, 0, 0.8500000000000001, 0.8500000000000001, 0.8500000000000001, 0.8500000000000001, 0, 0.8500000000000001, 0.8500000000000001, 0.8500000000000001, 0, 0.8500000000000001, 0.8500000000000001, 0.8500000000000001, 0.8500000000000001, 0.8500000000000001, 0.8500000000000001, 0.8500000000000001, 0, 0.8500000000000001, 0.8500000000000001, 0.8500000000000001, 0.8500000000000001, 0.8500000000000001, 0.8500000000000001, 0.8500000000000001, 0, 0, 0.8500000000000001, 0.8500000000000001, 0.8500000000000001, 0, 0.8500000000000001, 0.8500000000000001, 0.8500000000000001, 0, 0.8500000000000001, 0.8500000000000001, 0.8500000000000001, 0.8500000000000001, 0.8500000000000001, 0, 0.8500000000000001, 0.8500000000000001, 0.8500000000000001, 0, 0.8500000000000001, 0.7327254249999998, 0.8500000000000001, 0.8500000000000001, 0.8500000000000001, 0, 0.7327254249999998, 0.7327254249999998, 0.8500000000000001, 0.8500000000000001, 0.8500000000000001, 0.8500000000000001, 0.8500000000000001, 0.8500000000000001, 0, 0.8500000000000001, 0.8500000000000001, 0.8500000000000001, 0.8500000000000001, 0.8500000000000001, 0.8500000000000001, 0.8500000000000001, 0.8500000000000001, 0, 0.8500000000000001, 0.8500000000000001, 0.8500000000000001, 0.8500000000000001, 0.8500000000000001, 0.8500000000000001, 0.8500000000000001, 0.8500000000000001, 0, 0.8587670945125785, 0, 0, 0.7327254249999998, 0.8500000000000001, 0.8500000000000001, 0.8500000000000001, 0.8500000000000001, 0.8500000000000001, 0, 0.8500000000000001, 0, 0.8500000000000001, 0.8500000000000001, 0.8500000000000001, 0.8500000000000001, 0, 0.8500000000000001, 0.8500000000000001, 0.8500000000000001, 0.8500000000000001, 0.8500000000000001, 0.8500000000000001, 0.8500000000000001, 0.8500000000000001, 0.8500000000000001, 0.8500000000000001, 0.8500000000000001, 0.8500000000000001, 0.8500000000000001, 0, 0.8500000000000001, 0, 0.8500000000000001, 0.8500000000000001, 0, 0.8500000000000001, 0, 0, 0.8500000000000001, 0, 0.8500000000000001, 0, 0.7327254249999998, 0.8500000000000001, 0, 0.8500000000000001, 0.8500000000000001, 0.8500000000000001, 0, 0.8500000000000001, 0, 0.8500000000000001, 0, 0, 0, 0.8500000000000001, 0.8500000000000001, 0, 0.8500000000000001, 0.8500000000000001, 0.8500000000000001, 0, 0.8500000000000001, 0, 0, 0, 0.8500000000000001, 0.8500000000000001, 0.8500000000000001, 0, 0.8500000000000001, 0.8500000000000001, 0, 0, 0.8500000000000001, 0.8274859955132347, 0.8500000000000001, 0.8500000000000001, 0.8500000000000001, 0, 0.5, 0.5, 0.5, 0.5, 0.5, 0.5, 0.5, 0.7327254249999998, 0.8500000000000001, 0.8500000000000001, 0.8500000000000001, 0.8500000000000001, 0.8500000000000001, 0.8500000000000001, 0.8500000000000001, 0, 0.8500000000000001, 0, 0.8500000000000001, 0.8500000000000001, 0.8500000000000001, 0, 0, 1e-08, 0, 0.8500000000000001, 0.8500000000000001, 0, 0.8500000000000001, 0.8500000000000001, 0.7327254249999998, 0, 0.8500000000000001, 0.8500000000000001, 0.8500000000000001, 0.7327254249999998, 0.7327254249999998, 0.8500000000000001, 0.8500000000000001, 0, 0.8500000000000001, 0, 0.8500000000000001, 0.8500000000000001, 0, 0.8500000000000001, 0.8500000000000001, 0.8500000000000001, 0.8500000000000001, 0, 0.8500000000000001, 0.8500000000000001, 0.8500000000000001, 0.8500000000000001, 0.8500000000000001, 0.8500000000000001, 0.8500000000000001, 0.8500000000000001, 0.8500000000000001, 0.8500000000000001, 0.8500000000000001, 0.8500000000000001, 0.8500000000000001, 0, 0.8500000000000001, 0.8500000000000001, 0.8500000000000001, 0, 0.8500000000000001, 0, 0, 0, 0, 0.8500000000000001, 0.8500000000000001, 0.8500000000000001, 0, 0, 0.8500000000000001, 0.8500000000000001, 0.7327254249999998, 0, 0.8500000000000001, 0.8500000000000001, 0.8500000000000001, 0.8500000000000001, 0, 0.8500000000000001, 0, 0.7327254249999998, 0, 0.8500000000000001, 0.8500000000000001, 0.7327254249999998, 0, 0.8500000000000001, 0.8500000000000001, 0, 0.8500000000000001, 0, 0.8500000000000001, 0.8500000000000001, 0.8500000000000001, 0.8500000000000001, 0.8500000000000001, 0.8500000000000001, 0.8500000000000001, 0.8500000000000001, 0, 0.8500000000000001, 0.8500000000000001, 0.8500000000000001, 0.8500000000000001, 0, 0.8500000000000001, 0.5],
        [0, 0.1499999999999999, 0, 0.1499999999999999, 0, 0, 0, 0, 0.2494940946601544, 0.1499999999999999, 0.1499999999999999, 0.1499999999999999, 0.9999999899999999, 0, 0.1499999999999999, 0, 0.1499999999999999, 0, 0, 0.1499999999999999, 0, 0.1499999999999999, 0.1499999999999999, 0, 0.1499999999999999, 0, 0, 0, 0.99, 0, 0, 0.1499999999999999, 0.2672745750000002, 0.1499999999999999, 0.2672745750000002, 0.1499999999999999, 0.2672745750000002, 0.1499999999999999, 0, 0, 0, 0, 0, 0.1499999999999999, 0, 0, 0, 0, 0, 0, 0, 0.1499999999999999, 0.1499999999999999, 0, 0, 0, 0, 0, 0, 0, 0, 0, 0, 0, 0, 0.1499999999999999, 0, 0, 0, 0.1499999999999999, 0, 0, 0, 0.1499999999999999, 0, 0, 0, 0.1499999999999999, 0.1499999999999999, 0.1499999999999999, 0, 0.1499999999999999, 0.1499999999999999, 0, 0.1499999999999999, 0.1499999999999999, 0, 0, 0.1499999999999999, 0.1499999999999999, 0.1499999999999999, 0, 0.1499999999999999, 0.1499999999999999, 0.1499999999999999, 0, 0.1499999999999999, 0.1499999999999999, 0.1499999999999999, 0.1499999999999999, 0.1499999999999999, 0, 0, 0.1499999999999999, 0.1499999999999999, 0.1499999999999999, 0, 0.1499999999999999, 0.1499999999999999, 0.1499999999999999, 0, 0.1499999999999999, 0.1499999999999999, 0.1499999999999999, 0.1499999999999999, 0, 0.1499999999999999, 0.1499999999999999, 0.1499999999999999, 0, 0, 0, 0, 0.1499999999999999, 0.1499999999999999, 0.1499999999999999, 0, 0.1499999999999999, 0.1499999999999999, 0, 0.1499999999999999, 0.1499999999999999, 0.1499999999999999, 0.1499999999999999, 0, 0.1499999999999999, 0.1499999999999999, 0.2672745750000002, 0.1499999999999999, 0.1499999999999999, 0.1499999999999999, 0.9999999899999999, 0, 0.1499999999999999, 0.1499999999999999, 0.1499999999999999, 0.1499999999999999, 0.1499999999999999, 0, 0.1499999999999999, 0.1499999999999999, 0.1499999999999999, 0.1499999999999999, 0.1499999999999999, 0.9999999899999999, 0.1499999999999999, 0.1499999999999999, 0.1499999999999999, 0.2047897278639084, 0.1499999999999999, 0.1499999999999999, 0.1499999999999999, 0, 0.1499999999999999, 0.1499999999999999, 0.1499999999999999, 0.1499999999999999, 0.1499999999999999, 0, 0.1499999999999999, 0.1499999999999999, 0, 0.1499999999999999, 0.1499999999999999, 0, 0.1499999999999999, 0.1499999999999999, 0.1499999999999999, 0, 0.1499999999999999, 0.1499999999999999, 0.1499999999999999, 0.1499999999999999, 0.1499999999999999, 0.1499999999999999, 0.1499999999999999, 0.1499999999999999, 0, 0, 0, 0, 0.1499999999999999, 0.1499999999999999, 0.1499999999999999, 0.1499999999999999, 0.1499999999999999, 0.1499999999999999, 0, 0.1499999999999999, 0.1499999999999999, 0, 0, 0.1499999999999999, 0.1499999999999999, 0.1499999999999999, 0.1499999999999999, 0.1499999999999999, 0.1499999999999999, 0.1499999999999999, 0, 0.1499999999999999, 0, 0.1499999999999999, 0.1499999999999999, 0.1499999999999999, 0.1499999999999999, 0, 0.1499999999999999, 0.1499999999999999, 0, 0.1499999999999999, 0.1499999999999999, 0.1499999999999999, 0.1499999999999999, 0, 0.1499999999999999, 0.1499999999999999, 0, 0.1499999999999999, 0.1499999999999999, 0, 0, 0.2672745750000002, 0.1499999999999999, 0, 0.1499999999999999, 0.1499999999999999, 0.1499999999999999, 0.1499999999999999, 0.1499999999999999, 0, 0.1499999999999999, 0.1499999999999999, 0.1499999999999999, 0, 0.1499999999999999, 0.1499999999999999, 0.1499999999999999, 0.1499999999999999, 0.1499999999999999, 0.1499999999999999, 0.1499999999999999, 0.1499999999999999, 0.1499999999999999, 0.2672745750000002, 0.1499999999999999, 0.1499999999999999, 0, 0.1499999999999999, 0, 0.2672745750000002, 0.1499999999999999, 0, 0.2672745750000002, 0.1499999999999999, 0.1499999999999999, 0.1499999999999999, 0.1499999999999999, 0, 0.1499999999999999, 0.1499999999999999, 0.1499999999999999, 0.1499999999999999, 0.1499999999999999, 0.1499999999999999, 0.1499999999999999, 0.99, 0.2672745750000002, 0, 0, 0.1499999999999999, 0.1499999999999999, 0.1499999999999999, 0.1499999999999999, 0.1499999999999999, 0.1499999999999999, 0.2672745750000002, 0.1499999999999999, 0.1499999999999999, 0.1499999999999999, 0, 0.1499999999999999, 0, 0, 0.1499999999999999, 0.1499999999999999, 0.1499999999999999, 0, 0.1499999999999999, 0.1499999999999999, 0.1499999999999999, 0, 0.1499999999999999, 0, 0.1499999999999999, 0.1499999999999999, 0, 0.1499999999999999, 0, 0.1499999999999999, 0.1499999999999999, 0.1499999999999999, 0, 0.1499999999999999, 0, 0.1499999999999999, 0.1499999999999999, 0.1499999999999999, 0, 0.1499999999999999, 0.1499999999999999, 0.1499999999999999, 0.1499999999999999, 0.1499999999999999, 0.1499999999999999, 0.2672745750000002, 0.1499999999999999, 0.1499999999999999, 0.1499999999999999, 0.1499999999999999, 0.1499999999999999, 0.2672745750000002, 0, 0.1499999999999999, 0.1499999999999999, 0.1499999999999999, 0.1499999999999999, 0.1499999999999999, 0.1499999999999999, 0, 0.1499999999999999, 0.1499999999999999, 0, 0.1499999999999999, 0.1499999999999999, 0.2672745750000002, 0.1499999999999999, 0, 0.1499999999999999, 0, 0, 0, 0, 0, 0, 0.1499999999999999, 0.2672745750000002, 0, 0.2672745750000002, 0.9999999899999999, 0, 0.1499999999999999, 0.1499999999999999, 0, 0.1499999999999999, 0, 0, 0.1499999999999999, 0.1499999999999999, 0, 0.1499999999999999, 0.1499999999999999, 0.1499999999999999, 0.1499999999999999, 0.1499999999999999, 0.1499999999999999, 0, 0.1499999999999999, 0.1499999999999999, 0.1499999999999999, 0.1499999999999999, 0.2672745750000002, 0.1499999999999999, 0.1499999999999999, 0.1499999999999999, 0, 0.1499999999999999, 0.1499999999999999, 0.1499999999999999, 0.1499999999999999, 0, 0.1499999999999999, 0, 0, 0, 0.2672745750000002, 0, 0, 0.1499999999999999, 0.1499999999999999, 0, 0.1499999999999999, 0.1499999999999999, 0, 0.1499999999999999, 0.1499999999999999, 0, 0, 0.1499999999999999, 0.1499999999999999, 0.1499999999999999, 0, 0.1499999999999999, 0, 0, 0.1499999999999999, 0.1499999999999999, 0.1499999999999999, 0.2672745750000002, 0.1499999999999999, 0, 0.1499999999999999, 0.1499999999999999, 0.1499999999999999, 0, 0.1499999999999999, 0, 0.1499999999999999, 0.1499999999999999, 0.1499999999999999, 0.1499999999999999, 0.1499999999999999, 0.1499999999999999, 0.1499999999999999, 0.1499999999999999, 0, 0.1499999999999999, 0, 0.1499999999999999, 0.1499999999999999, 0.1499999999999999, 0.1499999999999999, 0, 0, 0.1499999999999999, 0, 0, 0.1499999999999999, 0.1499999999999999, 0, 0.1499999999999999, 0.1499999999999999, 0.1499999999999999, 0.2672745750000002, 0.1499999999999999, 0.1499999999999999, 0, 0, 0.1499999999999999, 0.1499999999999999, 0, 0.1499999999999999, 0, 0.1499999999999999, 0.1499999999999999, 0, 0.1499999999999999, 0.1499999999999999, 0.1499999999999999, 0, 0, 0.1499999999999999, 0.1499999999999999, 0.1499999999999999, 0.2672745750000002, 0.1499999999999999, 0, 0.1499999999999999, 0, 0, 0, 0.1499999999999999, 0.1499999999999999, 0.1499999999999999, 0.1499999999999999, 0, 0, 0.1499999999999999, 0.1499999999999999, 0.1499999999999999, 0, 0.2672745750000002, 0.1499999999999999, 0, 0.1499999999999999, 0.1499999999999999, 0.1499999999999999, 0.1499999999999999, 0.1499999999999999, 0, 0.1499999999999999, 0.1499999999999999, 0.1499999999999999, 0.1499999999999999, 0, 0.1499999999999999, 0.1499999999999999, 0.1499999999999999, 0, 0.1499999999999999, 0.1499999999999999, 0.1499999999999999, 0.1499999999999999, 0.1499999999999999, 0.1499999999999999, 0.1499999999999999, 0, 0.1499999999999999, 0.1499999999999999, 0.1499999999999999, 0.1499999999999999, 0.1499999999999999, 0.1499999999999999, 0.1499999999999999, 0, 0, 0.1499999999999999, 0.1499999999999999, 0.1499999999999999, 0, 0.1499999999999999, 0.1499999999999999, 0.1499999999999999, 0, 0.1499999999999999, 0.1499999999999999, 0.1499999999999999, 0.1499999999999999, 0.1499999999999999, 0, 0.1499999999999999, 0.1499999999999999, 0.1499999999999999, 0, 0.1499999999999999, 0.2672745750000002, 0.1499999999999999, 0.1499999999999999, 0.1499999999999999, 0, 0.2672745750000002, 0.2672745750000002, 0.1499999999999999, 0.1499999999999999, 0.1499999999999999, 0.1499999999999999, 0.1499999999999999, 0.1499999999999999, 0, 0.1499999999999999, 0.1499999999999999, 0.1499999999999999, 0.1499999999999999, 0.1499999999999999, 0.1499999999999999, 0.1499999999999999, 0.1499999999999999, 0, 0.1499999999999999, 0.1499999999999999, 0.1499999999999999, 0.1499999999999999, 0.1499999999999999, 0.1499999999999999, 0.1499999999999999, 0.1499999999999999, 0, 0.1412329054874215, 0, 0, 0.2672745750000002, 0.1499999999999999, 0.1499999999999999, 0.1499999999999999, 0.1499999999999999, 0.1499999999999999, 0, 0.1499999999999999, 0, 0.1499999999999999, 0.1499999999999999, 0.1499999999999999, 0.1499999999999999, 0, 0.1499999999999999, 0.1499999999999999, 0.1499999999999999, 0.1499999999999999, 0.1499999999999999, 0.1499999999999999, 0.1499999999999999, 0.1499999999999999, 0.1499999999999999, 0.1499999999999999, 0.1499999999999999, 0.1499999999999999, 0.1499999999999999, 0, 0.1499999999999999, 0, 0.1499999999999999, 0.1499999999999999, 0, 0.1499999999999999, 0, 0, 0.1499999999999999, 0, 0.1499999999999999, 0, 0.2672745750000002, 0.1499999999999999, 0, 0.1499999999999999, 0.1499999999999999, 0.1499999999999999, 0, 0.1499999999999999, 0, 0.1499999999999999, 0, 0, 0, 0.1499999999999999, 0.1499999999999999, 0, 0.1499999999999999, 0.1499999999999999, 0.1499999999999999, 0, 0.1499999999999999, 0, 0, 0, 0.1499999999999999, 0.1499999999999999, 0.1499999999999999, 0, 0.1499999999999999, 0.1499999999999999, 0, 0, 0.1499999999999999, 0.1725140044867653, 0.1499999999999999, 0.1499999999999999, 0.1499999999999999, 0, 0.5, 0.5, 0.5, 0.5, 0.5, 0.5, 0.5, 0.2672745750000002, 0.1499999999999999, 0.1499999999999999, 0.1499999999999999, 0.1499999999999999, 0.1499999999999999, 0.1499999999999999, 0.1499999999999999, 0, 0.1499999999999999, 0, 0.1499999999999999, 0.1499999999999999, 0.1499999999999999, 0, 0, 0.9999999899999999, 0, 0.1499999999999999, 0.1499999999999999, 0, 0.1499999999999999, 0.1499999999999999, 0.2672745750000002, 0, 0.1499999999999999, 0.1499999999999999, 0.1499999999999999, 0.2672745750000002, 0.2672745750000002, 0.1499999999999999, 0.1499999999999999, 0, 0.1499999999999999, 0, 0.1499999999999999, 0.1499999999999999, 0, 0.1499999999999999, 0.1499999999999999, 0.1499999999999999, 0.1499999999999999, 0, 0.1499999999999999, 0.1499999999999999, 0.1499999999999999, 0.1499999999999999, 0.1499999999999999, 0.1499999999999999, 0.1499999999999999, 0.1499999999999999, 0.1499999999999999, 0.1499999999999999, 0.1499999999999999, 0.1499999999999999, 0.1499999999999999, 0, 0.1499999999999999, 0.1499999999999999, 0.1499999999999999, 0, 0.1499999999999999, 0, 0, 0, 0, 0.1499999999999999, 0.1499999999999999, 0.1499999999999999, 0, 0, 0.1499999999999999, 0.1499999999999999, 0.2672745750000002, 0, 0.1499999999999999, 0.1499999999999999, 0.1499999999999999, 0.1499999999999999, 0, 0.1499999999999999, 0, 0.2672745750000002, 0, 0.1499999999999999, 0.1499999999999999, 0.2672745750000002, 0, 0.1499999999999999, 0.1499999999999999, 0, 0.1499999999999999, 0, 0.1499999999999999, 0.1499999999999999, 0.1499999999999999, 0.1499999999999999, 0.1499999999999999, 0.1499999999999999, 0.1499999999999999, 0.1499999999999999, 0, 0.1499999999999999, 0.1499999999999999, 0.1499999999999999, 0.1499999999999999, 0, 0.1499999999999999, 0.5] 
        ],
       "original name":"canRuf_SAMN02921317"
      },
     "chrBra_SAMN27257233":{
       "Global MG94xREV":0.001788603536915968,
       "Nucleotide GTR":0.001758672569033935,
       "Posterior prob omega class by site":        [
[0, 0.8500165539268257, 0, 0.8500144688707449, 0, 0, 0, 0, 0.8580911367336064, 0.8500146330014872, 0.8500086989416594, 0.8500144688707454, 1.12605513238403e-08, 0, 0.8500200798710483, 0, 0.8500086989416594, 0, 0, 0.8500202602276024, 0, 0.8500165539268257, 0.8500135694234512, 0, 0.8500146330014872, 0, 0, 0, 0.01119583310297379, 0, 0, 0.8500086989416594, 0.732846618928545, 0.850016788521174, 0.7328044123799098, 0.8500086989416594, 0.7328044123799095, 0.8500059042965177, 0, 0, 0, 0, 0, 0.850013946600769, 0, 0, 0, 0, 0, 0, 0, 0.8500091155797365, 0.8500198387227857, 0, 0, 0, 0, 0, 0, 0, 0, 0, 0, 0, 0, 0.8500165131519807, 0, 0, 0, 0.8500144688707449, 0, 0, 0, 0.8500144688707449, 0, 0, 0, 0.8500165539268257, 0.850017702267469, 0.8500147386452374, 0, 0.8500086989416599, 0.8500191810539248, 0, 0.8500165131519785, 0.8500091155797365, 0, 0, 0.8500198387227857, 0.850018683958092, 0.8500165539268262, 0, 0.8500086989416599, 0.850016076047524, 0.8500091155797365, 0, 0.8500144688707454, 0.8500086989416599, 0.8500137341574805, 0.8500128951916126, 0.8500139873761899, 0, 0, 0.8500162840364256, 0.850012895191613, 0.8500115409439529, 0, 0.8500165539268254, 0.850016076047524, 0.8500200798710491, 0, 0.850012895191613, 0.8500165539268265, 0.8500167885211743, 0.8500165539268265, 0, 0.850015654533023, 0.8500137749329486, 0.8500146737767545, 0, 0, 0, 0, 0.850014738645237, 0.8500144688707449, 0.8500165131519777, 0, 0.8500128951916126, 0.8500091155797361, 0, 0.8500190216863935, 0.8500086989416594, 0.8500099172822546, 0.8500165539268257, 0, 0.8500165539268254, 0.8500163122146199, 0.7328466189285452, 0.850016076047524, 0.8500131494188359, 0.8500166793649071, 1.092877062332212e-08, 0, 0.8500165131519785, 0.850017702267469, 0.8500099172822539, 0.8500153643591759, 0.8500165131519807, 0, 0.8500166187946416, 0.8500137749329478, 0.8500165539268262, 0.8500166187946416, 0.8500165131519785, 1.074175166741167e-08, 0.8500198387227857, 0.8500175139293716, 0.8500190216863935, 0.8702997019750437, 0.8500139873761896, 0.8500165539268257, 0.850016076047524, 0, 0.8500137749329486, 0.8500137749329486, 0.8500165131519785, 0.8500146330014872, 0.8500165539268257, 0, 0.8500166793649071, 0.8500139466007686, 0, 0.8500086989416599, 0.8500122499650251, 0, 0.8500086989416594, 0.8500165131519807, 0.850014738645237, 0, 0.850016076047524, 0.8500165539268257, 0.8500172764727546, 0.8500174731547422, 0.8500146330014872, 0.8500174731547422, 0.8500086989416599, 0.8500166187946416, 0, 0, 0, 0, 0.850018683958092, 0.8500139873761899, 0.850016076047524, 0.8500166187946386, 0.8500202602276016, 0.8500172110459029, 0, 0.8500190216863935, 0.8500165539268262, 0, 0, 0.8500160760475237, 0.8500165539268257, 0.8500091155797365, 0.8500139873761899, 0.8500172110459036, 0.8500086989416599, 0.8500091155797365, 0, 0.8500099172822543, 0, 0.8500144688707454, 0.850016076047524, 0.8500166187946416, 0.8500138398017505, 0, 0.8500166187946386, 0.8500166187946416, 0, 0.850016788521174, 0.8500137341574805, 0.8500086989416594, 0.8500131494188351, 0, 0.8500172764727546, 0.8500146330014872, 0, 0.8500139873761881, 0.8500146737767542, 0, 0, 0.7328462656039467, 0.8500166187946386, 0, 0.8500172110459036, 0.8500086989416599, 0.850018683958092, 0.8500165539268257, 0.8500165539268262, 0, 0.8500091155797365, 0.850019181053924, 0.8500165539268257, 0, 0.8500139873761899, 0.8500166187946416, 0.8500147386452374, 0.8500086989416599, 0.8500144688707454, 0.8500144688707454, 0.8500175139293716, 0.8500147386452374, 0.8500160760475237, 0.7328466189288124, 0.8500131494188351, 0.8500175139293716, 0, 0.850017702267469, 0, 0.7328462656039467, 0.850016788521174, 0, 0.7328466189285452, 0.8500086989416599, 0.8500174731547422, 0.8500166187946386, 0.8500139873761899, 0, 0.8500166187946386, 0.8500131494188351, 0.8500165539268257, 0.8500166187946386, 0.8500091155797365, 0.8500147386452374, 0.8500172110459036, 0.01064704977981096, 0.7328466189288124, 0, 0, 0.8500165539268262, 0.8500144688707454, 0.8500137341574805, 0.8500086989416599, 0.8500165539268257, 0.8500175139293716, 0.7328466189285452, 0.8500086989416594, 0.8500086989416599, 0.8500137341574805, 0, 0.8500099172822543, 0, 0, 0.8500135694234512, 0.8500202602276016, 0.850012895191613, 0, 0.8500200798710491, 0.8500165131519807, 0.8500086989416599, 0, 0.8500146330014872, 0, 0.8500086989416594, 0.8500165131519807, 0, 0.8500172110459036, 0, 0.8500200798710491, 0.8500144688707454, 0.850018683958092, 0, 0.8500147386452374, 0, 0.8500172110459036, 0.850016076047524, 0.8500166187946424, 0, 0.8500165539268262, 0.8500086989416599, 0.850016788521174, 0.8500131494188351, 0.8500165131519807, 0.8500146330014872, 0.7328462656039467, 0.8500128951916126, 0.850018683958092, 0.8500166793649071, 0.8500146737767542, 0.8500147386452374, 0.7328462656039467, 0, 0.8500202602276016, 0.8500165131519785, 0.8500144688707449, 0.8500137749329486, 0.8500138398017505, 0.850015654533023, 0, 0.8500122499650251, 0.8500165539268262, 0, 0.8500086989416594, 0.8500086989416599, 0.7328462656039467, 0.8500139466007686, 0, 0.850019181053924, 0, 0, 0, 0, 0, 0, 0.8500137749329486, 0.7328466189288124, 0, 0.732739280680879, 1.114582645083748e-08, 0, 0.8500165131519781, 0.8500165131519777, 0, 0.8500091155797365, 0, 0, 0.8500146737767545, 0.8500167885211743, 0, 0.8500139873761899, 0.8500200798710491, 0.8500086989416594, 0.8500167885211743, 0.850014738645237, 0.8500165539268257, 0, 0.8500165539268262, 0.850016076047524, 0.8500128951916126, 0.8500146737767542, 0.7328462656039467, 0.8500086989416599, 0.8500200798710491, 0.850016076047524, 0, 0.8500086989416599, 0.8500175139293721, 0.8500190216863935, 0.8500190216863935, 0, 0.8500091155797365, 0, 0, 0, 0.7328462656039467, 0, 0, 0.8500202602276016, 0.8500086989416591, 0, 0.8500115409439537, 0.8500165539268262, 0, 0.8500144688707449, 0.8500163122146207, 0, 0, 0.850018683958092, 0.850018683958092, 0.8500163122146207, 0, 0.8500139466007678, 0, 0, 0.8500077960890412, 0.8500139873761899, 0.8500165539268257, 0.7328462656039467, 0.8500172764727539, 0, 0.8500139873761899, 0.8500165539268265, 0.8500198387227864, 0, 0.8500144688707454, 0, 0.8500165539268254, 0.8500128951916126, 0.8500165539268265, 0.8500139873761899, 0.8500153643591759, 0.8500086989416594, 0.8500086989416594, 0.850016788521174, 0, 0.8500202602276024, 0, 0.8500144688707446, 0.8500139466007678, 0.8500115409439537, 0.8500165131519781, 0, 0, 0.8500165131519807, 0, 0, 0.8500165131519807, 0.8500086989416594, 0, 0.850016553926825, 0.8500165539268257, 0.8500144688707457, 0.732846618928545, 0.8500202602276016, 0.8500160760475237, 0, 0, 0.8500086989416599, 0.8500146330014875, 0, 0.8500086989416594, 0, 0.850018683958092, 0.8500165539268257, 0, 0.8500174731547422, 0.8500163122146207, 0.8500165539268257, 0, 0, 0.8500139873761899, 0.8500160760475237, 0.8500146737767542, 0.7328462656039467, 0.8500190216863935, 0, 0.850018683958092, 0, 0, 0, 0.8500172110459036, 0.8500139466007678, 0.8500172764727539, 0.8500144688707454, 0, 0, 0.8500086989416599, 0.8500165539268257, 0.8500086989416599, 0, 0.7328462656039469, 0.8500166187946416, 0, 0.8500200798710491, 0.8500086989416599, 0.8500091155797361, 0.8500165539268257, 0.8500166187946386, 0, 0.8500165539268265, 0.8500166187946386, 0.8500086989416599, 0.8500144688707449, 0, 0.8500144688707449, 0.8500077960890412, 0.8500137749329486, 0, 0.8500099172822539, 0.8500146330014872, 0.850016788521174, 0.8500131494188351, 0.8500165539268257, 0.8500086989416599, 0.8500091155797365, 0, 0.8500086989416599, 0.8500091155797365, 0.850017702267469, 0.8500165539268257, 0.8500091155797365, 0.8500091155797365, 0.8500086989416599, 0, 0, 0.8500191810539248, 0.8500165539268257, 0.850016076047524, 0, 0.8500091155797365, 0.8500086989416599, 0.8500091155797365, 0, 0.8500165539268262, 0.8500086989416599, 0.8500131494188351, 0.8500139873761899, 0.8500202602276016, 0, 0.8500137749329486, 0.8500137749329486, 0.8500165539268262, 0, 0.8500165539268257, 0.7328462656039467, 0.8500146330014872, 0.8500086989416599, 0.8500086989416599, 0, 0.7328462656039467, 0.7328462656039467, 0.8500172110459036, 0.8500172764727546, 0.8500165539268262, 0.8500091155797365, 0.8500144688707454, 0.8500146330014872, 0, 0.8500091155797365, 0.8500137341574805, 0.8500165539268262, 0.8500086989416599, 0.8500146737767542, 0.8500139873761884, 0.850016076047524, 0.8500147386452374, 0, 0.8500165131519803, 0.8500172764727539, 0.8500166187484456, 0.850018683958092, 0.8500144688707454, 0.8500146737767542, 0.8500175139293716, 0.8500200798710491, 0, 0.9398435130285278, 0, 0, 0.7328466189285452, 0.8500166187946416, 0.8500086989416599, 0.8500144688707454, 0.8500144688707454, 0.8500091155797365, 0, 0.8500166793649063, 0, 0.8500146330014872, 0.8500086989416599, 0.8500166187946394, 0.8500086989416599, 0, 0.8500146737767542, 0.8500165539268265, 0.8500137341574805, 0.8500137749329478, 0.8500165539268257, 0.8500146737767542, 0.8500172764727546, 0.8500175139293721, 0.8500172764727546, 0.850016788521174, 0.8500115409439537, 0.8500165539268257, 0.8500153643591759, 0, 0.850015654533023, 0, 0.8500165539268257, 0.8500172764727546, 0, 0.8500086989416599, 0, 0, 0.8500165539268262, 0, 0.8500153643591759, 0, 0.7328462656039467, 0.8500166187946386, 0, 0.8500165131519807, 0.8500200798710491, 0.8500153643591759, 0, 0.8500086989416599, 0, 0.8500077960890412, 0, 0, 0, 0.8500091155797361, 0.8500086989416599, 0, 0.8500166187946386, 0.8500166187946416, 0.8500086989416599, 0, 0.8500091155797361, 0, 0, 0, 0.8500091155797361, 0.8500165539268257, 0.8500165539268257, 0, 0.8500086989416599, 0.8500172110459036, 0, 0, 0.8500091155797365, 0.9174948560666216, 0.8500146330014872, 0.8500139466007686, 0.8500144688707449, 0, 0.4999999999999999, 0.4999999999999999, 0.4999999999999999, 0.4999999999999999, 0.4999999999999999, 0.4999999999999999, 0.4999999999999999, 0.732750786255132, 0.8500165539268257, 0.8500139873761899, 0.850014738645237, 0.8500165131519807, 0.8500146737767545, 0.8500175139293721, 0.850013987376191, 0, 0.850016076047524, 0, 0.8500146330014872, 0.8500200798710491, 0.8500086989416594, 0, 0, 1.144004524817407e-08, 0, 0.8500166793649063, 0.8500091155797365, 0, 0.8500146737767545, 0.850019181053924, 0.7328466189288128, 0, 0.8500086989416599, 0.8500153643591759, 0.8500172764727539, 0.7328466189288124, 0.7328466189285452, 0.8500086989416599, 0.8500144688707454, 0, 0.8500172764727546, 0, 0.8500175139293721, 0.8500086989416594, 0, 0.8500086989416594, 0.8500200798710491, 0.8500167885211743, 0.8500086989416594, 0, 0.8500146330014872, 0.8500144688707449, 0.850019181053924, 0.8500086989416594, 0.8500165539268257, 0.8500091155797365, 0.8500144688707449, 0.8500139873761899, 0.8500086989416594, 0.8500167885211743, 0.8500146737767545, 0.8500165539268257, 0.8500139873761899, 0, 0.8500190216863928, 0.8500091155797365, 0.8500200798710491, 0, 0.8500202602276016, 0, 0, 0, 0, 0.8500167885211743, 0.8500175139293727, 0.8500086989416599, 0, 0, 0.8500139873761899, 0.8500086989416594, 0.7328044123799101, 0, 0.8500091155797361, 0.8500175139293727, 0.8500091155797361, 0.8500200798710491, 0, 0.8500165539268257, 0, 0.732846618928545, 0, 0.8500202602276016, 0.8500172110459036, 0.7328462656039467, 0, 0.8500165539268257, 0.8500086989416599, 0, 0.8500086989416594, 0, 0.8500165539268257, 0.8500200798710491, 0.8500200798710491, 0.8500165131519803, 0.8500139873761896, 0.8500086989416599, 0.8500165131519807, 0.8500172110459036, 0, 0.8500160760475245, 0.8500160760475245, 0.8500165131519807, 0.850017702267469, 0, 0.8500086989416594, 0.4999999999999999],
        [0, 0.1499834460731743, 0, 0.1499855311292551, 0, 0, 0, 0, 0.1419088632663936, 0.1499853669985128, 0.1499913010583406, 0.1499855311292546, 0.9999999887394487, 0, 0.1499799201289517, 0, 0.1499913010583406, 0, 0, 0.1499797397723976, 0, 0.1499834460731743, 0.1499864305765488, 0, 0.1499853669985128, 0, 0, 0, 0.9888041668970262, 0, 0, 0.1499913010583406, 0.267153381071455, 0.149983211478826, 0.2671955876200902, 0.1499913010583406, 0.2671955876200905, 0.1499940957034823, 0, 0, 0, 0, 0, 0.149986053399231, 0, 0, 0, 0, 0, 0, 0, 0.1499908844202635, 0.1499801612772143, 0, 0, 0, 0, 0, 0, 0, 0, 0, 0, 0, 0, 0.1499834868480193, 0, 0, 0, 0.1499855311292551, 0, 0, 0, 0.1499855311292551, 0, 0, 0, 0.1499834460731743, 0.149982297732531, 0.1499852613547626, 0, 0.1499913010583401, 0.1499808189460752, 0, 0.1499834868480215, 0.1499908844202635, 0, 0, 0.1499801612772143, 0.149981316041908, 0.1499834460731738, 0, 0.1499913010583401, 0.149983923952476, 0.1499908844202635, 0, 0.1499855311292546, 0.1499913010583401, 0.1499862658425195, 0.1499871048083874, 0.1499860126238101, 0, 0, 0.1499837159635744, 0.149987104808387, 0.1499884590560471, 0, 0.1499834460731746, 0.149983923952476, 0.1499799201289509, 0, 0.149987104808387, 0.1499834460731735, 0.1499832114788257, 0.1499834460731735, 0, 0.149984345466977, 0.1499862250670514, 0.1499853262232455, 0, 0, 0, 0, 0.149985261354763, 0.1499855311292551, 0.1499834868480223, 0, 0.1499871048083874, 0.1499908844202639, 0, 0.1499809783136065, 0.1499913010583406, 0.1499900827177454, 0.1499834460731743, 0, 0.1499834460731746, 0.1499836877853801, 0.2671533810714548, 0.149983923952476, 0.1499868505811641, 0.1499833206350929, 0.9999999890712293, 0, 0.1499834868480215, 0.149982297732531, 0.1499900827177461, 0.1499846356408241, 0.1499834868480193, 0, 0.1499833812053584, 0.1499862250670522, 0.1499834460731738, 0.1499833812053584, 0.1499834868480215, 0.9999999892582483, 0.1499801612772143, 0.1499824860706284, 0.1499809783136065, 0.1297002980249563, 0.1499860126238104, 0.1499834460731743, 0.149983923952476, 0, 0.1499862250670514, 0.1499862250670514, 0.1499834868480215, 0.1499853669985128, 0.1499834460731743, 0, 0.1499833206350929, 0.1499860533992314, 0, 0.1499913010583401, 0.1499877500349749, 0, 0.1499913010583406, 0.1499834868480193, 0.149985261354763, 0, 0.149983923952476, 0.1499834460731743, 0.1499827235272454, 0.1499825268452578, 0.1499853669985128, 0.1499825268452578, 0.1499913010583401, 0.1499833812053584, 0, 0, 0, 0, 0.149981316041908, 0.1499860126238101, 0.149983923952476, 0.1499833812053614, 0.1499797397723984, 0.1499827889540971, 0, 0.1499809783136065, 0.1499834460731738, 0, 0, 0.1499839239524763, 0.1499834460731743, 0.1499908844202635, 0.1499860126238101, 0.1499827889540964, 0.1499913010583401, 0.1499908844202635, 0, 0.1499900827177457, 0, 0.1499855311292546, 0.149983923952476, 0.1499833812053584, 0.1499861601982495, 0, 0.1499833812053614, 0.1499833812053584, 0, 0.149983211478826, 0.1499862658425195, 0.1499913010583406, 0.1499868505811649, 0, 0.1499827235272454, 0.1499853669985128, 0, 0.1499860126238119, 0.1499853262232458, 0, 0, 0.2671537343960533, 0.1499833812053614, 0, 0.1499827889540964, 0.1499913010583401, 0.149981316041908, 0.1499834460731743, 0.1499834460731738, 0, 0.1499908844202635, 0.149980818946076, 0.1499834460731743, 0, 0.1499860126238101, 0.1499833812053584, 0.1499852613547626, 0.1499913010583401, 0.1499855311292546, 0.1499855311292546, 0.1499824860706284, 0.1499852613547626, 0.1499839239524763, 0.2671533810711876, 0.1499868505811649, 0.1499824860706284, 0, 0.149982297732531, 0, 0.2671537343960533, 0.149983211478826, 0, 0.2671533810714548, 0.1499913010583401, 0.1499825268452578, 0.1499833812053614, 0.1499860126238101, 0, 0.1499833812053614, 0.1499868505811649, 0.1499834460731743, 0.1499833812053614, 0.1499908844202635, 0.1499852613547626, 0.1499827889540964, 0.989352950220189, 0.2671533810711876, 0, 0, 0.1499834460731738, 0.1499855311292546, 0.1499862658425195, 0.1499913010583401, 0.1499834460731743, 0.1499824860706284, 0.2671533810714548, 0.1499913010583406, 0.1499913010583401, 0.1499862658425195, 0, 0.1499900827177457, 0, 0, 0.1499864305765488, 0.1499797397723984, 0.149987104808387, 0, 0.1499799201289509, 0.1499834868480193, 0.1499913010583401, 0, 0.1499853669985128, 0, 0.1499913010583406, 0.1499834868480193, 0, 0.1499827889540964, 0, 0.1499799201289509, 0.1499855311292546, 0.149981316041908, 0, 0.1499852613547626, 0, 0.1499827889540964, 0.149983923952476, 0.1499833812053576, 0, 0.1499834460731738, 0.1499913010583401, 0.149983211478826, 0.1499868505811649, 0.1499834868480193, 0.1499853669985128, 0.2671537343960533, 0.1499871048083874, 0.149981316041908, 0.1499833206350929, 0.1499853262232458, 0.1499852613547626, 0.2671537343960533, 0, 0.1499797397723984, 0.1499834868480215, 0.1499855311292551, 0.1499862250670514, 0.1499861601982495, 0.149984345466977, 0, 0.1499877500349749, 0.1499834460731738, 0, 0.1499913010583406, 0.1499913010583401, 0.2671537343960533, 0.1499860533992314, 0, 0.149980818946076, 0, 0, 0, 0, 0, 0, 0.1499862250670514, 0.2671533810711876, 0, 0.267260719319121, 0.9999999888541735, 0, 0.1499834868480219, 0.1499834868480223, 0, 0.1499908844202635, 0, 0, 0.1499853262232455, 0.1499832114788257, 0, 0.1499860126238101, 0.1499799201289509, 0.1499913010583406, 0.1499832114788257, 0.149985261354763, 0.1499834460731743, 0, 0.1499834460731738, 0.149983923952476, 0.1499871048083874, 0.1499853262232458, 0.2671537343960533, 0.1499913010583401, 0.1499799201289509, 0.149983923952476, 0, 0.1499913010583401, 0.1499824860706279, 0.1499809783136065, 0.1499809783136065, 0, 0.1499908844202635, 0, 0, 0, 0.2671537343960533, 0, 0, 0.1499797397723984, 0.1499913010583409, 0, 0.1499884590560463, 0.1499834460731738, 0, 0.1499855311292551, 0.1499836877853793, 0, 0, 0.149981316041908, 0.149981316041908, 0.1499836877853793, 0, 0.1499860533992322, 0, 0, 0.1499922039109588, 0.1499860126238101, 0.1499834460731743, 0.2671537343960533, 0.1499827235272461, 0, 0.1499860126238101, 0.1499834460731735, 0.1499801612772136, 0, 0.1499855311292546, 0, 0.1499834460731746, 0.1499871048083874, 0.1499834460731735, 0.1499860126238101, 0.1499846356408241, 0.1499913010583406, 0.1499913010583406, 0.149983211478826, 0, 0.1499797397723976, 0, 0.1499855311292554, 0.1499860533992322, 0.1499884590560463, 0.1499834868480219, 0, 0, 0.1499834868480193, 0, 0, 0.1499834868480193, 0.1499913010583406, 0, 0.149983446073175, 0.1499834460731743, 0.1499855311292543, 0.267153381071455, 0.1499797397723984, 0.1499839239524763, 0, 0, 0.1499913010583401, 0.1499853669985125, 0, 0.1499913010583406, 0, 0.149981316041908, 0.1499834460731743, 0, 0.1499825268452578, 0.1499836877853793, 0.1499834460731743, 0, 0, 0.1499860126238101, 0.1499839239524763, 0.1499853262232458, 0.2671537343960533, 0.1499809783136065, 0, 0.149981316041908, 0, 0, 0, 0.1499827889540964, 0.1499860533992322, 0.1499827235272461, 0.1499855311292546, 0, 0, 0.1499913010583401, 0.1499834460731743, 0.1499913010583401, 0, 0.2671537343960531, 0.1499833812053584, 0, 0.1499799201289509, 0.1499913010583401, 0.1499908844202639, 0.1499834460731743, 0.1499833812053614, 0, 0.1499834460731735, 0.1499833812053614, 0.1499913010583401, 0.1499855311292551, 0, 0.1499855311292551, 0.1499922039109588, 0.1499862250670514, 0, 0.1499900827177461, 0.1499853669985128, 0.149983211478826, 0.1499868505811649, 0.1499834460731743, 0.1499913010583401, 0.1499908844202635, 0, 0.1499913010583401, 0.1499908844202635, 0.149982297732531, 0.1499834460731743, 0.1499908844202635, 0.1499908844202635, 0.1499913010583401, 0, 0, 0.1499808189460752, 0.1499834460731743, 0.149983923952476, 0, 0.1499908844202635, 0.1499913010583401, 0.1499908844202635, 0, 0.1499834460731738, 0.1499913010583401, 0.1499868505811649, 0.1499860126238101, 0.1499797397723984, 0, 0.1499862250670514, 0.1499862250670514, 0.1499834460731738, 0, 0.1499834460731743, 0.2671537343960533, 0.1499853669985128, 0.1499913010583401, 0.1499913010583401, 0, 0.2671537343960533, 0.2671537343960533, 0.1499827889540964, 0.1499827235272454, 0.1499834460731738, 0.1499908844202635, 0.1499855311292546, 0.1499853669985128, 0, 0.1499908844202635, 0.1499862658425195, 0.1499834460731738, 0.1499913010583401, 0.1499853262232458, 0.1499860126238116, 0.149983923952476, 0.1499852613547626, 0, 0.1499834868480197, 0.1499827235272461, 0.1499833812515544, 0.149981316041908, 0.1499855311292546, 0.1499853262232458, 0.1499824860706284, 0.1499799201289509, 0, 0.06015648697147224, 0, 0, 0.2671533810714548, 0.1499833812053584, 0.1499913010583401, 0.1499855311292546, 0.1499855311292546, 0.1499908844202635, 0, 0.1499833206350937, 0, 0.1499853669985128, 0.1499913010583401, 0.1499833812053606, 0.1499913010583401, 0, 0.1499853262232458, 0.1499834460731735, 0.1499862658425195, 0.1499862250670522, 0.1499834460731743, 0.1499853262232458, 0.1499827235272454, 0.1499824860706279, 0.1499827235272454, 0.149983211478826, 0.1499884590560463, 0.1499834460731743, 0.1499846356408241, 0, 0.149984345466977, 0, 0.1499834460731743, 0.1499827235272454, 0, 0.1499913010583401, 0, 0, 0.1499834460731738, 0, 0.1499846356408241, 0, 0.2671537343960533, 0.1499833812053614, 0, 0.1499834868480193, 0.1499799201289509, 0.1499846356408241, 0, 0.1499913010583401, 0, 0.1499922039109588, 0, 0, 0, 0.1499908844202639, 0.1499913010583401, 0, 0.1499833812053614, 0.1499833812053584, 0.1499913010583401, 0, 0.1499908844202639, 0, 0, 0, 0.1499908844202639, 0.1499834460731743, 0.1499834460731743, 0, 0.1499913010583401, 0.1499827889540964, 0, 0, 0.1499908844202635, 0.08250514393337838, 0.1499853669985128, 0.1499860533992314, 0.1499855311292551, 0, 0.5, 0.5, 0.5, 0.5, 0.5, 0.5, 0.5, 0.267249213744868, 0.1499834460731743, 0.1499860126238101, 0.149985261354763, 0.1499834868480193, 0.1499853262232455, 0.1499824860706279, 0.149986012623809, 0, 0.149983923952476, 0, 0.1499853669985128, 0.1499799201289509, 0.1499913010583406, 0, 0, 0.9999999885599548, 0, 0.1499833206350937, 0.1499908844202635, 0, 0.1499853262232455, 0.149980818946076, 0.2671533810711872, 0, 0.1499913010583401, 0.1499846356408241, 0.1499827235272461, 0.2671533810711876, 0.2671533810714548, 0.1499913010583401, 0.1499855311292546, 0, 0.1499827235272454, 0, 0.1499824860706279, 0.1499913010583406, 0, 0.1499913010583406, 0.1499799201289509, 0.1499832114788257, 0.1499913010583406, 0, 0.1499853669985128, 0.1499855311292551, 0.149980818946076, 0.1499913010583406, 0.1499834460731743, 0.1499908844202635, 0.1499855311292551, 0.1499860126238101, 0.1499913010583406, 0.1499832114788257, 0.1499853262232455, 0.1499834460731743, 0.1499860126238101, 0, 0.1499809783136072, 0.1499908844202635, 0.1499799201289509, 0, 0.1499797397723984, 0, 0, 0, 0, 0.1499832114788257, 0.1499824860706273, 0.1499913010583401, 0, 0, 0.1499860126238101, 0.1499913010583406, 0.2671955876200899, 0, 0.1499908844202639, 0.1499824860706273, 0.1499908844202639, 0.1499799201289509, 0, 0.1499834460731743, 0, 0.267153381071455, 0, 0.1499797397723984, 0.1499827889540964, 0.2671537343960533, 0, 0.1499834460731743, 0.1499913010583401, 0, 0.1499913010583406, 0, 0.1499834460731743, 0.1499799201289509, 0.1499799201289509, 0.1499834868480197, 0.1499860126238104, 0.1499913010583401, 0.1499834868480193, 0.1499827889540964, 0, 0.1499839239524755, 0.1499839239524755, 0.1499834868480193, 0.149982297732531, 0, 0.1499913010583406, 0.5] 
        ],
       "original name":"chrBra_SAMN27257233"
      },
     "cuoAlp_SAMN10180424":{
       "Global MG94xREV":0.001449022026639779,
       "Nucleotide GTR":0.001436617331308713,
       "Posterior prob omega class by site":        [
[0, 0.8500000000000001, 0, 0.8500000000000001, 0, 0, 0, 0, 0.7505059053398456, 0.8500000000000001, 0.8500000000000001, 0.8500000000000001, 9.999999999999992e-09, 0, 0.8500000000000001, 0, 0.8500000000000001, 0, 0, 0.8500000000000001, 0, 0.8500000000000001, 0.8500000000000001, 0, 0.8500000000000001, 0, 0, 0, 0.01000000000000001, 0, 0, 0.8500000000000001, 0.7327254249999998, 0.8500000000000001, 0.7327254249999998, 0.8500000000000001, 0.7327254249999998, 0.8500047833500916, 0, 0, 0, 0, 0, 0.8500112988515999, 0, 0, 0, 0, 0, 0, 0, 0.8500073849679971, 0.8500160723826961, 0, 0, 0, 0, 0, 0, 0, 0, 0, 0, 0, 0, 0.8500133781548911, 0, 0, 0, 0.8500117219652399, 0, 0, 0, 0.8500117219652399, 0, 0, 0, 0.8500134111887665, 0.8500143415162854, 0.8500119405237735, 0, 0.8500070474325444, 0.8500155395662984, 0, 0.8500133781548903, 0.8500073849679971, 0, 0, 0.8500160723826953, 0.8500151368964229, 0.8500134111887668, 0, 0.8500070474325444, 0.8500130240321304, 0.8500073849679971, 0, 0.8500117219652402, 0.8500070474325444, 0.8500111267344964, 0.8500104470423424, 0.8500113318858527, 0, 0, 0.8500131925342669, 0.8500104470423424, 0.8500093498753087, 0, 0.8500134111887665, 0.8500130240321304, 0.8500162677519666, 0, 0.8500104470423424, 0.8500134111887668, 0.8500136012406182, 0.8500134111887668, 0, 0.8500126825386624, 0.8500111597687807, 0.8500118879719599, 0, 0, 0, 0, 0.8500119405237735, 0.8500117219652399, 0.8500133781548903, 0, 0.8500104470423417, 0.8500073849679967, 0, 0.8500154104551367, 0.8500070474325444, 0.8500080344719815, 0.8500134111887668, 0, 0.8500134111887665, 0.8500132153634181, 0.7328236143601071, 0.8500130240321304, 0.85001065300474, 0.8500135128066556, 1.074739813420825e-08, 0, 0.8500133781548903, 0.8500143415162847, 0.850008034471981, 0.8500124474525959, 0.8500133781548911, 0, 0.8500134637401419, 0.8500111597687799, 0.8500134111887668, 0.8500134637401419, 0.8500133781548903, 1.059885103705164e-08, 0.8500160723826961, 0.8500141889346762, 0.8500154104551367, 0.8594899059557942, 0.8500113318858527, 0.8500134111887665, 0.8500130240321304, 0, 0.8500111597687807, 0.8500111597687807, 0.8500133781548903, 0.8500118549378078, 0.8500134111887665, 0, 0.8500135128066556, 0.8500112988515995, 0, 0.8500070474325444, 0.8500099243112129, 0, 0.850007047432544, 0.8500133781548915, 0.8500119405237732, 0, 0.8500130240321304, 0.8500134111887661, 0.8500139965626115, 0.8500141559009423, 0.8500118549378078, 0.8500141559009423, 0.8500070474325444, 0.8500134637401419, 0, 0, 0, 0, 0.8500151368964229, 0.8500113318858527, 0.8500130240321304, 0.8500134637401404, 0.8500164138698073, 0.850013943558379, 0, 0.8500154104551367, 0.8500134111887668, 0, 0, 0.8500130240321304, 0.8500134111887661, 0.8500073849679971, 0.8500113318858527, 0.850013943558379, 0.8500070474325444, 0.8500073849679971, 0, 0.8500080344719815, 0, 0.8500117219652402, 0.8500130240321304, 0.8500134637401419, 0.8500112123208031, 0, 0.8500134637401404, 0.8500134637401419, 0, 0.8500136012406182, 0.8500111267344964, 0.8500070474325444, 0.8500106530047392, 0, 0.8500139965626115, 0.8500118549378078, 0, 0.8500113318858515, 0.8500118879719604, 0, 0, 0.7328233281060095, 0.8500134637401404, 0, 0.850013943558379, 0.8500070474325444, 0.8500151368964229, 0.8500134111887661, 0.8500134111887668, 0, 0.8500073849679971, 0.8500155395662984, 0.8500134111887661, 0, 0.8500113318858527, 0.8500134637401419, 0.8500119405237735, 0.8500070474325444, 0.8500117219652402, 0.8500117219652402, 0.8500141889346762, 0.8500119405237735, 0.8500130240321304, 0.732823614360249, 0.8500106530047392, 0.8500141889346762, 0, 0.8500143415162847, 0, 0.7328233281060095, 0.8500136012406182, 0, 0.7328236143601071, 0.8500070474325447, 0.8500141559009423, 0.8500134637401396, 0.8500113318858527, 0, 0.8500134637401404, 0.8500106530047392, 0.8500134111887661, 0.8500134637401404, 0.8500073849679971, 0.8500119405237735, 0.850013943558379, 0.01062649746250626, 0.732823614360249, 0, 0, 0.8500134111887668, 0.8500117219652402, 0.8500111267344964, 0.8500070474325444, 0.8500134111887661, 0.8500141889346762, 0.7327784286072859, 0.8500052152968661, 0.8500070474325447, 0.8500111267344964, 0, 0.8500080344719815, 0, 0, 0.8500109932759902, 0.8500164138698073, 0.8500104470423424, 0, 0.8500162677519658, 0.8500133781548911, 0.8500070474325444, 0, 0.8500118549378078, 0, 0.850007047432544, 0.8500133781548915, 0, 0.850013943558379, 0, 0.8500162677519666, 0.8500117219652402, 0.8500151368964229, 0, 0.8500119405237735, 0, 0.850013943558379, 0.8500130240321304, 0.8500134637401419, 0, 0.8500134111887668, 0.8500070474325444, 0.8500136012406182, 0.8500106530047392, 0.8500133781548911, 0.8500118549378083, 0.7328233281060095, 0.8500104470423424, 0.8500151368964229, 0.8500135128066556, 0.8500118879719604, 0.8500119405237735, 0.7328233281060095, 0, 0.8500164138698073, 0.85001337815489, 0.8500117219652399, 0.8500111597687807, 0.8500112123208031, 0.8500126825386624, 0, 0.8500099243112123, 0.8500134111887668, 0, 0.8500070474325444, 0.8500070474325444, 0.7328233281060095, 0.8500112988515999, 0, 0.8500155395662984, 0, 0, 0, 0, 0, 0, 0.8500000000000009, 0.7327254249999998, 0, 0.7327254249999997, 1.000000000000001e-08, 0, 0.850007294645757, 0.8500133781548896, 0, 0.8500073849679971, 0, 0, 0.8500118879719604, 0.8500136012406182, 0, 0.850011331885853, 0.8500162677519666, 0.850007047432544, 0.8500136012406182, 0.8500119405237732, 0.8500134111887661, 0, 0.8500134111887668, 0.8500130240321309, 0.8500104470423424, 0.8500118879719604, 0.7328233281060095, 0.8500070474325444, 0.8500162677519666, 0.8500130240321304, 0, 0.8500070474325444, 0.8500141889346762, 0.8500154104551367, 0.8500154104551367, 0, 0.8500073849679971, 0, 0, 0, 0.7328233281060098, 0, 0, 0.8500164138698081, 0.850007047432544, 0, 0.8500093498753095, 0.8500134111887668, 0, 0.8500117219652402, 0.8500132153634189, 0, 0, 0.8500151368964229, 0.8500151368964229, 0.8500132153634189, 0, 0.8500112988515991, 0, 0, 0.85000631598204, 0.8500113318858527, 0.8500134111887665, 0.7328233281060098, 0.8500139965626107, 0, 0.850011331885853, 0.8500134111887668, 0.8500160723826961, 0, 0.8500117219652402, 0, 0.8500134111887665, 0.8500104470423417, 0.8500134111887668, 0.850011331885853, 0.8500124474525951, 0.850007047432544, 0.850007047432544, 0.8500136012406182, 0, 0.8500164138698081, 0, 0.8500117219652402, 0.8500112988515991, 0.8500093498753087, 0.85001337815489, 0, 0, 0.8500133781548915, 0, 0, 0.8500133781548915, 0.8500070474325444, 0, 0.8500134111887661, 0.8500134111887668, 0.8500117219652402, 0.7328236143601071, 0.8500164138698073, 0.8500130240321304, 0, 0, 0.8500070474325447, 0.8500118549378083, 0, 0.850007047432544, 0, 0.8500151368964229, 0.8500134111887661, 0, 0.8500141559009423, 0.8500132153634189, 0.8500134111887665, 0, 0, 0.8500113318858527, 0.8500130240321304, 0.8500118879719604, 0.7328233281060095, 0.8500154104551367, 0, 0.8500151368964229, 0, 0, 0, 0.850013943558379, 0.8500112988515991, 0.8500139965626115, 0.8500117219652402, 0, 0, 0.8500070474325444, 0.8500134111887668, 0.8500070474325444, 0, 0.73282332810601, 0.8500134637401419, 0, 0.8500162677519666, 0.8500070474325444, 0.8500073849679971, 0.8500134111887668, 0.8500134637401404, 0, 0.8500134111887668, 0.8500134637401404, 0.8500070474325444, 0.8500117219652399, 0, 0.8500117219652399, 0.85000631598204, 0.8500111597687807, 0, 0.8500080344719815, 0.8500118549378078, 0.8500136012406182, 0.8500106530047392, 0.8500134111887661, 0.8500070474325444, 0.8500073849679971, 0, 0.8500070474325444, 0.8500073849679971, 0.8500143415162854, 0.8500134111887665, 0.8500073849679971, 0.8500073849679971, 0.8500070474325444, 0, 0, 0.8500000000000009, 0.8500000000000001, 0.8500000000000001, 0, 0.8500055528252656, 0.8500070474325444, 0.8500073849679971, 0, 0.8500134111887668, 0.8500070474325444, 0.8500106530047392, 0.8500113318858527, 0.8500164138698073, 0, 0.8500111597687807, 0.8500111597687807, 0.8500134111887668, 0, 0.8500134111887665, 0.7328233281060095, 0.8500118549378078, 0.8500070474325444, 0.8500070474325444, 0, 0.7328233281060095, 0.7328233281060095, 0.850013943558379, 0.8500139965626115, 0.8500134111887668, 0.8500073849679971, 0.8500117219652402, 0.8500118549378078, 0, 0.8500073849679971, 0.8500111267344964, 0.8500134111887668, 0.8500070474325444, 0.8500118879719604, 0.8500113318858523, 0.8500130240321304, 0.8500119405237735, 0, 0.8500133781548911, 0.8500072946591636, 0.8500072946591644, 0.8500151368964229, 0.8500117219652402, 0.8500118879719604, 0.8500141889346762, 0.8500162677519666, 0, 0.9302409265218845, 0, 0, 0.7328236143601071, 0.8500134637401419, 0.8500070474325444, 0.8500117219652402, 0.8500117219652402, 0.8500073849679971, 0, 0.8500135128066548, 0, 0.8500118549378083, 0.8500070474325444, 0.8500134637401404, 0.8500070474325444, 0, 0.8500118879719604, 0.8500134111887668, 0.8500111267344964, 0.8500111597687799, 0.8500134111887661, 0.8500118879719604, 0.8500139965626115, 0.8500141889346762, 0.8500139965626115, 0.8500136012406182, 0.8500093498753087, 0.8500134111887661, 0.8500124474525951, 0, 0.8500126825386624, 0, 0.8500134111887665, 0.8500139965626115, 0, 0.8500070474325444, 0, 0, 0.8500134111887668, 0, 0.8500124474525951, 0, 0.7328233281060095, 0.8500134637401404, 0, 0.8500133781548911, 0.8500162677519666, 0.8500124474525951, 0, 0.8500070474325444, 0, 0.85000631598204, 0, 0, 0, 0.8500073849679971, 0.8500070474325444, 0, 0.8500134637401404, 0.8500134637401419, 0.8500070474325447, 0, 0.8500073849679967, 0, 0, 0, 0.8500073849679967, 0.8500134111887661, 0.8500134111887668, 0, 0.8500070474325444, 0.850013943558379, 0, 0, 0.8500073849679971, 0, 0.8500118549378078, 0.8500112988515995, 0.8500117219652402, 0, 0.4999999999999999, 0.4999999999999999, 0.4999999999999999, 0.4999999999999999, 0.4999999999999999, 0.4999999999999999, 0.4999999999999999, 0.7327459721021307, 0.8500134111887668, 0.850011331885853, 0.8500119405237732, 0.8500133781548915, 0.8500118879719604, 0.850014188934677, 0.8500113318858538, 0, 0.8500130240321304, 0, 0.8500118549378078, 0.8500162677519666, 0.850007047432544, 0, 0, 1.115813105253291e-08, 0, 0.8500135128066556, 0.8500073849679971, 0, 0.8500118879719607, 0.8500155395662984, 0.7328236143602493, 0, 0.8500070474325444, 0.8500124474525951, 0.8500139965626115, 0.732823614360249, 0.7328236143601071, 0.8500070474325444, 0.8500117219652402, 0, 0.8500139965626115, 0, 0.850014188934677, 0.850007047432544, 0, 0.850007047432544, 0.8500162677519666, 0.8500136012406182, 0.850007047432544, 0, 0.8500118549378078, 0.8500117219652402, 0.8500155395662984, 0.850007047432544, 0.8500134111887665, 0.8500073849679971, 0.8500117219652402, 0.850011331885853, 0.850007047432544, 0.8500136012406182, 0.8500118879719604, 0.8500134111887665, 0.850011331885853, 0, 0.850015410455136, 0.8500073849679971, 0.8500162677519666, 0, 0.8500164138698073, 0, 0, 0, 0, 0.8500136012406182, 0.8500141889346754, 0.8500000000000001, 0, 0, 0.8500000000000001, 0.8500000000104502, 0.7327569713143819, 0, 0.8500018322841534, 0.8500000000880026, 0.8499999999999998, 0.8500000000000001, 0, 0.8500134111887665, 0, 0.7328236143601071, 0, 0.8500164138698073, 0.8500139435583798, 0.7328233281060098, 0, 0.8500134111887668, 0.8500018322842599, 0, 0.8500070474325444, 0, 0.8500134111887668, 0.8500162677519658, 0.8500142414807473, 0.8500000000063911, 0.8500061167745795, 0.8500000000104505, 0.8500133781548915, 0.8500139435583798, 0, 0.8500130240321309, 0.8500130240321309, 0.8500133781548915, 0.8500143415162854, 0, 0.8500070474325444, 0.4999999999999999],
        [0, 0.1499999999999999, 0, 0.1499999999999999, 0, 0, 0, 0, 0.2494940946601544, 0.1499999999999999, 0.1499999999999999, 0.1499999999999999, 0.9999999899999999, 0, 0.1499999999999999, 0, 0.1499999999999999, 0, 0, 0.1499999999999999, 0, 0.1499999999999999, 0.1499999999999999, 0, 0.1499999999999999, 0, 0, 0, 0.99, 0, 0, 0.1499999999999999, 0.2672745750000002, 0.1499999999999999, 0.2672745750000002, 0.1499999999999999, 0.2672745750000002, 0.1499952166499084, 0, 0, 0, 0, 0, 0.1499887011484001, 0, 0, 0, 0, 0, 0, 0, 0.1499926150320029, 0.1499839276173039, 0, 0, 0, 0, 0, 0, 0, 0, 0, 0, 0, 0, 0.1499866218451089, 0, 0, 0, 0.1499882780347601, 0, 0, 0, 0.1499882780347601, 0, 0, 0, 0.1499865888112335, 0.1499856584837146, 0.1499880594762265, 0, 0.1499929525674556, 0.1499844604337016, 0, 0.1499866218451097, 0.1499926150320029, 0, 0, 0.1499839276173047, 0.1499848631035771, 0.1499865888112332, 0, 0.1499929525674556, 0.1499869759678696, 0.1499926150320029, 0, 0.1499882780347598, 0.1499929525674556, 0.1499888732655036, 0.1499895529576576, 0.1499886681141473, 0, 0, 0.1499868074657331, 0.1499895529576576, 0.1499906501246913, 0, 0.1499865888112335, 0.1499869759678696, 0.1499837322480334, 0, 0.1499895529576576, 0.1499865888112332, 0.1499863987593818, 0.1499865888112332, 0, 0.1499873174613376, 0.1499888402312193, 0.1499881120280401, 0, 0, 0, 0, 0.1499880594762265, 0.1499882780347601, 0.1499866218451097, 0, 0.1499895529576583, 0.1499926150320033, 0, 0.1499845895448633, 0.1499929525674556, 0.1499919655280185, 0.1499865888112332, 0, 0.1499865888112335, 0.1499867846365819, 0.2671763856398929, 0.1499869759678696, 0.14998934699526, 0.1499864871933444, 0.9999999892526019, 0, 0.1499866218451097, 0.1499856584837153, 0.149991965528019, 0.1499875525474041, 0.1499866218451089, 0, 0.1499865362598581, 0.1499888402312201, 0.1499865888112332, 0.1499865362598581, 0.1499866218451097, 0.999999989401149, 0.1499839276173039, 0.1499858110653238, 0.1499845895448633, 0.1405100940442058, 0.1499886681141473, 0.1499865888112335, 0.1499869759678696, 0, 0.1499888402312193, 0.1499888402312193, 0.1499866218451097, 0.1499881450621922, 0.1499865888112335, 0, 0.1499864871933444, 0.1499887011484005, 0, 0.1499929525674556, 0.1499900756887871, 0, 0.149992952567456, 0.1499866218451085, 0.1499880594762268, 0, 0.1499869759678696, 0.1499865888112339, 0.1499860034373885, 0.1499858440990577, 0.1499881450621922, 0.1499858440990577, 0.1499929525674556, 0.1499865362598581, 0, 0, 0, 0, 0.1499848631035771, 0.1499886681141473, 0.1499869759678696, 0.1499865362598596, 0.1499835861301927, 0.149986056441621, 0, 0.1499845895448633, 0.1499865888112332, 0, 0, 0.1499869759678696, 0.1499865888112339, 0.1499926150320029, 0.1499886681141473, 0.149986056441621, 0.1499929525674556, 0.1499926150320029, 0, 0.1499919655280185, 0, 0.1499882780347598, 0.1499869759678696, 0.1499865362598581, 0.1499887876791969, 0, 0.1499865362598596, 0.1499865362598581, 0, 0.1499863987593818, 0.1499888732655036, 0.1499929525674556, 0.1499893469952608, 0, 0.1499860034373885, 0.1499881450621922, 0, 0.1499886681141485, 0.1499881120280396, 0, 0, 0.2671766718939905, 0.1499865362598596, 0, 0.149986056441621, 0.1499929525674556, 0.1499848631035771, 0.1499865888112339, 0.1499865888112332, 0, 0.1499926150320029, 0.1499844604337016, 0.1499865888112339, 0, 0.1499886681141473, 0.1499865362598581, 0.1499880594762265, 0.1499929525674556, 0.1499882780347598, 0.1499882780347598, 0.1499858110653238, 0.1499880594762265, 0.1499869759678696, 0.267176385639751, 0.1499893469952608, 0.1499858110653238, 0, 0.1499856584837153, 0, 0.2671766718939905, 0.1499863987593818, 0, 0.2671763856398929, 0.1499929525674553, 0.1499858440990577, 0.1499865362598604, 0.1499886681141473, 0, 0.1499865362598596, 0.1499893469952608, 0.1499865888112339, 0.1499865362598596, 0.1499926150320029, 0.1499880594762265, 0.149986056441621, 0.9893735025374938, 0.267176385639751, 0, 0, 0.1499865888112332, 0.1499882780347598, 0.1499888732655036, 0.1499929525674556, 0.1499865888112339, 0.1499858110653238, 0.2672215713927141, 0.1499947847031339, 0.1499929525674553, 0.1499888732655036, 0, 0.1499919655280185, 0, 0, 0.1499890067240098, 0.1499835861301927, 0.1499895529576576, 0, 0.1499837322480342, 0.1499866218451089, 0.1499929525674556, 0, 0.1499881450621922, 0, 0.149992952567456, 0.1499866218451085, 0, 0.149986056441621, 0, 0.1499837322480334, 0.1499882780347598, 0.1499848631035771, 0, 0.1499880594762265, 0, 0.149986056441621, 0.1499869759678696, 0.1499865362598581, 0, 0.1499865888112332, 0.1499929525674556, 0.1499863987593818, 0.1499893469952608, 0.1499866218451089, 0.1499881450621917, 0.2671766718939905, 0.1499895529576576, 0.1499848631035771, 0.1499864871933444, 0.1499881120280396, 0.1499880594762265, 0.2671766718939905, 0, 0.1499835861301927, 0.14998662184511, 0.1499882780347601, 0.1499888402312193, 0.1499887876791969, 0.1499873174613376, 0, 0.1499900756887877, 0.1499865888112332, 0, 0.1499929525674556, 0.1499929525674556, 0.2671766718939905, 0.1499887011484001, 0, 0.1499844604337016, 0, 0, 0, 0, 0, 0, 0.1499999999999991, 0.2672745750000002, 0, 0.2672745750000003, 0.9999999899999999, 0, 0.149992705354243, 0.1499866218451104, 0, 0.1499926150320029, 0, 0, 0.1499881120280396, 0.1499863987593818, 0, 0.149988668114147, 0.1499837322480334, 0.149992952567456, 0.1499863987593818, 0.1499880594762268, 0.1499865888112339, 0, 0.1499865888112332, 0.1499869759678691, 0.1499895529576576, 0.1499881120280396, 0.2671766718939905, 0.1499929525674556, 0.1499837322480334, 0.1499869759678696, 0, 0.1499929525674556, 0.1499858110653238, 0.1499845895448633, 0.1499845895448633, 0, 0.1499926150320029, 0, 0, 0, 0.2671766718939902, 0, 0, 0.1499835861301919, 0.149992952567456, 0, 0.1499906501246905, 0.1499865888112332, 0, 0.1499882780347598, 0.1499867846365811, 0, 0, 0.1499848631035771, 0.1499848631035771, 0.1499867846365811, 0, 0.1499887011484009, 0, 0, 0.14999368401796, 0.1499886681141473, 0.1499865888112335, 0.2671766718939902, 0.1499860034373893, 0, 0.149988668114147, 0.1499865888112332, 0.1499839276173039, 0, 0.1499882780347598, 0, 0.1499865888112335, 0.1499895529576583, 0.1499865888112332, 0.149988668114147, 0.1499875525474049, 0.149992952567456, 0.149992952567456, 0.1499863987593818, 0, 0.1499835861301919, 0, 0.1499882780347598, 0.1499887011484009, 0.1499906501246913, 0.14998662184511, 0, 0, 0.1499866218451085, 0, 0, 0.1499866218451085, 0.1499929525674556, 0, 0.1499865888112339, 0.1499865888112332, 0.1499882780347598, 0.2671763856398929, 0.1499835861301927, 0.1499869759678696, 0, 0, 0.1499929525674553, 0.1499881450621917, 0, 0.149992952567456, 0, 0.1499848631035771, 0.1499865888112339, 0, 0.1499858440990577, 0.1499867846365811, 0.1499865888112335, 0, 0, 0.1499886681141473, 0.1499869759678696, 0.1499881120280396, 0.2671766718939905, 0.1499845895448633, 0, 0.1499848631035771, 0, 0, 0, 0.149986056441621, 0.1499887011484009, 0.1499860034373885, 0.1499882780347598, 0, 0, 0.1499929525674556, 0.1499865888112332, 0.1499929525674556, 0, 0.26717667189399, 0.1499865362598581, 0, 0.1499837322480334, 0.1499929525674556, 0.1499926150320029, 0.1499865888112332, 0.1499865362598596, 0, 0.1499865888112332, 0.1499865362598596, 0.1499929525674556, 0.1499882780347601, 0, 0.1499882780347601, 0.14999368401796, 0.1499888402312193, 0, 0.1499919655280185, 0.1499881450621922, 0.1499863987593818, 0.1499893469952608, 0.1499865888112339, 0.1499929525674556, 0.1499926150320029, 0, 0.1499929525674556, 0.1499926150320029, 0.1499856584837146, 0.1499865888112335, 0.1499926150320029, 0.1499926150320029, 0.1499929525674556, 0, 0, 0.1499999999999991, 0.1499999999999999, 0.1499999999999999, 0, 0.1499944471747344, 0.1499929525674556, 0.1499926150320029, 0, 0.1499865888112332, 0.1499929525674556, 0.1499893469952608, 0.1499886681141473, 0.1499835861301927, 0, 0.1499888402312193, 0.1499888402312193, 0.1499865888112332, 0, 0.1499865888112335, 0.2671766718939905, 0.1499881450621922, 0.1499929525674556, 0.1499929525674556, 0, 0.2671766718939905, 0.2671766718939905, 0.149986056441621, 0.1499860034373885, 0.1499865888112332, 0.1499926150320029, 0.1499882780347598, 0.1499881450621922, 0, 0.1499926150320029, 0.1499888732655036, 0.1499865888112332, 0.1499929525674556, 0.1499881120280396, 0.1499886681141477, 0.1499869759678696, 0.1499880594762265, 0, 0.1499866218451089, 0.1499927053408364, 0.1499927053408356, 0.1499848631035771, 0.1499882780347598, 0.1499881120280396, 0.1499858110653238, 0.1499837322480334, 0, 0.0697590734781155, 0, 0, 0.2671763856398929, 0.1499865362598581, 0.1499929525674556, 0.1499882780347598, 0.1499882780347598, 0.1499926150320029, 0, 0.1499864871933452, 0, 0.1499881450621917, 0.1499929525674556, 0.1499865362598596, 0.1499929525674556, 0, 0.1499881120280396, 0.1499865888112332, 0.1499888732655036, 0.1499888402312201, 0.1499865888112339, 0.1499881120280396, 0.1499860034373885, 0.1499858110653238, 0.1499860034373885, 0.1499863987593818, 0.1499906501246913, 0.1499865888112339, 0.1499875525474049, 0, 0.1499873174613376, 0, 0.1499865888112335, 0.1499860034373885, 0, 0.1499929525674556, 0, 0, 0.1499865888112332, 0, 0.1499875525474049, 0, 0.2671766718939905, 0.1499865362598596, 0, 0.1499866218451089, 0.1499837322480334, 0.1499875525474049, 0, 0.1499929525674556, 0, 0.14999368401796, 0, 0, 0, 0.1499926150320029, 0.1499929525674556, 0, 0.1499865362598596, 0.1499865362598581, 0.1499929525674553, 0, 0.1499926150320033, 0, 0, 0, 0.1499926150320033, 0.1499865888112339, 0.1499865888112332, 0, 0.1499929525674556, 0.149986056441621, 0, 0, 0.1499926150320029, 1, 0.1499881450621922, 0.1499887011484005, 0.1499882780347598, 0, 0.5, 0.5, 0.5, 0.5, 0.5, 0.5, 0.5, 0.2672540278978693, 0.1499865888112332, 0.149988668114147, 0.1499880594762268, 0.1499866218451085, 0.1499881120280396, 0.149985811065323, 0.1499886681141462, 0, 0.1499869759678696, 0, 0.1499881450621922, 0.1499837322480334, 0.149992952567456, 0, 0, 0.9999999888418689, 0, 0.1499864871933444, 0.1499926150320029, 0, 0.1499881120280393, 0.1499844604337016, 0.2671763856397507, 0, 0.1499929525674556, 0.1499875525474049, 0.1499860034373885, 0.267176385639751, 0.2671763856398929, 0.1499929525674556, 0.1499882780347598, 0, 0.1499860034373885, 0, 0.149985811065323, 0.149992952567456, 0, 0.149992952567456, 0.1499837322480334, 0.1499863987593818, 0.149992952567456, 0, 0.1499881450621922, 0.1499882780347598, 0.1499844604337016, 0.149992952567456, 0.1499865888112335, 0.1499926150320029, 0.1499882780347598, 0.149988668114147, 0.149992952567456, 0.1499863987593818, 0.1499881120280396, 0.1499865888112335, 0.149988668114147, 0, 0.149984589544864, 0.1499926150320029, 0.1499837322480334, 0, 0.1499835861301927, 0, 0, 0, 0, 0.1499863987593818, 0.1499858110653246, 0.1499999999999999, 0, 0, 0.1499999999999999, 0.1499999999895498, 0.2672430286856181, 0, 0.1499981677158466, 0.1499999999119974, 0.1500000000000002, 0.1499999999999999, 0, 0.1499865888112335, 0, 0.2671763856398929, 0, 0.1499835861301927, 0.1499860564416202, 0.2671766718939902, 0, 0.1499865888112332, 0.1499981677157401, 0, 0.1499929525674556, 0, 0.1499865888112332, 0.1499837322480342, 0.1499857585192527, 0.1499999999936089, 0.1499938832254205, 0.1499999999895495, 0.1499866218451085, 0.1499860564416202, 0, 0.1499869759678691, 0.1499869759678691, 0.1499866218451085, 0.1499856584837146, 0, 0.1499929525674556, 0.5] 
        ],
       "original name":"cuoAlp_SAMN10180424"
      },
     "lupMes_SAMEA5411047":{
       "Global MG94xREV":0.002681059727026333,
       "Nucleotide GTR":0.002636864296310019,
       "Posterior prob omega class by site":        [
[0, 0.8500248130068286, 0, 0.8500216877023189, 0, 0, 0, 0, 0.8741241653132927, 0.850021933744592, 0.8500130391518044, 0.8500216877345426, 1.192917124671396e-08, 0, 0.8500300980451233, 0, 0.8500130391518044, 0, 0, 0.8500303683439433, 0, 0.8500248130068294, 0.8500203395366387, 0, 0.8500219337429255, 0, 0, 0, 5.904713281226016e-05, 0, 0, 0.8500130391518044, 0.7329070659245601, 0.8500251646697758, 0.7328438134033969, 0.8500130391518044, 0.7328438134033917, 0.85000885018606, 0, 0, 0, 0, 0, 0.8500209048735283, 0, 0, 0, 0, 0, 0, 0, 0.8500136636807641, 0.8500297365960885, 0, 0, 0, 0, 0, 0, 0, 0, 0, 0, 0, 0, 0.8500247518889665, 0, 0, 0, 0.8500216877345429, 0, 0, 0, 0.8500216877345429, 0, 0, 0, 0.8500248130068294, 0.8500265342888181, 0.8500220921032768, 0, 0.8500130391518048, 0.8500287508274913, 0, 0.8500247518889568, 0.8500136636807645, 0, 0, 0.8500297365960877, 0.8500280054627611, 0.8500248130068297, 0, 0.8500130391518048, 0.850024096713858, 0.8500136636807645, 0, 0.8500216877345429, 0.8500130391518048, 0.8500205864665588, 0.850019328937194, 0.8500209659926863, 0, 0, 0.8500244084743926, 0.8500193289371955, 0.8500172991320454, 0, 0.8500248130068294, 0.8500240967138584, 0.8500300980451241, 0, 0.8500193289371955, 0.8500248130068294, 0.8500251646697763, 0.8500248130068301, 0, 0.8500234649113816, 0.8500206475858222, 0.8500219948634041, 0, 0, 0, 0, 0.8500220921032765, 0.8500216877345429, 0.8500247518889568, 0, 0.850019328937194, 0.8500136636807638, 0, 0.8500285119450373, 0.8500130391518048, 0.8500148653515255, 0.8500248130068294, 0, 0.8500248130068294, 0.8500244507085933, 0.7329070659247814, 0.850024096713858, 0.8500197100042112, 0.8500250010574255, 1.141750486623523e-08, 0, 0.8500247518889568, 0.8500265342888174, 0.8500148653515247, 0.8500230299703481, 0.8500247518889665, 0, 0.8500249102452061, 0.8500206475858222, 0.8500248130068297, 0.8500249102452061, 0.8500247518889568, 1.112406681606564e-08, 0.8500297365960877, 0.850026251981325, 0.8500285119450373, 0.8933244897960076, 0.850020965992686, 0.8500248130068297, 0.850024096713858, 0, 0.8500206475858222, 0.8500206475858222, 0.8500247518889568, 0.850021933744592, 0.8500248130068297, 0, 0.8500250010574255, 0.8500209048735279, 0, 0.8500130391518048, 0.8500183617935673, 0, 0.850013039151804, 0.850024751888967, 0.8500220921032765, 0, 0.850024096713858, 0.8500248130068294, 0.8500258960345867, 0.8500261908639473, 0.850021933744592, 0.8500261908639473, 0.8500130391518048, 0.8500249102452061, 0, 0, 0, 0, 0.8500280054627611, 0.8500209659926863, 0.850024096713858, 0.8500249102451962, 0.8500303683768045, 0.8500257979580385, 0, 0.8500285119450373, 0.8500248130068297, 0, 0, 0.850024096713858, 0.8500248130068294, 0.8500136636807645, 0.8500209659926863, 0.8500257979580385, 0.8500130391518048, 0.8500136636807645, 0, 0.850014865351525, 0, 0.8500216877345429, 0.8500240967138584, 0.8500249102452061, 0.8500207448264124, 0, 0.8500249102451962, 0.8500249102452061, 0, 0.8500251646697763, 0.8500205864665588, 0.8500130391518044, 0.8500197100042112, 0, 0.8500258960345852, 0.8500219337445923, 0, 0.8500209659926806, 0.8500219948634046, 0, 0, 0.7329065363568169, 0.8500249102451962, 0, 0.8500257979580385, 0.8500130391518048, 0.8500280054627611, 0.8500248130068294, 0.8500248130068297, 0, 0.8500136636807645, 0.8500287508274913, 0.8500248130068294, 0, 0.8500209659926863, 0.8500249102452061, 0.8500220921032765, 0.8500130391518048, 0.8500216877345429, 0.8500216877345429, 0.850026251981325, 0.8500220921032765, 0.850024096713858, 0.7329070659256813, 0.8500197100042112, 0.850026251981325, 0, 0.8500265342888174, 0, 0.7329065363568169, 0.8500251646697763, 0, 0.7329070659247814, 0.8500130391518048, 0.8500261908639473, 0.8500249102451954, 0.8500209659926863, 0, 0.8500249102451962, 0.8500197100042112, 0.8500248130068286, 0.8500249102451962, 0.8500136636807645, 0.8500220921032765, 0.8500257979580385, 0.01117638994696648, 0.7329070659256813, 0, 0, 0.8500248130068297, 0.8500216877345429, 0.8500205864665588, 0.8500130391518048, 0.8500248130068286, 0.850026251981325, 0.7329070659247811, 0.8500130391518048, 0.8500130391518048, 0.8500205864665595, 0, 0.850014865351525, 0, 0, 0.8500203395385402, 0.8500303683768045, 0.8500193289371955, 0, 0.8500300980451241, 0.8500247518889665, 0.8500130391518048, 0, 0.850021933744592, 0, 0.850013039151804, 0.850024751888967, 0, 0.8500257979580385, 0, 0.8500300980451241, 0.8500216877345429, 0.8500280054627611, 0, 0.8500220921032765, 0, 0.8500257979580385, 0.850024096713858, 0.8500249102452061, 0, 0.8500248130068297, 0.8500130391518048, 0.8500251646697763, 0.8500197100042112, 0.8500247518889665, 0.8500219337445923, 0.7329065363568169, 0.850019328937194, 0.8500280054627611, 0.8500250010574255, 0.8500219948634041, 0.8500220921032765, 0.7329065363568169, 0, 0.8500303683768052, 0.8500247518889582, 0.8500216877345429, 0.8500206475858222, 0.8500207448264124, 0.8500234649113808, 0, 0.8500183617935665, 0.8500248130068297, 0, 0.8500130391518044, 0.8500130391518048, 0.7329065363568169, 0.8500209048735283, 0, 0.8500287508274913, 0, 0, 0, 0, 0, 0, 0.8500206475858222, 0.7329070659256813, 0, 0.7327461935501979, 1.175201897589245e-08, 0, 0.8500247518889579, 0.8500247518889568, 0, 0.8500136636807641, 0, 0, 0.8500219948634046, 0.8500251646697758, 0, 0.8500209659926863, 0.8500300980451241, 0.850013039151804, 0.8500251646697758, 0.8500220921032765, 0.8500248130068294, 0, 0.8500248130068297, 0.8500240967138584, 0.850019328937194, 0.8500219948634046, 0.7329065363568169, 0.8500130391518048, 0.8500300980451241, 0.850024096713858, 0, 0.8500130391518048, 0.8500262519813269, 0.8500285119450366, 0.8500285119450373, 0, 0.8500136636807641, 0, 0, 0, 0.7329065363568172, 0, 0, 0.8500303683768052, 0.8500130391518048, 0, 0.8500172991320462, 0.8500248130068297, 0, 0.8500216877345429, 0.8500244507085941, 0, 0, 0.8500280054627611, 0.8500280054627611, 0.8500244507085941, 0, 0.8500209048735272, 0, 0, 0.8500116858632867, 0.850020965992686, 0.8500248130068294, 0.7329065363568172, 0.8500258960345852, 0, 0.8500209659926863, 0.8500248130068301, 0.8500297365960885, 0, 0.8500216877345429, 0, 0.8500248130068294, 0.850019328937194, 0.8500248130068301, 0.8500209659926863, 0.8500230299703481, 0.8500130391518044, 0.8500130391518044, 0.8500251646697758, 0, 0.8500303683768052, 0, 0.8500216877345429, 0.8500209048735264, 0.8500172991320462, 0.8500247518889582, 0, 0, 0.850024751888967, 0, 0, 0.850024751888967, 0.8500130391518044, 0, 0.8500248130068286, 0.8500248130068297, 0.8500216877345429, 0.7329070659247814, 0.8500303683768045, 0.850024096713858, 0, 0, 0.8500130391518048, 0.8500219337445923, 0, 0.8500130391518044, 0, 0.8500280054627611, 0.8500248130068286, 0, 0.8500261908639473, 0.8500244507085941, 0.8500248130068294, 0, 0, 0.8500209659926863, 0.850024096713858, 0.8500219948634046, 0.7329065363568169, 0.8500285119450373, 0, 0.8500280054627611, 0, 0, 0, 0.8500257979580385, 0.8500209048735264, 0.8500258960345867, 0.8500216877345429, 0, 0, 0.8500130391518048, 0.8500248130068294, 0.8500130391518048, 0, 0.7329065363568176, 0.8500249102452061, 0, 0.8500300980451241, 0.8500130391518048, 0.8500136636807641, 0.8500248130068297, 0.8500249102451962, 0, 0.8500248130068294, 0.8500249102451962, 0.8500130391518048, 0.8500216877345429, 0, 0.8500216877345429, 0.8500116858632867, 0.8500206475858222, 0, 0.850014865351525, 0.8500219337445923, 0.8500251646697763, 0.8500197100042112, 0.8500248130068286, 0.8500130391518048, 0.8500136636807645, 0, 0.8500130391518048, 0.8500136636807645, 0.8500265342888181, 0.8500248130068294, 0.8500136636807645, 0.8500136636807645, 0.8500130391518048, 0, 0, 0.8500287508274913, 0.8500248130068294, 0.850024096713858, 0, 0.8500136636807641, 0.8500130391518048, 0.8500136636807645, 0, 0.8500248130068297, 0.8500130391518048, 0.8500197100042112, 0.8500209659926863, 0.8500303683768045, 0, 0.8500206475858222, 0.8500206475858222, 0.8500248130068297, 0, 0.8500248130068294, 0.7329065363568169, 0.8500219337445923, 0.8500130391518048, 0.8500130391518048, 0, 0.7329065363568169, 0.7329065363568169, 0.8500257979580385, 0.8500258960345852, 0.8500248130068297, 0.8500136636807645, 0.8500216877345429, 0.8500219337445923, 0, 0.8500136636807645, 0.8500205864665588, 0.8500248130068297, 0.8500130391518048, 0.8500219948634041, 0.8500209659926814, 0.850024096713858, 0.8500220921032765, 0, 0.8500247518889665, 0.8500258960345867, 0.8500249102452019, 0.8500280054627611, 0.8500216877345429, 0.8500219948634041, 0.850026251981325, 0.8500300980451241, 0, 0.9577879955781966, 0, 0, 0.7329070659247814, 0.8500249102452061, 0.8500130391518048, 0.8500216877345429, 0.8500216877345429, 0.8500136636807645, 0, 0.8500250010574247, 0, 0.8500219337445928, 0.8500130391518048, 0.8500249102451962, 0.8500130391518048, 0, 0.8500219948634046, 0.8500248130068294, 0.8500205864665595, 0.8500206475858222, 0.8500248130068286, 0.8500219948634046, 0.8500258960345867, 0.8500262519813269, 0.8500258960345852, 0.8500251646697763, 0.8500172991320462, 0.8500248130068286, 0.8500230299703473, 0, 0.8500234649113808, 0, 0.8500248130068294, 0.8500258960345867, 0, 0.8500130391518048, 0, 0, 0.8500248130068297, 0, 0.8500230299703473, 0, 0.7329065363568169, 0.8500249102451962, 0, 0.8500247518889665, 0.8500300980451241, 0.8500230299703473, 0, 0.8500130391518048, 0, 0.8500116858632867, 0, 0, 0, 0.8500136636807641, 0.8500130391518048, 0, 0.8500249102451962, 0.8500249102452061, 0.8500130391518048, 0, 0.8500136636807641, 0, 0, 0, 0.8500136636807641, 0.8500248130068294, 0.8500248130068294, 0, 0.8500130391518048, 0.8500257979580385, 0, 0, 0.8500136636807645, 0.9387006478782242, 0.850021933744592, 0.8500209048735283, 0.8500216877345429, 0, 0.4999999999999999, 0.4999999999999999, 0.4999999999999999, 0.4999999999999999, 0.4999999999999999, 0.4999999999999999, 0.4999999999999999, 0.7327634363597361, 0.8500248130068294, 0.8500209659926863, 0.8500220921032765, 0.850024751888967, 0.8500219948634046, 0.8500262519813254, 0.8500209659926897, 0, 0.850024096713858, 0, 0.850021933744592, 0.8500300980451241, 0.850013039151804, 0, 0, 1.221660996919756e-08, 0, 0.8500250010574255, 0.8500136636807641, 0, 0.8500219948634046, 0.8500287508274913, 0.732907065925682, 0, 0.8500130391518048, 0.8500230299703473, 0.8500258960345867, 0.7329070659256813, 0.7329070659247814, 0.8500130391518048, 0.8500216877345429, 0, 0.8500258960345852, 0, 0.8500262519813254, 0.850013039151804, 0, 0.850013039151804, 0.8500300980451241, 0.8500251646697758, 0.850013039151804, 0, 0.850021933744592, 0.8500216877345429, 0.8500287508274913, 0.850013039151804, 0.8500248130068297, 0.8500136636807641, 0.8500216877345429, 0.8500209659926863, 0.850013039151804, 0.8500251646697758, 0.8500219948634046, 0.8500248130068297, 0.8500209659926863, 0, 0.8500285119450366, 0.8500136636807641, 0.8500300980451241, 0, 0.8500303683768045, 0, 0, 0, 0, 0.8500251646697758, 0.8500262519813269, 0.8500130391518048, 0, 0, 0.8500209659926863, 0.8500130391518048, 0.7328438134034936, 0, 0.8500136636807641, 0.8500262519813276, 0.8500136636807638, 0.8500300980451241, 0, 0.8500248130068297, 0, 0.7329070659247811, 0, 0.8500303683768045, 0.8500257979580385, 0.7329065363568172, 0, 0.8500248130068297, 0.8500130391518048, 0, 0.8500130391518044, 0, 0.8500248130068297, 0.8500300980451241, 0.8500300980451233, 0.8500247518889665, 0.850020965992686, 0.8500130391518048, 0.850024751888967, 0.8500257979580385, 0, 0.8500240967138584, 0.8500240967138584, 0.850024751888967, 0.8500265342888174, 0, 0.8500130391518044, 0.4999999999999999],
        [0, 0.1499751869931714, 0, 0.1499783122976811, 0, 0, 0, 0, 0.1258758346867073, 0.149978066255408, 0.1499869608481956, 0.1499783122654574, 0.9999999880708288, 0, 0.1499699019548767, 0, 0.1499869608481956, 0, 0, 0.1499696316560567, 0, 0.1499751869931706, 0.1499796604633613, 0, 0.1499780662570745, 0, 0, 0, 0.9999409528671878, 0, 0, 0.1499869608481956, 0.2670929340754399, 0.1499748353302242, 0.2671561865966031, 0.1499869608481956, 0.2671561865966083, 0.14999114981394, 0, 0, 0, 0, 0, 0.1499790951264717, 0, 0, 0, 0, 0, 0, 0, 0.1499863363192359, 0.1499702634039115, 0, 0, 0, 0, 0, 0, 0, 0, 0, 0, 0, 0, 0.1499752481110335, 0, 0, 0, 0.1499783122654571, 0, 0, 0, 0.1499783122654571, 0, 0, 0, 0.1499751869931706, 0.1499734657111819, 0.1499779078967232, 0, 0.1499869608481952, 0.1499712491725087, 0, 0.1499752481110432, 0.1499863363192355, 0, 0, 0.1499702634039123, 0.1499719945372389, 0.1499751869931703, 0, 0.1499869608481952, 0.149975903286142, 0.1499863363192355, 0, 0.1499783122654571, 0.1499869608481952, 0.1499794135334412, 0.149980671062806, 0.1499790340073137, 0, 0, 0.1499755915256074, 0.1499806710628045, 0.1499827008679546, 0, 0.1499751869931706, 0.1499759032861416, 0.1499699019548759, 0, 0.1499806710628045, 0.1499751869931706, 0.1499748353302237, 0.1499751869931699, 0, 0.1499765350886184, 0.1499793524141778, 0.1499780051365959, 0, 0, 0, 0, 0.1499779078967235, 0.1499783122654571, 0.1499752481110432, 0, 0.149980671062806, 0.1499863363192362, 0, 0.1499714880549627, 0.1499869608481952, 0.1499851346484745, 0.1499751869931706, 0, 0.1499751869931706, 0.1499755492914067, 0.2670929340752186, 0.149975903286142, 0.1499802899957888, 0.1499749989425745, 0.9999999885824952, 0, 0.1499752481110432, 0.1499734657111826, 0.1499851346484753, 0.1499769700296519, 0.1499752481110335, 0, 0.1499750897547939, 0.1499793524141778, 0.1499751869931703, 0.1499750897547939, 0.1499752481110432, 0.9999999888759332, 0.1499702634039123, 0.149973748018675, 0.1499714880549627, 0.1066755102039924, 0.149979034007314, 0.1499751869931703, 0.149975903286142, 0, 0.1499793524141778, 0.1499793524141778, 0.1499752481110432, 0.149978066255408, 0.1499751869931703, 0, 0.1499749989425745, 0.1499790951264721, 0, 0.1499869608481952, 0.1499816382064327, 0, 0.149986960848196, 0.149975248111033, 0.1499779078967235, 0, 0.149975903286142, 0.1499751869931706, 0.1499741039654133, 0.1499738091360527, 0.149978066255408, 0.1499738091360527, 0.1499869608481952, 0.1499750897547939, 0, 0, 0, 0, 0.1499719945372389, 0.1499790340073137, 0.149975903286142, 0.1499750897548038, 0.1499696316231955, 0.1499742020419615, 0, 0.1499714880549627, 0.1499751869931703, 0, 0, 0.149975903286142, 0.1499751869931706, 0.1499863363192355, 0.1499790340073137, 0.1499742020419615, 0.1499869608481952, 0.1499863363192355, 0, 0.149985134648475, 0, 0.1499783122654571, 0.1499759032861416, 0.1499750897547939, 0.1499792551735876, 0, 0.1499750897548038, 0.1499750897547939, 0, 0.1499748353302237, 0.1499794135334412, 0.1499869608481956, 0.1499802899957888, 0, 0.1499741039654148, 0.1499780662554077, 0, 0.1499790340073194, 0.1499780051365954, 0, 0, 0.2670934636431831, 0.1499750897548038, 0, 0.1499742020419615, 0.1499869608481952, 0.1499719945372389, 0.1499751869931706, 0.1499751869931703, 0, 0.1499863363192355, 0.1499712491725087, 0.1499751869931706, 0, 0.1499790340073137, 0.1499750897547939, 0.1499779078967235, 0.1499869608481952, 0.1499783122654571, 0.1499783122654571, 0.149973748018675, 0.1499779078967235, 0.149975903286142, 0.2670929340743187, 0.1499802899957888, 0.149973748018675, 0, 0.1499734657111826, 0, 0.2670934636431831, 0.1499748353302237, 0, 0.2670929340752186, 0.1499869608481952, 0.1499738091360527, 0.1499750897548046, 0.1499790340073137, 0, 0.1499750897548038, 0.1499802899957888, 0.1499751869931714, 0.1499750897548038, 0.1499863363192355, 0.1499779078967235, 0.1499742020419615, 0.9888236100530335, 0.2670929340743187, 0, 0, 0.1499751869931703, 0.1499783122654571, 0.1499794135334412, 0.1499869608481952, 0.1499751869931714, 0.149973748018675, 0.2670929340752189, 0.1499869608481952, 0.1499869608481952, 0.1499794135334405, 0, 0.149985134648475, 0, 0, 0.1499796604614598, 0.1499696316231955, 0.1499806710628045, 0, 0.1499699019548759, 0.1499752481110335, 0.1499869608481952, 0, 0.149978066255408, 0, 0.149986960848196, 0.149975248111033, 0, 0.1499742020419615, 0, 0.1499699019548759, 0.1499783122654571, 0.1499719945372389, 0, 0.1499779078967235, 0, 0.1499742020419615, 0.149975903286142, 0.1499750897547939, 0, 0.1499751869931703, 0.1499869608481952, 0.1499748353302237, 0.1499802899957888, 0.1499752481110335, 0.1499780662554077, 0.2670934636431831, 0.149980671062806, 0.1499719945372389, 0.1499749989425745, 0.1499780051365959, 0.1499779078967235, 0.2670934636431831, 0, 0.1499696316231948, 0.1499752481110418, 0.1499783122654571, 0.1499793524141778, 0.1499792551735876, 0.1499765350886192, 0, 0.1499816382064335, 0.1499751869931703, 0, 0.1499869608481956, 0.1499869608481952, 0.2670934636431831, 0.1499790951264717, 0, 0.1499712491725087, 0, 0, 0, 0, 0, 0, 0.1499793524141778, 0.2670929340743187, 0, 0.2672538064498021, 0.999999988247981, 0, 0.1499752481110421, 0.1499752481110432, 0, 0.1499863363192359, 0, 0, 0.1499780051365954, 0.1499748353302242, 0, 0.1499790340073137, 0.1499699019548759, 0.149986960848196, 0.1499748353302242, 0.1499779078967235, 0.1499751869931706, 0, 0.1499751869931703, 0.1499759032861416, 0.149980671062806, 0.1499780051365954, 0.2670934636431831, 0.1499869608481952, 0.1499699019548759, 0.149975903286142, 0, 0.1499869608481952, 0.1499737480186731, 0.1499714880549634, 0.1499714880549627, 0, 0.1499863363192359, 0, 0, 0, 0.2670934636431828, 0, 0, 0.1499696316231948, 0.1499869608481952, 0, 0.1499827008679538, 0.1499751869931703, 0, 0.1499783122654571, 0.1499755492914059, 0, 0, 0.1499719945372389, 0.1499719945372389, 0.1499755492914059, 0, 0.1499790951264728, 0, 0, 0.1499883141367133, 0.149979034007314, 0.1499751869931706, 0.2670934636431828, 0.1499741039654148, 0, 0.1499790340073137, 0.1499751869931699, 0.1499702634039115, 0, 0.1499783122654571, 0, 0.1499751869931706, 0.149980671062806, 0.1499751869931699, 0.1499790340073137, 0.1499769700296519, 0.1499869608481956, 0.1499869608481956, 0.1499748353302242, 0, 0.1499696316231948, 0, 0.1499783122654571, 0.1499790951264736, 0.1499827008679538, 0.1499752481110418, 0, 0, 0.149975248111033, 0, 0, 0.149975248111033, 0.1499869608481956, 0, 0.1499751869931714, 0.1499751869931703, 0.1499783122654571, 0.2670929340752186, 0.1499696316231955, 0.149975903286142, 0, 0, 0.1499869608481952, 0.1499780662554077, 0, 0.1499869608481956, 0, 0.1499719945372389, 0.1499751869931714, 0, 0.1499738091360527, 0.1499755492914059, 0.1499751869931706, 0, 0, 0.1499790340073137, 0.149975903286142, 0.1499780051365954, 0.2670934636431831, 0.1499714880549627, 0, 0.1499719945372389, 0, 0, 0, 0.1499742020419615, 0.1499790951264736, 0.1499741039654133, 0.1499783122654571, 0, 0, 0.1499869608481952, 0.1499751869931706, 0.1499869608481952, 0, 0.2670934636431824, 0.1499750897547939, 0, 0.1499699019548759, 0.1499869608481952, 0.1499863363192359, 0.1499751869931703, 0.1499750897548038, 0, 0.1499751869931706, 0.1499750897548038, 0.1499869608481952, 0.1499783122654571, 0, 0.1499783122654571, 0.1499883141367133, 0.1499793524141778, 0, 0.149985134648475, 0.1499780662554077, 0.1499748353302237, 0.1499802899957888, 0.1499751869931714, 0.1499869608481952, 0.1499863363192355, 0, 0.1499869608481952, 0.1499863363192355, 0.1499734657111819, 0.1499751869931706, 0.1499863363192355, 0.1499863363192355, 0.1499869608481952, 0, 0, 0.1499712491725087, 0.1499751869931706, 0.149975903286142, 0, 0.1499863363192359, 0.1499869608481952, 0.1499863363192355, 0, 0.1499751869931703, 0.1499869608481952, 0.1499802899957888, 0.1499790340073137, 0.1499696316231955, 0, 0.1499793524141778, 0.1499793524141778, 0.1499751869931703, 0, 0.1499751869931706, 0.2670934636431831, 0.1499780662554077, 0.1499869608481952, 0.1499869608481952, 0, 0.2670934636431831, 0.2670934636431831, 0.1499742020419615, 0.1499741039654148, 0.1499751869931703, 0.1499863363192355, 0.1499783122654571, 0.1499780662554077, 0, 0.1499863363192355, 0.1499794135334412, 0.1499751869931703, 0.1499869608481952, 0.1499780051365959, 0.1499790340073186, 0.149975903286142, 0.1499779078967235, 0, 0.1499752481110335, 0.1499741039654133, 0.1499750897547981, 0.1499719945372389, 0.1499783122654571, 0.1499780051365959, 0.149973748018675, 0.1499699019548759, 0, 0.0422120044218034, 0, 0, 0.2670929340752186, 0.1499750897547939, 0.1499869608481952, 0.1499783122654571, 0.1499783122654571, 0.1499863363192355, 0, 0.1499749989425753, 0, 0.1499780662554072, 0.1499869608481952, 0.1499750897548038, 0.1499869608481952, 0, 0.1499780051365954, 0.1499751869931706, 0.1499794135334405, 0.1499793524141778, 0.1499751869931714, 0.1499780051365954, 0.1499741039654133, 0.1499737480186731, 0.1499741039654148, 0.1499748353302237, 0.1499827008679538, 0.1499751869931714, 0.1499769700296527, 0, 0.1499765350886192, 0, 0.1499751869931706, 0.1499741039654133, 0, 0.1499869608481952, 0, 0, 0.1499751869931703, 0, 0.1499769700296527, 0, 0.2670934636431831, 0.1499750897548038, 0, 0.1499752481110335, 0.1499699019548759, 0.1499769700296527, 0, 0.1499869608481952, 0, 0.1499883141367133, 0, 0, 0, 0.1499863363192359, 0.1499869608481952, 0, 0.1499750897548038, 0.1499750897547939, 0.1499869608481952, 0, 0.1499863363192359, 0, 0, 0, 0.1499863363192359, 0.1499751869931706, 0.1499751869931706, 0, 0.1499869608481952, 0.1499742020419615, 0, 0, 0.1499863363192355, 0.06129935212177584, 0.149978066255408, 0.1499790951264717, 0.1499783122654571, 0, 0.5, 0.5, 0.5, 0.5, 0.5, 0.5, 0.5, 0.2672365636402639, 0.1499751869931706, 0.1499790340073137, 0.1499779078967235, 0.149975248111033, 0.1499780051365954, 0.1499737480186746, 0.1499790340073103, 0, 0.149975903286142, 0, 0.149978066255408, 0.1499699019548759, 0.149986960848196, 0, 0, 0.9999999877833901, 0, 0.1499749989425745, 0.1499863363192359, 0, 0.1499780051365954, 0.1499712491725087, 0.267092934074318, 0, 0.1499869608481952, 0.1499769700296527, 0.1499741039654133, 0.2670929340743187, 0.2670929340752186, 0.1499869608481952, 0.1499783122654571, 0, 0.1499741039654148, 0, 0.1499737480186746, 0.149986960848196, 0, 0.149986960848196, 0.1499699019548759, 0.1499748353302242, 0.149986960848196, 0, 0.149978066255408, 0.1499783122654571, 0.1499712491725087, 0.149986960848196, 0.1499751869931703, 0.1499863363192359, 0.1499783122654571, 0.1499790340073137, 0.149986960848196, 0.1499748353302242, 0.1499780051365954, 0.1499751869931703, 0.1499790340073137, 0, 0.1499714880549634, 0.1499863363192359, 0.1499699019548759, 0, 0.1499696316231955, 0, 0, 0, 0, 0.1499748353302242, 0.1499737480186731, 0.1499869608481952, 0, 0, 0.1499790340073137, 0.1499869608481952, 0.2671561865965064, 0, 0.1499863363192359, 0.1499737480186724, 0.1499863363192362, 0.1499699019548759, 0, 0.1499751869931703, 0, 0.2670929340752189, 0, 0.1499696316231955, 0.1499742020419615, 0.2670934636431828, 0, 0.1499751869931703, 0.1499869608481952, 0, 0.1499869608481956, 0, 0.1499751869931703, 0.1499699019548759, 0.1499699019548767, 0.1499752481110335, 0.149979034007314, 0.1499869608481952, 0.149975248111033, 0.1499742020419615, 0, 0.1499759032861416, 0.1499759032861416, 0.149975248111033, 0.1499734657111826, 0, 0.1499869608481956, 0.5] 
        ],
       "original name":"lupMes_SAMEA5411047"
      },
     "lycPic_SAMN09924608":{
       "Global MG94xREV":0,
       "Nucleotide GTR":1e-06,
       "Posterior prob omega class by site":        [
[0, 0.8500000000000001, 0, 0.8500000000000001, 0, 0, 0, 0, 0.7505059053398456, 0.8500000000000001, 0.8500000000000001, 0.8500000000000001, 1e-08, 0, 0.8500000000000001, 0, 0.8500000000000001, 0, 0, 0.8500000000000001, 0, 0.8500000000000001, 0.8500000000000001, 0, 0.8500000000000001, 0, 0, 0, 0.01, 0, 0, 0.8500000000000001, 0.7327254249999998, 0.8500000000000001, 0.7327254249999998, 0.8500000000000001, 0.7327254249999998, 0.8500000000000001, 0, 0, 0, 0, 0, 0.8500000000000001, 0, 0, 0, 0, 0, 0, 0, 0.8500000000000001, 0.8500000000000001, 0, 0, 0, 0, 0, 0, 0, 0, 0, 0, 0, 0, 0.8500000000000001, 0, 0, 0, 0.8500000000000001, 0, 0, 0, 0.8500000000000001, 0, 0, 0, 0.8500000000000001, 0.8500000000000001, 0.8500000000000001, 0, 0.8500000000000001, 0.8500000000000001, 0, 0.8500000000000001, 0.8500000000000001, 0, 0, 0.8500000000000001, 0.8500000000000001, 0.8500000000000001, 0, 0.8500000000000001, 0.8500000000000001, 0.8500000000000001, 0, 0.8500000000000001, 0.8500000000000001, 0.8500000000000001, 0.8500000000000001, 0.8500000000000001, 0, 0, 0.8500000000000001, 0.8500000000000001, 0.8500000000000001, 0, 0.8500000000000001, 0.8500000000000001, 0.8500000000000001, 0, 0.8500000000000001, 0.8500000000000001, 0.8500000000000001, 0.8500000000000001, 0, 0.8500000000000001, 0.8500000000000001, 0.8500000000000001, 0, 0, 0, 0, 0.8500000000000001, 0.8500000000000001, 0.8500000000000001, 0, 0.8500000000000001, 0.8500000000000001, 0, 0.8500000000000001, 0.8500000000000001, 0.8500000000000001, 0.8500000000000001, 0, 0.8500000000000001, 0.8500000000000001, 0.7327254249999998, 0.8500000000000001, 0.8500000000000001, 0.8500000000000001, 1e-08, 0, 0.8500000000000001, 0.8500000000000001, 0.8500000000000001, 0.8500000000000001, 0.8500000000000001, 0, 0.8500000000000001, 0.8500000000000001, 0.8500000000000001, 0.8500000000000001, 0.8500000000000001, 1e-08, 0.8500000000000001, 0.8500000000000001, 0.8500000000000001, 0.7952102721360916, 0.8500000000000001, 0.8500000000000001, 0.8500000000000001, 0, 0.8500000000000001, 0.8500000000000001, 0.8500000000000001, 0.8500000000000001, 0.8500000000000001, 0, 0.8500000000000001, 0.8500000000000001, 0, 0.8500000000000001, 0.8500000000000001, 0, 0.8500000000000001, 0.8500000000000001, 0.8500000000000001, 0, 0.8500000000000001, 0.8500000000000001, 0.8500000000000001, 0.8500000000000001, 0.8500000000000001, 0.8500000000000001, 0.8500000000000001, 0.8500000000000001, 0, 0, 0, 0, 0.8500000000000001, 0.8500000000000001, 0.8500000000000001, 0.8500000000000001, 0.8500000000000001, 0.8500000000000001, 0, 0.8500000000000001, 0.8500000000000001, 0, 0, 0.8500000000000001, 0.8500000000000001, 0.8500000000000001, 0.8500000000000001, 0.8500000000000001, 0.8500000000000001, 0.8500000000000001, 0, 0.8500000000000001, 0, 0.8500000000000001, 0.8500000000000001, 0.8500000000000001, 0.8500000000000001, 0, 0.8500000000000001, 0.8500000000000001, 0, 0.8500000000000001, 0.8500000000000001, 0.8500000000000001, 0.8500000000000001, 0, 0.8500000000000001, 0.8500000000000001, 0, 0.8500000000000001, 0.8500000000000001, 0, 0, 0.7327254249999998, 0.8500000000000001, 0, 0.8500000000000001, 0.8500000000000001, 0.8500000000000001, 0.8500000000000001, 0.8500000000000001, 0, 0.8500000000000001, 0.8500000000000001, 0.8500000000000001, 0, 0.8500000000000001, 0.8500000000000001, 0.8500000000000001, 0.8500000000000001, 0.8500000000000001, 0.8500000000000001, 0.8500000000000001, 0.8500000000000001, 0.8500000000000001, 0.7327254249999998, 0.8500000000000001, 0.8500000000000001, 0, 0.8500000000000001, 0, 0.7327254249999998, 0.8500000000000001, 0, 0.7327254249999998, 0.8500000000000001, 0.8500000000000001, 0.8500000000000001, 0.8500000000000001, 0, 0.8500000000000001, 0.8500000000000001, 0.8500000000000001, 0.8500000000000001, 0.8500000000000001, 0.8500000000000001, 0.8500000000000001, 0.01, 0.7327254249999998, 0, 0, 0.8500000000000001, 0.8500000000000001, 0.8500000000000001, 0.8500000000000001, 0.8500000000000001, 0.8500000000000001, 0.7327254249999998, 0.8500000000000001, 0.8500000000000001, 0.8500000000000001, 0, 0.8500000000000001, 0, 0, 0.8500000000000001, 0.8500000000000001, 0.8500000000000001, 0, 0.8500000000000001, 0.8500000000000001, 0.8500000000000001, 0, 0.8500000000000001, 0, 0.8500000000000001, 0.8500000000000001, 0, 0.8500000000000001, 0, 0.8500000000000001, 0.8500000000000001, 0.8500000000000001, 0, 0.8500000000000001, 0, 0.8500000000000001, 0.8500000000000001, 0.8500000000000001, 0, 0.8500000000000001, 0.8500000000000001, 0.8500000000000001, 0.8500000000000001, 0.8500000000000001, 0.8500000000000001, 0.7327254249999998, 0.8500000000000001, 0.8500000000000001, 0.8500000000000001, 0.8500000000000001, 0.8500000000000001, 0.7327254249999998, 0, 0.8500000000000001, 0.8500000000000001, 0.8500000000000001, 0.8500000000000001, 0.8500000000000001, 0.8500000000000001, 0, 0.8500000000000001, 0.8500000000000001, 0, 0.8500000000000001, 0.8500000000000001, 0.7327254249999998, 0.8500000000000001, 0, 0.8500000000000001, 0, 0, 0, 0, 0, 0, 0.8500000000000001, 0.7327254249999998, 0, 0.7327254249999998, 1e-08, 0, 0.8500000000000001, 0.8500000000000001, 0, 0.8500000000000001, 0, 0, 0.8500000000000001, 0.8500000000000001, 0, 0.8500000000000001, 0.8500000000000001, 0.8500000000000001, 0.8500000000000001, 0.8500000000000001, 0.8500000000000001, 0, 0.8500000000000001, 0.8500000000000001, 0.8500000000000001, 0.8500000000000001, 0.7327254249999998, 0.8500000000000001, 0.8500000000000001, 0.8500000000000001, 0, 0.8500000000000001, 0.8500000000000001, 0.8500000000000001, 0.8500000000000001, 0, 0.8500000000000001, 0, 0, 0, 0.7327254249999998, 0, 0, 0.8500000000000001, 0.8500000000000001, 0, 0.8500000000000001, 0.8500000000000001, 0, 0.8500000000000001, 0.8500000000000001, 0, 0, 0.8500000000000001, 0.8500000000000001, 0.8500000000000001, 0, 0.8500000000000001, 0, 0, 0.8500000000000001, 0.8500000000000001, 0.8500000000000001, 0.7327254249999998, 0.8500000000000001, 0, 0.8500000000000001, 0.8500000000000001, 0.8500000000000001, 0, 0.8500000000000001, 0, 0.8500000000000001, 0.8500000000000001, 0.8500000000000001, 0.8500000000000001, 0.8500000000000001, 0.8500000000000001, 0.8500000000000001, 0.8500000000000001, 0, 0.8500000000000001, 0, 0.8500000000000001, 0.8500000000000001, 0.8500000000000001, 0.8500000000000001, 0, 0, 0.8500000000000001, 0, 0, 0.8500000000000001, 0.8500000000000001, 0, 0.8500000000000001, 0.8500000000000001, 0.8500000000000001, 0.7327254249999998, 0.8500000000000001, 0.8500000000000001, 0, 0, 0.8500000000000001, 0.8500000000000001, 0, 0.8500000000000001, 0, 0.8500000000000001, 0.8500000000000001, 0, 0.8500000000000001, 0.8500000000000001, 0.8500000000000001, 0, 0, 0.8500000000000001, 0.8500000000000001, 0.8500000000000001, 0.7327254249999998, 0.8500000000000001, 0, 0.8500000000000001, 0, 0, 0, 0.8500000000000001, 0.8500000000000001, 0.8500000000000001, 0.8500000000000001, 0, 0, 0.8500000000000001, 0.8500000000000001, 0.8500000000000001, 0, 0.7327254249999998, 0.8500000000000001, 0, 0.8500000000000001, 0.8500000000000001, 0.8500000000000001, 0.8500000000000001, 0.8500000000000001, 0, 0.8500000000000001, 0.8500000000000001, 0.8500000000000001, 0.8500000000000001, 0, 0.8500000000000001, 0.8500000000000001, 0.8500000000000001, 0, 0.8500000000000001, 0.8500000000000001, 0.8500000000000001, 0.8500000000000001, 0.8500000000000001, 0.8500000000000001, 0.8500000000000001, 0, 0.8500000000000001, 0.8500000000000001, 0.8500000000000001, 0.8500000000000001, 0.8500000000000001, 0.8500000000000001, 0.8500000000000001, 0, 0, 0.8500000000000001, 0.8500000000000001, 0.8500000000000001, 0, 0.8500000000000001, 0.8500000000000001, 0.8500000000000001, 0, 0.8500000000000001, 0.8500000000000001, 0.8500000000000001, 0.8500000000000001, 0.8500000000000001, 0, 0.8500000000000001, 0.8500000000000001, 0.8500000000000001, 0, 0.8500000000000001, 0.7327254249999998, 0.8500000000000001, 0.8500000000000001, 0.8500000000000001, 0, 0.7327254249999998, 0.7327254249999998, 0.8500000000000001, 0.8500000000000001, 0.8500000000000001, 0.8500000000000001, 0.8500000000000001, 0.8500000000000001, 0, 0.8500000000000001, 0.8500000000000001, 0.8500000000000001, 0.8500000000000001, 0.8500000000000001, 0.8500000000000001, 0.8500000000000001, 0.8500000000000001, 0, 0.8500000000000001, 0.8500000000000001, 0.8500000000000001, 0.8500000000000001, 0.8500000000000001, 0.8500000000000001, 0.8500000000000001, 0.8500000000000001, 0, 0.8587670945125785, 0, 0, 0.7327254249999998, 0.8500000000000001, 0.8500000000000001, 0.8500000000000001, 0.8500000000000001, 0.8500000000000001, 0, 0.8500000000000001, 0, 0.8500000000000001, 0.8500000000000001, 0.8500000000000001, 0.8500000000000001, 0, 0.8500000000000001, 0.8500000000000001, 0.8500000000000001, 0.8500000000000001, 0.8500000000000001, 0.8500000000000001, 0.8500000000000001, 0.8500000000000001, 0.8500000000000001, 0.8500000000000001, 0.8500000000000001, 0.8500000000000001, 0.8500000000000001, 0, 0.8500000000000001, 0, 0.8500000000000001, 0.8500000000000001, 0, 0.8500000000000001, 0, 0, 0.8500000000000001, 0, 0.8500000000000001, 0, 0.7327254249999998, 0.8500000000000001, 0, 0.8500000000000001, 0.8500000000000001, 0.8500000000000001, 0, 0.8500000000000001, 0, 0.8500000000000001, 0, 0, 0, 0.8500000000000001, 0.8500000000000001, 0, 0.8500000000000001, 0.8500000000000001, 0.8500000000000001, 0, 0.8500000000000001, 0, 0, 0, 0.8500000000000001, 0.8500000000000001, 0.8500000000000001, 0, 0.8500000000000001, 0.8500000000000001, 0, 0, 0.8500000000000001, 0.8274859955132347, 0.8500000000000001, 0.8500000000000001, 0.8500000000000001, 0, 0.5, 0.5, 0.5, 0.5, 0.5, 0.5, 0.5, 0.7327254249999998, 0.8500000000000001, 0.8500000000000001, 0.8500000000000001, 0.8500000000000001, 0.8500000000000001, 0.8500000000000001, 0.8500000000000001, 0, 0.8500000000000001, 0, 0.8500000000000001, 0.8500000000000001, 0.8500000000000001, 0, 0, 1e-08, 0, 0.8500000000000001, 0.8500000000000001, 0, 0.8500000000000001, 0.8500000000000001, 0.7327254249999998, 0, 0.8500000000000001, 0.8500000000000001, 0.8500000000000001, 0.7327254249999998, 0.7327254249999998, 0.8500000000000001, 0.8500000000000001, 0, 0.8500000000000001, 0, 0.8500000000000001, 0.8500000000000001, 0, 0.8500000000000001, 0.8500000000000001, 0.8500000000000001, 0.8500000000000001, 0, 0.8500000000000001, 0.8500000000000001, 0.8500000000000001, 0.8500000000000001, 0.8500000000000001, 0.8500000000000001, 0.8500000000000001, 0.8500000000000001, 0.8500000000000001, 0.8500000000000001, 0.8500000000000001, 0.8500000000000001, 0.8500000000000001, 0, 0.8500000000000001, 0.8500000000000001, 0.8500000000000001, 0, 0.8500000000000001, 0, 0, 0, 0, 0.8500000000000001, 0.8500000000000001, 0.8500000000000001, 0, 0, 0.8500000000000001, 0.8500000000000001, 0.7327254249999998, 0, 0.8500000000000001, 0.8500000000000001, 0.8500000000000001, 0.8500000000000001, 0, 0.8500000000000001, 0, 0.7327254249999998, 0, 0.8500000000000001, 0.8500000000000001, 0.7327254249999998, 0, 0.8500000000000001, 0.8500000000000001, 0, 0.8500000000000001, 0, 0.8500000000000001, 0.8500000000000001, 0.8500000000000001, 0.8500000000000001, 0.8500000000000001, 0.8500000000000001, 0.8500000000000001, 0.8500000000000001, 0, 0.8500000000000001, 0.8500000000000001, 0.8500000000000001, 0.8500000000000001, 0, 0.8500000000000001, 0.5],
        [0, 0.1499999999999999, 0, 0.1499999999999999, 0, 0, 0, 0, 0.2494940946601544, 0.1499999999999999, 0.1499999999999999, 0.1499999999999999, 0.9999999899999999, 0, 0.1499999999999999, 0, 0.1499999999999999, 0, 0, 0.1499999999999999, 0, 0.1499999999999999, 0.1499999999999999, 0, 0.1499999999999999, 0, 0, 0, 0.99, 0, 0, 0.1499999999999999, 0.2672745750000002, 0.1499999999999999, 0.2672745750000002, 0.1499999999999999, 0.2672745750000002, 0.1499999999999999, 0, 0, 0, 0, 0, 0.1499999999999999, 0, 0, 0, 0, 0, 0, 0, 0.1499999999999999, 0.1499999999999999, 0, 0, 0, 0, 0, 0, 0, 0, 0, 0, 0, 0, 0.1499999999999999, 0, 0, 0, 0.1499999999999999, 0, 0, 0, 0.1499999999999999, 0, 0, 0, 0.1499999999999999, 0.1499999999999999, 0.1499999999999999, 0, 0.1499999999999999, 0.1499999999999999, 0, 0.1499999999999999, 0.1499999999999999, 0, 0, 0.1499999999999999, 0.1499999999999999, 0.1499999999999999, 0, 0.1499999999999999, 0.1499999999999999, 0.1499999999999999, 0, 0.1499999999999999, 0.1499999999999999, 0.1499999999999999, 0.1499999999999999, 0.1499999999999999, 0, 0, 0.1499999999999999, 0.1499999999999999, 0.1499999999999999, 0, 0.1499999999999999, 0.1499999999999999, 0.1499999999999999, 0, 0.1499999999999999, 0.1499999999999999, 0.1499999999999999, 0.1499999999999999, 0, 0.1499999999999999, 0.1499999999999999, 0.1499999999999999, 0, 0, 0, 0, 0.1499999999999999, 0.1499999999999999, 0.1499999999999999, 0, 0.1499999999999999, 0.1499999999999999, 0, 0.1499999999999999, 0.1499999999999999, 0.1499999999999999, 0.1499999999999999, 0, 0.1499999999999999, 0.1499999999999999, 0.2672745750000002, 0.1499999999999999, 0.1499999999999999, 0.1499999999999999, 0.9999999899999999, 0, 0.1499999999999999, 0.1499999999999999, 0.1499999999999999, 0.1499999999999999, 0.1499999999999999, 0, 0.1499999999999999, 0.1499999999999999, 0.1499999999999999, 0.1499999999999999, 0.1499999999999999, 0.9999999899999999, 0.1499999999999999, 0.1499999999999999, 0.1499999999999999, 0.2047897278639084, 0.1499999999999999, 0.1499999999999999, 0.1499999999999999, 0, 0.1499999999999999, 0.1499999999999999, 0.1499999999999999, 0.1499999999999999, 0.1499999999999999, 0, 0.1499999999999999, 0.1499999999999999, 0, 0.1499999999999999, 0.1499999999999999, 0, 0.1499999999999999, 0.1499999999999999, 0.1499999999999999, 0, 0.1499999999999999, 0.1499999999999999, 0.1499999999999999, 0.1499999999999999, 0.1499999999999999, 0.1499999999999999, 0.1499999999999999, 0.1499999999999999, 0, 0, 0, 0, 0.1499999999999999, 0.1499999999999999, 0.1499999999999999, 0.1499999999999999, 0.1499999999999999, 0.1499999999999999, 0, 0.1499999999999999, 0.1499999999999999, 0, 0, 0.1499999999999999, 0.1499999999999999, 0.1499999999999999, 0.1499999999999999, 0.1499999999999999, 0.1499999999999999, 0.1499999999999999, 0, 0.1499999999999999, 0, 0.1499999999999999, 0.1499999999999999, 0.1499999999999999, 0.1499999999999999, 0, 0.1499999999999999, 0.1499999999999999, 0, 0.1499999999999999, 0.1499999999999999, 0.1499999999999999, 0.1499999999999999, 0, 0.1499999999999999, 0.1499999999999999, 0, 0.1499999999999999, 0.1499999999999999, 0, 0, 0.2672745750000002, 0.1499999999999999, 0, 0.1499999999999999, 0.1499999999999999, 0.1499999999999999, 0.1499999999999999, 0.1499999999999999, 0, 0.1499999999999999, 0.1499999999999999, 0.1499999999999999, 0, 0.1499999999999999, 0.1499999999999999, 0.1499999999999999, 0.1499999999999999, 0.1499999999999999, 0.1499999999999999, 0.1499999999999999, 0.1499999999999999, 0.1499999999999999, 0.2672745750000002, 0.1499999999999999, 0.1499999999999999, 0, 0.1499999999999999, 0, 0.2672745750000002, 0.1499999999999999, 0, 0.2672745750000002, 0.1499999999999999, 0.1499999999999999, 0.1499999999999999, 0.1499999999999999, 0, 0.1499999999999999, 0.1499999999999999, 0.1499999999999999, 0.1499999999999999, 0.1499999999999999, 0.1499999999999999, 0.1499999999999999, 0.99, 0.2672745750000002, 0, 0, 0.1499999999999999, 0.1499999999999999, 0.1499999999999999, 0.1499999999999999, 0.1499999999999999, 0.1499999999999999, 0.2672745750000002, 0.1499999999999999, 0.1499999999999999, 0.1499999999999999, 0, 0.1499999999999999, 0, 0, 0.1499999999999999, 0.1499999999999999, 0.1499999999999999, 0, 0.1499999999999999, 0.1499999999999999, 0.1499999999999999, 0, 0.1499999999999999, 0, 0.1499999999999999, 0.1499999999999999, 0, 0.1499999999999999, 0, 0.1499999999999999, 0.1499999999999999, 0.1499999999999999, 0, 0.1499999999999999, 0, 0.1499999999999999, 0.1499999999999999, 0.1499999999999999, 0, 0.1499999999999999, 0.1499999999999999, 0.1499999999999999, 0.1499999999999999, 0.1499999999999999, 0.1499999999999999, 0.2672745750000002, 0.1499999999999999, 0.1499999999999999, 0.1499999999999999, 0.1499999999999999, 0.1499999999999999, 0.2672745750000002, 0, 0.1499999999999999, 0.1499999999999999, 0.1499999999999999, 0.1499999999999999, 0.1499999999999999, 0.1499999999999999, 0, 0.1499999999999999, 0.1499999999999999, 0, 0.1499999999999999, 0.1499999999999999, 0.2672745750000002, 0.1499999999999999, 0, 0.1499999999999999, 0, 0, 0, 0, 0, 0, 0.1499999999999999, 0.2672745750000002, 0, 0.2672745750000002, 0.9999999899999999, 0, 0.1499999999999999, 0.1499999999999999, 0, 0.1499999999999999, 0, 0, 0.1499999999999999, 0.1499999999999999, 0, 0.1499999999999999, 0.1499999999999999, 0.1499999999999999, 0.1499999999999999, 0.1499999999999999, 0.1499999999999999, 0, 0.1499999999999999, 0.1499999999999999, 0.1499999999999999, 0.1499999999999999, 0.2672745750000002, 0.1499999999999999, 0.1499999999999999, 0.1499999999999999, 0, 0.1499999999999999, 0.1499999999999999, 0.1499999999999999, 0.1499999999999999, 0, 0.1499999999999999, 0, 0, 0, 0.2672745750000002, 0, 0, 0.1499999999999999, 0.1499999999999999, 0, 0.1499999999999999, 0.1499999999999999, 0, 0.1499999999999999, 0.1499999999999999, 0, 0, 0.1499999999999999, 0.1499999999999999, 0.1499999999999999, 0, 0.1499999999999999, 0, 0, 0.1499999999999999, 0.1499999999999999, 0.1499999999999999, 0.2672745750000002, 0.1499999999999999, 0, 0.1499999999999999, 0.1499999999999999, 0.1499999999999999, 0, 0.1499999999999999, 0, 0.1499999999999999, 0.1499999999999999, 0.1499999999999999, 0.1499999999999999, 0.1499999999999999, 0.1499999999999999, 0.1499999999999999, 0.1499999999999999, 0, 0.1499999999999999, 0, 0.1499999999999999, 0.1499999999999999, 0.1499999999999999, 0.1499999999999999, 0, 0, 0.1499999999999999, 0, 0, 0.1499999999999999, 0.1499999999999999, 0, 0.1499999999999999, 0.1499999999999999, 0.1499999999999999, 0.2672745750000002, 0.1499999999999999, 0.1499999999999999, 0, 0, 0.1499999999999999, 0.1499999999999999, 0, 0.1499999999999999, 0, 0.1499999999999999, 0.1499999999999999, 0, 0.1499999999999999, 0.1499999999999999, 0.1499999999999999, 0, 0, 0.1499999999999999, 0.1499999999999999, 0.1499999999999999, 0.2672745750000002, 0.1499999999999999, 0, 0.1499999999999999, 0, 0, 0, 0.1499999999999999, 0.1499999999999999, 0.1499999999999999, 0.1499999999999999, 0, 0, 0.1499999999999999, 0.1499999999999999, 0.1499999999999999, 0, 0.2672745750000002, 0.1499999999999999, 0, 0.1499999999999999, 0.1499999999999999, 0.1499999999999999, 0.1499999999999999, 0.1499999999999999, 0, 0.1499999999999999, 0.1499999999999999, 0.1499999999999999, 0.1499999999999999, 0, 0.1499999999999999, 0.1499999999999999, 0.1499999999999999, 0, 0.1499999999999999, 0.1499999999999999, 0.1499999999999999, 0.1499999999999999, 0.1499999999999999, 0.1499999999999999, 0.1499999999999999, 0, 0.1499999999999999, 0.1499999999999999, 0.1499999999999999, 0.1499999999999999, 0.1499999999999999, 0.1499999999999999, 0.1499999999999999, 0, 0, 0.1499999999999999, 0.1499999999999999, 0.1499999999999999, 0, 0.1499999999999999, 0.1499999999999999, 0.1499999999999999, 0, 0.1499999999999999, 0.1499999999999999, 0.1499999999999999, 0.1499999999999999, 0.1499999999999999, 0, 0.1499999999999999, 0.1499999999999999, 0.1499999999999999, 0, 0.1499999999999999, 0.2672745750000002, 0.1499999999999999, 0.1499999999999999, 0.1499999999999999, 0, 0.2672745750000002, 0.2672745750000002, 0.1499999999999999, 0.1499999999999999, 0.1499999999999999, 0.1499999999999999, 0.1499999999999999, 0.1499999999999999, 0, 0.1499999999999999, 0.1499999999999999, 0.1499999999999999, 0.1499999999999999, 0.1499999999999999, 0.1499999999999999, 0.1499999999999999, 0.1499999999999999, 0, 0.1499999999999999, 0.1499999999999999, 0.1499999999999999, 0.1499999999999999, 0.1499999999999999, 0.1499999999999999, 0.1499999999999999, 0.1499999999999999, 0, 0.1412329054874215, 0, 0, 0.2672745750000002, 0.1499999999999999, 0.1499999999999999, 0.1499999999999999, 0.1499999999999999, 0.1499999999999999, 0, 0.1499999999999999, 0, 0.1499999999999999, 0.1499999999999999, 0.1499999999999999, 0.1499999999999999, 0, 0.1499999999999999, 0.1499999999999999, 0.1499999999999999, 0.1499999999999999, 0.1499999999999999, 0.1499999999999999, 0.1499999999999999, 0.1499999999999999, 0.1499999999999999, 0.1499999999999999, 0.1499999999999999, 0.1499999999999999, 0.1499999999999999, 0, 0.1499999999999999, 0, 0.1499999999999999, 0.1499999999999999, 0, 0.1499999999999999, 0, 0, 0.1499999999999999, 0, 0.1499999999999999, 0, 0.2672745750000002, 0.1499999999999999, 0, 0.1499999999999999, 0.1499999999999999, 0.1499999999999999, 0, 0.1499999999999999, 0, 0.1499999999999999, 0, 0, 0, 0.1499999999999999, 0.1499999999999999, 0, 0.1499999999999999, 0.1499999999999999, 0.1499999999999999, 0, 0.1499999999999999, 0, 0, 0, 0.1499999999999999, 0.1499999999999999, 0.1499999999999999, 0, 0.1499999999999999, 0.1499999999999999, 0, 0, 0.1499999999999999, 0.1725140044867653, 0.1499999999999999, 0.1499999999999999, 0.1499999999999999, 0, 0.5, 0.5, 0.5, 0.5, 0.5, 0.5, 0.5, 0.2672745750000002, 0.1499999999999999, 0.1499999999999999, 0.1499999999999999, 0.1499999999999999, 0.1499999999999999, 0.1499999999999999, 0.1499999999999999, 0, 0.1499999999999999, 0, 0.1499999999999999, 0.1499999999999999, 0.1499999999999999, 0, 0, 0.9999999899999999, 0, 0.1499999999999999, 0.1499999999999999, 0, 0.1499999999999999, 0.1499999999999999, 0.2672745750000002, 0, 0.1499999999999999, 0.1499999999999999, 0.1499999999999999, 0.2672745750000002, 0.2672745750000002, 0.1499999999999999, 0.1499999999999999, 0, 0.1499999999999999, 0, 0.1499999999999999, 0.1499999999999999, 0, 0.1499999999999999, 0.1499999999999999, 0.1499999999999999, 0.1499999999999999, 0, 0.1499999999999999, 0.1499999999999999, 0.1499999999999999, 0.1499999999999999, 0.1499999999999999, 0.1499999999999999, 0.1499999999999999, 0.1499999999999999, 0.1499999999999999, 0.1499999999999999, 0.1499999999999999, 0.1499999999999999, 0.1499999999999999, 0, 0.1499999999999999, 0.1499999999999999, 0.1499999999999999, 0, 0.1499999999999999, 0, 0, 0, 0, 0.1499999999999999, 0.1499999999999999, 0.1499999999999999, 0, 0, 0.1499999999999999, 0.1499999999999999, 0.2672745750000002, 0, 0.1499999999999999, 0.1499999999999999, 0.1499999999999999, 0.1499999999999999, 0, 0.1499999999999999, 0, 0.2672745750000002, 0, 0.1499999999999999, 0.1499999999999999, 0.2672745750000002, 0, 0.1499999999999999, 0.1499999999999999, 0, 0.1499999999999999, 0, 0.1499999999999999, 0.1499999999999999, 0.1499999999999999, 0.1499999999999999, 0.1499999999999999, 0.1499999999999999, 0.1499999999999999, 0.1499999999999999, 0, 0.1499999999999999, 0.1499999999999999, 0.1499999999999999, 0.1499999999999999, 0, 0.1499999999999999, 0.5] 
        ],
       "original name":"lycPic_SAMN09924608"
      },
     "speVen_SAMN27257238":{
       "Global MG94xREV":0.001788506904042983,
       "Nucleotide GTR":0.001759994054053123,
       "Posterior prob omega class by site":        [
[0, 0.8500165530325243, 0, 0.8500144680890815, 0, 0, 0, 0, 0.8580870730735244, 0.8500146322109576, 0.8500086984717025, 0.8500144680890819, 1.126048031931686e-08, 0, 0.850020078786269, 0, 0.8500086984717025, 0, 0, 0.8500202591330799, 0, 0.8500165530325248, 0.8500135686903787, 0, 0.8500146322109576, 0, 0, 0, 0.01119576589321679, 0, 0, 0.8500086984717025, 0.7328466123826011, 0.8500167876141975, 0.7328044081132653, 0.8500086984717025, 0.7328044081132653, 0.8500059039775385, 0, 0, 0, 0, 0, 0.850013945847322, 0, 0, 0, 0, 0, 0, 0, 0.8500091150872694, 0.8500198376510328, 0, 0, 0, 0, 0, 0, 0, 0, 0, 0, 0, 0, 0.8500165122598824, 0, 0, 0, 0.8500144680890815, 0, 0, 0, 0.8500144680890815, 0, 0, 0, 0.8500165530325251, 0.8500177013111299, 0.8500147378489998, 0, 0.8500086984717025, 0.8500191800176994, 0, 0.8500165122598801, 0.8500091150872694, 0, 0, 0.8500198376510328, 0.8500186829487402, 0.8500165530325251, 0, 0.8500086984717025, 0.8500160751790393, 0.8500091150872694, 0, 0.8500144680890819, 0.8500086984717025, 0.850013733415508, 0.8500128944949636, 0.85001398662054, 0, 0, 0.8500162831567043, 0.850012894494964, 0.8500115403204579, 0, 0.8500165530325248, 0.8500160751790393, 0.850020078786269, 0, 0.850012894494964, 0.8500165530325251, 0.850016787614198, 0.8500165530325251, 0, 0.850015653687309, 0.8500137741887731, 0.850014672984022, 0, 0, 0, 0, 0.8500147378489998, 0.8500144680890819, 0.8500165122598801, 0, 0.8500128944949636, 0.8500091150872691, 0, 0.8500190206587779, 0.8500086984717025, 0.8500099167464782, 0.8500165530325251, 0, 0.8500165530325248, 0.8500163113333766, 0.7328466123826011, 0.8500160751790393, 0.8500131487084522, 0.8500166784638276, 1.092871863509546e-08, 0, 0.8500165122598801, 0.8500177013111291, 0.8500099167464774, 0.8500153635291376, 0.8500165122598824, 0, 0.8500166178968356, 0.8500137741887731, 0.8500165530325251, 0.8500166178968364, 0.8500165122598801, 1.074171073131221e-08, 0.8500198376510328, 0.8500175129832075, 0.8500190206587779, 0.8702968005672151, 0.8500139866205396, 0.8500165530325251, 0.8500160751790393, 0, 0.8500137741887739, 0.8500137741887739, 0.8500165122598801, 0.8500146322109576, 0.8500165530325251, 0, 0.8500166784638276, 0.8500139458473216, 0, 0.8500086984717025, 0.8500122493032339, 0, 0.850008698471702, 0.8500165122598827, 0.8500147378489998, 0, 0.8500160751790393, 0.8500165530325251, 0.8500172755394199, 0.8500174722107811, 0.8500146322109576, 0.8500174722107811, 0.8500086984717025, 0.8500166178968356, 0, 0, 0, 0, 0.8500186829487402, 0.85001398662054, 0.8500160751790393, 0.8500166178968334, 0.8500202591330791, 0.8500172101161036, 0, 0.8500190206587779, 0.8500165530325251, 0, 0, 0.8500160751790389, 0.8500165530325243, 0.8500091150872694, 0.85001398662054, 0.8500172101161036, 0.8500086984717025, 0.8500091150872694, 0, 0.8500099167464774, 0, 0.8500144680890819, 0.8500160751790393, 0.8500166178968356, 0.8500138390540711, 0, 0.8500166178968334, 0.8500166178968356, 0, 0.8500167876141975, 0.850013733415508, 0.8500086984717025, 0.8500131487084516, 0, 0.8500172755394192, 0.850014632210958, 0, 0.8500139866205385, 0.8500146729840223, 0, 0, 0.7328462590770878, 0.8500166178968334, 0, 0.8500172101161036, 0.8500086984717025, 0.8500186829487402, 0.8500165530325243, 0.8500165530325251, 0, 0.8500091150872694, 0.8500191800176986, 0.8500165530325243, 0, 0.85001398662054, 0.8500166178968356, 0.8500147378489998, 0.8500086984717025, 0.8500144680890819, 0.8500144680890819, 0.8500175129832075, 0.8500147378489998, 0.8500160751790389, 0.7328466123828683, 0.8500131487084516, 0.8500175129832075, 0, 0.8500177013111291, 0, 0.7328462590770878, 0.8500167876141975, 0, 0.7328466123826011, 0.8500086984717028, 0.8500174722107811, 0.8500166178968326, 0.85001398662054, 0, 0.8500166178968334, 0.8500131487084516, 0.8500165530325243, 0.8500166178968334, 0.8500091150872694, 0.8500147378489998, 0.8500172101161036, 0.0001327654542885556, 0.7328466123828683, 0, 0, 0.8500165530325251, 0.8500144680890819, 0.850013733415508, 0.8500086984717025, 0.8500165530325243, 0.8500175129832075, 0.7328466123826011, 0.8500086984717025, 0.8500086984717028, 0.8500137334155088, 0, 0.8500099167464774, 0, 0, 0.8500135686903787, 0.8500202591330791, 0.850012894494964, 0, 0.850020078786269, 0.8500165122598827, 0.8500086984717025, 0, 0.8500146322109576, 0, 0.850008698471702, 0.8500165122598827, 0, 0.8500172101161036, 0, 0.8500200787862697, 0.8500144680890819, 0.8500186829487402, 0, 0.8500147378489998, 0, 0.8500172101161036, 0.8500160751790393, 0.8500166178968364, 0, 0.8500165530325251, 0.8500086984717025, 0.8500167876141975, 0.8500131487084516, 0.8500165122598824, 0.8500146322109576, 0.7328462590770878, 0.8500128944949636, 0.8500186829487402, 0.8500166784638276, 0.850014672984022, 0.8500147378489998, 0.7328462590770878, 0, 0.8500202591330791, 0.8500165122598801, 0.8500144680890815, 0.8500137741887739, 0.8500138390540705, 0.850015653687309, 0, 0.8500122493032332, 0.8500165530325251, 0, 0.8500086984717025, 0.8500086984717025, 0.7328462590770878, 0.850013945847322, 0, 0.8500191800176994, 0, 0, 0, 0, 0, 0, 0.8500137741887739, 0.7328466123828683, 0, 0.732739279932347, 1.114576214777696e-08, 0, 0.8500165122598801, 0.8500165122598793, 0, 0.8500091150872694, 0, 0, 0.850014672984022, 0.8500167876141975, 0, 0.8500139866205404, 0.8500200787862697, 0.850008698471702, 0.8500167876141975, 0.8500147378489998, 0.8500165530325251, 0, 0.8500165530325251, 0.8500160751790393, 0.8500128944949636, 0.8500146729840223, 0.7328462590770878, 0.8500086984717025, 0.8500200787862697, 0.8500160751790393, 0, 0.8500086984717025, 0.8500175129832087, 0.8500190206587779, 0.8500190206587779, 0, 0.8500091150872694, 0, 0, 0, 0.7328462590770878, 0, 0, 0.8500202591330791, 0.850008698471702, 0, 0.8500115403204586, 0.8500165530325251, 0, 0.8500144680890819, 0.8500163113333774, 0, 0, 0.8500186829487402, 0.8500186829487402, 0.8500163113333774, 0, 0.8500139458473213, 0, 0, 0.8500077956678581, 0.85001398662054, 0.8500165530325248, 0.7328462590770878, 0.8500172755394192, 0, 0.8500139866205404, 0.8500165530325251, 0.8500198376510328, 0, 0.8500144680890819, 0, 0.8500165530325248, 0.8500128944949636, 0.8500165530325251, 0.8500139866205404, 0.8500153635291369, 0.8500086984717025, 0.8500086984717025, 0.8500167876141975, 0, 0.8500202591330799, 0, 0.8500144680890815, 0.8500139458473213, 0.8500115403204579, 0.8500165122598801, 0, 0, 0.8500165122598827, 0, 0, 0.8500165122598827, 0.8500086984717025, 0, 0.8500165530325243, 0.8500165530325248, 0.8500144680890823, 0.7328466123826007, 0.8500202591330791, 0.8500160751790389, 0, 0, 0.8500086984717028, 0.850014632210958, 0, 0.8500086984717025, 0, 0.8500186829487402, 0.8500165530325243, 0, 0.8500174722107811, 0.8500163113333774, 0.8500165530325248, 0, 0, 0.85001398662054, 0.8500160751790389, 0.850014672984022, 0.7328462590770878, 0.8500190206587779, 0, 0.8500186829487402, 0, 0, 0, 0.8500172101161036, 0.8500139458473213, 0.8500172755394199, 0.8500144680890819, 0, 0, 0.8500086984717028, 0.8500165530325251, 0.8500086984717028, 0, 0.7328462590770881, 0.8500166178968364, 0, 0.8500200787862697, 0.8500086984717025, 0.8500091150872694, 0.8500165530325251, 0.8500166178968326, 0, 0.8500165530325251, 0.8500166178968334, 0.8500086984717025, 0.8500144680890815, 0, 0.8500144680890815, 0.8500077956678589, 0.8500137741887739, 0, 0.8500099167464777, 0.850014632210958, 0.8500167876141975, 0.8500131487084516, 0.8500165530325243, 0.8500086984717025, 0.8500091150872694, 0, 0.8500086984717025, 0.8500091150872694, 0.8500177013111299, 0.8500165530325251, 0.8500091150872694, 0.8500091150872694, 0.8500086984717025, 0, 0, 0.8500191800176994, 0.8500165530325248, 0.8500160751790393, 0, 0.8500091150872694, 0.8500086984717025, 0.8500091150872694, 0, 0.8500165530325251, 0.8500086984717025, 0.8500131487084516, 0.85001398662054, 0.8500202591330791, 0, 0.8500137741887739, 0.8500137741887739, 0.8500165530325251, 0, 0.8500165530325248, 0.7328462590770878, 0.850014632210958, 0.8500086984717025, 0.8500086984717025, 0, 0.7328462590770878, 0.7328462590770878, 0.8500172101161036, 0.8500172755394192, 0.8500165530325251, 0.8500091150872694, 0.8500144680890819, 0.850014632210958, 0, 0.8500091150872694, 0.850013733415508, 0.8500165530325251, 0.8500086984717025, 0.850014672984022, 0.8500139866205388, 0.8500160751790393, 0.8500147378489998, 0, 0.8500165122598824, 0.8500172755394192, 0.8500000001816237, 0.8500186829487402, 0.8500144680890819, 0.850014672984022, 0.8500175129832075, 0.8500200787862697, 0, 0.9398410386342059, 0, 0, 0.7328466123826011, 0.8500166178968356, 0.8500086984717025, 0.8500144680890819, 0.8500144680890819, 0.8500091150872694, 0, 0.8500166784638268, 0, 0.8500146322109576, 0.8500086984717025, 0.8500166178968334, 0.8500086984717028, 0, 0.850014672984022, 0.8500165530325251, 0.850013733415508, 0.8500137741887731, 0.8500165530325243, 0.8500146729840223, 0.8500172755394199, 0.8500175129832079, 0.8500172755394192, 0.8500167876141975, 0.8500115403204579, 0.8500165530325243, 0.8500153635291376, 0, 0.850015653687309, 0, 0.8500165530325248, 0.8500172755394199, 0, 0.8500086984717025, 0, 0, 0.8500165530325251, 0, 0.8500153635291376, 0, 0.7328462590770878, 0.8500166178968334, 0, 0.8500165122598827, 0.8500200787862697, 0.8500153635291369, 0, 0.8500086984717025, 0, 0.8500077956678581, 0, 0, 0, 0.8500091150872694, 0.8500086984717025, 0, 0.8500166178968334, 0.8500166178968356, 0.8500086984717028, 0, 0.8500091150872691, 0, 0, 0, 0.8500091150872691, 0.8500165530325243, 0.8500165530325251, 0, 0.8500086984717025, 0.8500172101161036, 0, 0, 0.8500091150872694, 0.9174919708184682, 0.8500146322109576, 0.8500139458473216, 0.8500144680890819, 0, 0.5, 0.5, 0.5, 0.5, 0.5, 0.5, 0.5, 0.7327507848852541, 0.8500165530325251, 0.8500139866205404, 0.8500147378489998, 0.8500165122598827, 0.850014672984022, 0.8500175129832079, 0.8500139866205415, 0, 0.8500160751790393, 0, 0.8500146322109576, 0.8500200787862697, 0.850008698471702, 0, 0, 1.143996346705528e-08, 0, 0.8500166784638276, 0.8500091150872694, 0, 0.8500146729840223, 0.8500191800176994, 0.7328466123828686, 0, 0.8500086984717025, 0.8500153635291376, 0.8500172755394199, 0.7328466123828683, 0.7328466123826011, 0.8500086984717025, 0.8500144680890819, 0, 0.8500172755394192, 0, 0.8500175129832079, 0.850008698471702, 0, 0.850008698471702, 0.8500200787862697, 0.8500167876141975, 0.850008698471702, 0, 0.8500146322109576, 0.8500144680890819, 0.8500191800176986, 0.850008698471702, 0.8500165530325251, 0.8500091150872694, 0.8500144680890819, 0.8500139866205404, 0.850008698471702, 0.8500167876141975, 0.850014672984022, 0.8500165530325251, 0.8500139866205404, 0, 0.8500190206587779, 0.8500091150872694, 0.8500200787862697, 0, 0.8500202591330791, 0, 0, 0, 0, 0.8500167876141975, 0.8500175129832087, 0.8500086984717028, 0, 0, 0.8500139866205404, 0.8500086984717025, 0.732804408113266, 0, 0.8500091150872694, 0.8500175129832087, 0.8500091150872694, 0.8500200787862697, 0, 0.8500165530325251, 0, 0.7328466123826007, 0, 0.8500202591330791, 0.8500172101161044, 0.7328462590770878, 0, 0.8500165530325248, 0.8500086984717028, 0, 0.8500086984717025, 0, 0.8500165530325248, 0.850020078786269, 0.850020078786269, 0.8500165122598824, 0.85001398662054, 0.8500086984717025, 0.8500165122598827, 0.8500172101161044, 0, 0.8500160751790393, 0.8500160751790393, 0.8500165122598827, 0.8500177013111291, 0, 0.8500086984717025, 0.5],
        [0, 0.1499834469674757, 0, 0.1499855319109185, 0, 0, 0, 0, 0.1419129269264756, 0.1499853677890424, 0.1499913015282975, 0.1499855319109181, 0.9999999887395197, 0, 0.149979921213731, 0, 0.1499913015282975, 0, 0, 0.1499797408669201, 0, 0.1499834469674752, 0.1499864313096213, 0, 0.1499853677890424, 0, 0, 0, 0.9888042341067832, 0, 0, 0.1499913015282975, 0.2671533876173989, 0.1499832123858025, 0.2671955918867347, 0.1499913015282975, 0.2671955918867347, 0.1499940960224615, 0, 0, 0, 0, 0, 0.149986054152678, 0, 0, 0, 0, 0, 0, 0, 0.1499908849127306, 0.1499801623489672, 0, 0, 0, 0, 0, 0, 0, 0, 0, 0, 0, 0, 0.1499834877401176, 0, 0, 0, 0.1499855319109185, 0, 0, 0, 0.1499855319109185, 0, 0, 0, 0.1499834469674749, 0.1499822986888701, 0.1499852621510002, 0, 0.1499913015282975, 0.1499808199823006, 0, 0.1499834877401199, 0.1499908849127306, 0, 0, 0.1499801623489672, 0.1499813170512598, 0.1499834469674749, 0, 0.1499913015282975, 0.1499839248209607, 0.1499908849127306, 0, 0.1499855319109181, 0.1499913015282975, 0.149986266584492, 0.1499871055050364, 0.14998601337946, 0, 0, 0.1499837168432957, 0.149987105505036, 0.1499884596795421, 0, 0.1499834469674752, 0.1499839248209607, 0.149979921213731, 0, 0.149987105505036, 0.1499834469674749, 0.149983212385802, 0.1499834469674749, 0, 0.149984346312691, 0.1499862258112269, 0.149985327015978, 0, 0, 0, 0, 0.1499852621510002, 0.1499855319109181, 0.1499834877401199, 0, 0.1499871055050364, 0.1499908849127309, 0, 0.1499809793412221, 0.1499913015282975, 0.1499900832535218, 0.1499834469674749, 0, 0.1499834469674752, 0.1499836886666234, 0.2671533876173989, 0.1499839248209607, 0.1499868512915478, 0.1499833215361724, 0.9999999890712814, 0, 0.1499834877401199, 0.1499822986888709, 0.1499900832535226, 0.1499846364708624, 0.1499834877401176, 0, 0.1499833821031644, 0.1499862258112269, 0.1499834469674749, 0.1499833821031636, 0.1499834877401199, 0.9999999892582893, 0.1499801623489672, 0.1499824870167925, 0.1499809793412221, 0.1297031994327849, 0.1499860133794604, 0.1499834469674749, 0.1499839248209607, 0, 0.1499862258112261, 0.1499862258112261, 0.1499834877401199, 0.1499853677890424, 0.1499834469674749, 0, 0.1499833215361724, 0.1499860541526784, 0, 0.1499913015282975, 0.1499877506967661, 0, 0.149991301528298, 0.1499834877401173, 0.1499852621510002, 0, 0.1499839248209607, 0.1499834469674749, 0.1499827244605801, 0.1499825277892189, 0.1499853677890424, 0.1499825277892189, 0.1499913015282975, 0.1499833821031644, 0, 0, 0, 0, 0.1499813170512598, 0.14998601337946, 0.1499839248209607, 0.1499833821031666, 0.1499797408669209, 0.1499827898838964, 0, 0.1499809793412221, 0.1499834469674749, 0, 0, 0.1499839248209611, 0.1499834469674757, 0.1499908849127306, 0.14998601337946, 0.1499827898838964, 0.1499913015282975, 0.1499908849127306, 0, 0.1499900832535226, 0, 0.1499855319109181, 0.1499839248209607, 0.1499833821031644, 0.1499861609459289, 0, 0.1499833821031666, 0.1499833821031644, 0, 0.1499832123858025, 0.149986266584492, 0.1499913015282975, 0.1499868512915484, 0, 0.1499827244605808, 0.149985367789042, 0, 0.1499860133794615, 0.1499853270159777, 0, 0, 0.2671537409229122, 0.1499833821031666, 0, 0.1499827898838964, 0.1499913015282975, 0.1499813170512598, 0.1499834469674757, 0.1499834469674749, 0, 0.1499908849127306, 0.1499808199823014, 0.1499834469674757, 0, 0.14998601337946, 0.1499833821031644, 0.1499852621510002, 0.1499913015282975, 0.1499855319109181, 0.1499855319109181, 0.1499824870167925, 0.1499852621510002, 0.1499839248209611, 0.2671533876171317, 0.1499868512915484, 0.1499824870167925, 0, 0.1499822986888709, 0, 0.2671537409229122, 0.1499832123858025, 0, 0.2671533876173989, 0.1499913015282972, 0.1499825277892189, 0.1499833821031674, 0.14998601337946, 0, 0.1499833821031666, 0.1499868512915484, 0.1499834469674757, 0.1499833821031666, 0.1499908849127306, 0.1499852621510002, 0.1499827898838964, 0.9998672345457115, 0.2671533876171317, 0, 0, 0.1499834469674749, 0.1499855319109181, 0.149986266584492, 0.1499913015282975, 0.1499834469674757, 0.1499824870167925, 0.2671533876173989, 0.1499913015282975, 0.1499913015282972, 0.1499862665844912, 0, 0.1499900832535226, 0, 0, 0.1499864313096213, 0.1499797408669209, 0.149987105505036, 0, 0.149979921213731, 0.1499834877401173, 0.1499913015282975, 0, 0.1499853677890424, 0, 0.149991301528298, 0.1499834877401173, 0, 0.1499827898838964, 0, 0.1499799212137303, 0.1499855319109181, 0.1499813170512598, 0, 0.1499852621510002, 0, 0.1499827898838964, 0.1499839248209607, 0.1499833821031636, 0, 0.1499834469674749, 0.1499913015282975, 0.1499832123858025, 0.1499868512915484, 0.1499834877401176, 0.1499853677890424, 0.2671537409229122, 0.1499871055050364, 0.1499813170512598, 0.1499833215361724, 0.149985327015978, 0.1499852621510002, 0.2671537409229122, 0, 0.1499797408669209, 0.1499834877401199, 0.1499855319109185, 0.1499862258112261, 0.1499861609459295, 0.149984346312691, 0, 0.1499877506967668, 0.1499834469674749, 0, 0.1499913015282975, 0.1499913015282975, 0.2671537409229122, 0.149986054152678, 0, 0.1499808199823006, 0, 0, 0, 0, 0, 0, 0.1499862258112261, 0.2671533876171317, 0, 0.267260720067653, 0.9999999888542378, 0, 0.1499834877401199, 0.1499834877401207, 0, 0.1499908849127306, 0, 0, 0.149985327015978, 0.1499832123858025, 0, 0.1499860133794596, 0.1499799212137303, 0.149991301528298, 0.1499832123858025, 0.1499852621510002, 0.1499834469674749, 0, 0.1499834469674749, 0.1499839248209607, 0.1499871055050364, 0.1499853270159777, 0.2671537409229122, 0.1499913015282975, 0.1499799212137303, 0.1499839248209607, 0, 0.1499913015282975, 0.1499824870167913, 0.1499809793412221, 0.1499809793412221, 0, 0.1499908849127306, 0, 0, 0, 0.2671537409229122, 0, 0, 0.1499797408669209, 0.149991301528298, 0, 0.1499884596795414, 0.1499834469674749, 0, 0.1499855319109181, 0.1499836886666226, 0, 0, 0.1499813170512598, 0.1499813170512598, 0.1499836886666226, 0, 0.1499860541526787, 0, 0, 0.1499922043321419, 0.14998601337946, 0.1499834469674752, 0.2671537409229122, 0.1499827244605808, 0, 0.1499860133794596, 0.1499834469674749, 0.1499801623489672, 0, 0.1499855319109181, 0, 0.1499834469674752, 0.1499871055050364, 0.1499834469674749, 0.1499860133794596, 0.1499846364708631, 0.1499913015282975, 0.1499913015282975, 0.1499832123858025, 0, 0.1499797408669201, 0, 0.1499855319109185, 0.1499860541526787, 0.1499884596795421, 0.1499834877401199, 0, 0, 0.1499834877401173, 0, 0, 0.1499834877401173, 0.1499913015282975, 0, 0.1499834469674757, 0.1499834469674752, 0.1499855319109177, 0.2671533876173993, 0.1499797408669209, 0.1499839248209611, 0, 0, 0.1499913015282972, 0.149985367789042, 0, 0.1499913015282975, 0, 0.1499813170512598, 0.1499834469674757, 0, 0.1499825277892189, 0.1499836886666226, 0.1499834469674752, 0, 0, 0.14998601337946, 0.1499839248209611, 0.149985327015978, 0.2671537409229122, 0.1499809793412221, 0, 0.1499813170512598, 0, 0, 0, 0.1499827898838964, 0.1499860541526787, 0.1499827244605801, 0.1499855319109181, 0, 0, 0.1499913015282972, 0.1499834469674749, 0.1499913015282972, 0, 0.2671537409229119, 0.1499833821031636, 0, 0.1499799212137303, 0.1499913015282975, 0.1499908849127306, 0.1499834469674749, 0.1499833821031674, 0, 0.1499834469674749, 0.1499833821031666, 0.1499913015282975, 0.1499855319109185, 0, 0.1499855319109185, 0.1499922043321411, 0.1499862258112261, 0, 0.1499900832535223, 0.149985367789042, 0.1499832123858025, 0.1499868512915484, 0.1499834469674757, 0.1499913015282975, 0.1499908849127306, 0, 0.1499913015282975, 0.1499908849127306, 0.1499822986888701, 0.1499834469674749, 0.1499908849127306, 0.1499908849127306, 0.1499913015282975, 0, 0, 0.1499808199823006, 0.1499834469674752, 0.1499839248209607, 0, 0.1499908849127306, 0.1499913015282975, 0.1499908849127306, 0, 0.1499834469674749, 0.1499913015282975, 0.1499868512915484, 0.14998601337946, 0.1499797408669209, 0, 0.1499862258112261, 0.1499862258112261, 0.1499834469674749, 0, 0.1499834469674752, 0.2671537409229122, 0.149985367789042, 0.1499913015282975, 0.1499913015282975, 0, 0.2671537409229122, 0.2671537409229122, 0.1499827898838964, 0.1499827244605808, 0.1499834469674749, 0.1499908849127306, 0.1499855319109181, 0.149985367789042, 0, 0.1499908849127306, 0.149986266584492, 0.1499834469674749, 0.1499913015282975, 0.149985327015978, 0.1499860133794612, 0.1499839248209607, 0.1499852621510002, 0, 0.1499834877401176, 0.1499827244605808, 0.1499999998183763, 0.1499813170512598, 0.1499855319109181, 0.149985327015978, 0.1499824870167925, 0.1499799212137303, 0, 0.06015896136579413, 0, 0, 0.2671533876173989, 0.1499833821031644, 0.1499913015282975, 0.1499855319109181, 0.1499855319109181, 0.1499908849127306, 0, 0.1499833215361732, 0, 0.1499853677890424, 0.1499913015282975, 0.1499833821031666, 0.1499913015282972, 0, 0.149985327015978, 0.1499834469674749, 0.149986266584492, 0.1499862258112269, 0.1499834469674757, 0.1499853270159777, 0.1499827244605801, 0.1499824870167921, 0.1499827244605808, 0.1499832123858025, 0.1499884596795421, 0.1499834469674757, 0.1499846364708624, 0, 0.149984346312691, 0, 0.1499834469674752, 0.1499827244605801, 0, 0.1499913015282975, 0, 0, 0.1499834469674749, 0, 0.1499846364708624, 0, 0.2671537409229122, 0.1499833821031666, 0, 0.1499834877401173, 0.1499799212137303, 0.1499846364708631, 0, 0.1499913015282975, 0, 0.1499922043321419, 0, 0, 0, 0.1499908849127306, 0.1499913015282975, 0, 0.1499833821031666, 0.1499833821031644, 0.1499913015282972, 0, 0.1499908849127309, 0, 0, 0, 0.1499908849127309, 0.1499834469674757, 0.1499834469674749, 0, 0.1499913015282975, 0.1499827898838964, 0, 0, 0.1499908849127306, 0.08250802918153177, 0.1499853677890424, 0.1499860541526784, 0.1499855319109181, 0, 0.5, 0.5, 0.5, 0.5, 0.5, 0.5, 0.5, 0.2672492151147459, 0.1499834469674749, 0.1499860133794596, 0.1499852621510002, 0.1499834877401173, 0.149985327015978, 0.1499824870167921, 0.1499860133794585, 0, 0.1499839248209607, 0, 0.1499853677890424, 0.1499799212137303, 0.149991301528298, 0, 0, 0.9999999885600366, 0, 0.1499833215361724, 0.1499908849127306, 0, 0.1499853270159777, 0.1499808199823006, 0.2671533876171314, 0, 0.1499913015282975, 0.1499846364708624, 0.1499827244605801, 0.2671533876171317, 0.2671533876173989, 0.1499913015282975, 0.1499855319109181, 0, 0.1499827244605808, 0, 0.1499824870167921, 0.149991301528298, 0, 0.149991301528298, 0.1499799212137303, 0.1499832123858025, 0.149991301528298, 0, 0.1499853677890424, 0.1499855319109181, 0.1499808199823014, 0.149991301528298, 0.1499834469674749, 0.1499908849127306, 0.1499855319109181, 0.1499860133794596, 0.149991301528298, 0.1499832123858025, 0.149985327015978, 0.1499834469674749, 0.1499860133794596, 0, 0.1499809793412221, 0.1499908849127306, 0.1499799212137303, 0, 0.1499797408669209, 0, 0, 0, 0, 0.1499832123858025, 0.1499824870167913, 0.1499913015282972, 0, 0, 0.1499860133794596, 0.1499913015282975, 0.267195591886734, 0, 0.1499908849127306, 0.1499824870167913, 0.1499908849127306, 0.1499799212137303, 0, 0.1499834469674749, 0, 0.2671533876173993, 0, 0.1499797408669209, 0.1499827898838956, 0.2671537409229122, 0, 0.1499834469674752, 0.1499913015282972, 0, 0.1499913015282975, 0, 0.1499834469674752, 0.149979921213731, 0.149979921213731, 0.1499834877401176, 0.14998601337946, 0.1499913015282975, 0.1499834877401173, 0.1499827898838956, 0, 0.1499839248209607, 0.1499839248209607, 0.1499834877401173, 0.1499822986888709, 0, 0.1499913015282975, 0.5] 
        ],
       "original name":"speVen_SAMN27257238"
      },
     "uroCin_SAMN04495241":{
       "Global MG94xREV":0.00302797627107399,
       "Nucleotide GTR":0.003010498533032154,
       "Posterior prob omega class by site":        [
[0, 0.8500000000000001, 0, 0.8500000000000001, 0, 0, 0, 0, 0.7505059053398456, 0.8500000000000001, 0.8500000000000001, 0.8500000000000001, 1e-08, 0, 0.8500000000000001, 0, 0.8500000000000001, 0, 0, 0.8500000000000001, 0, 0.8500000000000001, 0.8500000000000001, 0, 0.8500000000000001, 0, 0, 0, 0.01, 0, 0, 0.8500000000000001, 0.7327254249999998, 0.8500000000000001, 0.7327254249999998, 0.8500000000000001, 0.7327254249999998, 0.8500099952855644, 0, 0, 0, 0, 0, 0.8500236095864834, 0, 0, 0, 0, 0, 0, 0, 0.8500154315727236, 0.8500335839253793, 0, 0, 0, 0, 0, 0, 0, 0, 0, 0, 0, 0, 0.8500279543160719, 0, 0, 0, 0.8500244937438259, 0, 0, 0, 0.8500244937438259, 0, 0, 0, 0.8500280233412763, 0.8500299673297357, 0.8500249504295503, 0, 0.8500147262318772, 0.8500324706275715, 0, 0.8500279543160584, 0.8500154315727236, 0, 0, 0.8500335839253793, 0.8500316287134378, 0.8500280233412767, 0, 0.8500147262318772, 0.8500272143777913, 0.8500154315727236, 0, 0.8500244937438264, 0.8500147262318772, 0.8500232499961609, 0.8500218297719944, 0.8500236786133401, 0, 0, 0.8500000000000009, 0.8500000000000001, 0.8500000000000001, 0, 0.8500000000000001, 0.8500000000000001, 0.8500000000000001, 0, 0.8500000000000001, 0.8500000000000001, 0.8500000000000001, 0.8500000000000001, 0, 0.8500000000000001, 0.8500000000000001, 0.8500000000000001, 0, 0, 0, 0, 0.8499999999999998, 0.8500000000000001, 0.8500000000000001, 0, 0.8500000000000001, 0.8500000000000001, 0, 0.8500000000000001, 0.8500000000000001, 0.8500000000000004, 0.8500000000000001, 0, 0.8500000000000001, 0.8500136102527717, 0.7329305584623269, 0.8500272143777913, 0.8500207164023126, 0.8500168681650392, 1.118013589659606e-08, 0, 0.8500279543160584, 0.8500299673297357, 0.8500167887095533, 0.850026009626671, 0.8500279543160724, 0, 0.8500281331634186, 0.8500233190231502, 0.8500280233412767, 0.8500281331634186, 0.8500279543160584, 1.151266165069057e-08, 0.8500335839253793, 0.8500296484953109, 0.8500322008367804, 0.9003623732027726, 0.8500236786133401, 0.8500280233412759, 0.8500272143777909, 0, 0.850023319023151, 0.850023319023151, 0.8500279543160584, 0.8500247715790858, 0.8500280233412759, 0, 0.8500282357347955, 0.8500236095864834, 0, 0.8500147262318772, 0.850020737497899, 0, 0.8500147262318769, 0.8500279543160727, 0.8500249504295503, 0, 0.8500272143777909, 0.8500280233412759, 0.8500292464877356, 0.8500295794707258, 0.8500247715790858, 0.8500295794707258, 0.8500147262318772, 0.8500281331634186, 0, 0, 0, 0, 0.8500316287134378, 0.8500236786133401, 0.8500272143777913, 0.850028133163405, 0.8500342974373031, 0.8500291357188802, 0, 0.8500322008367804, 0.8500280233412767, 0, 0, 0.8500272143777909, 0.8500280233412759, 0.8500154315727236, 0.8500236786133401, 0.8500291357188809, 0.8500147262318772, 0.8500154315727236, 0, 0.8500167887095533, 0, 0.8500244937438264, 0.8500272143777913, 0.8500281331634186, 0.850023428848115, 0, 0.850028133163405, 0.8500281331634186, 0, 0.8500284205136811, 0.8500232499961609, 0.8500147262318772, 0.8500222601422492, 0, 0.8500292464877341, 0.8500247715790863, 0, 0.8500236786133317, 0.8500248406055017, 0, 0, 0.7329299603944701, 0.850028133163405, 0, 0.8500291357188809, 0.8500147262318772, 0.8500316287134378, 0.8500280233412759, 0.8500280233412767, 0, 0.8500154315727236, 0.8500324706275715, 0.8500280233412759, 0, 0.8500236786133401, 0.8500281331634186, 0.8500249504295503, 0.8500147262318772, 0.8500244937438264, 0.8500244937438264, 0.8500296484953113, 0.8500249504295503, 0.8500272143777909, 0.7329305584636249, 0.8500222601422492, 0.8500296484953113, 0, 0.8500299673297357, 0, 0.7329299603944701, 0.8500284205136811, 0, 0.7329305584623269, 0.8500147262318777, 0.8500295794707258, 0.8500281331634043, 0.8500236786133401, 0, 0.850028133163405, 0.8500222601422492, 0.8500280233412759, 0.8500281331634043, 0.8500154315727236, 0.8500249504295503, 0.8500291357188809, 0.01132242909648375, 0.7329305584636249, 0, 0, 0.8500280233412767, 0.8500244937438264, 0.8500232499961601, 0.8500147262318772, 0.8500280233412759, 0.8500296484953113, 0.7328361658070796, 0.8500147262318772, 0.8500147262318777, 0.8500232499961609, 0, 0.8500167887095533, 0, 0, 0.8500229711181503, 0.8500342974373031, 0.8500218297719966, 0, 0.8500339921334555, 0.8500279543160724, 0.8500147262318772, 0, 0.8500247715790863, 0, 0.8500147262318769, 0.8500279543160727, 0, 0.8500291357188809, 0, 0.8500339921334563, 0.8500244937438264, 0.8500316287134378, 0, 0.8500249504295503, 0, 0.8500291357188809, 0.8500272143777913, 0.8500281331634186, 0, 0.8500280233412767, 0.8500147262318772, 0.8500284205136811, 0.8500222601422492, 0.8500279543160727, 0.8500247715790863, 0.7329299603944701, 0.8500218297719944, 0.8500316287134378, 0.8500282357347955, 0.8500248406055017, 0.8500249504295503, 0.7329299603944701, 0, 0.8500342974373031, 0.8500279543160598, 0.8500244937438259, 0.850023319023151, 0.850023428848115, 0.8500265008381119, 0, 0.8500207374978982, 0.8500280233412767, 0, 0.8500147262318772, 0.8500147262318772, 0.7329299603944701, 0.8500127125374017, 0, 0.8500128913854949, 0, 0, 0, 0, 0, 0, 0.8500000000000001, 0.7327254249999998, 0, 0.7327254249999997, 1e-08, 0, 0.8500152427840473, 0.8500279543160576, 0, 0.8500154315727236, 0, 0, 0.8500248406055017, 0.8500284205136811, 0, 0.8500236786133404, 0.8500339921334563, 0.8500147262318769, 0.8500284205136811, 0.8500249504295503, 0.8500280233412759, 0, 0.8500280233412767, 0.8500272143777913, 0.8500218297719944, 0.8500248406055017, 0.7329299603944701, 0.8500147262318772, 0.8500339921334563, 0.8500272143777913, 0, 0.8500147262318772, 0.8500296484953144, 0.8500322008367797, 0.8500322008367804, 0, 0.8500154315727236, 0, 0, 0, 0.7329299603944701, 0, 0, 0.8500342974373031, 0.8500147262318769, 0, 0.8500195373937642, 0.8500280233412767, 0, 0.8500000000000001, 0.850002712502548, 0, 0, 0.8500000000000001, 0.8500000000000001, 0.8500000000000001, 0, 0.8500000000000001, 0, 0, 0.8500000000000001, 0.8500000000000001, 0.8500000000000001, 0.7327254249999998, 0.8500000000000001, 0, 0.8500000000000001, 0.8500000000000001, 0.8500000000000001, 0, 0.8500000000000001, 0, 0.8500000000000001, 0.8500000000000001, 0.8500000000000001, 0.8500000000000001, 0.8500000000000001, 0.8500000000000001, 0.8500000000000001, 0.8500000000000001, 0, 0.8500000000000001, 0, 0.8500000000000001, 0.8500000000000001, 0.8499999999999993, 0.8500279543160595, 0, 0, 0.8500279543160727, 0, 0, 0.8500000000000001, 0.8500000000000001, 0, 0.8500000000000001, 0.8500000000000001, 0.8500000000000001, 0.7327254249999995, 0.8500000000000001, 0.8500000000000001, 0, 0, 0.8500108978553439, 0.8500247715790863, 0, 0.8500147262318772, 0, 0.8500316287134378, 0.8500280233412759, 0, 0.8500295794707258, 0.8500276141724212, 0.8500280233412763, 0, 0, 0.8500236786133401, 0.8500272143777909, 0.8500248406055017, 0.7329299603944701, 0.8500322008367804, 0, 0.8500316287134378, 0, 0, 0, 0.8500291357188809, 0.8500236095864815, 0.8500292464877304, 0.8500244937438264, 0, 0, 0.8500147262318772, 0.8500280233412759, 0.8500147262318772, 0, 0.7329299603944704, 0.8500281331634186, 0, 0.8500339921334563, 0.8500147262318772, 0.8500154315727236, 0.8500280233412763, 0.8500281331634043, 0, 0.8500280233412759, 0.8500281331634043, 0.8500147262318772, 0.8500244937438259, 0, 0.8500244937438259, 0.8500131978599899, 0.850023319023151, 0, 0.8500167887095533, 0.8500247715790863, 0.8500284205136811, 0.8500222601422492, 0.8500280233412759, 0.8500147262318772, 0.8500154315727236, 0, 0.8500147262318772, 0.8500154315727236, 0.8500299673297357, 0.8500280233412763, 0.8500154315727236, 0.8500154315727236, 0.8500147262318772, 0, 0, 0.8500000000000001, 0.8500000000000001, 0.8500034260880636, 0, 0.8500154315727236, 0.8500147262318772, 0.8500154315727236, 0, 0.8500280233412767, 0.8500147262318772, 0.8500222601422492, 0.8500236786133401, 0.8500342974373031, 0, 0.850023319023151, 0.850023319023151, 0.8500280233412767, 0, 0.8500280233412763, 0.7329299603944701, 0.8500247715790863, 0.8500147262318772, 0.8500147262318772, 0, 0.7329299603944701, 0.7329299603944701, 0.8500291357188809, 0.8500292464877341, 0.8500280233412767, 0.8500154315727236, 0.8500244937438264, 0.8500247715790863, 0, 0.8500154315727236, 0.8500232499961601, 0.8500280233412767, 0.8500147262318772, 0.8500248406055017, 0.8500236786133333, 0.8500272143777913, 0.8500249504295503, 0, 0.8500000000000001, 0.8500000000000001, 0.8500000008283145, 0.8500316287134378, 0.8500244937438264, 0.8500248406055017, 0.8500296484953113, 0.8500339921334563, 0, 0.962689043336337, 0, 0, 0.7329305584623269, 0.8500281331634186, 0.8500147262318772, 0.8500244937438264, 0.8500244937438264, 0.8500154315727236, 0, 0.8500282357347947, 0, 0.8500000000000001, 0.8500000000456316, 0.8500152428425869, 0.8500038290253071, 0, 0.8500248406055017, 0.8500280233412767, 0.8500232499961609, 0.8500233190231502, 0.8500280233412759, 0.8500248406055017, 0.8500292464877356, 0.8500296484953144, 0.8500292464877341, 0.8500284205136811, 0.8500195373937642, 0.8500280233412759, 0.850026009626671, 0, 0.8500265008381119, 0, 0.8500280233412763, 0.8500292464877356, 0, 0.8500147262318772, 0, 0, 0.8500280233412767, 0, 0.850026009626671, 0, 0.7329299603944701, 0.8500281331634043, 0, 0.8500279543160724, 0.8500339921334563, 0.850026009626671, 0, 0.8500147262318772, 0, 0.8500131978599899, 0, 0, 0, 0.8500154315727233, 0.8500147262318772, 0, 0.850028133163405, 0.8500281331634186, 0.8500147262318772, 0, 0.8500154315727233, 0, 0, 0, 0.8500154315727233, 0.8500280233412759, 0.8500280233412759, 0, 0.8500147262318772, 0.8500291357188809, 0, 0, 0.8500154315727236, 0.9445619568114091, 0.8500247715790858, 0.8500236095864834, 0.8500000000000001, 0, 0.4999999999999999, 0.4999999999999999, 0.4999999999999999, 0.4999999999999999, 0.4999999999999999, 0.4999999999999999, 0.4999999999999999, 0.7327254249999998, 0.850000000010207, 0.8500236786133404, 0.8500249504295503, 0.8500279543160727, 0.8500248406055017, 0.850029648495312, 0.8500236786133453, 0, 0.8500272143777909, 0, 0.8500247715790858, 0.8500339921334563, 0.8500147262318769, 0, 0, 1.222495120314285e-08, 0, 0.8500282357347955, 0.8500154315727236, 0, 0.8500248406055021, 0.8500324701673995, 0.7329305346506065, 0, 0.8500147262318772, 0.850026009626671, 0.8500292464877356, 0.7329305584636249, 0.7329305584623269, 0.8500147262318772, 0.8500244937438264, 0, 0.8500292464877341, 0, 0.850029648495312, 0.8500147262318769, 0, 0.8500147262318769, 0.8500339921334563, 0.8500284205136814, 0.8500147262318769, 0, 0.8500247715790858, 0.8500244937438264, 0.8500324706275715, 0.8500147262318769, 0.8500280233412759, 0.8500154315727236, 0.8500244937438264, 0.8500236786133404, 0.8500147262318769, 0.8500284205136811, 0.8500248406055017, 0.8500280233412759, 0.8500236786133404, 0, 0.8500322008367797, 0.8500154315727236, 0.8500339921334563, 0, 0.8500342974373031, 0, 0, 0, 0, 0.8500284205136811, 0.8500296484953144, 0.8500147262318772, 0, 0, 0.8500236786133401, 0.8500147262318772, 0.7328591274028525, 0, 0.8500154315727236, 0.850029648495315, 0.8500154315727236, 0.8500297582942875, 0, 0.8500280233412759, 0, 0.7329305584623266, 0, 0.8500342974373031, 0.8500291357188809, 0.7329299603944701, 0, 0.8500000000000001, 0.8500000000000001, 0, 0.8500000000000001, 0, 0.8500000000000001, 0.8500000000000001, 0.8500000000000001, 0.8500000000000001, 0.8500000000000001, 0.8500000000000001, 0.8500000000000001, 0.8500000000000009, 0, 0.8500000000000001, 0.8500000000000001, 0.8500000000000001, 0.8500000000000001, 0, 0.8500000000000001, 0.4999999999999999],
        [0, 0.1499999999999999, 0, 0.1499999999999999, 0, 0, 0, 0, 0.2494940946601544, 0.1499999999999999, 0.1499999999999999, 0.1499999999999999, 0.9999999899999999, 0, 0.1499999999999999, 0, 0.1499999999999999, 0, 0, 0.1499999999999999, 0, 0.1499999999999999, 0.1499999999999999, 0, 0.1499999999999999, 0, 0, 0, 0.99, 0, 0, 0.1499999999999999, 0.2672745750000002, 0.1499999999999999, 0.2672745750000002, 0.1499999999999999, 0.2672745750000002, 0.1499900047144356, 0, 0, 0, 0, 0, 0.1499763904135166, 0, 0, 0, 0, 0, 0, 0, 0.1499845684272764, 0.1499664160746207, 0, 0, 0, 0, 0, 0, 0, 0, 0, 0, 0, 0, 0.1499720456839281, 0, 0, 0, 0.1499755062561741, 0, 0, 0, 0.1499755062561741, 0, 0, 0, 0.1499719766587237, 0.1499700326702643, 0.1499750495704497, 0, 0.1499852737681228, 0.1499675293724285, 0, 0.1499720456839416, 0.1499845684272764, 0, 0, 0.1499664160746207, 0.1499683712865622, 0.1499719766587233, 0, 0.1499852737681228, 0.1499727856222087, 0.1499845684272764, 0, 0.1499755062561736, 0.1499852737681228, 0.1499767500038391, 0.1499781702280056, 0.1499763213866599, 0, 0, 0.1499999999999991, 0.1499999999999999, 0.1499999999999999, 0, 0.1499999999999999, 0.1499999999999999, 0.1499999999999999, 0, 0.1499999999999999, 0.1499999999999999, 0.1499999999999999, 0.1499999999999999, 0, 0.1499999999999999, 0.1499999999999999, 0.1499999999999999, 0, 0, 0, 0, 0.1500000000000002, 0.1499999999999999, 0.1499999999999999, 0, 0.1499999999999999, 0.1499999999999999, 0, 0.1499999999999999, 0.1499999999999999, 0.1499999999999996, 0.1499999999999999, 0, 0.1499999999999999, 0.1499863897472283, 0.2670694415376731, 0.1499727856222087, 0.1499792835976874, 0.1499831318349608, 0.9999999888198641, 0, 0.1499720456839416, 0.1499700326702643, 0.1499832112904467, 0.149973990373329, 0.1499720456839276, 0, 0.1499718668365814, 0.1499766809768498, 0.1499719766587233, 0.1499718668365814, 0.1499720456839416, 0.9999999884873384, 0.1499664160746207, 0.1499703515046891, 0.1499677991632196, 0.09963762679722743, 0.1499763213866599, 0.1499719766587241, 0.1499727856222091, 0, 0.149976680976849, 0.149976680976849, 0.1499720456839416, 0.1499752284209142, 0.1499719766587241, 0, 0.1499717642652045, 0.1499763904135166, 0, 0.1499852737681228, 0.149979262502101, 0, 0.1499852737681231, 0.1499720456839273, 0.1499750495704497, 0, 0.1499727856222091, 0.1499719766587241, 0.1499707535122644, 0.1499704205292742, 0.1499752284209142, 0.1499704205292742, 0.1499852737681228, 0.1499718668365814, 0, 0, 0, 0, 0.1499683712865622, 0.1499763213866599, 0.1499727856222087, 0.149971866836595, 0.1499657025626969, 0.1499708642811198, 0, 0.1499677991632196, 0.1499719766587233, 0, 0, 0.1499727856222091, 0.1499719766587241, 0.1499845684272764, 0.1499763213866599, 0.1499708642811191, 0.1499852737681228, 0.1499845684272764, 0, 0.1499832112904467, 0, 0.1499755062561736, 0.1499727856222087, 0.1499718668365814, 0.149976571151885, 0, 0.149971866836595, 0.1499718668365814, 0, 0.1499715794863189, 0.1499767500038391, 0.1499852737681228, 0.1499777398577508, 0, 0.1499707535122659, 0.1499752284209137, 0, 0.1499763213866683, 0.1499751593944983, 0, 0, 0.2670700396055299, 0.149971866836595, 0, 0.1499708642811191, 0.1499852737681228, 0.1499683712865622, 0.1499719766587241, 0.1499719766587233, 0, 0.1499845684272764, 0.1499675293724285, 0.1499719766587241, 0, 0.1499763213866599, 0.1499718668365814, 0.1499750495704497, 0.1499852737681228, 0.1499755062561736, 0.1499755062561736, 0.1499703515046887, 0.1499750495704497, 0.1499727856222091, 0.2670694415363751, 0.1499777398577508, 0.1499703515046887, 0, 0.1499700326702643, 0, 0.2670700396055299, 0.1499715794863189, 0, 0.2670694415376731, 0.1499852737681223, 0.1499704205292742, 0.1499718668365957, 0.1499763213866599, 0, 0.149971866836595, 0.1499777398577508, 0.1499719766587241, 0.1499718668365957, 0.1499845684272764, 0.1499750495704497, 0.1499708642811191, 0.9886775709035163, 0.2670694415363751, 0, 0, 0.1499719766587233, 0.1499755062561736, 0.1499767500038399, 0.1499852737681228, 0.1499719766587241, 0.1499703515046887, 0.2671638341929204, 0.1499852737681228, 0.1499852737681223, 0.1499767500038391, 0, 0.1499832112904467, 0, 0, 0.1499770288818497, 0.1499657025626969, 0.1499781702280034, 0, 0.1499660078665445, 0.1499720456839276, 0.1499852737681228, 0, 0.1499752284209137, 0, 0.1499852737681231, 0.1499720456839273, 0, 0.1499708642811191, 0, 0.1499660078665437, 0.1499755062561736, 0.1499683712865622, 0, 0.1499750495704497, 0, 0.1499708642811191, 0.1499727856222087, 0.1499718668365814, 0, 0.1499719766587233, 0.1499852737681228, 0.1499715794863189, 0.1499777398577508, 0.1499720456839273, 0.1499752284209137, 0.2670700396055299, 0.1499781702280056, 0.1499683712865622, 0.1499717642652045, 0.1499751593944983, 0.1499750495704497, 0.2670700396055299, 0, 0.1499657025626969, 0.1499720456839402, 0.1499755062561741, 0.149976680976849, 0.149976571151885, 0.1499734991618881, 0, 0.1499792625021018, 0.1499719766587233, 0, 0.1499852737681228, 0.1499852737681228, 0.2670700396055299, 0.1499872874625983, 0, 0.1499871086145051, 0, 0, 0, 0, 0, 0, 0.1499999999999999, 0.2672745750000002, 0, 0.2672745750000003, 0.9999999899999999, 0, 0.1499847572159527, 0.1499720456839424, 0, 0.1499845684272764, 0, 0, 0.1499751593944983, 0.1499715794863189, 0, 0.1499763213866596, 0.1499660078665437, 0.1499852737681231, 0.1499715794863189, 0.1499750495704497, 0.1499719766587241, 0, 0.1499719766587233, 0.1499727856222087, 0.1499781702280056, 0.1499751593944983, 0.2670700396055299, 0.1499852737681228, 0.1499660078665437, 0.1499727856222087, 0, 0.1499852737681228, 0.1499703515046856, 0.1499677991632203, 0.1499677991632196, 0, 0.1499845684272764, 0, 0, 0, 0.2670700396055299, 0, 0, 0.1499657025626969, 0.1499852737681231, 0, 0.1499804626062358, 0.1499719766587233, 0, 0.1499999999999999, 0.149997287497452, 0, 0, 0.1499999999999999, 0.1499999999999999, 0.1499999999999999, 0, 0.1499999999999999, 0, 0, 0.1499999999999999, 0.1499999999999999, 0.1499999999999999, 0.2672745750000002, 0.1499999999999999, 0, 0.1499999999999999, 0.1499999999999999, 0.1499999999999999, 0, 0.1499999999999999, 0, 0.1499999999999999, 0.1499999999999999, 0.1499999999999999, 0.1499999999999999, 0.1499999999999999, 0.1499999999999999, 0.1499999999999999, 0.1499999999999999, 0, 0.1499999999999999, 0, 0.1499999999999999, 0.1499999999999999, 0.1500000000000007, 0.1499720456839405, 0, 0, 0.1499720456839273, 0, 0, 0.1499999999999999, 0.1499999999999999, 0, 0.1499999999999999, 0.1499999999999999, 0.1499999999999999, 0.2672745750000005, 0.1499999999999999, 0.1499999999999999, 0, 0, 0.1499891021446561, 0.1499752284209137, 0, 0.1499852737681228, 0, 0.1499683712865622, 0.1499719766587241, 0, 0.1499704205292742, 0.1499723858275788, 0.1499719766587237, 0, 0, 0.1499763213866599, 0.1499727856222091, 0.1499751593944983, 0.2670700396055299, 0.1499677991632196, 0, 0.1499683712865622, 0, 0, 0, 0.1499708642811191, 0.1499763904135185, 0.1499707535122696, 0.1499755062561736, 0, 0, 0.1499852737681228, 0.1499719766587241, 0.1499852737681228, 0, 0.2670700396055296, 0.1499718668365814, 0, 0.1499660078665437, 0.1499852737681228, 0.1499845684272764, 0.1499719766587237, 0.1499718668365957, 0, 0.1499719766587241, 0.1499718668365957, 0.1499852737681228, 0.1499755062561741, 0, 0.1499755062561741, 0.1499868021400101, 0.149976680976849, 0, 0.1499832112904467, 0.1499752284209137, 0.1499715794863189, 0.1499777398577508, 0.1499719766587241, 0.1499852737681228, 0.1499845684272764, 0, 0.1499852737681228, 0.1499845684272764, 0.1499700326702643, 0.1499719766587237, 0.1499845684272764, 0.1499845684272764, 0.1499852737681228, 0, 0, 0.1499999999999999, 0.1499999999999999, 0.1499965739119364, 0, 0.1499845684272764, 0.1499852737681228, 0.1499845684272764, 0, 0.1499719766587233, 0.1499852737681228, 0.1499777398577508, 0.1499763213866599, 0.1499657025626969, 0, 0.149976680976849, 0.149976680976849, 0.1499719766587233, 0, 0.1499719766587237, 0.2670700396055299, 0.1499752284209137, 0.1499852737681228, 0.1499852737681228, 0, 0.2670700396055299, 0.2670700396055299, 0.1499708642811191, 0.1499707535122659, 0.1499719766587233, 0.1499845684272764, 0.1499755062561736, 0.1499752284209137, 0, 0.1499845684272764, 0.1499767500038399, 0.1499719766587233, 0.1499852737681228, 0.1499751593944983, 0.1499763213866667, 0.1499727856222087, 0.1499750495704497, 0, 0.1499999999999999, 0.1499999999999999, 0.1499999991716855, 0.1499683712865622, 0.1499755062561736, 0.1499751593944983, 0.1499703515046887, 0.1499660078665437, 0, 0.03731095666366302, 0, 0, 0.2670694415376731, 0.1499718668365814, 0.1499852737681228, 0.1499755062561736, 0.1499755062561736, 0.1499845684272764, 0, 0.1499717642652053, 0, 0.1499999999999999, 0.1499999999543684, 0.1499847571574131, 0.1499961709746929, 0, 0.1499751593944983, 0.1499719766587233, 0.1499767500038391, 0.1499766809768498, 0.1499719766587241, 0.1499751593944983, 0.1499707535122644, 0.1499703515046856, 0.1499707535122659, 0.1499715794863189, 0.1499804626062358, 0.1499719766587241, 0.149973990373329, 0, 0.1499734991618881, 0, 0.1499719766587237, 0.1499707535122644, 0, 0.1499852737681228, 0, 0, 0.1499719766587233, 0, 0.149973990373329, 0, 0.2670700396055299, 0.1499718668365957, 0, 0.1499720456839276, 0.1499660078665437, 0.149973990373329, 0, 0.1499852737681228, 0, 0.1499868021400101, 0, 0, 0, 0.1499845684272767, 0.1499852737681228, 0, 0.149971866836595, 0.1499718668365814, 0.1499852737681228, 0, 0.1499845684272767, 0, 0, 0, 0.1499845684272767, 0.1499719766587241, 0.1499719766587241, 0, 0.1499852737681228, 0.1499708642811191, 0, 0, 0.1499845684272764, 0.05543804318859091, 0.1499752284209142, 0.1499763904135166, 0.1499999999999999, 0, 0.5000000000000001, 0.5000000000000001, 0.5000000000000001, 0.5000000000000001, 0.5000000000000001, 0.5000000000000001, 0.5000000000000001, 0.2672745750000002, 0.149999999989793, 0.1499763213866596, 0.1499750495704497, 0.1499720456839273, 0.1499751593944983, 0.149970351504688, 0.1499763213866547, 0, 0.1499727856222091, 0, 0.1499752284209142, 0.1499660078665437, 0.1499852737681231, 0, 0, 0.9999999877750488, 0, 0.1499717642652045, 0.1499845684272764, 0, 0.1499751593944979, 0.1499675298326005, 0.2670694653493935, 0, 0.1499852737681228, 0.149973990373329, 0.1499707535122644, 0.2670694415363751, 0.2670694415376731, 0.1499852737681228, 0.1499755062561736, 0, 0.1499707535122659, 0, 0.149970351504688, 0.1499852737681231, 0, 0.1499852737681231, 0.1499660078665437, 0.1499715794863186, 0.1499852737681231, 0, 0.1499752284209142, 0.1499755062561736, 0.1499675293724285, 0.1499852737681231, 0.1499719766587241, 0.1499845684272764, 0.1499755062561736, 0.1499763213866596, 0.1499852737681231, 0.1499715794863189, 0.1499751593944983, 0.1499719766587241, 0.1499763213866596, 0, 0.1499677991632203, 0.1499845684272764, 0.1499660078665437, 0, 0.1499657025626969, 0, 0, 0, 0, 0.1499715794863189, 0.1499703515046856, 0.1499852737681228, 0, 0, 0.1499763213866599, 0.1499852737681228, 0.2671408725971475, 0, 0.1499845684272764, 0.149970351504685, 0.1499845684272764, 0.1499702417057125, 0, 0.1499719766587241, 0, 0.2670694415376734, 0, 0.1499657025626969, 0.1499708642811191, 0.2670700396055299, 0, 0.1499999999999999, 0.1499999999999999, 0, 0.1499999999999999, 0, 0.1499999999999999, 0.1499999999999999, 0.1499999999999999, 0.1499999999999999, 0.1499999999999999, 0.1499999999999999, 0.1499999999999999, 0.1499999999999991, 0, 0.1499999999999999, 0.1499999999999999, 0.1499999999999999, 0.1499999999999999, 0, 0.1499999999999999, 0.5000000000000001] 
        ],
       "original name":"uroCin_SAMN04495241"
      },
     "vulVul_marble_Fox4":{
       "Global MG94xREV":0.003858281619906387,
       "Nucleotide GTR":0.003788876468263877,
       "Posterior prob omega class by site":        [
[0, 0.8500357058930549, 0, 0.8500312087342616, 0, 0, 0, 0, 0.9123061292103362, 0.850031562712802, 0.8500187635769176, 0.850031208734262, 7.395072208066027e-09, 0, 0.8500433111480632, 0, 0.8500187635769176, 0, 0, 0.8500437001407629, 0, 0.8500357058930549, 0.8500292686358299, 0, 0.850031562712802, 0, 0, 0, 0.01234531803676634, 0, 0, 0.8500187635769176, 0.7329867129357356, 0.850036212077972, 0.7328957457478451, 0.8500187635769176, 0.7328957457478448, 0.8500127358832399, 0, 0, 0, 0, 0, 0.8500300827496932, 0, 0, 0, 0, 0, 0, 0, 0.8500196627058055, 0.8500427916555243, 0, 0, 0, 0, 0, 0, 0, 0, 0, 0, 0, 0, 0.8500356186349617, 0, 0, 0, 0.850031209346226, 0, 0, 0, 0.8500312093462263, 0, 0, 0, 0.8500357065845359, 0.8500381835776365, 0.8500317912407471, 0, 0.8500187639501724, 0.8500413731539386, 0, 0.8500356186349323, 0.8500196627058059, 0, 0, 0.8500427916555237, 0.8500403000643113, 0.8500357065845359, 0, 0.8500187639501724, 0.850034675838132, 0.8500196627058059, 0, 0.8500312093462263, 0.8500187639501721, 0.8500296246075143, 0.8500278150137708, 0.8500301707019531, 0, 0, 0.8500351238006849, 0.8500278144281511, 0.8500248939716308, 0, 0.8500357058930549, 0.850034675149143, 0.8500433111480632, 0, 0.8500278144281511, 0.8500357058930555, 0.850036212077972, 0.8500357058930549, 0, 0.8500337660146057, 0.8500297119528882, 0.8500316506656238, 0, 0, 0, 0, 0.8500317906332461, 0.850031208734262, 0.8500356179421384, 0, 0.8500278144281379, 0.8500196623816187, 0, 0.8500410287714969, 0.8500187635769176, 0.8500213915154722, 0.8500357058930544, 0, 0.8500357058930549, 0.8500351849236262, 0.7329867750291913, 0.850034675838132, 0.8500283633773462, 0.8500359769239695, 1.154832374521198e-08, 0, 0.8500356186349323, 0.8500381835776357, 0.8500213919102355, 0.8500331408037903, 0.8500356186349617, 0, 0.8500358465259584, 0.8500297125599895, 0.8500357065845359, 0.8500358465259584, 0.8500356186349323, 1.197091701443141e-08, 0.8500427916555237, 0.8500377773223238, 0.8500410293893498, 0.914531407887006, 0.8500301707019534, 0.8500357065845359, 0.850034675838132, 0, 0.8500297125599903, 0.8500297125599903, 0.8500356186349323, 0.8500315633446921, 0.8500357065845359, 0, 0.850035977249427, 0.8500300827496928, 0, 0.8500187639501721, 0.85002642326656, 0, 0.8500187639501721, 0.850035618634962, 0.8500317912407471, 0, 0.850034675838132, 0.8500357065845359, 0.8500372650705794, 0.8500376893737559, 0.8500315633446921, 0.8500376893737559, 0.8500187639501721, 0.8500358465259584, 0, 0, 0, 0, 0.8500403000643113, 0.8500301707019531, 0.850034675838132, 0.8500358465259306, 0.8500437007648275, 0.8500371239225855, 0, 0.8500410293893498, 0.8500357065845359, 0, 0, 0.850034675838132, 0.8500357065845351, 0.8500196627058059, 0.8500301707019531, 0.8500371239225862, 0.8500187639501721, 0.8500196627058059, 0, 0.8500213919102358, 0, 0.8500312093462263, 0.850034675838132, 0.8500358465259584, 0.8500298525059879, 0, 0.8500358465259306, 0.8500358465259584, 0, 0.8500362126841635, 0.8500296246075143, 0.8500187639501721, 0.8500283633810326, 0, 0.8500372650705756, 0.8500315633446924, 0, 0.8500301707019372, 0.8500316512962358, 0, 0, 0.732986013037319, 0.8500358465259306, 0, 0.8500371239225862, 0.8500187639501721, 0.8500403000643113, 0.8500357065845351, 0.8500357065845359, 0, 0.8500196627058059, 0.8500413731539386, 0.8500357065845351, 0, 0.8500301707019531, 0.8500358465259584, 0.8500317912407471, 0.8500187639501721, 0.8500312093462263, 0.8500312093462263, 0.8500377773223242, 0.8500317912407471, 0.850034675838132, 0.7329867750318741, 0.8500283633810326, 0.8500377773223242, 0, 0.8500381835776357, 0, 0.732986013037319, 0.8500362126841635, 0, 0.7329867750291913, 0.8500187639501724, 0.8500376893737559, 0.850035846525929, 0.8500301707019531, 0, 0.8500358465259306, 0.8500283633810326, 0.8500357065845351, 0.850035846525929, 0.8500196627058059, 0.8500317912407471, 0.8500371239225862, 0.01170425916357162, 0.7329867750318741, 0, 0, 0.8500357065845359, 0.8500312093462263, 0.8500296246075143, 0.8500187639501721, 0.8500357065845351, 0.8500377773223242, 0.7329867432819254, 0.8500187639501724, 0.8500187639501724, 0.8500296246075143, 0, 0.8500213919102358, 0, 0, 0.8500292692620741, 0.8500437007648275, 0.8500278150137761, 0, 0.8500433117660348, 0.8500356186349617, 0.8500187639501721, 0, 0.8500315633446921, 0, 0.8500187639501721, 0.850035618634962, 0, 0.8500371239225862, 0, 0.8500433117660355, 0.8500312093462263, 0.8500403000643113, 0, 0.8500317912407471, 0, 0.8500371239225862, 0.850034675838132, 0.8500358465259584, 0, 0.8500357065845359, 0.8500187639501721, 0.8500362126841632, 0.8500283633810326, 0.8500356186349617, 0.8500315633446924, 0.732986013037319, 0.8500278150137708, 0.8500403000643113, 0.850035977249427, 0.8500316512962358, 0.8500317912407471, 0.732986013037319, 0, 0.8500437007648283, 0.850035618634936, 0.850031209346226, 0.8500297125599903, 0.8500298525059879, 0.8500337666837647, 0, 0.85002642326656, 0.8500357065845359, 0, 0.8500187639501721, 0.8500187639501724, 0.732986013037319, 0.8500300823998781, 0, 0.8500413728706564, 0, 0, 0, 0, 0, 0, 0.8500297119528882, 0.7329867129468537, 0, 0.7327553098906181, 7.52203410303693e-09, 0, 0.8500356182993772, 0.8500356186349315, 0, 0.8500196627058055, 0, 0, 0.8500316512962358, 0.8500362126841635, 0, 0.8500301707019534, 0.8500433117660355, 0.8500187639501721, 0.8500362126841635, 0.8500317912407471, 0.8500357065845359, 0, 0.8500357065845359, 0.850034675838132, 0.8500278150137708, 0.8500316512962358, 0.732986013037319, 0.8500187639501721, 0.8500433117660355, 0.850034675838132, 0, 0.8500187639501721, 0.850037777322331, 0.8500410293893498, 0.8500410293893498, 0, 0.8500196627058055, 0, 0, 0, 0.7329860130373194, 0, 0, 0.8500437007648275, 0.8500187639501716, 0, 0.8500248942656834, 0.8500357065845359, 0, 0.8500312087342616, 0.8500351845738269, 0, 0, 0.8500402986830943, 0.8500402986830943, 0.850035184565694, 0, 0.8500300820643042, 0, 0, 0.8500168162683372, 0.8500301700178564, 0.8500357058930549, 0.7329859508320419, 0.8500372643924439, 0, 0.8500301700178564, 0.8500357058930549, 0.8500427910512919, 0, 0.850031208734262, 0, 0.8500357058930549, 0.8500278144281379, 0.8500357058930549, 0.8500301700178564, 0.8500331401399015, 0.8500187635769176, 0.8500187635769176, 0.850036212077972, 0, 0.8500437001407629, 0, 0.850031208734262, 0.8500300820643042, 0.8500248939716308, 0.850035618634936, 0, 0, 0.850035618634962, 0, 0, 0.8500356179422219, 0.8500187635769176, 0, 0.8500357058930541, 0.8500357058930552, 0.850031208734262, 0.7329867129357356, 0.8500437001407629, 0.8500346751491425, 0, 0, 0.850018763926756, 0.8500315633446924, 0, 0.8500187639501721, 0, 0.8500403000643113, 0.8500357065845351, 0, 0.8500376893737559, 0.8500351852446132, 0.8500357065845355, 0, 0, 0.8500301707019531, 0.850034675838132, 0.8500316512962358, 0.732986013037319, 0.8500410293893498, 0, 0.8500403000643113, 0, 0, 0, 0.8500371239225862, 0.8500300827496894, 0.8500372650705788, 0.8500312093462263, 0, 0, 0.8500187639501724, 0.8500357065845351, 0.8500187639501724, 0, 0.7329860130373194, 0.8500358465259584, 0, 0.8500433117660355, 0.8500187639501724, 0.8500196627058055, 0.8500357065845359, 0.850035846525929, 0, 0.8500357065845359, 0.850035846525929, 0.8500187639501724, 0.850031209346226, 0, 0.850031209346226, 0.8500168165601379, 0.8500297125599903, 0, 0.8500213919102355, 0.8500315633446924, 0.8500362126841635, 0.8500283633810326, 0.8500357065845351, 0.8500187639501721, 0.8500196627058059, 0, 0.8500187639501721, 0.8500196627058059, 0.8500381835776365, 0.8500357065845359, 0.8500196627058059, 0.8500196627058059, 0.8500187639501721, 0, 0, 0.8500413725594744, 0.8500357058930552, 0.8500346751771067, 0, 0.8500196627058059, 0.8500187639501721, 0.8500196627058059, 0, 0.8500357065845359, 0.8500187639501721, 0.8500283633810326, 0.8500301707019531, 0.8500437007648275, 0, 0.8500297125599903, 0.8500297125599903, 0.8500357065845359, 0, 0.8500357065845355, 0.732986013037319, 0.8500315633446924, 0.8500187639501721, 0.8500187639501721, 0, 0.732986013037319, 0.732986013037319, 0.8500371239225862, 0.8500372650705756, 0.8500357065845359, 0.8500196627058059, 0.8500312093462263, 0.8500315633446924, 0, 0.8500196627058059, 0.8500296246075143, 0.8500357065845359, 0.8500187639501721, 0.8500316512962358, 0.8500301707019391, 0.850034675838132, 0.8500317912407471, 0, 0.8500356179422215, 0.850037264392425, 0.8500000012372613, 0.8500403000643113, 0.8500312093462263, 0.8500316512962358, 0.8500377773223242, 0.8500433117660355, 0, 0.9714026321148115, 0, 0, 0.7329867750291913, 0.8500358465259584, 0.8500187639501721, 0.8500312093462263, 0.8500312093462263, 0.8500196627058059, 0, 0.850035977249427, 0, 0.850031562712802, 0.8500187635769181, 0.8500358462147302, 0.8500187636003382, 0, 0.8500316512962358, 0.8500357065845359, 0.8500296246075143, 0.8500297125599895, 0.8500357065845351, 0.8500316512962358, 0.8500372650705794, 0.850037777322331, 0.8500372650705756, 0.8500362126841635, 0.8500248942656826, 0.8500357065845351, 0.8500331408037896, 0, 0.8500337666837647, 0, 0.8500357065845355, 0.8500372650705794, 0, 0.8500187639501721, 0, 0, 0.8500357065845359, 0, 0.8500331408037896, 0, 0.732986013037319, 0.850035846525929, 0, 0.8500356186349617, 0.8500433117660355, 0.8500331408037896, 0, 0.8500187639501721, 0, 0.8500168165601379, 0, 0, 0, 0.8500196627058055, 0.8500187639501721, 0, 0.8500358465259306, 0.8500358465259584, 0.8500187639501724, 0, 0.8500196627058055, 0, 0, 0, 0.8500196627058055, 0.8500357065845351, 0.8500357065845351, 0, 0.8500187639501721, 0.8500371239225862, 0, 0, 0.8500196627058059, 0.9552432594952113, 0.8500315633446921, 0.8500300827496928, 0.850031208734262, 0, 0.5, 0.5, 0.5, 0.5, 0.5, 0.5, 0.5, 0.7327801029082481, 0.8500357058930541, 0.8500301707019534, 0.8500317912407471, 0.850035618634962, 0.8500316512962358, 0.8500377773223249, 0.8500301707019636, 0, 0.850034675838132, 0, 0.8500315633446921, 0.8500433117660355, 0.8500187639501721, 0, 0, 1.318963933538378e-08, 0, 0.850035977249427, 0.8500196627058059, 0, 0.8500316512962358, 0.8500034563552764, 0.7328457409040858, 0, 0.8500187639501721, 0.8500331408037896, 0.8500372650705788, 0.7329867750318741, 0.7329867750291913, 0.8500187639501721, 0.8500312093462263, 0, 0.8500372650705756, 0, 0.8500377773223249, 0.8500187639501721, 0, 0.8500187639501721, 0.8500433117660355, 0.8500362126841635, 0.8500187639501721, 0, 0.8500315633446921, 0.8500312093462263, 0.8500413731539386, 0.8500187639501721, 0.8500357065845359, 0.8500196627058055, 0.8500312093462263, 0.8500301707019534, 0.8500187639501721, 0.8500362126841635, 0.8500316512962358, 0.8500357065845359, 0.8500301707019534, 0, 0.8500410293893498, 0.8500196627058055, 0.8500433117660355, 0, 0.8500437007648275, 0, 0, 0, 0, 0.8500362126841635, 0.850037777322331, 0.8500187639501724, 0, 0, 0.8500301707019534, 0.8500187639501724, 0.7328957751720094, 0, 0.8500196627058055, 0.850037777322331, 0.8500196627058055, 0.8500433117343841, 0, 0.8500357065845359, 0, 0.732986775029191, 0, 0.8500437007648275, 0.8500371239225862, 0.7329860130373194, 0, 0.8500357058930552, 0.8500187635769181, 0, 0.8500187635769176, 0, 0.8500357058930552, 0.8500433111480632, 0.8500433111480632, 0.8500356179422219, 0.8500301700178564, 0.8500187635769181, 0.8500356179422219, 0.8500371232201516, 0, 0.850034675149143, 0.850034675149143, 0.8500356179422219, 0.8500381829921732, 0, 0.8500187635769176, 0.5],
        [0, 0.1499642941069451, 0, 0.1499687912657384, 0, 0, 0, 0, 0.08769387078966384, 0.149968437287198, 0.1499812364230824, 0.149968791265738, 0.9999999926049278, 0, 0.1499566888519368, 0, 0.1499812364230824, 0, 0, 0.1499562998592371, 0, 0.1499642941069451, 0.1499707313641701, 0, 0.149968437287198, 0, 0, 0, 0.9876546819632337, 0, 0, 0.1499812364230824, 0.2670132870642644, 0.149963787922028, 0.2671042542521549, 0.1499812364230824, 0.2671042542521552, 0.1499872641167601, 0, 0, 0, 0, 0, 0.1499699172503068, 0, 0, 0, 0, 0, 0, 0, 0.1499803372941945, 0.1499572083444757, 0, 0, 0, 0, 0, 0, 0, 0, 0, 0, 0, 0, 0.1499643813650383, 0, 0, 0, 0.149968790653774, 0, 0, 0, 0.1499687906537737, 0, 0, 0, 0.1499642934154641, 0.1499618164223635, 0.1499682087592529, 0, 0.1499812360498276, 0.1499586268460614, 0, 0.1499643813650677, 0.1499803372941941, 0, 0, 0.1499572083444763, 0.1499596999356887, 0.1499642934154641, 0, 0.1499812360498276, 0.149965324161868, 0.1499803372941941, 0, 0.1499687906537737, 0.1499812360498279, 0.1499703753924857, 0.1499721849862292, 0.1499698292980469, 0, 0, 0.1499648761993151, 0.1499721855718489, 0.1499751060283692, 0, 0.1499642941069451, 0.149965324850857, 0.1499566888519368, 0, 0.1499721855718489, 0.1499642941069445, 0.149963787922028, 0.1499642941069451, 0, 0.1499662339853943, 0.1499702880471118, 0.1499683493343762, 0, 0, 0, 0, 0.1499682093667539, 0.149968791265738, 0.1499643820578616, 0, 0.1499721855718621, 0.1499803376183813, 0, 0.1499589712285031, 0.1499812364230824, 0.1499786084845278, 0.1499642941069456, 0, 0.1499642941069451, 0.1499648150763738, 0.2670132249708087, 0.149965324161868, 0.1499716366226538, 0.1499640230760305, 0.9999999884516763, 0, 0.1499643813650677, 0.1499618164223643, 0.1499786080897645, 0.1499668591962097, 0.1499643813650383, 0, 0.1499641534740416, 0.1499702874400105, 0.1499642934154641, 0.1499641534740416, 0.1499643813650677, 0.999999988029083, 0.1499572083444763, 0.1499622226776762, 0.1499589706106502, 0.08546859211299396, 0.1499698292980466, 0.1499642934154641, 0.149965324161868, 0, 0.1499702874400097, 0.1499702874400097, 0.1499643813650677, 0.1499684366553079, 0.1499642934154641, 0, 0.149964022750573, 0.1499699172503072, 0, 0.1499812360498279, 0.14997357673344, 0, 0.1499812360498279, 0.149964381365038, 0.1499682087592529, 0, 0.149965324161868, 0.1499642934154641, 0.1499627349294206, 0.1499623106262441, 0.1499684366553079, 0.1499623106262441, 0.1499812360498279, 0.1499641534740416, 0, 0, 0, 0, 0.1499596999356887, 0.1499698292980469, 0.149965324161868, 0.1499641534740694, 0.1499562992351725, 0.1499628760774145, 0, 0.1499589706106502, 0.1499642934154641, 0, 0, 0.149965324161868, 0.1499642934154649, 0.1499803372941941, 0.1499698292980469, 0.1499628760774138, 0.1499812360498279, 0.1499803372941941, 0, 0.1499786080897642, 0, 0.1499687906537737, 0.149965324161868, 0.1499641534740416, 0.1499701474940121, 0, 0.1499641534740694, 0.1499641534740416, 0, 0.1499637873158365, 0.1499703753924857, 0.1499812360498279, 0.1499716366189674, 0, 0.1499627349294244, 0.1499684366553076, 0, 0.1499698292980628, 0.1499683487037642, 0, 0, 0.267013986962681, 0.1499641534740694, 0, 0.1499628760774138, 0.1499812360498279, 0.1499596999356887, 0.1499642934154649, 0.1499642934154641, 0, 0.1499803372941941, 0.1499586268460614, 0.1499642934154649, 0, 0.1499698292980469, 0.1499641534740416, 0.1499682087592529, 0.1499812360498279, 0.1499687906537737, 0.1499687906537737, 0.1499622226776758, 0.1499682087592529, 0.149965324161868, 0.2670132249681259, 0.1499716366189674, 0.1499622226776758, 0, 0.1499618164223643, 0, 0.267013986962681, 0.1499637873158365, 0, 0.2670132249708087, 0.1499812360498276, 0.1499623106262441, 0.149964153474071, 0.1499698292980469, 0, 0.1499641534740694, 0.1499716366189674, 0.1499642934154649, 0.149964153474071, 0.1499803372941941, 0.1499682087592529, 0.1499628760774138, 0.9882957408364283, 0.2670132249681259, 0, 0, 0.1499642934154641, 0.1499687906537737, 0.1499703753924857, 0.1499812360498279, 0.1499642934154649, 0.1499622226776758, 0.2670132567180746, 0.1499812360498276, 0.1499812360498276, 0.1499703753924857, 0, 0.1499786080897642, 0, 0, 0.1499707307379259, 0.1499562992351725, 0.1499721849862239, 0, 0.1499566882339652, 0.1499643813650383, 0.1499812360498279, 0, 0.1499684366553079, 0, 0.1499812360498279, 0.149964381365038, 0, 0.1499628760774138, 0, 0.1499566882339645, 0.1499687906537737, 0.1499596999356887, 0, 0.1499682087592529, 0, 0.1499628760774138, 0.149965324161868, 0.1499641534740416, 0, 0.1499642934154641, 0.1499812360498279, 0.1499637873158368, 0.1499716366189674, 0.1499643813650383, 0.1499684366553076, 0.267013986962681, 0.1499721849862292, 0.1499596999356887, 0.149964022750573, 0.1499683487037642, 0.1499682087592529, 0.267013986962681, 0, 0.1499562992351717, 0.149964381365064, 0.149968790653774, 0.1499702874400097, 0.1499701474940121, 0.1499662333162353, 0, 0.14997357673344, 0.1499642934154641, 0, 0.1499812360498279, 0.1499812360498276, 0.267013986962681, 0.1499699176001219, 0, 0.1499586271293436, 0, 0, 0, 0, 0, 0, 0.1499702880471118, 0.2670132870531463, 0, 0.2672446901093819, 0.9999999924779659, 0, 0.1499643817006228, 0.1499643813650685, 0, 0.1499803372941945, 0, 0, 0.1499683487037642, 0.1499637873158365, 0, 0.1499698292980466, 0.1499566882339645, 0.1499812360498279, 0.1499637873158365, 0.1499682087592529, 0.1499642934154641, 0, 0.1499642934154641, 0.149965324161868, 0.1499721849862292, 0.1499683487037642, 0.267013986962681, 0.1499812360498279, 0.1499566882339645, 0.149965324161868, 0, 0.1499812360498279, 0.149962222677669, 0.1499589706106502, 0.1499589706106502, 0, 0.1499803372941945, 0, 0, 0, 0.2670139869626806, 0, 0, 0.1499562992351725, 0.1499812360498284, 0, 0.1499751057343166, 0.1499642934154641, 0, 0.1499687912657384, 0.1499648154261731, 0, 0, 0.1499597013169057, 0.1499597013169057, 0.149964815434306, 0, 0.1499699179356958, 0, 0, 0.1499831837316628, 0.1499698299821436, 0.1499642941069451, 0.2670140491679581, 0.1499627356075561, 0, 0.1499698299821436, 0.1499642941069451, 0.1499572089487081, 0, 0.149968791265738, 0, 0.1499642941069451, 0.1499721855718621, 0.1499642941069451, 0.1499698299821436, 0.1499668598600985, 0.1499812364230824, 0.1499812364230824, 0.149963787922028, 0, 0.1499562998592371, 0, 0.149968791265738, 0.1499699179356958, 0.1499751060283692, 0.149964381365064, 0, 0, 0.149964381365038, 0, 0, 0.1499643820577781, 0.1499812364230824, 0, 0.1499642941069459, 0.1499642941069448, 0.149968791265738, 0.2670132870642644, 0.1499562998592371, 0.1499653248508575, 0, 0, 0.149981236073244, 0.1499684366553076, 0, 0.1499812360498279, 0, 0.1499596999356887, 0.1499642934154649, 0, 0.1499623106262441, 0.1499648147553868, 0.1499642934154645, 0, 0, 0.1499698292980469, 0.149965324161868, 0.1499683487037642, 0.267013986962681, 0.1499589706106502, 0, 0.1499596999356887, 0, 0, 0, 0.1499628760774138, 0.1499699172503106, 0.1499627349294212, 0.1499687906537737, 0, 0, 0.1499812360498276, 0.1499642934154649, 0.1499812360498276, 0, 0.2670139869626806, 0.1499641534740416, 0, 0.1499566882339645, 0.1499812360498276, 0.1499803372941945, 0.1499642934154641, 0.149964153474071, 0, 0.1499642934154641, 0.149964153474071, 0.1499812360498276, 0.149968790653774, 0, 0.149968790653774, 0.1499831834398621, 0.1499702874400097, 0, 0.1499786080897645, 0.1499684366553076, 0.1499637873158365, 0.1499716366189674, 0.1499642934154649, 0.1499812360498279, 0.1499803372941941, 0, 0.1499812360498279, 0.1499803372941941, 0.1499618164223635, 0.1499642934154641, 0.1499803372941941, 0.1499803372941941, 0.1499812360498279, 0, 0, 0.1499586274405256, 0.1499642941069448, 0.1499653248228933, 0, 0.1499803372941941, 0.1499812360498279, 0.1499803372941941, 0, 0.1499642934154641, 0.1499812360498279, 0.1499716366189674, 0.1499698292980469, 0.1499562992351725, 0, 0.1499702874400097, 0.1499702874400097, 0.1499642934154641, 0, 0.1499642934154645, 0.267013986962681, 0.1499684366553076, 0.1499812360498279, 0.1499812360498279, 0, 0.267013986962681, 0.267013986962681, 0.1499628760774138, 0.1499627349294244, 0.1499642934154641, 0.1499803372941941, 0.1499687906537737, 0.1499684366553076, 0, 0.1499803372941941, 0.1499703753924857, 0.1499642934154641, 0.1499812360498279, 0.1499683487037642, 0.1499698292980609, 0.149965324161868, 0.1499682087592529, 0, 0.1499643820577785, 0.149962735607575, 0.1499999987627387, 0.1499596999356887, 0.1499687906537737, 0.1499683487037642, 0.1499622226776758, 0.1499566882339645, 0, 0.02859736788518852, 0, 0, 0.2670132249708087, 0.1499641534740416, 0.1499812360498279, 0.1499687906537737, 0.1499687906537737, 0.1499803372941941, 0, 0.149964022750573, 0, 0.149968437287198, 0.1499812364230819, 0.1499641537852698, 0.1499812363996618, 0, 0.1499683487037642, 0.1499642934154641, 0.1499703753924857, 0.1499702874400105, 0.1499642934154649, 0.1499683487037642, 0.1499627349294206, 0.149962222677669, 0.1499627349294244, 0.1499637873158365, 0.1499751057343174, 0.1499642934154649, 0.1499668591962104, 0, 0.1499662333162353, 0, 0.1499642934154645, 0.1499627349294206, 0, 0.1499812360498279, 0, 0, 0.1499642934154641, 0, 0.1499668591962104, 0, 0.267013986962681, 0.149964153474071, 0, 0.1499643813650383, 0.1499566882339645, 0.1499668591962104, 0, 0.1499812360498279, 0, 0.1499831834398621, 0, 0, 0, 0.1499803372941945, 0.1499812360498279, 0, 0.1499641534740694, 0.1499641534740416, 0.1499812360498276, 0, 0.1499803372941945, 0, 0, 0, 0.1499803372941945, 0.1499642934154649, 0.1499642934154649, 0, 0.1499812360498279, 0.1499628760774138, 0, 0, 0.1499803372941941, 0.04475674050478873, 0.1499684366553079, 0.1499699172503072, 0.149968791265738, 0, 0.5, 0.5, 0.5, 0.5, 0.5, 0.5, 0.5, 0.2672198970917519, 0.1499642941069459, 0.1499698292980466, 0.1499682087592529, 0.149964381365038, 0.1499683487037642, 0.1499622226776751, 0.1499698292980364, 0, 0.149965324161868, 0, 0.1499684366553079, 0.1499566882339645, 0.1499812360498279, 0, 0, 0.9999999868103606, 0, 0.149964022750573, 0.1499803372941941, 0, 0.1499683487037642, 0.1499965436447236, 0.2671542590959142, 0, 0.1499812360498279, 0.1499668591962104, 0.1499627349294212, 0.2670132249681259, 0.2670132249708087, 0.1499812360498279, 0.1499687906537737, 0, 0.1499627349294244, 0, 0.1499622226776751, 0.1499812360498279, 0, 0.1499812360498279, 0.1499566882339645, 0.1499637873158365, 0.1499812360498279, 0, 0.1499684366553079, 0.1499687906537737, 0.1499586268460614, 0.1499812360498279, 0.1499642934154641, 0.1499803372941945, 0.1499687906537737, 0.1499698292980466, 0.1499812360498279, 0.1499637873158365, 0.1499683487037642, 0.1499642934154641, 0.1499698292980466, 0, 0.1499589706106502, 0.1499803372941945, 0.1499566882339645, 0, 0.1499562992351725, 0, 0, 0, 0, 0.1499637873158365, 0.149962222677669, 0.1499812360498276, 0, 0, 0.1499698292980466, 0.1499812360498276, 0.2671042248279906, 0, 0.1499803372941945, 0.149962222677669, 0.1499803372941945, 0.1499566882656159, 0, 0.1499642934154641, 0, 0.267013224970809, 0, 0.1499562992351725, 0.1499628760774138, 0.2670139869626806, 0, 0.1499642941069448, 0.1499812364230819, 0, 0.1499812364230824, 0, 0.1499642941069448, 0.1499566888519368, 0.1499566888519368, 0.1499643820577781, 0.1499698299821436, 0.1499812364230819, 0.1499643820577781, 0.1499628767798484, 0, 0.149965324850857, 0.149965324850857, 0.1499643820577781, 0.1499618170078268, 0, 0.1499812364230824, 0.5] 
        ],
       "original name":"vulVul_marble_Fox4"
      }
    },
   "attributes":{
     "Global MG94xREV":{
       "attribute type":"branch length",
       "display order":1
      },
     "Nucleotide GTR":{
       "attribute type":"branch length",
       "display order":0
      },
     "Posterior prob omega class by site":{
       "attribute type":"branch annotations",
       "display order":-1
      },
     "original name":{
       "attribute type":"node label",
       "display order":-1
      }
    }
  },
 "data partitions":{
   "0":{
     "coverage":      [
[0, 1, 2, 3, 4, 5, 6, 7, 8, 9, 10, 11, 12, 13, 14, 15, 16, 17, 18, 19, 20, 21, 22, 23, 24, 25, 26, 27, 28, 29, 30, 31, 32, 33, 34, 35, 36, 37, 38, 39, 40, 41, 42, 43, 44, 45, 46, 47, 48, 49, 50, 51, 52, 53, 54, 55, 56, 57, 58, 59, 60, 61, 62, 63, 64, 65, 66, 67, 68, 69, 70, 71, 72, 73, 74, 75, 76, 77, 78, 79, 80, 81, 82, 83, 84, 85, 86, 87, 88, 89, 90, 91, 92, 93, 94, 95, 96, 97, 98, 99, 100, 101, 102, 103, 104, 105, 106, 107, 108, 109, 110, 111, 112, 113, 114, 115, 116, 117, 118, 119, 120, 121, 122, 123, 124, 125, 126, 127, 128, 129, 130, 131, 132, 133, 134, 135, 136, 137, 138, 139, 140, 141, 142, 143, 144, 145, 146, 147, 148, 149, 150, 151, 152, 153, 154, 155, 156, 157, 158, 159, 160, 161, 162, 163, 164, 165, 166, 167, 168, 169, 170, 171, 172, 173, 174, 175, 176, 177, 178, 179, 180, 181, 182, 183, 184, 185, 186, 187, 188, 189, 190, 191, 192, 193, 194, 195, 196, 197, 198, 199, 200, 201, 202, 203, 204, 205, 206, 207, 208, 209, 210, 211, 212, 213, 214, 215, 216, 217, 218, 219, 220, 221, 222, 223, 224, 225, 226, 227, 228, 229, 230, 231, 232, 233, 234, 235, 236, 237, 238, 239, 240, 241, 242, 243, 244, 245, 246, 247, 248, 249, 250, 251, 252, 253, 254, 255, 256, 257, 258, 259, 260, 261, 262, 263, 264, 265, 266, 267, 268, 269, 270, 271, 272, 273, 274, 275, 276, 277, 278, 279, 280, 281, 282, 283, 284, 285, 286, 287, 288, 289, 290, 291, 292, 293, 294, 295, 296, 297, 298, 299, 300, 301, 302, 303, 304, 305, 306, 307, 308, 309, 310, 311, 312, 313, 314, 315, 316, 317, 318, 319, 320, 321, 322, 323, 324, 325, 326, 327, 328, 329, 330, 331, 332, 333, 334, 335, 336, 337, 338, 339, 340, 341, 342, 343, 344, 345, 346, 347, 348, 349, 350, 351, 352, 353, 354, 355, 356, 357, 358, 359, 360, 361, 362, 363, 364, 365, 366, 367, 368, 369, 370, 371, 372, 373, 374, 375, 376, 377, 378, 379, 380, 381, 382, 383, 384, 385, 386, 387, 388, 389, 390, 391, 392, 393, 394, 395, 396, 397, 398, 399, 400, 401, 402, 403, 404, 405, 406, 407, 408, 409, 410, 411, 412, 413, 414, 415, 416, 417, 418, 419, 420, 421, 422, 423, 424, 425, 426, 427, 428, 429, 430, 431, 432, 433, 434, 435, 436, 437, 438, 439, 440, 441, 442, 443, 444, 445, 446, 447, 448, 449, 450, 451, 452, 453, 454, 455, 456, 457, 458, 459, 460, 461, 462, 463, 464, 465, 466, 467, 468, 469, 470, 471, 472, 473, 474, 475, 476, 477, 478, 479, 480, 481, 482, 483, 484, 485, 486, 487, 488, 489, 490, 491, 492, 493, 494, 495, 496, 497, 498, 499, 500, 501, 502, 503, 504, 505, 506, 507, 508, 509, 510, 511, 512, 513, 514, 515, 516, 517, 518, 519, 520, 521, 522, 523, 524, 525, 526, 527, 528, 529, 530, 531, 532, 533, 534, 535, 536, 537, 538, 539, 540, 541, 542, 543, 544, 545, 546, 547, 548, 549, 550, 551, 552, 553, 554, 555, 556, 557, 558, 559, 560, 561, 562, 563, 564, 565, 566, 567, 568, 569, 570, 571, 572, 573, 574, 575, 576, 577, 578, 579, 580, 581, 582, 583, 584, 585, 586, 587, 588, 589, 590, 591, 592, 593, 594, 595, 596, 597, 598, 599, 600, 601, 602, 603, 604, 605, 606, 607, 608, 609, 610, 611, 612, 613, 614, 615, 616, 617, 618, 619, 620, 621, 622, 623, 624, 625, 626, 627, 628, 629, 630, 631, 632, 633, 634, 635, 636, 637, 638, 639, 640, 641, 642, 643, 644, 645, 646, 647, 648, 649, 650, 651, 652, 653, 654, 655, 656, 657, 658, 659, 660, 661, 662, 663, 664, 665, 666, 667, 668, 669, 670, 671, 672, 673, 674, 675, 676, 677, 678, 679, 680, 681, 682, 683, 684, 685, 686, 687, 688, 689, 690, 691, 692, 693, 694, 695, 696, 697, 698, 699, 700, 701, 702, 703, 704, 705, 706, 707, 708, 709, 710, 711, 712, 713, 714, 715, 716, 717, 718, 719, 720, 721, 722, 723, 724, 725, 726, 727, 728, 729, 730, 731, 732, 733, 734, 735, 736, 737, 738, 739, 740, 741, 742, 743, 744, 745, 746, 747, 748, 749, 750, 751, 752, 753, 754, 755, 756, 757, 758, 759, 760, 761, 762, 763, 764, 765, 766, 767, 768, 769, 770, 771, 772, 773] 
      ],
     "name":"meme.filter.default"
    }
  },
 "fits":{
   "Global MG94xREV":{
     "AIC-c":6757.509765130705,
     "Equilibrium frequencies":      [
[0.01328623130942179],
      [0.0253828316278992],
      [0.0314781758722534],
      [0.01177642650154437],
      [0.00857901907766211],
      [0.01638988451348203],
      [0.0203256939495371],
      [0.007604126803948557],
      [0.006879932731626854],
      [0.01314384569041173],
      [0.01630016273778449],
      [0.006098119192921005],
      [0.01065658689828977],
      [0.0203589975718357],
      [0.02524793590974409],
      [0.009445606465998799],
      [0.01530049454148096],
      [0.0292310037154474],
      [0.03625043452070918],
      [0.01356179530588595],
      [0.009879643934540426],
      [0.01887467805533401],
      [0.02340717710568289],
      [0.008756952814304669],
      [0.007922967074294749],
      [0.01513652250639348],
      [0.01877135398191233],
      [0.007022626450769558],
      [0.01227218207110953],
      [0.02344552973400346],
      [0.02907565708996469],
      [0.01087761057354958],
      [0.0170984273650162],
      [0.03266588491503222],
      [0.04051015605555894],
      [0.01515541679703537],
      [0.01104058262620129],
      [0.02109260657505233],
      [0.02615771120838885],
      [0.009785966148239931],
      [0.008853980285929453],
      [0.01691518727926366],
      [0.02097714108080517],
      [0.007847842300429488],
      [0.01371426349548633],
      [0.02620057058315081],
      [0.03249228379481906],
      [0.01215581847975793],
      [0.02183852421911657],
      [0.01013203645435473],
      [0.007381095956916816],
      [0.01410129867082229],
      [0.01748753512194553],
      [0.006542331833093761],
      [0.0113085173730928],
      [0.01402410510943101],
      [0.005246614153926337],
      [0.009168564582669569],
      [0.01751618842480844],
      [0.02172246453550163],
      [0.008126678244409543] 
      ],
     "Log Likelihood":-3347.637929016661,
     "Rate Distributions":{
       "non-synonymous/synonymous rate ratio for *test*":        [
[0.1272097716624885, 1] 
        ]
      },
     "display order":1,
     "estimated parameters":31
    },
   "Nucleotide GTR":{
     "AIC-c":7079.601118607032,
     "Equilibrium frequencies":      [
[0.2362466204302339],
      [0.2769190078758669],
      [0.2878119979624623],
      [0.1990223737314369] 
      ],
     "Log Likelihood":-3512.770928512577,
     "Rate Distributions":{
       "Substitution rate from nucleotide A to nucleotide C":0.1032095250266171,
       "Substitution rate from nucleotide A to nucleotide G":1,
       "Substitution rate from nucleotide A to nucleotide T":0,
       "Substitution rate from nucleotide C to nucleotide G":0.2459730961674708,
       "Substitution rate from nucleotide C to nucleotide T":1.393946793947203,
       "Substitution rate from nucleotide G to nucleotide T":0.1204843872566649
      },
     "display order":0,
     "estimated parameters":27
    }
  },
 "input":{
   "file name":"/home/morrillk/species-x/dw/analysis/2025-03-10_hyphy-analysis/data/res/FormBio021364/FormBio021364.t1.cds.aln.fa",
   "number of sequences":11,
   "number of sites":774,
   "partition count":1,
   "trees":{
     "0":"(vulVul_marble_Fox4,((chrBra_SAMN27257233,speVen_SAMN27257238)Node5,(DireGB,lupMes_SAMEA5411047,lycPic_SAMN09924608,cuoAlp_SAMN10180424,(canRuf_SAMN02921317,(canLup_SAMN02921310,canBai_SAMN02921314)Node18)Node16)Node8)Node4,uroCin_SAMN04495241)"
    }
  },
 "runtime":"2.5.64",
 "substitutions":{
   "0":{
     "0":null,
     "1":{
       "Node16":"NNN",
       "cuoAlp_SAMN10180424":"NNN",
       "lycPic_SAMN09924608":"NNN",
       "root":"GCT",
       "uroCin_SAMN04495241":"NNN"
      },
     "10":{
       "Node16":"NNN",
       "cuoAlp_SAMN10180424":"NNN",
       "lycPic_SAMN09924608":"NNN",
       "root":"CTG",
       "uroCin_SAMN04495241":"NNN"
      },
     "100":{
       "canRuf_SAMN02921317":"NNN",
       "root":"GTG"
      },
     "101":{
       "canRuf_SAMN02921317":"NNN",
       "root":"GAG",
       "uroCin_SAMN04495241":"NNN"
      },
     "102":{
       "canRuf_SAMN02921317":"NNN",
       "root":"GGC",
       "uroCin_SAMN04495241":"NNN"
      },
     "103":{
       "canBai_SAMN02921314":"TCN",
       "canLup_SAMN02921310":"TCN",
       "canRuf_SAMN02921317":"NNN",
       "root":"TCG",
       "uroCin_SAMN04495241":"NNN"
      },
     "104":{
       "canBai_SAMN02921314":"TAN",
       "canLup_SAMN02921310":"NNN",
       "canRuf_SAMN02921317":"NNN",
       "root":"TAC",
       "uroCin_SAMN04495241":"NNN"
      },
     "105":{
       "canBai_SAMN02921314":"NNA",
       "canLup_SAMN02921310":"NNA",
       "canRuf_SAMN02921317":"NNN",
       "root":"CGA",
       "uroCin_SAMN04495241":"NNN"
      },
     "106":{
       "Node4":"GAT",
       "canLup_SAMN02921310":"NNN",
       "canRuf_SAMN02921317":"NNN",
       "root":"GAC",
       "uroCin_SAMN04495241":"NNN"
      },
     "107":{
       "canLup_SAMN02921310":"NNN",
       "canRuf_SAMN02921317":"NNN",
       "root":"GCC",
       "uroCin_SAMN04495241":"NNN"
      },
     "108":{
       "canLup_SAMN02921310":"NNC",
       "canRuf_SAMN02921317":"NTC",
       "root":"ATC",
       "uroCin_SAMN04495241":"NNN"
      },
     "109":{
       "canLup_SAMN02921310":"ANN",
       "canRuf_SAMN02921317":"NNN",
       "root":"AGC",
       "uroCin_SAMN04495241":"NNN"
      },
     "11":{
       "Node16":"NNN",
       "cuoAlp_SAMN10180424":"NNN",
       "lycPic_SAMN09924608":"NNN",
       "root":"AAG",
       "uroCin_SAMN04495241":"NNN"
      },
     "110":{
       "canLup_SAMN02921310":"ANN",
       "canRuf_SAMN02921317":"NNN",
       "root":"ATG",
       "uroCin_SAMN04495241":"NNN"
      },
     "111":{
       "canBai_SAMN02921314":"TAN",
       "canLup_SAMN02921310":"NNN",
       "canRuf_SAMN02921317":"NNN",
       "root":"TAC",
       "uroCin_SAMN04495241":"NNN"
      },
     "112":{
       "canBai_SAMN02921314":"NCT",
       "canLup_SAMN02921310":"NNN",
       "canRuf_SAMN02921317":"NNN",
       "root":"GCT",
       "uroCin_SAMN04495241":"NNN"
      },
     "113":{
       "canBai_SAMN02921314":"CNG",
       "canLup_SAMN02921310":"NNN",
       "canRuf_SAMN02921317":"NNN",
       "root":"CGG",
       "uroCin_SAMN04495241":"NNN"
      },
     "114":{
       "canLup_SAMN02921310":"NNN",
       "canRuf_SAMN02921317":"NNN",
       "root":"GCT",
       "uroCin_SAMN04495241":"NNN"
      },
     "115":{
       "canLup_SAMN02921310":"GNN",
       "canRuf_SAMN02921317":"NNG",
       "root":"GGG",
       "uroCin_SAMN04495241":"NNN"
      },
     "116":{
       "canLup_SAMN02921310":"NNN",
       "canRuf_SAMN02921317":"ANN",
       "root":"ATT",
       "uroCin_SAMN04495241":"NNN"
      },
     "117":{
       "canLup_SAMN02921310":"NNN",
       "canRuf_SAMN02921317":"GNN",
       "root":"GAT",
       "uroCin_SAMN04495241":"NNN"
      },
     "118":{
       "canLup_SAMN02921310":"NNN",
       "canRuf_SAMN02921317":"GAN",
       "root":"GAC",
       "uroCin_SAMN04495241":"NNN"
      },
     "119":{
       "canLup_SAMN02921310":"NNN",
       "canRuf_SAMN02921317":"NTN",
       "root":"ATG",
       "uroCin_SAMN04495241":"NNN"
      },
     "12":{
       "Node16":"NNN",
       "Node4":"ATG",
       "cuoAlp_SAMN10180424":"NNN",
       "lycPic_SAMN09924608":"NNN",
       "root":"GTG",
       "uroCin_SAMN04495241":"NNN"
      },
     "120":{
       "canLup_SAMN02921310":"NNN",
       "canRuf_SAMN02921317":"NCC",
       "root":"TCC",
       "uroCin_SAMN04495241":"NNN"
      },
     "121":{
       "canLup_SAMN02921310":"NNN",
       "canRuf_SAMN02921317":"NNG",
       "root":"ATG",
       "uroCin_SAMN04495241":"NNN"
      },
     "122":{
       "canLup_SAMN02921310":"NNN",
       "canRuf_SAMN02921317":"GAN",
       "root":"GAG",
       "uroCin_SAMN04495241":"NNN"
      },
     "123":{
       "canBai_SAMN02921314":"AAN",
       "canLup_SAMN02921310":"NNN",
       "canRuf_SAMN02921317":"ANN",
       "root":"AAC",
       "uroCin_SAMN04495241":"NNN"
      },
     "124":{
       "canRuf_SAMN02921317":"NAG",
       "root":"AAG",
       "uroCin_SAMN04495241":"NNN"
      },
     "125":{
       "canLup_SAMN02921310":"CCN",
       "root":"CCA",
       "uroCin_SAMN04495241":"NNN"
      },
     "126":{
       "canLup_SAMN02921310":"NTC",
       "canRuf_SAMN02921317":"NTC",
       "lupMes_SAMEA5411047":"CTT",
       "root":"CTC",
       "uroCin_SAMN04495241":"NNN"
      },
     "127":{
       "root":"TAT",
       "uroCin_SAMN04495241":"NNN"
      },
     "128":{
       "root":"CAG",
       "uroCin_SAMN04495241":"NNN"
      },
     "129":{
       "root":"ATG",
       "uroCin_SAMN04495241":"NTG"
      },
     "13":{
       "Node16":"NNN",
       "cuoAlp_SAMN10180424":"NNN",
       "lycPic_SAMN09924608":"NNN",
       "root":"GAG",
       "uroCin_SAMN04495241":"NNN"
      },
     "130":{
       "root":"AGG",
       "uroCin_SAMN04495241":"NNN"
      },
     "131":{
       "canLup_SAMN02921310":"CTN",
       "canRuf_SAMN02921317":"NTN",
       "root":"CTG",
       "uroCin_SAMN04495241":"NNN"
      },
     "132":{
       "root":"TTG",
       "uroCin_SAMN04495241":"NNN"
      },
     "133":{
       "canBai_SAMN02921314":"GCN",
       "canLup_SAMN02921310":"GNN",
       "canRuf_SAMN02921317":"GNN",
       "root":"GCG",
       "uroCin_SAMN04495241":"NNN"
      },
     "134":{
       "canLup_SAMN02921310":"NNN",
       "canRuf_SAMN02921317":"NAN",
       "root":"GAG",
       "uroCin_SAMN04495241":"NNN"
      },
     "135":{
       "canLup_SAMN02921310":"NNC",
       "canRuf_SAMN02921317":"NNN",
       "root":"GCC",
       "uroCin_SAMN04495241":"NNN"
      },
     "136":{
       "canLup_SAMN02921310":"TTN",
       "canRuf_SAMN02921317":"TTN",
       "root":"TTT",
       "uroCin_SAMN04495241":"NTT"
      },
     "137":{
       "canLup_SAMN02921310":"NTC",
       "canRuf_SAMN02921317":"NNN",
       "root":"GTC"
      },
     "138":{
       "canLup_SAMN02921310":"NNC",
       "canRuf_SAMN02921317":"NNN",
       "root":"ATC"
      },
     "139":{
       "canLup_SAMN02921310":"NNA",
       "canRuf_SAMN02921317":"NNN",
       "root":"AAA",
       "uroCin_SAMN04495241":"AAN"
      },
     "14":{
       "Node16":"NNN",
       "cuoAlp_SAMN10180424":"NNN",
       "lycPic_SAMN09924608":"NNN",
       "root":"AGC",
       "uroCin_SAMN04495241":"NNN"
      },
     "140":{
       "canLup_SAMN02921310":"GNN",
       "canRuf_SAMN02921317":"NNN",
       "root":"GGA",
       "uroCin_SAMN04495241":"NGA"
      },
     "141":{
       "Node4":"AGT",
       "canBai_SAMN02921314":"ANT",
       "canLup_SAMN02921310":"NNN",
       "canRuf_SAMN02921317":"NNN",
       "root":"ATT"
      },
     "142":{
       "canLup_SAMN02921310":"NNN",
       "canRuf_SAMN02921317":"NNN",
       "root":"CTG",
       "vulVul_marble_Fox4":"TTG"
      },
     "143":{
       "canLup_SAMN02921310":"NNN",
       "canRuf_SAMN02921317":"NNN",
       "root":"CCA"
      },
     "144":{
       "canLup_SAMN02921310":"NNN",
       "canRuf_SAMN02921317":"NNN",
       "root":"AGA"
      },
     "145":{
       "canBai_SAMN02921314":"TNN",
       "canLup_SAMN02921310":"NNN",
       "canRuf_SAMN02921317":"NNN",
       "root":"TTG"
      },
     "146":{
       "canBai_SAMN02921314":"TCN",
       "canLup_SAMN02921310":"NNN",
       "canRuf_SAMN02921317":"NNN",
       "root":"TCA"
      },
     "147":{
       "DireGB":"NCC",
       "canLup_SAMN02921310":"NNN",
       "canRuf_SAMN02921317":"NNN",
       "root":"CCC"
      },
     "148":{
       "canBai_SAMN02921314":"NGG",
       "canLup_SAMN02921310":"NNN",
       "canRuf_SAMN02921317":"NGN",
       "root":"TGG"
      },
     "149":{
       "canLup_SAMN02921310":"NNN",
       "canRuf_SAMN02921317":"NNN",
       "root":"ACA"
      },
     "15":{
       "Node16":"NNN",
       "cuoAlp_SAMN10180424":"NNN",
       "lycPic_SAMN09924608":"NNN",
       "root":"GAG",
       "uroCin_SAMN04495241":"NNN"
      },
     "150":{
       "canBai_SAMN02921314":"GAN",
       "canLup_SAMN02921310":"NNN",
       "canRuf_SAMN02921317":"NNN",
       "root":"GAT"
      },
     "151":{
       "canLup_SAMN02921310":"NNN",
       "canRuf_SAMN02921317":"NNN",
       "root":"GCC"
      },
     "152":{
       "canBai_SAMN02921314":"NCN",
       "canLup_SAMN02921310":"NNN",
       "canRuf_SAMN02921317":"NNN",
       "root":"ACA"
      },
     "153":{
       "canLup_SAMN02921310":"NNN",
       "canRuf_SAMN02921317":"NNN",
       "root":"CCA"
      },
     "154":{
       "Node4":"GAG",
       "canBai_SAMN02921314":"GAN",
       "canLup_SAMN02921310":"NNN",
       "canRuf_SAMN02921317":"NNN",
       "root":"GCG",
       "uroCin_SAMN04495241":"GCN"
      },
     "155":{
       "Node16":"NNN",
       "root":"TGT"
      },
     "156":{
       "Node16":"NNN",
       "root":"GGG"
      },
     "157":{
       "canLup_SAMN02921310":"NNN",
       "canRuf_SAMN02921317":"NNN",
       "root":"AGG"
      },
     "158":{
       "DireGB":"AAG",
       "canBai_SAMN02921314":"GAN",
       "canLup_SAMN02921310":"NNN",
       "canRuf_SAMN02921317":"NNN",
       "root":"GAG"
      },
     "159":{
       "canBai_SAMN02921314":"NTN",
       "canLup_SAMN02921310":"NNN",
       "canRuf_SAMN02921317":"NNN",
       "root":"GTG"
      },
     "16":{
       "Node16":"NNN",
       "cuoAlp_SAMN10180424":"NNN",
       "lycPic_SAMN09924608":"NNN",
       "root":"CTG",
       "uroCin_SAMN04495241":"NNN"
      },
     "160":{
       "Node16":"NNN",
       "root":"GCC"
      },
     "161":{
       "Node16":"NNN",
       "root":"ATC"
      },
     "162":{
       "DireGB":"GNG",
       "canBai_SAMN02921314":"NGG",
       "canLup_SAMN02921310":"NNN",
       "canRuf_SAMN02921317":"NNN",
       "root":"GGG"
      },
     "163":{
       "canLup_SAMN02921310":"NNN",
       "canRuf_SAMN02921317":"NNN",
       "root":"GAT"
      },
     "164":{
       "canLup_SAMN02921310":"NNN",
       "canRuf_SAMN02921317":"NNN",
       "root":"GAT"
      },
     "165":{
       "canLup_SAMN02921310":"NNN",
       "canRuf_SAMN02921317":"NNN",
       "root":"CCA"
      },
     "166":{
       "Node16":"NNN",
       "root":"CAC"
      },
     "167":{
       "Node16":"NNN",
       "root":"GCC"
      },
     "168":{
       "Node16":"NNN",
       "root":"TCC"
      },
     "169":{
       "canBai_SAMN02921314":"NGN",
       "canLup_SAMN02921310":"NNN",
       "canRuf_SAMN02921317":"NNN",
       "root":"GGA"
      },
     "17":{
       "Node16":"NNN",
       "cuoAlp_SAMN10180424":"NNN",
       "lycPic_SAMN09924608":"NNN",
       "root":"GAG",
       "uroCin_SAMN04495241":"NNN"
      },
     "170":{
       "canBai_SAMN02921314":"NTC",
       "canLup_SAMN02921310":"NNN",
       "canRuf_SAMN02921317":"NNN",
       "root":"CTC"
      },
     "171":{
       "canLup_SAMN02921310":"NNN",
       "canRuf_SAMN02921317":"NNN",
       "root":"TCC"
      },
     "172":{
       "canLup_SAMN02921310":"NNN",
       "canRuf_SAMN02921317":"NNN",
       "root":"CTG"
      },
     "173":{
       "canBai_SAMN02921314":"GAN",
       "canLup_SAMN02921310":"NNN",
       "canRuf_SAMN02921317":"NNN",
       "root":"GAA"
      },
     "174":{
       "Node16":"NNN",
       "root":"CGC"
      },
     "175":{
       "Node16":"NNN",
       "root":"CTG"
      },
     "176":{
       "Node16":"NNN",
       "root":"CCC"
      },
     "177":{
       "Node16":"NNN",
       "root":"AAC"
      },
     "178":{
       "Node16":"NNN",
       "root":"TCC"
      },
     "179":{
       "Node16":"NNN",
       "root":"ATC"
      },
     "18":{
       "DireGB":"CNN",
       "Node16":"NNN",
       "cuoAlp_SAMN10180424":"NNN",
       "lycPic_SAMN09924608":"NNN",
       "root":"CGC",
       "uroCin_SAMN04495241":"NNN"
      },
     "180":{
       "Node16":"NNN",
       "root":"GCT"
      },
     "181":{
       "canBai_SAMN02921314":"NCC",
       "canLup_SAMN02921310":"NNN",
       "canRuf_SAMN02921317":"NNN",
       "root":"TCC"
      },
     "182":{
       "canBai_SAMN02921314":"NNC",
       "canLup_SAMN02921310":"NNN",
       "canRuf_SAMN02921317":"NNN",
       "root":"CGC"
      },
     "183":{
       "Node16":"NNN",
       "root":"CAC"
      },
     "184":{
       "canBai_SAMN02921314":"NNC",
       "canLup_SAMN02921310":"NNN",
       "canRuf_SAMN02921317":"NNN",
       "root":"CGC"
      },
     "185":{
       "canLup_SAMN02921310":"NNG",
       "canRuf_SAMN02921317":"NNN",
       "root":"CTG"
      },
     "186":{
       "canLup_SAMN02921310":"NNN",
       "canRuf_SAMN02921317":"NNN",
       "root":"ACA"
      },
     "187":{
       "canLup_SAMN02921310":"GNG",
       "canRuf_SAMN02921317":"NNN",
       "root":"GAG"
      },
     "188":{
       "Node4":"AGG",
       "canRuf_SAMN02921317":"NNN",
       "root":"AGA"
      },
     "189":{
       "canRuf_SAMN02921317":"NNN",
       "root":"GAG"
      },
     "19":{
       "DireGB":"NNN",
       "Node16":"NNN",
       "cuoAlp_SAMN10180424":"NNN",
       "lycPic_SAMN09924608":"NNN",
       "root":"TGC",
       "uroCin_SAMN04495241":"NNN"
      },
     "190":{
       "canRuf_SAMN02921317":"NNN",
       "root":"GAG"
      },
     "191":{
       "canRuf_SAMN02921317":"NNN",
       "root":"GAA"
      },
     "192":{
       "canLup_SAMN02921310":"NNG",
       "canRuf_SAMN02921317":"NNN",
       "root":"GTG"
      },
     "193":{
       "canRuf_SAMN02921317":"NNN",
       "root":"ATC"
      },
     "194":{
       "canLup_SAMN02921310":"ANC",
       "canRuf_SAMN02921317":"NNN",
       "root":"ACC"
      },
     "195":{
       "canRuf_SAMN02921317":"NNN",
       "root":"TGC"
      },
     "196":{
       "canBai_SAMN02921314":"TTN",
       "canLup_SAMN02921310":"TTN",
       "canRuf_SAMN02921317":"NNN",
       "root":"TTC"
      },
     "197":{
       "canLup_SAMN02921310":"NAG",
       "canRuf_SAMN02921317":"NNN",
       "root":"GAG"
      },
     "198":{
       "canRuf_SAMN02921317":"NNN",
       "root":"AGG"
      },
     "199":{
       "canLup_SAMN02921310":"GCN",
       "canRuf_SAMN02921317":"NNN",
       "root":"GCC"
      },
     "2":{
       "DireGB":"NNN",
       "Node16":"NNN",
       "cuoAlp_SAMN10180424":"NNN",
       "lycPic_SAMN09924608":"NNN",
       "root":"GCG",
       "uroCin_SAMN04495241":"NNN"
      },
     "20":{
       "DireGB":"NNN",
       "Node16":"NNN",
       "cuoAlp_SAMN10180424":"NNN",
       "lycPic_SAMN09924608":"NNN",
       "root":"CGC",
       "uroCin_SAMN04495241":"NNN"
      },
     "200":{
       "canLup_SAMN02921310":"NCC",
       "canRuf_SAMN02921317":"NNN",
       "root":"TCC"
      },
     "201":{
       "canRuf_SAMN02921317":"NNN",
       "root":"TGG"
      },
     "202":{
       "canBai_SAMN02921314":"ATN",
       "canLup_SAMN02921310":"ATN",
       "canRuf_SAMN02921317":"NNN",
       "root":"ATC"
      },
     "203":{
       "canLup_SAMN02921310":"NCT",
       "canRuf_SAMN02921317":"NNN",
       "root":"GCT"
      },
     "204":{
       "canRuf_SAMN02921317":"NNN",
       "root":"CAG"
      },
     "205":{
       "canLup_SAMN02921310":"GNN",
       "canRuf_SAMN02921317":"NNN",
       "root":"GTG"
      },
     "206":{
       "canLup_SAMN02921310":"TNN",
       "canRuf_SAMN02921317":"NNN",
       "root":"TTC"
      },
     "207":{
       "canRuf_SAMN02921317":"NNN",
       "root":"CTG"
      },
     "208":{
       "canRuf_SAMN02921317":"NNN",
       "root":"CAG"
      },
     "209":{
       "canLup_SAMN02921310":"NAG",
       "canRuf_SAMN02921317":"NNN",
       "root":"GAG"
      },
     "21":{
       "Node16":"NNN",
       "cuoAlp_SAMN10180424":"NNN",
       "lycPic_SAMN09924608":"NNN",
       "root":"GCC",
       "uroCin_SAMN04495241":"NNN"
      },
     "210":{
       "canLup_SAMN02921310":"NNG",
       "canRuf_SAMN02921317":"NNN",
       "root":"TTG"
      },
     "211":{
       "canRuf_SAMN02921317":"NNN",
       "root":"GAG",
       "uroCin_SAMN04495241":"GAA"
      },
     "212":{
       "canLup_SAMN02921310":"ANG",
       "canRuf_SAMN02921317":"NNN",
       "root":"AAG"
      },
     "213":{
       "canRuf_SAMN02921317":"ANC",
       "root":"ATC"
      },
     "214":{
       "canLup_SAMN02921310":"NNA",
       "canRuf_SAMN02921317":"NNN",
       "root":"ACA"
      },
     "215":{
       "canRuf_SAMN02921317":"ANT",
       "root":"AAT"
      },
     "216":{
       "canLup_SAMN02921310":"AAN",
       "canRuf_SAMN02921317":"AAN",
       "cuoAlp_SAMN10180424":"AAT",
       "root":"AAC"
      },
     "217":{
       "canLup_SAMN02921310":"ANC",
       "canRuf_SAMN02921317":"NNC",
       "root":"ACC"
      },
     "218":{
       "canRuf_SAMN02921317":"NNA",
       "root":"ACA"
      },
     "219":{
       "canRuf_SAMN02921317":"TCN",
       "root":"TCA",
       "vulVul_marble_Fox4":"TCG"
      },
     "22":{
       "DireGB":"GAN",
       "Node16":"NNN",
       "cuoAlp_SAMN10180424":"NNN",
       "lycPic_SAMN09924608":"NAN",
       "root":"GAG",
       "uroCin_SAMN04495241":"NNN"
      },
     "220":{
       "canBai_SAMN02921314":"NNG",
       "canLup_SAMN02921310":"NNG",
       "canRuf_SAMN02921317":"NNG",
       "root":"CGG"
      },
     "221":{
       "canRuf_SAMN02921317":"NNT",
       "root":"CAT"
      },
     "222":{
       "canRuf_SAMN02921317":"CTN",
       "root":"CTG"
      },
     "223":{
       "canRuf_SAMN02921317":"NNN",
       "root":"AAA"
      },
     "224":{
       "canRuf_SAMN02921317":"NNN",
       "root":"GGC"
      },
     "225":{
       "canRuf_SAMN02921317":"NNN",
       "root":"TCT"
      },
     "226":{
       "canLup_SAMN02921310":"CNC",
       "canRuf_SAMN02921317":"NNN",
       "root":"CAC"
      },
     "227":{
       "canBai_SAMN02921314":"CNN",
       "canLup_SAMN02921310":"NNN",
       "canRuf_SAMN02921317":"NNN",
       "root":"CCG"
      },
     "228":{
       "canRuf_SAMN02921317":"NNN",
       "root":"GTT"
      },
     "229":{
       "canLup_SAMN02921310":"GAN",
       "canRuf_SAMN02921317":"NNN",
       "root":"GAC"
      },
     "23":{
       "DireGB":"NGC",
       "Node16":"NNN",
       "cuoAlp_SAMN10180424":"NNN",
       "lycPic_SAMN09924608":"NGN",
       "root":"GGC",
       "uroCin_SAMN04495241":"NNN"
      },
     "230":{
       "Node4":"TAC",
       "canBai_SAMN02921314":"TAN",
       "canLup_SAMN02921310":"TAN",
       "canRuf_SAMN02921317":"NNN",
       "root":"TAT"
      },
     "231":{
       "canBai_SAMN02921314":"NAG",
       "canRuf_SAMN02921317":"NNN",
       "root":"GAG"
      },
     "232":{
       "canRuf_SAMN02921317":"NNN",
       "root":"CTC"
      },
     "233":{
       "canRuf_SAMN02921317":"NNN",
       "root":"ACC"
      },
     "234":{
       "canRuf_SAMN02921317":"NNN",
       "root":"TAC"
      },
     "235":{
       "canRuf_SAMN02921317":"NNN",
       "root":"TTC"
      },
     "236":{
       "canRuf_SAMN02921317":"NNN",
       "root":"CTG"
      },
     "237":{
       "canRuf_SAMN02921317":"NNN",
       "root":"GAA"
      },
     "238":{
       "canRuf_SAMN02921317":"NNN",
       "root":"GCT"
      },
     "239":{
       "canRuf_SAMN02921317":"NNN",
       "root":"GCC"
      },
     "24":{
       "DireGB":"CAN",
       "Node16":"NNN",
       "cuoAlp_SAMN10180424":"NNN",
       "lycPic_SAMN09924608":"CNN",
       "root":"CAC",
       "uroCin_SAMN04495241":"NNN"
      },
     "240":{
       "canRuf_SAMN02921317":"NNN",
       "lupMes_SAMEA5411047":"CTT",
       "root":"CTC"
      },
     "241":{
       "canRuf_SAMN02921317":"NNN",
       "root":"CAG"
      },
     "242":{
       "canRuf_SAMN02921317":"NNN",
       "root":"AGT"
      },
     "243":{
       "canRuf_SAMN02921317":"NNN",
       "root":"GCT"
      },
     "244":{
       "canRuf_SAMN02921317":"NNN",
       "chrBra_SAMN27257233":"TAC",
       "root":"TAT"
      },
     "245":{
       "canRuf_SAMN02921317":"NNN",
       "root":"GTG"
      },
     "246":{
       "canRuf_SAMN02921317":"NNN",
       "root":"ACA"
      },
     "247":{
       "canRuf_SAMN02921317":"NNN",
       "root":"AAC"
      },
     "248":{
       "canRuf_SAMN02921317":"NNN",
       "root":"CTG"
      },
     "249":{
       "canRuf_SAMN02921317":"NNN",
       "root":"AAG"
      },
     "25":{
       "DireGB":"NNN",
       "Node16":"NNN",
       "cuoAlp_SAMN10180424":"NNN",
       "root":"TGG",
       "uroCin_SAMN04495241":"NNN"
      },
     "250":{
       "canRuf_SAMN02921317":"NNN",
       "root":"AAG"
      },
     "251":{
       "canRuf_SAMN02921317":"NNN",
       "root":"GGG"
      },
     "252":{
       "canLup_SAMN02921310":"AAN",
       "canRuf_SAMN02921317":"NNN",
       "root":"AAC"
      },
     "253":{
       "canBai_SAMN02921314":"ATN",
       "canLup_SAMN02921310":"ATN",
       "canRuf_SAMN02921317":"NNN",
       "root":"ATC"
      },
     "254":{
       "canBai_SAMN02921314":"NTG",
       "canLup_SAMN02921310":"NTG",
       "canRuf_SAMN02921317":"NNN",
       "root":"GTG"
      },
     "255":{
       "canRuf_SAMN02921317":"NNN",
       "root":"AAA"
      },
     "256":{
       "canRuf_SAMN02921317":"NNN",
       "root":"GGG"
      },
     "257":{
       "canRuf_SAMN02921317":"NNN",
       "root":"ATG"
      },
     "258":{
       "canRuf_SAMN02921317":"NNN",
       "root":"AGA"
      },
     "259":{
       "canRuf_SAMN02921317":"NNN",
       "root":"GAG"
      },
     "26":{
       "DireGB":"NNC",
       "Node16":"NNN",
       "cuoAlp_SAMN10180424":"NNN",
       "root":"GAC",
       "uroCin_SAMN04495241":"NNN"
      },
     "260":{
       "canRuf_SAMN02921317":"NNN",
       "root":"CTC"
      },
     "261":{
       "canBai_SAMN02921314":"NNG",
       "canLup_SAMN02921310":"NNG",
       "canRuf_SAMN02921317":"NNN",
       "root":"CGG"
      },
     "262":{
       "canRuf_SAMN02921317":"NNN",
       "root":"GAG"
      },
     "263":{
       "canLup_SAMN02921310":"GTN",
       "canRuf_SAMN02921317":"NNN",
       "root":"GTC"
      },
     "264":{
       "canRuf_SAMN02921317":"NNN",
       "root":"CTA"
      },
     "265":{
       "canBai_SAMN02921314":"NNC",
       "canLup_SAMN02921310":"NNC",
       "canRuf_SAMN02921317":"NNN",
       "root":"CGC"
      },
     "266":{
       "canBai_SAMN02921314":"ANT",
       "canLup_SAMN02921310":"ANT",
       "canRuf_SAMN02921317":"NNN",
       "root":"ACT"
      },
     "267":{
       "canRuf_SAMN02921317":"NNN",
       "root":"GTG"
      },
     "268":{
       "canRuf_SAMN02921317":"NNN",
       "root":"GAG"
      },
     "269":{
       "canBai_SAMN02921314":"ANC",
       "canRuf_SAMN02921317":"NNN",
       "root":"ACC"
      },
     "27":{
       "Node16":"NNN",
       "cuoAlp_SAMN10180424":"NNN",
       "lycPic_SAMN09924608":"CNN",
       "root":"CGC",
       "uroCin_SAMN04495241":"NNN"
      },
     "270":{
       "canRuf_SAMN02921317":"NNN",
       "root":"AAA"
      },
     "271":{
       "canRuf_SAMN02921317":"NNN",
       "root":"GCA"
      },
     "272":{
       "canRuf_SAMN02921317":"NNN",
       "root":"ACT"
      },
     "273":{
       "canRuf_SAMN02921317":"NNN",
       "root":"CAG"
      },
     "274":{
       "canLup_SAMN02921310":"AAN",
       "canRuf_SAMN02921317":"NNN",
       "root":"AAC"
      },
     "275":{
       "canRuf_SAMN02921317":"NNN",
       "root":"TTC"
      },
     "276":{
       "canRuf_SAMN02921317":"NNN",
       "root":"AAA",
       "speVen_SAMN27257238":"AGA"
      },
     "277":{
       "canBai_SAMN02921314":"NNG",
       "canLup_SAMN02921310":"NTG",
       "canRuf_SAMN02921317":"NNN",
       "root":"GTG"
      },
     "278":{
       "canLup_SAMN02921310":"ANG",
       "canRuf_SAMN02921317":"NNN",
       "root":"ATG"
      },
     "279":{
       "canBai_SAMN02921314":"GNN",
       "canLup_SAMN02921310":"GNN",
       "canRuf_SAMN02921317":"NNN",
       "root":"GCG"
      },
     "28":{
       "DireGB":"ANG",
       "Node16":"NNN",
       "cuoAlp_SAMN10180424":"NNN",
       "lupMes_SAMEA5411047":"GTG",
       "lycPic_SAMN09924608":"NNN",
       "root":"ATG",
       "uroCin_SAMN04495241":"NNN"
      },
     "280":{
       "canRuf_SAMN02921317":"NNN",
       "root":"GCC"
      },
     "281":{
       "canRuf_SAMN02921317":"NNN",
       "root":"AAG"
      },
     "282":{
       "canLup_SAMN02921310":"CNT",
       "canRuf_SAMN02921317":"NNN",
       "root":"CAT"
      },
     "283":{
       "canLup_SAMN02921310":"CNN",
       "canRuf_SAMN02921317":"NNN",
       "root":"CTG"
      },
     "284":{
       "canRuf_SAMN02921317":"NNN",
       "root":"GCA"
      },
     "285":{
       "canRuf_SAMN02921317":"NNN",
       "root":"GGG"
      },
     "286":{
       "canLup_SAMN02921310":"NTC",
       "canRuf_SAMN02921317":"NNN",
       "cuoAlp_SAMN10180424":"GNN",
       "root":"GTC",
       "uroCin_SAMN04495241":"GNC"
      },
     "287":{
       "canBai_SAMN02921314":"CNG",
       "canRuf_SAMN02921317":"NNN",
       "cuoAlp_SAMN10180424":"NTG",
       "root":"CTG"
      },
     "288":{
       "canBai_SAMN02921314":"CNN",
       "canRuf_SAMN02921317":"NNN",
       "root":"CTA"
      },
     "289":{
       "canBai_SAMN02921314":"CNN",
       "canLup_SAMN02921310":"NNT",
       "canRuf_SAMN02921317":"NNN",
       "root":"CAT"
      },
     "29":{
       "DireGB":"CCN",
       "Node16":"NNN",
       "cuoAlp_SAMN10180424":"NNN",
       "lycPic_SAMN09924608":"NNN",
       "root":"CCC",
       "uroCin_SAMN04495241":"NNN"
      },
     "290":{
       "canBai_SAMN02921314":"NNC",
       "canRuf_SAMN02921317":"NNN",
       "root":"TCC"
      },
     "291":{
       "canBai_SAMN02921314":"TNG",
       "canRuf_SAMN02921317":"NNN",
       "root":"TTG"
      },
     "292":{
       "canBai_SAMN02921314":"ANT",
       "canLup_SAMN02921310":"ANN",
       "canRuf_SAMN02921317":"NNN",
       "root":"AGT"
      },
     "293":{
       "canRuf_SAMN02921317":"NNN",
       "root":"GAG"
      },
     "294":{
       "canBai_SAMN02921314":"GAN",
       "canLup_SAMN02921310":"GAN",
       "canRuf_SAMN02921317":"NNN",
       "root":"GAG"
      },
     "295":{
       "canLup_SAMN02921310":"NGC",
       "canRuf_SAMN02921317":"NNN",
       "root":"TGC"
      },
     "296":{
       "canBai_SAMN02921314":"NNN",
       "canLup_SAMN02921310":"TAN",
       "canRuf_SAMN02921317":"NNN",
       "root":"TAC"
      },
     "297":{
       "canBai_SAMN02921314":"TGN",
       "canRuf_SAMN02921317":"NNN",
       "root":"TGG"
      },
     "298":{
       "canBai_SAMN02921314":"NNN",
       "canLup_SAMN02921310":"ANC",
       "canRuf_SAMN02921317":"NNN",
       "root":"AGC"
      },
     "299":{
       "canBai_SAMN02921314":"NNN",
       "canRuf_SAMN02921317":"NNN",
       "root":"CCC"
      },
     "3":{
       "DireGB":"NNN",
       "Node16":"NNN",
       "cuoAlp_SAMN10180424":"NNN",
       "lycPic_SAMN09924608":"NNN",
       "root":"AAG",
       "uroCin_SAMN04495241":"NNN"
      },
     "30":{
       "Node16":"NNN",
       "cuoAlp_SAMN10180424":"NNN",
       "lycPic_SAMN09924608":"NNG",
       "root":"GAG",
       "uroCin_SAMN04495241":"NNN"
      },
     "300":{
       "canBai_SAMN02921314":"NNN",
       "canLup_SAMN02921310":"CTN",
       "canRuf_SAMN02921317":"NNN",
       "root":"CTG"
      },
     "301":{
       "canBai_SAMN02921314":"NNN",
       "canRuf_SAMN02921317":"NNN",
       "root":"TCC"
      },
     "302":{
       "canBai_SAMN02921314":"NNN",
       "canLup_SAMN02921310":"CNN",
       "canRuf_SAMN02921317":"NNN",
       "root":"CAC"
      },
     "303":{
       "Node16":"NNN",
       "root":"CCG"
      },
     "304":{
       "Node16":"NNN",
       "root":"CTG"
      },
     "305":{
       "Node16":"NNN",
       "root":"CCC"
      },
     "306":{
       "canBai_SAMN02921314":"NAG",
       "canLup_SAMN02921310":"NNN",
       "canRuf_SAMN02921317":"NNN",
       "root":"GAG"
      },
     "307":{
       "canLup_SAMN02921310":"NNN",
       "canRuf_SAMN02921317":"NNN",
       "root":"TTC"
      },
     "308":{
       "canLup_SAMN02921310":"NNN",
       "canRuf_SAMN02921317":"NNN",
       "root":"ATG"
      },
     "309":{
       "canLup_SAMN02921310":"NNN",
       "canRuf_SAMN02921317":"NNN",
       "root":"AGC"
      },
     "31":{
       "Node16":"NNN",
       "cuoAlp_SAMN10180424":"NNN",
       "lycPic_SAMN09924608":"CNN",
       "root":"CTG",
       "uroCin_SAMN04495241":"NNN"
      },
     "310":{
       "canLup_SAMN02921310":"NNN",
       "canRuf_SAMN02921317":"NNN",
       "root":"AAG"
      },
     "311":{
       "canLup_SAMN02921310":"GAN",
       "canRuf_SAMN02921317":"NNN",
       "root":"GAA"
      },
     "312":{
       "canRuf_SAMN02921317":"NNN",
       "root":"GAG"
      },
     "313":{
       "canLup_SAMN02921310":"ANN",
       "canRuf_SAMN02921317":"NNN",
       "root":"AAC"
      },
     "314":{
       "canLup_SAMN02921310":"TNC",
       "canRuf_SAMN02921317":"NNN",
       "root":"TCC"
      },
     "315":{
       "canRuf_SAMN02921317":"NNN",
       "root":"TTC"
      },
     "316":{
       "canLup_SAMN02921310":"NTC",
       "canRuf_SAMN02921317":"NNN",
       "root":"ATC"
      },
     "317":{
       "canBai_SAMN02921314":"ANA",
       "canLup_SAMN02921310":"NNN",
       "canRuf_SAMN02921317":"NNN",
       "root":"ACA"
      },
     "318":{
       "canBai_SAMN02921314":"NAG",
       "canLup_SAMN02921310":"NNG",
       "canRuf_SAMN02921317":"NNN",
       "root":"CAG",
       "vulVul_marble_Fox4":"CAA"
      },
     "319":{
       "canLup_SAMN02921310":"GCN",
       "canRuf_SAMN02921317":"NNN",
       "root":"GCC"
      },
     "32":{
       "Node16":"NNN",
       "cuoAlp_SAMN10180424":"NNN",
       "lycPic_SAMN09924608":"NNN",
       "root":"GTC",
       "uroCin_SAMN04495241":"NNN"
      },
     "320":{
       "canLup_SAMN02921310":"NNG",
       "canRuf_SAMN02921317":"NNN",
       "root":"CTG"
      },
     "321":{
       "canBai_SAMN02921314":"CNG",
       "canLup_SAMN02921310":"NNN",
       "canRuf_SAMN02921317":"NNN",
       "root":"CGG"
      },
     "322":{
       "canLup_SAMN02921310":"NNN",
       "canRuf_SAMN02921317":"NNN",
       "root":"AAA"
      },
     "323":{
       "canBai_SAMN02921314":"NCT",
       "canLup_SAMN02921310":"NNN",
       "canRuf_SAMN02921317":"NNN",
       "root":"CCT"
      },
     "324":{
       "canBai_SAMN02921314":"CAN",
       "canLup_SAMN02921310":"NNN",
       "canRuf_SAMN02921317":"NNN",
       "root":"CAC"
      },
     "325":{
       "canLup_SAMN02921310":"NTC",
       "canRuf_SAMN02921317":"NNN",
       "root":"CTC"
      },
     "326":{
       "canRuf_SAMN02921317":"NNN",
       "root":"TAT"
      },
     "327":{
       "canRuf_SAMN02921317":"NNN",
       "root":"GAA"
      },
     "328":{
       "canRuf_SAMN02921317":"NNN",
       "root":"GGA"
      },
     "329":{
       "canBai_SAMN02921314":"GAN",
       "canLup_SAMN02921310":"GAN",
       "canRuf_SAMN02921317":"NNN",
       "root":"GAC"
      },
     "33":{
       "Node16":"NNN",
       "cuoAlp_SAMN10180424":"NNN",
       "lycPic_SAMN09924608":"NNG",
       "root":"CGG",
       "uroCin_SAMN04495241":"NNN"
      },
     "330":{
       "canRuf_SAMN02921317":"NNN",
       "root":"AAC"
      },
     "331":{
       "canRuf_SAMN02921317":"NTC",
       "root":"CTC"
      },
     "332":{
       "canRuf_SAMN02921317":"NNN",
       "root":"TAC"
      },
     "333":{
       "DireGB":"NNN",
       "canRuf_SAMN02921317":"NNN",
       "root":"TGC"
      },
     "334":{
       "DireGB":"NNN",
       "canBai_SAMN02921314":"CNN",
       "canLup_SAMN02921310":"CNG",
       "canRuf_SAMN02921317":"NNN",
       "root":"CCG"
      },
     "335":{
       "DireGB":"NNN",
       "canRuf_SAMN02921317":"NAN",
       "root":"AAG"
      },
     "336":{
       "canRuf_SAMN02921317":"GNN",
       "root":"GAT"
      },
     "337":{
       "canRuf_SAMN02921317":"NNT",
       "root":"AAT"
      },
     "338":{
       "DireGB":"ANN",
       "canRuf_SAMN02921317":"NTT",
       "root":"ATT"
      },
     "339":{
       "DireGB":"NNG",
       "canRuf_SAMN02921317":"NAN",
       "root":"GAG"
      },
     "34":{
       "Node16":"NNN",
       "cuoAlp_SAMN10180424":"NNN",
       "lycPic_SAMN09924608":"CNG",
       "root":"CAG",
       "uroCin_SAMN04495241":"NNN"
      },
     "340":{
       "DireGB":"GNN",
       "root":"GAA"
      },
     "341":{
       "canRuf_SAMN02921317":"NNC",
       "root":"GCC"
      },
     "342":{
       "canRuf_SAMN02921317":"NNN",
       "chrBra_SAMN27257233":"CTT",
       "root":"CTC"
      },
     "343":{
       "canRuf_SAMN02921317":"CTN",
       "root":"CTG"
      },
     "344":{
       "canRuf_SAMN02921317":"CNG",
       "root":"CTG"
      },
     "345":{
       "canRuf_SAMN02921317":"NTC",
       "root":"CTC"
      },
     "346":{
       "canRuf_SAMN02921317":"NTC",
       "root":"CTC",
       "uroCin_SAMN04495241":"CNC"
      },
     "347":null,
     "348":{
       "canRuf_SAMN02921317":"ANN",
       "root":"AGT",
       "uroCin_SAMN04495241":"ANN"
      },
     "349":{
       "canRuf_SAMN02921317":"GAN",
       "root":"GAG",
       "uroCin_SAMN04495241":"NNN"
      },
     "35":{
       "Node16":"NNN",
       "cuoAlp_SAMN10180424":"NNN",
       "lycPic_SAMN09924608":"CNN",
       "root":"CTG",
       "uroCin_SAMN04495241":"NNN"
      },
     "350":{
       "canRuf_SAMN02921317":"NCN",
       "root":"TCC",
       "uroCin_SAMN04495241":"NNN"
      },
     "351":{
       "canRuf_SAMN02921317":"ANN",
       "root":"ATG",
       "uroCin_SAMN04495241":"NNN"
      },
     "352":null,
     "353":null,
     "354":{
       "DireGB":"CNN",
       "canBai_SAMN02921314":"NNN",
       "canLup_SAMN02921310":"CNN",
       "canRuf_SAMN02921317":"NNN",
       "cuoAlp_SAMN10180424":"CNN",
       "root":"CGG",
       "uroCin_SAMN04495241":"CNN"
      },
     "355":{
       "DireGB":"NNN",
       "Node16":"NNN",
       "cuoAlp_SAMN10180424":"NNN",
       "root":"GAT",
       "uroCin_SAMN04495241":"NNN"
      },
     "356":{
       "DireGB":"NNN",
       "Node16":"NNN",
       "cuoAlp_SAMN10180424":"NNN",
       "root":"GTG",
       "uroCin_SAMN04495241":"NNN"
      },
     "357":{
       "DireGB":"NNN",
       "Node16":"NNN",
       "chrBra_SAMN27257233":"GNN",
       "cuoAlp_SAMN10180424":"NNN",
       "lupMes_SAMEA5411047":"GNN",
       "lycPic_SAMN09924608":"GNN",
       "root":"GAG",
       "speVen_SAMN27257238":"GNN",
       "uroCin_SAMN04495241":"NNN",
       "vulVul_marble_Fox4":"GNN"
      },
     "358":{
       "DireGB":"NNN",
       "Node16":"NNN",
       "chrBra_SAMN27257233":"NNT",
       "cuoAlp_SAMN10180424":"NNN",
       "lupMes_SAMEA5411047":"NNT",
       "lycPic_SAMN09924608":"NNT",
       "root":"GAT",
       "speVen_SAMN27257238":"NNT",
       "uroCin_SAMN04495241":"NNN",
       "vulVul_marble_Fox4":"NNT"
      },
     "359":{
       "DireGB":"NNN",
       "Node16":"NNN",
       "Node4":"GCT",
       "cuoAlp_SAMN10180424":"NNN",
       "root":"ACT",
       "uroCin_SAMN04495241":"NNN"
      },
     "36":{
       "Node16":"NNN",
       "cuoAlp_SAMN10180424":"NNN",
       "lycPic_SAMN09924608":"NNN",
       "root":"CAG",
       "uroCin_SAMN04495241":"NNN"
      },
     "360":{
       "DireGB":"NNN",
       "Node16":"NNN",
       "cuoAlp_SAMN10180424":"NNN",
       "root":"GAG",
       "uroCin_SAMN04495241":"NNN"
      },
     "361":{
       "DireGB":"NNN",
       "Node16":"NNN",
       "cuoAlp_SAMN10180424":"NCG",
       "root":"CCG",
       "uroCin_SAMN04495241":"NCG"
      },
     "362":{
       "Node16":"NNN",
       "root":"CCA"
      },
     "363":{
       "Node16":"NNN",
       "root":"GAG"
      },
     "364":{
       "Node16":"NNN",
       "root":"CAG"
      },
     "365":{
       "Node16":"NNN",
       "root":"GAG"
      },
     "366":{
       "Node16":"NNN",
       "root":"GAG"
      },
     "367":{
       "Node16":"NNN",
       "root":"GAC"
      },
     "368":{
       "Node16":"NNN",
       "root":"CGG"
      },
     "369":{
       "Node16":"NNN",
       "root":"GCG",
       "uroCin_SAMN04495241":"GCA"
      },
     "37":{
       "DireGB":"NAT",
       "canBai_SAMN02921314":"NAT",
       "canLup_SAMN02921310":"NAT",
       "canRuf_SAMN02921317":"NAT",
       "chrBra_SAMN27257233":"NAT",
       "cuoAlp_SAMN10180424":"NAT",
       "lupMes_SAMEA5411047":"NAT",
       "lycPic_SAMN09924608":"NAT",
       "root":"GAT",
       "speVen_SAMN27257238":"NAT",
       "uroCin_SAMN04495241":"NAT",
       "vulVul_marble_Fox4":"NAT"
      },
     "370":{
       "Node16":"NNN",
       "root":"GTG"
      },
     "371":{
       "Node16":"NNN",
       "root":"AGC"
      },
     "372":{
       "Node16":"NNN",
       "root":"CTG"
      },
     "373":{
       "Node16":"NNN",
       "root":"CGG"
      },
     "374":{
       "Node16":"NNN",
       "root":"AAC"
      },
     "375":{
       "Node16":"NNN",
       "root":"GCT"
      },
     "376":{
       "Node16":"NNN",
       "root":"GCG"
      },
     "377":{
       "canLup_SAMN02921310":"NNN",
       "canRuf_SAMN02921317":"NNC",
       "root":"GCC"
      },
     "378":{
       "canLup_SAMN02921310":"NNN",
       "canRuf_SAMN02921317":"NTN",
       "root":"ATC"
      },
     "379":{
       "canLup_SAMN02921310":"NNN",
       "canRuf_SAMN02921317":"NNN",
       "root":"TAT"
      },
     "38":null,
     "380":{
       "canLup_SAMN02921310":"NNN",
       "canRuf_SAMN02921317":"NNN",
       "root":"GAC"
      },
     "381":{
       "canLup_SAMN02921310":"NNN",
       "canRuf_SAMN02921317":"NNN",
       "root":"CTC"
      },
     "382":{
       "canLup_SAMN02921310":"NNN",
       "canRuf_SAMN02921317":"NNN",
       "root":"CTG"
      },
     "383":{
       "canLup_SAMN02921310":"NNN",
       "canRuf_SAMN02921317":"NNN",
       "root":"AGC"
      },
     "384":{
       "canLup_SAMN02921310":"NNN",
       "canRuf_SAMN02921317":"NNN",
       "root":"ATC"
      },
     "385":{
       "canBai_SAMN02921314":"ANN",
       "canLup_SAMN02921310":"NNN",
       "canRuf_SAMN02921317":"NNN",
       "root":"ACG"
      },
     "386":{
       "canLup_SAMN02921310":"NNN",
       "canRuf_SAMN02921317":"NNN",
       "root":"CTG"
      },
     "387":{
       "canBai_SAMN02921314":"GGN",
       "canLup_SAMN02921310":"NNN",
       "canRuf_SAMN02921317":"NNN",
       "root":"GGC"
      },
     "388":{
       "canBai_SAMN02921314":"NGG",
       "canLup_SAMN02921310":"NNN",
       "canRuf_SAMN02921317":"NNN",
       "root":"AGG"
      },
     "389":{
       "canLup_SAMN02921310":"NNN",
       "canRuf_SAMN02921317":"NNN",
       "root":"AGG"
      },
     "39":null,
     "390":{
       "canBai_SAMN02921314":"GNN",
       "canLup_SAMN02921310":"NNN",
       "canRuf_SAMN02921317":"NNN",
       "root":"GGC"
      },
     "391":{
       "Node16":"NNN",
       "root":"CAG"
      },
     "392":{
       "Node16":"NNN",
       "root":"TAC"
      },
     "393":{
       "Node16":"NNN",
       "chrBra_SAMN27257233":"GTG",
       "root":"GTC"
      },
     "394":{
       "Node16":"NNN",
       "root":"ATG"
      },
     "395":{
       "Node16":"NNN",
       "root":"CTC"
      },
     "396":{
       "Node16":"NNN",
       "root":"TCC"
      },
     "397":{
       "Node16":"NNN",
       "root":"GAG"
      },
     "398":{
       "canRuf_SAMN02921317":"NGN",
       "root":"TGC"
      },
     "399":{
       "canLup_SAMN02921310":"NTA",
       "canRuf_SAMN02921317":"CNN",
       "root":"CTA"
      },
     "4":{
       "DireGB":"NNN",
       "Node16":"NNN",
       "cuoAlp_SAMN10180424":"NNN",
       "lycPic_SAMN09924608":"NNN",
       "root":"GGC",
       "uroCin_SAMN04495241":"NNN"
      },
     "40":null,
     "400":{
       "canBai_SAMN02921314":"GNG",
       "canRuf_SAMN02921317":"GAN",
       "root":"GAG"
      },
     "401":{
       "canBai_SAMN02921314":"NNA",
       "canLup_SAMN02921310":"CNA",
       "canRuf_SAMN02921317":"NNN",
       "root":"CGA"
      },
     "402":{
       "canLup_SAMN02921310":"GCN",
       "canRuf_SAMN02921317":"NNN",
       "root":"GCC"
      },
     "403":{
       "canLup_SAMN02921310":"NTG",
       "canRuf_SAMN02921317":"NNN",
       "root":"ATG",
       "uroCin_SAMN04495241":"NNN"
      },
     "404":{
       "canRuf_SAMN02921317":"NNN",
       "root":"AAG",
       "uroCin_SAMN04495241":"NNN"
      },
     "405":{
       "canRuf_SAMN02921317":"NNN",
       "root":"TTT",
       "uroCin_SAMN04495241":"NNT"
      },
     "406":{
       "canBai_SAMN02921314":"GNN",
       "canLup_SAMN02921310":"GNN",
       "canRuf_SAMN02921317":"NNN",
       "root":"GCG"
      },
     "407":{
       "canRuf_SAMN02921317":"NNN",
       "root":"TTT",
       "uroCin_SAMN04495241":"TTN"
      },
     "408":{
       "canRuf_SAMN02921317":"NNA",
       "root":"GAA",
       "uroCin_SAMN04495241":"NNN"
      },
     "409":{
       "canRuf_SAMN02921317":"NNA",
       "root":"GAA",
       "uroCin_SAMN04495241":"NNN"
      },
     "41":null,
     "410":{
       "root":"TTT",
       "uroCin_SAMN04495241":"NNN"
      },
     "411":{
       "Node4":"CAC",
       "canLup_SAMN02921310":"CAN",
       "canRuf_SAMN02921317":"CNN",
       "root":"CAT",
       "uroCin_SAMN04495241":"NNN"
      },
     "412":{
       "root":"CTT",
       "uroCin_SAMN04495241":"NNN"
      },
     "413":{
       "root":"TGG",
       "uroCin_SAMN04495241":"NNN"
      },
     "414":{
       "canLup_SAMN02921310":"TAN",
       "canRuf_SAMN02921317":"NAN",
       "root":"TAC",
       "uroCin_SAMN04495241":"NNN"
      },
     "415":{
       "root":"CAA",
       "uroCin_SAMN04495241":"NNN"
      },
     "416":{
       "root":"GTG",
       "uroCin_SAMN04495241":"NNN"
      },
     "417":{
       "canRuf_SAMN02921317":"GCN",
       "root":"GCC",
       "uroCin_SAMN04495241":"NNN"
      },
     "418":{
       "canRuf_SAMN02921317":"NTC",
       "root":"CTC",
       "uroCin_SAMN04495241":"NNN"
      },
     "419":{
       "root":"TCT",
       "uroCin_SAMN04495241":"NNN"
      },
     "42":null,
     "420":{
       "canRuf_SAMN02921317":"ANN",
       "root":"ATG",
       "uroCin_SAMN04495241":"NNN"
      },
     "421":{
       "canRuf_SAMN02921317":"NNG",
       "root":"GTG",
       "uroCin_SAMN04495241":"NNN"
      },
     "422":{
       "canRuf_SAMN02921317":"NNT",
       "root":"GCT",
       "uroCin_SAMN04495241":"NNN"
      },
     "423":{
       "canRuf_SAMN02921317":"NGN",
       "root":"TGT",
       "uroCin_SAMN04495241":"NNN"
      },
     "424":{
       "root":"GGG",
       "uroCin_SAMN04495241":"NNN"
      },
     "425":{
       "canRuf_SAMN02921317":"AAN",
       "root":"AAG",
       "uroCin_SAMN04495241":"NNN"
      },
     "426":{
       "canBai_SAMN02921314":"TCN",
       "canLup_SAMN02921310":"NNN",
       "canRuf_SAMN02921317":"NNN",
       "cuoAlp_SAMN10180424":"TCA",
       "root":"TCG",
       "uroCin_SAMN04495241":"NNN"
      },
     "427":{
       "canLup_SAMN02921310":"NNN",
       "canRuf_SAMN02921317":"NNN",
       "root":"GCC",
       "uroCin_SAMN04495241":"NNN"
      },
     "428":{
       "canLup_SAMN02921310":"NNN",
       "canRuf_SAMN02921317":"NNN",
       "root":"TAT",
       "uroCin_SAMN04495241":"NNN"
      },
     "429":{
       "canLup_SAMN02921310":"NNN",
       "canRuf_SAMN02921317":"NNN",
       "root":"GCT",
       "uroCin_SAMN04495241":"NNN"
      },
     "43":{
       "DireGB":"CTN",
       "root":"CTC"
      },
     "430":{
       "canLup_SAMN02921310":"NNN",
       "canRuf_SAMN02921317":"NNN",
       "root":"GTG",
       "uroCin_SAMN04495241":"NNN"
      },
     "431":{
       "canLup_SAMN02921310":"NNN",
       "canRuf_SAMN02921317":"NNN",
       "root":"TCA",
       "uroCin_SAMN04495241":"NNN"
      },
     "432":{
       "canBai_SAMN02921314":"CTN",
       "canLup_SAMN02921310":"NNN",
       "canRuf_SAMN02921317":"NNN",
       "root":"CTG",
       "uroCin_SAMN04495241":"NNN"
      },
     "433":{
       "canLup_SAMN02921310":"NNN",
       "canRuf_SAMN02921317":"NNN",
       "root":"CTG",
       "uroCin_SAMN04495241":"NNN"
      },
     "434":{
       "Node16":"NNN",
       "root":"CGG",
       "uroCin_SAMN04495241":"NNN"
      },
     "435":{
       "Node16":"NNN",
       "chrBra_SAMN27257233":"GAA",
       "root":"GAG",
       "uroCin_SAMN04495241":"NNN"
      },
     "436":{
       "Node16":"NNN",
       "root":"TGC",
       "uroCin_SAMN04495241":"NNN"
      },
     "437":{
       "Node16":"NNN",
       "root":"ATG",
       "uroCin_SAMN04495241":"NNN"
      },
     "438":{
       "Node16":"NNN",
       "root":"AAG",
       "uroCin_SAMN04495241":"NNN"
      },
     "439":{
       "canBai_SAMN02921314":"CNN",
       "canLup_SAMN02921310":"NNN",
       "canRuf_SAMN02921317":"NNN",
       "root":"CTT",
       "uroCin_SAMN04495241":"NNN"
      },
     "44":null,
     "440":{
       "Node16":"NNN",
       "root":"CGA",
       "uroCin_SAMN04495241":"NNN"
      },
     "441":{
       "Node16":"NNN",
       "root":"CCG",
       "uroCin_SAMN04495241":"CCN"
      },
     "442":{
       "Node16":"NNN",
       "Node4":"TCA",
       "root":"TCG",
       "vulVul_marble_Fox4":"TCN"
      },
     "443":{
       "Node16":"NNN",
       "root":"GAC",
       "uroCin_SAMN04495241":"NNC"
      },
     "444":{
       "Node16":"NNN",
       "root":"CCC"
      },
     "445":{
       "Node16":"NNN",
       "root":"ACC",
       "vulVul_marble_Fox4":"ACT"
      },
     "446":{
       "Node16":"NNN",
       "root":"GTG",
       "uroCin_SAMN04495241":"GTN"
      },
     "447":{
       "Node16":"NNN",
       "root":"CCC",
       "uroCin_SAMN04495241":"NNN"
      },
     "448":{
       "Node16":"NNN",
       "root":"CTG",
       "uroCin_SAMN04495241":"NNN"
      },
     "449":{
       "Node16":"NNN",
       "root":"ATG",
       "uroCin_SAMN04495241":"NNN"
      },
     "45":{
       "Node16":"GCC",
       "canRuf_SAMN02921317":"GCN",
       "chrBra_SAMN27257233":"GCC",
       "lupMes_SAMEA5411047":"GCC",
       "root":"GCG",
       "speVen_SAMN27257238":"GCC",
       "uroCin_SAMN04495241":"GCC",
       "vulVul_marble_Fox4":"GCC"
      },
     "450":{
       "DireGB":"GNT",
       "Node16":"NNN",
       "root":"GCT",
       "uroCin_SAMN04495241":"NNN"
      },
     "451":{
       "Node16":"NNN",
       "root":"GCC",
       "uroCin_SAMN04495241":"NNN"
      },
     "452":{
       "DireGB":"NNN",
       "Node16":"NNN",
       "root":"AAG",
       "uroCin_SAMN04495241":"NNN"
      },
     "453":{
       "DireGB":"NNN",
       "Node16":"NNN",
       "root":"GTC",
       "uroCin_SAMN04495241":"NNN"
      },
     "454":{
       "DireGB":"NNN",
       "Node16":"NNN",
       "root":"TGC",
       "uroCin_SAMN04495241":"NNN"
      },
     "455":{
       "DireGB":"NNN",
       "Node16":"NNN",
       "root":"ATC",
       "uroCin_SAMN04495241":"NNN"
      },
     "456":{
       "DireGB":"NNN",
       "Node16":"NNN",
       "root":"GGG",
       "uroCin_SAMN04495241":"NNN"
      },
     "457":{
       "DireGB":"NNN",
       "Node16":"NNN",
       "root":"TCC",
       "uroCin_SAMN04495241":"NNN"
      },
     "458":{
       "DireGB":"NNN",
       "Node16":"NNN",
       "root":"CTG",
       "uroCin_SAMN04495241":"NTG"
      },
     "459":{
       "DireGB":"NNN",
       "Node16":"NNN",
       "root":"CAC"
      },
     "46":{
       "canBai_SAMN02921314":"NAG",
       "canLup_SAMN02921310":"NAG",
       "root":"GAG"
      },
     "460":{
       "DireGB":"NNN",
       "Node16":"NNN",
       "root":"TGG"
      },
     "461":{
       "canBai_SAMN02921314":"NTG",
       "canLup_SAMN02921310":"NNN",
       "canRuf_SAMN02921317":"NNN",
       "root":"CTG"
      },
     "462":{
       "canBai_SAMN02921314":"GNG",
       "canLup_SAMN02921310":"NNN",
       "canRuf_SAMN02921317":"NNN",
       "root":"GAG"
      },
     "463":{
       "canLup_SAMN02921310":"NNN",
       "canRuf_SAMN02921317":"NNN",
       "root":"GAA"
      },
     "464":{
       "canBai_SAMN02921314":"GCN",
       "canLup_SAMN02921310":"NNN",
       "canRuf_SAMN02921317":"NNN",
       "root":"GCA"
      },
     "465":{
       "canBai_SAMN02921314":"NAG",
       "canLup_SAMN02921310":"NNN",
       "canRuf_SAMN02921317":"NNN",
       "root":"GAG"
      },
     "466":{
       "canBai_SAMN02921314":"NNC",
       "canLup_SAMN02921310":"NNN",
       "canRuf_SAMN02921317":"NNN",
       "root":"CGC"
      },
     "467":{
       "canBai_SAMN02921314":"NTN",
       "canLup_SAMN02921310":"NNN",
       "canRuf_SAMN02921317":"NNN",
       "root":"TTT"
      },
     "468":{
       "canBai_SAMN02921314":"NCC",
       "canLup_SAMN02921310":"NNN",
       "canRuf_SAMN02921317":"NNN",
       "root":"GCC"
      },
     "469":{
       "canBai_SAMN02921314":"NNG",
       "canLup_SAMN02921310":"NNN",
       "canRuf_SAMN02921317":"NNN",
       "root":"ATG"
      },
     "47":null,
     "470":{
       "canLup_SAMN02921310":"NNN",
       "canRuf_SAMN02921317":"NNN",
       "root":"ATG"
      },
     "471":{
       "canLup_SAMN02921310":"NNN",
       "canRuf_SAMN02921317":"NNN",
       "root":"GTG"
      },
     "472":{
       "canBai_SAMN02921314":"ATN",
       "canLup_SAMN02921310":"NNN",
       "canRuf_SAMN02921317":"NNN",
       "root":"ATC"
      },
     "473":{
       "canBai_SAMN02921314":"NAC",
       "canLup_SAMN02921310":"NNN",
       "canRuf_SAMN02921317":"NNN",
       "root":"GAC"
      },
     "474":{
       "canLup_SAMN02921310":"NNC",
       "canRuf_SAMN02921317":"NNN",
       "root":"CTC"
      },
     "475":{
       "canLup_SAMN02921310":"NNN",
       "canRuf_SAMN02921317":"NNN",
       "root":"AGG"
      },
     "476":{
       "canLup_SAMN02921310":"NNN",
       "canRuf_SAMN02921317":"NNN",
       "root":"GAG",
       "vulVul_marble_Fox4":"GAA"
      },
     "477":{
       "canLup_SAMN02921310":"NNN",
       "canRuf_SAMN02921317":"NNN",
       "root":"GAA"
      },
     "478":{
       "canBai_SAMN02921314":"GCN",
       "canLup_SAMN02921310":"NNN",
       "canRuf_SAMN02921317":"NNN",
       "root":"GCC"
      },
     "479":{
       "canBai_SAMN02921314":"NNN",
       "canLup_SAMN02921310":"NGG",
       "canRuf_SAMN02921317":"NNN",
       "root":"GGG"
      },
     "48":null,
     "480":{
       "canBai_SAMN02921314":"GNN",
       "canRuf_SAMN02921317":"NNN",
       "root":"GAG"
      },
     "481":{
       "canLup_SAMN02921310":"NTC",
       "canRuf_SAMN02921317":"NNN",
       "root":"TTC"
      },
     "482":{
       "canRuf_SAMN02921317":"NNN",
       "root":"CTT"
      },
     "483":{
       "canBai_SAMN02921314":"TNC",
       "canRuf_SAMN02921317":"NNN",
       "root":"TCC",
       "uroCin_SAMN04495241":"TCN"
      },
     "484":{
       "canRuf_SAMN02921317":"NNN",
       "root":"AAG"
      },
     "485":{
       "canRuf_SAMN02921317":"NNN",
       "root":"GGC"
      },
     "486":{
       "DireGB":"TAN",
       "canBai_SAMN02921314":"NAC",
       "canLup_SAMN02921310":"TAN",
       "canRuf_SAMN02921317":"NNN",
       "root":"TAC"
      },
     "487":{
       "DireGB":"NNN",
       "canRuf_SAMN02921317":"NNN",
       "root":"CTG"
      },
     "488":{
       "DireGB":"NNN",
       "canBai_SAMN02921314":"GCN",
       "canRuf_SAMN02921317":"NNN",
       "root":"GCA"
      },
     "489":{
       "DireGB":"NNN",
       "canBai_SAMN02921314":"NNG",
       "canRuf_SAMN02921317":"NNN",
       "root":"CTG"
      },
     "49":{
       "Node4":"CTG",
       "root":"CTA"
      },
     "490":{
       "DireGB":"NNN",
       "canBai_SAMN02921314":"NNN",
       "canRuf_SAMN02921317":"NNN",
       "root":"GGC"
      },
     "491":{
       "DireGB":"NNN",
       "canBai_SAMN02921314":"NNC",
       "canRuf_SAMN02921317":"NNN",
       "root":"CTC"
      },
     "492":{
       "DireGB":"NCA",
       "canBai_SAMN02921314":"NNN",
       "canRuf_SAMN02921317":"NNN",
       "root":"ACA"
      },
     "493":{
       "canBai_SAMN02921314":"NAN",
       "canRuf_SAMN02921317":"NNN",
       "root":"TAC"
      },
     "494":{
       "canBai_SAMN02921314":"NNC",
       "canRuf_SAMN02921317":"NNN",
       "root":"AGC"
      },
     "495":{
       "DireGB":"NTG",
       "canBai_SAMN02921314":"CNN",
       "canRuf_SAMN02921317":"NNN",
       "root":"CTG"
      },
     "496":{
       "DireGB":"CAN",
       "canBai_SAMN02921314":"CNN",
       "canRuf_SAMN02921317":"NNN",
       "root":"CAG"
      },
     "497":{
       "DireGB":"NNN",
       "canBai_SAMN02921314":"NCC",
       "canRuf_SAMN02921317":"NNN",
       "root":"GCC"
      },
     "498":{
       "DireGB":"NNN",
       "canBai_SAMN02921314":"NNN",
       "canRuf_SAMN02921317":"NNN",
       "root":"ACT"
      },
     "499":{
       "DireGB":"NNN",
       "canBai_SAMN02921314":"GAN",
       "canLup_SAMN02921310":"GAN",
       "canRuf_SAMN02921317":"NNN",
       "root":"GAC",
       "vulVul_marble_Fox4":"GAT"
      },
     "5":{
       "DireGB":"NNN",
       "Node16":"NNN",
       "cuoAlp_SAMN10180424":"NNN",
       "lycPic_SAMN09924608":"NNN",
       "root":"GCG",
       "uroCin_SAMN04495241":"NNN"
      },
     "50":null,
     "500":{
       "DireGB":"NCA",
       "canBai_SAMN02921314":"NCA",
       "canLup_SAMN02921310":"NCA",
       "canRuf_SAMN02921317":"NCN",
       "root":"GCA"
      },
     "501":{
       "canRuf_SAMN02921317":"NNN",
       "root":"ACT"
      },
     "502":{
       "canLup_SAMN02921310":"CNG",
       "canRuf_SAMN02921317":"CNG",
       "root":"CTG"
      },
     "503":{
       "canLup_SAMN02921310":"AAN",
       "canRuf_SAMN02921317":"AAN",
       "root":"AAG"
      },
     "504":{
       "canRuf_SAMN02921317":"TNC",
       "root":"TCC"
      },
     "505":{
       "canRuf_SAMN02921317":"AAN",
       "root":"AAG"
      },
     "506":{
       "canLup_SAMN02921310":"CNN",
       "root":"CAA"
      },
     "507":{
       "canLup_SAMN02921310":"GNN",
       "canRuf_SAMN02921317":"GAN",
       "root":"GAT"
      },
     "508":null,
     "509":{
       "canLup_SAMN02921310":"NNN",
       "canRuf_SAMN02921317":"TNN",
       "root":"TTG"
      },
     "51":{
       "canRuf_SAMN02921317":"NAN",
       "root":"CAG"
      },
     "510":{
       "canLup_SAMN02921310":"CNN",
       "canRuf_SAMN02921317":"NNN",
       "root":"CAC"
      },
     "511":{
       "canBai_SAMN02921314":"NNG",
       "canLup_SAMN02921310":"NNN",
       "canRuf_SAMN02921317":"NNN",
       "root":"CGG"
      },
     "512":{
       "canLup_SAMN02921310":"NAN",
       "canRuf_SAMN02921317":"NNN",
       "root":"AAA"
      },
     "513":{
       "canLup_SAMN02921310":"NCN",
       "canRuf_SAMN02921317":"NNN",
       "root":"GCA"
      },
     "514":{
       "canLup_SAMN02921310":"NNN",
       "canRuf_SAMN02921317":"NNN",
       "root":"CTG"
      },
     "515":{
       "canLup_SAMN02921310":"CNN",
       "canRuf_SAMN02921317":"NNN",
       "root":"CAG"
      },
     "516":{
       "canBai_SAMN02921314":"ANN",
       "canLup_SAMN02921310":"NNN",
       "canRuf_SAMN02921317":"NNN",
       "root":"ACG"
      },
     "517":{
       "canLup_SAMN02921310":"NNN",
       "canRuf_SAMN02921317":"NNN",
       "root":"CTG"
      },
     "518":{
       "canLup_SAMN02921310":"CAN",
       "canRuf_SAMN02921317":"NNN",
       "root":"CAG"
      },
     "519":{
       "canLup_SAMN02921310":"NNA",
       "canRuf_SAMN02921317":"NNA",
       "root":"AGA"
      },
     "52":{
       "canRuf_SAMN02921317":"TNT",
       "root":"TGT"
      },
     "520":{
       "canLup_SAMN02921310":"NCC",
       "canRuf_SAMN02921317":"NCN",
       "root":"GCC"
      },
     "521":{
       "canLup_SAMN02921310":"CNN",
       "canRuf_SAMN02921317":"NNN",
       "root":"CAG"
      },
     "522":{
       "canLup_SAMN02921310":"CNG",
       "canRuf_SAMN02921317":"NNN",
       "root":"CAG"
      },
     "523":{
       "canLup_SAMN02921310":"CTN",
       "canRuf_SAMN02921317":"NNN",
       "root":"CTG"
      },
     "524":{
       "DireGB":"NNN",
       "Node16":"NNN",
       "cuoAlp_SAMN10180424":"NNN",
       "root":"ATA",
       "uroCin_SAMN04495241":"ATN"
      },
     "525":{
       "DireGB":"NNN",
       "Node16":"NNN",
       "cuoAlp_SAMN10180424":"NNN",
       "root":"TCC",
       "uroCin_SAMN04495241":"NNN"
      },
     "526":{
       "DireGB":"NNN",
       "Node16":"NNN",
       "cuoAlp_SAMN10180424":"NNN",
       "root":"AGT",
       "uroCin_SAMN04495241":"NNN"
      },
     "527":{
       "DireGB":"NNN",
       "Node16":"NNN",
       "cuoAlp_SAMN10180424":"NNN",
       "root":"GCC",
       "uroCin_SAMN04495241":"NNN"
      },
     "528":{
       "DireGB":"NNN",
       "Node16":"NNN",
       "cuoAlp_SAMN10180424":"NNN",
       "root":"ATC",
       "uroCin_SAMN04495241":"NNC"
      },
     "529":{
       "canBai_SAMN02921314":"NAG",
       "canLup_SAMN02921310":"NNG",
       "canRuf_SAMN02921317":"NNN",
       "cuoAlp_SAMN10180424":"NNN",
       "root":"GAG"
      },
     "53":null,
     "530":{
       "canLup_SAMN02921310":"CNG",
       "canRuf_SAMN02921317":"NNN",
       "cuoAlp_SAMN10180424":"NAG",
       "root":"CAG"
      },
     "531":{
       "canLup_SAMN02921310":"CNG",
       "canRuf_SAMN02921317":"NNN",
       "root":"CTG"
      },
     "532":{
       "canLup_SAMN02921310":"CNG",
       "canRuf_SAMN02921317":"NNN",
       "root":"CAG"
      },
     "533":{
       "canRuf_SAMN02921317":"NNN",
       "root":"GAG"
      },
     "534":{
       "canRuf_SAMN02921317":"NNN",
       "root":"GCC"
      },
     "535":{
       "canRuf_SAMN02921317":"NNN",
       "root":"CTG"
      },
     "536":{
       "canRuf_SAMN02921317":"NNN",
       "root":"AAA"
      },
     "537":{
       "canLup_SAMN02921310":"NNN",
       "canRuf_SAMN02921317":"NNN",
       "root":"GTG"
      },
     "538":{
       "canLup_SAMN02921310":"NGC",
       "canRuf_SAMN02921317":"NNN",
       "root":"TGC"
      },
     "539":{
       "Node4":"CGG",
       "canBai_SAMN02921314":"NNG",
       "canLup_SAMN02921310":"NNG",
       "canRuf_SAMN02921317":"NNN",
       "root":"AGG"
      },
     "54":null,
     "540":{
       "canLup_SAMN02921310":"GNN",
       "canRuf_SAMN02921317":"NNN",
       "root":"GAT"
      },
     "541":{
       "canLup_SAMN02921310":"GNN",
       "canRuf_SAMN02921317":"NNN",
       "root":"GAT"
      },
     "542":{
       "canLup_SAMN02921310":"NNN",
       "canRuf_SAMN02921317":"NNN",
       "root":"GCC"
      },
     "543":{
       "canBai_SAMN02921314":"AAN",
       "canLup_SAMN02921310":"NNN",
       "canRuf_SAMN02921317":"NNN",
       "root":"AAC",
       "vulVul_marble_Fox4":"AAT"
      },
     "544":{
       "canBai_SAMN02921314":"NCC",
       "canLup_SAMN02921310":"NNN",
       "canRuf_SAMN02921317":"NNN",
       "root":"GCC"
      },
     "545":{
       "canLup_SAMN02921310":"NNN",
       "canRuf_SAMN02921317":"NNN",
       "root":"CTC"
      },
     "546":{
       "canLup_SAMN02921310":"NNN",
       "canRuf_SAMN02921317":"NNN",
       "root":"CAC"
      },
     "547":{
       "canLup_SAMN02921310":"NNG",
       "canRuf_SAMN02921317":"NNN",
       "root":"CTG"
      },
     "548":{
       "canLup_SAMN02921310":"CNN",
       "canRuf_SAMN02921317":"NNN",
       "root":"CTG"
      },
     "549":{
       "canBai_SAMN02921314":"GNN",
       "canLup_SAMN02921310":"GNN",
       "canRuf_SAMN02921317":"NNN",
       "root":"GCG",
       "speVen_SAMN27257238":"GCA"
      },
     "55":null,
     "550":{
       "canRuf_SAMN02921317":"NNN",
       "root":"CTC"
      },
     "551":{
       "canRuf_SAMN02921317":"NNN",
       "root":"CTC"
      },
     "552":{
       "canRuf_SAMN02921317":"NNN",
       "root":"TTC"
      },
     "553":{
       "canLup_SAMN02921310":"TCN",
       "canRuf_SAMN02921317":"NNN",
       "root":"TCT"
      },
     "554":{
       "canRuf_SAMN02921317":"NNN",
       "root":"GCC"
      },
     "555":{
       "canRuf_SAMN02921317":"NNN",
       "root":"CAG"
      },
     "556":{
       "canRuf_SAMN02921317":"NNN",
       "root":"AAG"
      },
     "557":{
       "canRuf_SAMN02921317":"NNN",
       "root":"CAC"
      },
     "558":{
       "canRuf_SAMN02921317":"NNN",
       "root":"TAC"
      },
     "559":{
       "canRuf_SAMN02921317":"NNN",
       "root":"CAG"
      },
     "56":null,
     "560":{
       "canRuf_SAMN02921317":"NNN",
       "root":"CAT"
      },
     "561":{
       "canRuf_SAMN02921317":"NNN",
       "root":"GCC"
      },
     "562":{
       "canRuf_SAMN02921317":"NNN",
       "root":"CTG"
      },
     "563":{
       "canBai_SAMN02921314":"GAN",
       "canLup_SAMN02921310":"GAN",
       "canRuf_SAMN02921317":"NNN",
       "root":"GAC"
      },
     "564":{
       "canBai_SAMN02921314":"NTC",
       "canLup_SAMN02921310":"NTC",
       "canRuf_SAMN02921317":"NNN",
       "root":"GTC"
      },
     "565":{
       "canRuf_SAMN02921317":"NNN",
       "root":"ATC"
      },
     "566":{
       "canRuf_SAMN02921317":"NNN",
       "root":"AAC"
      },
     "567":{
       "canRuf_SAMN02921317":"NNN",
       "root":"ATG"
      },
     "568":{
       "DireGB":"NNN",
       "canLup_SAMN02921310":"NCC",
       "canRuf_SAMN02921317":"NNN",
       "root":"CCC",
       "uroCin_SAMN04495241":"NNN"
      },
     "569":{
       "DireGB":"NNN",
       "canLup_SAMN02921310":"TCN",
       "canRuf_SAMN02921317":"NNN",
       "cuoAlp_SAMN10180424":"NCC",
       "root":"TCC",
       "uroCin_SAMN04495241":"NNN",
       "vulVul_marble_Fox4":"TCN"
      },
     "57":null,
     "570":{
       "DireGB":"NNN",
       "canBai_SAMN02921314":"ANG",
       "canLup_SAMN02921310":"NNN",
       "canRuf_SAMN02921317":"NNN",
       "cuoAlp_SAMN10180424":"NCG",
       "root":"ACG",
       "speVen_SAMN27257238":"NNG",
       "uroCin_SAMN04495241":"NNG",
       "vulVul_marble_Fox4":"NNG"
      },
     "571":{
       "DireGB":"NAA",
       "canLup_SAMN02921310":"NNN",
       "canRuf_SAMN02921317":"NNN",
       "root":"GAA"
      },
     "572":{
       "canLup_SAMN02921310":"NNN",
       "canRuf_SAMN02921317":"NNN",
       "root":"AAG"
      },
     "573":{
       "canBai_SAMN02921314":"GAN",
       "canLup_SAMN02921310":"NNN",
       "canRuf_SAMN02921317":"NNN",
       "root":"GAC"
      },
     "574":{
       "canLup_SAMN02921310":"NNN",
       "canRuf_SAMN02921317":"NNN",
       "root":"GGG"
      },
     "575":{
       "canLup_SAMN02921310":"NNN",
       "canRuf_SAMN02921317":"NNN",
       "root":"AGC"
      },
     "576":{
       "Node5":"CTT",
       "canLup_SAMN02921310":"NNN",
       "canRuf_SAMN02921317":"NNN",
       "root":"CTC"
      },
     "577":{
       "Node16":"AGC",
       "canBai_SAMN02921314":"AGN",
       "canLup_SAMN02921310":"NNN",
       "canRuf_SAMN02921317":"NNN",
       "root":"GGC"
      },
     "578":{
       "canLup_SAMN02921310":"NNN",
       "canRuf_SAMN02921317":"NNN",
       "root":"GAG"
      },
     "579":{
       "Node16":"GGT",
       "canLup_SAMN02921310":"NNN",
       "canRuf_SAMN02921317":"NNN",
       "lupMes_SAMEA5411047":"GGT",
       "root":"GGC"
      },
     "58":null,
     "580":{
       "canLup_SAMN02921310":"NNN",
       "canRuf_SAMN02921317":"NNN",
       "root":"GTC"
      },
     "581":{
       "canLup_SAMN02921310":"NNN",
       "canRuf_SAMN02921317":"NNN",
       "root":"ACA"
      },
     "582":{
       "canLup_SAMN02921310":"NNN",
       "canRuf_SAMN02921317":"NNN",
       "root":"CTG"
      },
     "583":{
       "canLup_SAMN02921310":"NNN",
       "canRuf_SAMN02921317":"NNN",
       "root":"AAG"
      },
     "584":{
       "canLup_SAMN02921310":"NNN",
       "canRuf_SAMN02921317":"NNN",
       "root":"AAG"
      },
     "585":{
       "canLup_SAMN02921310":"NNN",
       "canRuf_SAMN02921317":"NNN",
       "root":"CAG"
      },
     "586":{
       "DireGB":"AGN",
       "canLup_SAMN02921310":"NNN",
       "canRuf_SAMN02921317":"NNN",
       "root":"AGC",
       "uroCin_SAMN04495241":"ANT"
      },
     "587":{
       "DireGB":"NNN",
       "canBai_SAMN02921314":"NGA",
       "canLup_SAMN02921310":"NNN",
       "canRuf_SAMN02921317":"NNN",
       "root":"GGA"
      },
     "588":{
       "DireGB":"NNN",
       "canLup_SAMN02921310":"NNN",
       "canRuf_SAMN02921317":"NNN",
       "root":"ATG",
       "uroCin_SAMN04495241":"ATN"
      },
     "589":{
       "DireGB":"NNN",
       "canBai_SAMN02921314":"CNN",
       "canLup_SAMN02921310":"NNN",
       "canRuf_SAMN02921317":"NNN",
       "root":"CAC",
       "uroCin_SAMN04495241":"NNN"
      },
     "59":null,
     "590":{
       "DireGB":"NNN",
       "canBai_SAMN02921314":"CNG",
       "canLup_SAMN02921310":"NNN",
       "canRuf_SAMN02921317":"NNN",
       "root":"CTG",
       "uroCin_SAMN04495241":"NNG"
      },
     "591":{
       "DireGB":"NNN",
       "canBai_SAMN02921314":"ANT",
       "canLup_SAMN02921310":"NNN",
       "canRuf_SAMN02921317":"NNN",
       "root":"ACT",
       "uroCin_SAMN04495241":"NCT"
      },
     "592":{
       "DireGB":"NNN",
       "canLup_SAMN02921310":"NNG",
       "canRuf_SAMN02921317":"NNN",
       "root":"CTG",
       "uroCin_SAMN04495241":"CNG"
      },
     "593":{
       "DireGB":"NNN",
       "canBai_SAMN02921314":"CCN",
       "canLup_SAMN02921310":"NNN",
       "canRuf_SAMN02921317":"NNN",
       "root":"CCC"
      },
     "594":{
       "DireGB":"NNN",
       "canBai_SAMN02921314":"NAN",
       "canLup_SAMN02921310":"NAN",
       "canRuf_SAMN02921317":"NNN",
       "root":"GAC"
      },
     "595":{
       "DireGB":"NNN",
       "canBai_SAMN02921314":"NCA",
       "canLup_SAMN02921310":"NNN",
       "canRuf_SAMN02921317":"NNN",
       "root":"GCA"
      },
     "596":{
       "DireGB":"NNN",
       "Node16":"NNN",
       "root":"CAT"
      },
     "597":{
       "canBai_SAMN02921314":"GAN",
       "canLup_SAMN02921310":"GAN",
       "canRuf_SAMN02921317":"NNN",
       "root":"GAT"
      },
     "598":{
       "canBai_SAMN02921314":"GCN",
       "canLup_SAMN02921310":"GCN",
       "canRuf_SAMN02921317":"NNN",
       "root":"GCA"
      },
     "599":{
       "canLup_SAMN02921310":"GNN",
       "canRuf_SAMN02921317":"NNN",
       "root":"GAC"
      },
     "6":{
       "DireGB":"NNC",
       "Node16":"NNN",
       "cuoAlp_SAMN10180424":"NNN",
       "lycPic_SAMN09924608":"NNN",
       "root":"CAC",
       "uroCin_SAMN04495241":"NNN"
      },
     "60":null,
     "600":{
       "canBai_SAMN02921314":"NCC",
       "canLup_SAMN02921310":"NNN",
       "canRuf_SAMN02921317":"NNN",
       "root":"TCC"
      },
     "601":{
       "canBai_SAMN02921314":"NGC",
       "canLup_SAMN02921310":"NNN",
       "canRuf_SAMN02921317":"NNN",
       "root":"GGC"
      },
     "602":{
       "canLup_SAMN02921310":"NNN",
       "canRuf_SAMN02921317":"NNN",
       "root":"TCT"
      },
     "603":{
       "canBai_SAMN02921314":"NNG",
       "canLup_SAMN02921310":"NNN",
       "canRuf_SAMN02921317":"NNN",
       "root":"CGG"
      },
     "604":{
       "canBai_SAMN02921314":"NNA",
       "canLup_SAMN02921310":"NNN",
       "canRuf_SAMN02921317":"NNN",
       "root":"CGA"
      },
     "605":{
       "canLup_SAMN02921310":"NNN",
       "canRuf_SAMN02921317":"NNN",
       "root":"GCA"
      },
     "606":{
       "canLup_SAMN02921310":"NNN",
       "canRuf_SAMN02921317":"NNN",
       "root":"TCA"
      },
     "607":{
       "canLup_SAMN02921310":"NNN",
       "canRuf_SAMN02921317":"NNN",
       "root":"TCC"
      },
     "608":{
       "Node16":"NNN",
       "root":"ATT"
      },
     "609":{
       "canBai_SAMN02921314":"GNN",
       "canLup_SAMN02921310":"NNN",
       "canRuf_SAMN02921317":"NNN",
       "root":"GCG"
      },
     "61":null,
     "610":{
       "canBai_SAMN02921314":"NNN",
       "canLup_SAMN02921310":"NCC",
       "canRuf_SAMN02921317":"NNN",
       "root":"GCC"
      },
     "611":{
       "canBai_SAMN02921314":"NNN",
       "canLup_SAMN02921310":"NCC",
       "canRuf_SAMN02921317":"NNN",
       "root":"TCC"
      },
     "612":{
       "canBai_SAMN02921314":"NNG",
       "canLup_SAMN02921310":"NNG",
       "canRuf_SAMN02921317":"NNN",
       "lupMes_SAMEA5411047":"CGT",
       "root":"CGG"
      },
     "613":{
       "canRuf_SAMN02921317":"NNN",
       "root":"CTG"
      },
     "614":{
       "canRuf_SAMN02921317":"NNN",
       "root":"GAG"
      },
     "615":{
       "Node4":"GAA",
       "canRuf_SAMN02921317":"NNN",
       "root":"GAG"
      },
     "616":{
       "canRuf_SAMN02921317":"NNN",
       "root":"GCC"
      },
     "617":{
       "canRuf_SAMN02921317":"NNN",
       "root":"ATG"
      },
     "618":{
       "canRuf_SAMN02921317":"NNN",
       "root":"TCA"
      },
     "619":{
       "canRuf_SAMN02921317":"NNN",
       "root":"GAG"
      },
     "62":null,
     "620":{
       "canRuf_SAMN02921317":"NNN",
       "root":"CTC"
      },
     "621":{
       "canRuf_SAMN02921317":"NNN",
       "root":"ACT"
      },
     "622":{
       "Node4":"GTA",
       "canRuf_SAMN02921317":"NTN",
       "root":"GTG"
      },
     "623":{
       "canRuf_SAMN02921317":"NNN",
       "root":"CCC"
      },
     "624":{
       "canRuf_SAMN02921317":"NNN",
       "root":"AGC"
      },
     "625":{
       "canRuf_SAMN02921317":"TCN",
       "root":"TCA"
      },
     "626":{
       "Node4":"GTT",
       "canRuf_SAMN02921317":"NTN",
       "root":"GTC"
      },
     "627":{
       "canRuf_SAMN02921317":"NNG",
       "root":"CTG"
      },
     "628":null,
     "629":{
       "canLup_SAMN02921310":"NAA",
       "canRuf_SAMN02921317":"NAA",
       "root":"CAA"
      },
     "63":null,
     "630":{
       "canRuf_SAMN02921317":"NNN",
       "root":"GGC"
      },
     "631":{
       "canBai_SAMN02921314":"CCN",
       "canLup_SAMN02921310":"CCN",
       "canRuf_SAMN02921317":"NNC",
       "root":"CCC"
      },
     "632":{
       "canRuf_SAMN02921317":"NTG",
       "root":"ATG"
      },
     "633":{
       "canRuf_SAMN02921317":"CNN",
       "root":"CAG"
      },
     "634":{
       "canRuf_SAMN02921317":"NNN",
       "root":"CTG"
      },
     "635":{
       "canRuf_SAMN02921317":"NGN",
       "root":"TGG"
      },
     "636":{
       "canRuf_SAMN02921317":"ANC",
       "root":"ACC"
      },
     "637":{
       "canRuf_SAMN02921317":"NNN",
       "root":"ACA"
      },
     "638":{
       "canRuf_SAMN02921317":"NTG",
       "root":"CTG"
      },
     "639":null,
     "64":null,
     "640":{
       "canLup_SAMN02921310":"NAG",
       "root":"CAG"
      },
     "641":null,
     "642":{
       "canRuf_SAMN02921317":"TNG",
       "root":"TGG"
      },
     "643":null,
     "644":{
       "canLup_SAMN02921310":"CNN",
       "root":"CAG"
      },
     "645":{
       "canLup_SAMN02921310":"NCN",
       "canRuf_SAMN02921317":"NNT",
       "root":"GCT"
      },
     "646":{
       "canLup_SAMN02921310":"GNN",
       "canRuf_SAMN02921317":"GNN",
       "root":"GCT"
      },
     "647":{
       "canLup_SAMN02921310":"NNN",
       "canRuf_SAMN02921317":"NNN",
       "root":"GAG"
      },
     "648":{
       "canLup_SAMN02921310":"NNN",
       "canRuf_SAMN02921317":"NNN",
       "root":"CTG"
      },
     "649":{
       "canLup_SAMN02921310":"NNN",
       "canRuf_SAMN02921317":"NNN",
       "root":"TTC"
      },
     "65":{
       "DireGB":"CNT",
       "root":"CCT"
      },
     "650":{
       "canLup_SAMN02921310":"NNN",
       "canRuf_SAMN02921317":"NNN",
       "root":"ATG"
      },
     "651":{
       "canLup_SAMN02921310":"NNN",
       "canRuf_SAMN02921317":"NNN",
       "root":"GAG"
      },
     "652":{
       "canLup_SAMN02921310":"NNN",
       "canRuf_SAMN02921317":"NNN",
       "root":"CAG"
      },
     "653":{
       "canBai_SAMN02921314":"NNA",
       "canLup_SAMN02921310":"NNN",
       "canRuf_SAMN02921317":"NNN",
       "cuoAlp_SAMN10180424":"CAA",
       "root":"CGA"
      },
     "654":{
       "Node16":"NNN",
       "root":"CAC"
      },
     "655":{
       "canLup_SAMN02921310":"NNN",
       "canRuf_SAMN02921317":"NNN",
       "root":"CTC",
       "uroCin_SAMN04495241":"CTN"
      },
     "656":{
       "DireGB":"ANN",
       "canLup_SAMN02921310":"NNN",
       "canRuf_SAMN02921317":"NNN",
       "root":"AAG",
       "uroCin_SAMN04495241":"NNN"
      },
     "657":{
       "DireGB":"NNN",
       "canBai_SAMN02921314":"GNN",
       "canLup_SAMN02921310":"NNN",
       "canRuf_SAMN02921317":"NNN",
       "chrBra_SAMN27257233":"GNN",
       "cuoAlp_SAMN10180424":"GNN",
       "lupMes_SAMEA5411047":"GNN",
       "lycPic_SAMN09924608":"GNN",
       "root":"GAG",
       "speVen_SAMN27257238":"GNN",
       "uroCin_SAMN04495241":"NNN",
       "vulVul_marble_Fox4":"GNN"
      },
     "658":{
       "root":"NNN"
      },
     "659":{
       "root":"NNN"
      },
     "66":null,
     "660":{
       "root":"NNN"
      },
     "661":{
       "root":"NNN"
      },
     "662":{
       "root":"NNN"
      },
     "663":{
       "root":"NNN"
      },
     "664":{
       "root":"NNN"
      },
     "665":{
       "DireGB":"NNG",
       "Node16":"NNN",
       "chrBra_SAMN27257233":"NNG",
       "cuoAlp_SAMN10180424":"NNG",
       "lupMes_SAMEA5411047":"NNG",
       "lycPic_SAMN09924608":"NNG",
       "root":"GAG",
       "speVen_SAMN27257238":"NNG",
       "uroCin_SAMN04495241":"NNN",
       "vulVul_marble_Fox4":"NNG"
      },
     "666":{
       "Node16":"NNN",
       "root":"GCA",
       "uroCin_SAMN04495241":"NNA"
      },
     "667":{
       "Node16":"NNN",
       "lycPic_SAMN09924608":"NTG",
       "root":"GTG"
      },
     "668":{
       "Node16":"NNN",
       "root":"AAC"
      },
     "669":{
       "Node16":"NNN",
       "lycPic_SAMN09924608":"CCN",
       "root":"CCC"
      },
     "67":null,
     "670":{
       "Node16":"NNN",
       "root":"GAC"
      },
     "671":{
       "Node16":"NNN",
       "root":"GGT"
      },
     "672":{
       "Node16":"NNN",
       "root":"GTA"
      },
     "673":{
       "Node16":"NNN",
       "root":"CGC"
      },
     "674":{
       "Node16":"NNN",
       "root":"ATC"
      },
     "675":{
       "Node16":"NNN",
       "root":"ATG"
      },
     "676":{
       "Node16":"NNN",
       "root":"CAC"
      },
     "677":{
       "Node16":"NNN",
       "root":"AGC"
      },
     "678":{
       "Node16":"NNN",
       "root":"CTG"
      },
     "679":null,
     "68":null,
     "680":null,
     "681":{
       "DireGB":"CGG",
       "Node4":"TGG",
       "root":"CGG"
      },
     "682":null,
     "683":{
       "canRuf_SAMN02921317":"GGN",
       "root":"GGA"
      },
     "684":{
       "canRuf_SAMN02921317":"NAG",
       "root":"CAG"
      },
     "685":null,
     "686":{
       "DireGB":"NAC",
       "canRuf_SAMN02921317":"GNN",
       "root":"GAC"
      },
     "687":{
       "canLup_SAMN02921310":"ANT",
       "canRuf_SAMN02921317":"ANN",
       "root":"AGT",
       "vulVul_marble_Fox4":"NNT"
      },
     "688":{
       "canLup_SAMN02921310":"NTN",
       "canRuf_SAMN02921317":"NNN",
       "root":"GTG",
       "vulVul_marble_Fox4":"NTG"
      },
     "689":null,
     "69":{
       "canRuf_SAMN02921317":"AAN",
       "root":"AAG"
      },
     "690":{
       "canLup_SAMN02921310":"CTN",
       "canRuf_SAMN02921317":"NNN",
       "root":"CTG"
      },
     "691":{
       "canRuf_SAMN02921317":"NNN",
       "root":"TCA"
      },
     "692":{
       "canBai_SAMN02921314":"TCN",
       "canLup_SAMN02921310":"TCN",
       "canRuf_SAMN02921317":"NNN",
       "root":"TCC"
      },
     "693":{
       "canBai_SAMN02921314":"NTG",
       "canLup_SAMN02921310":"NNG",
       "canRuf_SAMN02921317":"NNN",
       "root":"GTG"
      },
     "694":{
       "canLup_SAMN02921310":"NTN",
       "canRuf_SAMN02921317":"NNN",
       "root":"GTC"
      },
     "695":{
       "canLup_SAMN02921310":"CTN",
       "canRuf_SAMN02921317":"NNN",
       "root":"CTG"
      },
     "696":{
       "canLup_SAMN02921310":"ANG",
       "canRuf_SAMN02921317":"NNN",
       "root":"AAG"
      },
     "697":{
       "canLup_SAMN02921310":"GAN",
       "canRuf_SAMN02921317":"NNN",
       "root":"GAG"
      },
     "698":{
       "canLup_SAMN02921310":"NCT",
       "canRuf_SAMN02921317":"NNN",
       "root":"TCT"
      },
     "699":{
       "canRuf_SAMN02921317":"NNN",
       "root":"GAG"
      },
     "7":{
       "Node16":"NNN",
       "cuoAlp_SAMN10180424":"NNN",
       "lycPic_SAMN09924608":"NNN",
       "root":"GGC",
       "uroCin_SAMN04495241":"NNN"
      },
     "70":{
       "canRuf_SAMN02921317":"ANN",
       "root":"AAT",
       "uroCin_SAMN04495241":"AAC"
      },
     "700":{
       "Node16":"NNN",
       "root":"GGT"
      },
     "701":{
       "Node16":"NNN",
       "root":"CTG"
      },
     "702":{
       "Node16":"NNN",
       "root":"ATG"
      },
     "703":{
       "Node16":"NNN",
       "root":"CTG"
      },
     "704":{
       "Node16":"NNN",
       "root":"AGC"
      },
     "705":{
       "DireGB":"CGN",
       "Node16":"NNN",
       "root":"CGG"
      },
     "706":{
       "Node16":"NNN",
       "root":"CTG"
      },
     "707":{
       "Node16":"NNN",
       "root":"GGC"
      },
     "708":{
       "Node16":"NNN",
       "root":"CAC"
      },
     "709":{
       "Node16":"NNN",
       "root":"AAG"
      },
     "71":{
       "canRuf_SAMN02921317":"GAN",
       "root":"GAG"
      },
     "710":{
       "Node16":"NNN",
       "root":"AGT"
      },
     "711":{
       "Node16":"NNN",
       "root":"CTG"
      },
     "712":{
       "Node16":"NNN",
       "root":"GCC"
      },
     "713":{
       "Node16":"NNN",
       "root":"CAG"
      },
     "714":{
       "Node16":"NNN",
       "root":"AAG"
      },
     "715":{
       "Node16":"NNN",
       "root":"GTG"
      },
     "716":{
       "Node16":"NNN",
       "root":"CTG"
      },
     "717":{
       "Node16":"NNN",
       "root":"CGG"
      },
     "718":{
       "Node16":"NNN",
       "root":"GAC"
      },
     "719":{
       "Node16":"NNN",
       "root":"GCC"
      },
     "72":null,
     "720":{
       "Node16":"NNN",
       "root":"GTG"
      },
     "721":{
       "Node16":"NNN",
       "root":"GAG"
      },
     "722":{
       "Node16":"NNN",
       "root":"AGG"
      },
     "723":{
       "Node16":"NNN",
       "root":"CAG"
      },
     "724":{
       "Node16":"NNN",
       "root":"AGC"
      },
     "725":{
       "Node16":"NNN",
       "root":"ACG"
      },
     "726":{
       "Node16":"NNN",
       "root":"TGC"
      },
     "727":{
       "Node16":"NNN",
       "root":"CAC",
       "speVen_SAMN27257238":"CAT"
      },
     "728":{
       "Node16":"NNN",
       "root":"GAG"
      },
     "729":{
       "Node16":"NNN",
       "root":"GCG"
      },
     "73":{
       "canRuf_SAMN02921317":"ANG",
       "root":"AAG"
      },
     "730":{
       "Node16":"NNN",
       "root":"TGG"
      },
     "731":{
       "Node16":"NNN",
       "root":"CGG"
      },
     "732":{
       "Node16":"NNN",
       "cuoAlp_SAMN10180424":"GGN",
       "root":"GGC"
      },
     "733":{
       "Node16":"NNN",
       "cuoAlp_SAMN10180424":"NNN",
       "root":"CTG"
      },
     "734":{
       "Node16":"NNN",
       "cuoAlp_SAMN10180424":"NNN",
       "root":"GGC"
      },
     "735":{
       "DireGB":"NNN",
       "Node16":"NNN",
       "cuoAlp_SAMN10180424":"NNN",
       "root":"GAG"
      },
     "736":{
       "DireGB":"NNN",
       "Node16":"NNN",
       "cuoAlp_SAMN10180424":"NNN",
       "root":"GTG"
      },
     "737":{
       "DireGB":"NTG",
       "Node16":"NNN",
       "cuoAlp_SAMN10180424":"NNG",
       "root":"CTG"
      },
     "738":{
       "Node16":"NNN",
       "cuoAlp_SAMN10180424":"CNG",
       "root":"CAG"
      },
     "739":{
       "Node16":"NNN",
       "cuoAlp_SAMN10180424":"GNN",
       "root":"GCC"
      },
     "74":{
       "canRuf_SAMN02921317":"NTG",
       "root":"ATG"
      },
     "740":{
       "Node16":"NNN",
       "cuoAlp_SAMN10180424":"CNN",
       "root":"CAG"
      },
     "741":{
       "Node16":"NNN",
       "cuoAlp_SAMN10180424":"NNC",
       "root":"GGC"
      },
     "742":{
       "Node16":"NNN",
       "cuoAlp_SAMN10180424":"NNN",
       "root":"CAG"
      },
     "743":{
       "Node16":"NNN",
       "cuoAlp_SAMN10180424":"NNN",
       "root":"AGC",
       "uroCin_SAMN04495241":"AGN"
      },
     "744":{
       "Node16":"NNN",
       "root":"GAG"
      },
     "745":{
       "Node16":"NNN",
       "root":"GCC"
      },
     "746":{
       "Node16":"NNN",
       "root":"GCC",
       "speVen_SAMN27257238":"GCG"
      },
     "747":{
       "Node16":"NNN",
       "root":"GTC"
      },
     "748":{
       "Node16":"NNN",
       "root":"GAC",
       "uroCin_SAMN04495241":"NAC"
      },
     "749":{
       "Node16":"NNN",
       "root":"TGC"
      },
     "75":null,
     "750":{
       "Node16":"NNN",
       "root":"TTC"
      },
     "751":{
       "Node16":"NNN",
       "root":"CTC"
      },
     "752":{
       "Node16":"NNN",
       "root":"ACC",
       "uroCin_SAMN04495241":"ANN"
      },
     "753":{
       "Node16":"NNN",
       "root":"GCC",
       "uroCin_SAMN04495241":"NNN"
      },
     "754":{
       "Node16":"NNN",
       "cuoAlp_SAMN10180424":"CNN",
       "root":"CTG",
       "uroCin_SAMN04495241":"NNN"
      },
     "755":{
       "Node16":"NNN",
       "cuoAlp_SAMN10180424":"NNN",
       "root":"GAG",
       "uroCin_SAMN04495241":"NNN"
      },
     "756":{
       "Node16":"NNN",
       "root":"CTG",
       "uroCin_SAMN04495241":"NNN"
      },
     "757":{
       "Node16":"NNN",
       "root":"GAG",
       "uroCin_SAMN04495241":"NNN"
      },
     "758":{
       "Node16":"NNN",
       "root":"GCC",
       "uroCin_SAMN04495241":"NNN"
      },
     "759":{
       "Node16":"NNN",
       "root":"AGC",
       "uroCin_SAMN04495241":"NNN"
      },
     "76":null,
     "760":{
       "Node16":"NNN",
       "cuoAlp_SAMN10180424":"AGN",
       "root":"AGC",
       "uroCin_SAMN04495241":"NNN"
      },
     "761":{
       "Node16":"NNN",
       "cuoAlp_SAMN10180424":"NNC",
       "root":"CCC",
       "uroCin_SAMN04495241":"NNN"
      },
     "762":{
       "Node16":"NNN",
       "cuoAlp_SAMN10180424":"GNN",
       "root":"GTG",
       "uroCin_SAMN04495241":"NNN"
      },
     "763":{
       "Node16":"NNN",
       "cuoAlp_SAMN10180424":"NNG",
       "root":"CTG",
       "uroCin_SAMN04495241":"NNN"
      },
     "764":{
       "Node16":"NNN",
       "root":"CCC",
       "uroCin_SAMN04495241":"NNN"
      },
     "765":{
       "Node16":"NNN",
       "root":"TTC",
       "uroCin_SAMN04495241":"NNN"
      },
     "766":{
       "Node16":"NNN",
       "root":"TCC",
       "uroCin_SAMN04495241":"NNN"
      },
     "767":{
       "Node16":"NNN",
       "root":"ATC",
       "uroCin_SAMN04495241":"NNN"
      },
     "768":{
       "Node16":"NNN",
       "root":"ATC",
       "uroCin_SAMN04495241":"NNN"
      },
     "769":{
       "Node16":"NNN",
       "root":"CCC",
       "uroCin_SAMN04495241":"NNN"
      },
     "77":{
       "canRuf_SAMN02921317":"NCC",
       "root":"GCC"
      },
     "770":{
       "Node16":"NNN",
       "root":"AGA",
       "uroCin_SAMN04495241":"NNN"
      },
     "771":{
       "Node16":"NNN",
       "root":"GAG",
       "uroCin_SAMN04495241":"NNN"
      },
     "772":{
       "Node16":"NNN",
       "root":"CTG",
       "uroCin_SAMN04495241":"NNN"
      },
     "773":{
       "root":"---"
      },
     "78":{
       "canRuf_SAMN02921317":"NGA",
       "root":"AGA"
      },
     "79":{
       "canRuf_SAMN02921317":"ANN",
       "root":"AAC"
      },
     "8":{
       "DireGB":"CCC",
       "Node16":"NNN",
       "cuoAlp_SAMN10180424":"NNN",
       "lycPic_SAMN09924608":"NNN",
       "root":"TCC",
       "uroCin_SAMN04495241":"NNN"
      },
     "80":null,
     "81":{
       "canRuf_SAMN02921317":"CNG",
       "root":"CTG"
      },
     "82":{
       "canRuf_SAMN02921317":"ANN",
       "root":"AGT"
      },
     "83":{
       "DireGB":"ANN",
       "canBai_SAMN02921314":"ANN",
       "canLup_SAMN02921310":"ANN",
       "canRuf_SAMN02921317":"NNN",
       "chrBra_SAMN27257233":"ANN",
       "cuoAlp_SAMN10180424":"ANN",
       "lupMes_SAMEA5411047":"ANN",
       "lycPic_SAMN09924608":"ANN",
       "root":"AAG",
       "speVen_SAMN27257238":"ANN",
       "uroCin_SAMN04495241":"ANN",
       "vulVul_marble_Fox4":"ANN"
      },
     "84":{
       "canRuf_SAMN02921317":"NNN",
       "root":"CCA"
      },
     "85":{
       "canRuf_SAMN02921317":"NNN",
       "root":"CAG"
      },
     "86":{
       "canRuf_SAMN02921317":"NNN",
       "root":"TAC"
      },
     "87":{
       "canRuf_SAMN02921317":"NNN",
       "root":"CTG",
       "uroCin_SAMN04495241":"CTC"
      },
     "88":{
       "canRuf_SAMN02921317":"NNN",
       "root":"TGT"
      },
     "89":{
       "canRuf_SAMN02921317":"NNN",
       "root":"GAA"
      },
     "9":{
       "Node16":"NNN",
       "cuoAlp_SAMN10180424":"NNN",
       "lycPic_SAMN09924608":"NNN",
       "root":"CAC",
       "uroCin_SAMN04495241":"NNN"
      },
     "90":{
       "canRuf_SAMN02921317":"NNN",
       "root":"GCC"
      },
     "91":{
       "canRuf_SAMN02921317":"NNN",
       "root":"ATG"
      },
     "92":{
       "canRuf_SAMN02921317":"CNG",
       "root":"CTG"
      },
     "93":{
       "canRuf_SAMN02921317":"NNN",
       "root":"ATC"
      },
     "94":{
       "canRuf_SAMN02921317":"NNN",
       "root":"CAG"
      },
     "95":{
       "canRuf_SAMN02921317":"NNN",
       "root":"GGC"
      },
     "96":{
       "canRuf_SAMN02921317":"NNN",
       "root":"AAG"
      },
     "97":{
       "canRuf_SAMN02921317":"NNN",
       "root":"CTG"
      },
     "98":{
       "canRuf_SAMN02921317":"NNT",
       "root":"CAT"
      },
     "99":{
       "canRuf_SAMN02921317":"NNN",
       "root":"TAT"
      }
    }
  },
 "tested":{
   "0":{
     "DireGB":"test",
     "Node16":"test",
     "Node18":"test",
     "Node4":"test",
     "Node5":"test",
     "Node8":"test",
     "canBai_SAMN02921314":"test",
     "canLup_SAMN02921310":"test",
     "canRuf_SAMN02921317":"test",
     "chrBra_SAMN27257233":"test",
     "cuoAlp_SAMN10180424":"test",
     "lupMes_SAMEA5411047":"test",
     "lycPic_SAMN09924608":"test",
     "speVen_SAMN27257238":"test",
     "uroCin_SAMN04495241":"test",
     "vulVul_marble_Fox4":"test"
    }
  },
 "timers":{
   "MEME analysis":{
     "order":2,
     "timer":59
    },
   "Model fitting":{
     "order":1,
     "timer":1
    },
   "Total time":{
     "order":0,
     "timer":62
    }
  }
}
```
