## Supplementary material for "On the ancestry and evolution of the extinct dire wolf": HyPhy results: FormBio022610.t1.cds.aln.fa.BUSTED.json

```
{
 "Evidence Ratios":{
   "constrained":    [
[0.9947903552317422, 0.995746504209263, 0.996894454852551, 0.9961202764447942, 0.9974699838673441, 0.9969865879084064, 0.9962588649840215, 0.9960388764267515, 0.9960300199680936, 0.9969238203876776, 0.9968308207957655, 0.9969238203876776, 0.9957892448622824, 0.9962272060708153, 0.9974699838673441, 0.9947903552317422, 0.9872051882460097, 0.9976967633756055, 0.9973876415348009, 0.9960947998791837, 0.9961380372281405, 0.9852235220409492, 0.9959464127867069, 0.9968681754068774, 0.9951409311387325, 0.9966897920755065, 0.9953693618279726, 0.9962726726167171, 0.9962588649840215, 0.9967428112806191, 0.9962726726167171, 0.9846533892743006, 0.9864105736860239, 0.9968308207957655, 0.9965428770807848, 0.9968565264086005, 0.9968449478146936, 0.9962574441609884, 1, 1, 1, 1, 1.000000000000001, 1, 0.9999999999999991, 1, 1, 1, 1, 1, 1, 1, 1, 1, 1, 1, 1.000000000000001, 1, 1.000000000000001, 1, 1.000000000000002, 0.9999881245713375, 0.9965325930196183, 0.9966202471818293, 0.9862952910299357, 0.9959875351321671, 0.9968648834668817, 0.9963840815913383, 0.9951617416646231, 0.9866401262780643, 0.997560291036948, 0.9848205770780499, 0.996052691496854, 0.9955197862311361, 0.9821157241078841, 0.9966207535327408, 0.9792567580552226, 0.9858847704286851, 0.9952668560630666, 0.9959182479906051, 0.9847360934696031, 0.9978254338182686, 0.9962305342325023, 0.9964770407295782, 0.9750404275494166, 0.9951843754291517, 0.9863302837064771, 0.9983001547969728, 0.9961957156810695, 0.9947903552317422, 0.9964069554807211, 0.9861946275270896, 0.996608799376016, 0.9979095859649947, 0.9961957156810695, 0.9956945608435811, 0.9965997661729509, 0.9962726726167171, 0.9960300199680936, 0.9971795118236635, 0.9968204009902267, 0.9967371229789691, 0.9960388764267515, 0.9969901805537562, 0.9964069554807211, 0.9979095859649947, 0.9964069554807211, 0.9971795118236635, 0.9959902010758039, 0.9976967633756055, 0.9962099662476364, 0.9973876415348009, 0.9969260130825278, 0.9962272060708153, 0.9962588649840215, 0.996608799376016, 0.9967039981535843, 0.9967428112806191, 0.9960300199680936, 0.996608799376016, 2.432776561149407, 0.9967039981535843, 0.9963376261567745, 0.9967261405435995, 0.9961021784251268, 0.9961021784251268, 0.99639914111702, 0.9952188980969273, 0.9971728176386637, 0.9967312822111393, 0.9967312822111393, 0.9967261405435995, 0.9969260130825278, 1.000000000000001, 1, 1, 1, 1, 1, 1, 1, 1, 1, 1, 0.9999999999999991, 1, 0.9980678853869465, 1, 0.9996381407903258, 0.996000260332601, 0.9959774792581041, 0.9965812620404286, 0.9963863516098781, 0.996723058127286, 0.9959774792581041, 0.9958361016798375, 0.996608799376016, 0.9969901805537562, 0.995859165691439, 0.996608799376016, 0.9962507807712575, 0.9957892448622824, 0.9960388764267515, 0.996608799376016, 0.996584602446751, 0.9960388764267515, 0.9960388764267515, 0.995859165691439, 0.9956945608435811, 0.9964069554807211, 0.961173612155775, 0.9969238203876776, 0.9959902010758039, 0.9964069554807211, 0.996584602446751, 0.9967579121015782, 0.9968308207957655, 0.9952390171738901, 0.9971795118236635, 0.9965997661729509, 0.9947903552317422, 0.9954531865017205, 0.996608799376016, 0.9965328469038127, 0.9965490006194722, 0.9962726726167171, 0.9966026284003794, 0.9965328469038127, 0.9957892448622824, 0.9967579121015782, 0.9960046075490054, 0.9957139036127073, 0.996584602446751, 0.9979033761024975, 0.9964069554807211, 0.997874858245412, 0.9954531865017205, 0.9967428112806191, 0.9979095859649947, 0.9971795118236635, 0.9966026284003794, 0.9967039981535843, 0.9965997661729509, 0.9963447784836799, 0.9967428112806191, 2.439390299812689, 0.9971795118236635, 0.9968308207957655, 0.9969901805537562, 0.9973876415348009, 0.9967039981535843, 0.996584602446751, 0.9960046075490054, 0.9971795118236635, 0.9979095859649947, 0.9969260130825278, 0.9967428112806191, 0.996608799376016, 0.9971795118236635, 0.9967579121015782, 0.9966026284003794, 0.996584602446751, 0.9979095859649947, 0.9966026284003794, 0.9969260130825278, 0.9967039981535843, 0.9963447784836799, 0.9947903552317422, 0.9967039981535843, 0.9957892448622824, 0.9971795118236635, 0.9961957156810695, 0.9971795118236635, 0.995859165691439, 0.9968308207957655, 0.996608799376016, 0.9968565264086005, 0.9967039981535843, 0.9963215507654026, 0.9960388764267515, 0.9965997661729509, 0.9961931076813418, 0.9966900600384188, 0.9960852346351179, 0.996584602446751, 0.995859165691439, 0.9971795118236635, 0.9969238203876776, 0.996608799376016, 0.9968204009902267, 0.9973876415348009, 0.9968308207957655, 0.9969821640761266, 0.9965002850235845, 0.9960230223829858, 0.9978971359397898, 0.9974625571951609, 0.9959868721801737, 0.9969260130825278, 0.9968565264086005, 0.996584602446751, 0.9967039981535843, 0.9959902010758039, 0.9976332211106576, 0.995859165691439, 0.9969901805537562, 0.9979095859649947, 0.9967039981535843, 0.996608799376016, 0.9967039981535843, 0.996608799376016, 0.9966823065429089, 0.9967428112806191, 0.9967428112806191, 0.996584602446751, 0.9960046075490054, 0.9969821640761266, 0.9959392770785401, 0.9960941070036383, 0.9959392770785401, 0.9967371229789691, 0.9961957156810695, 0.9971795118236635, 0.9969901805537562, 0.9959724584174086, 0.997874858245412, 0.9965997661729509, 0.9967261405435995, 0.9959724584174086, 0.996584602446751, 0.9967428112806191, 0.9959868721801737, 0.9968204009902267, 0.9961913252209417, 0.9965490006194722, 0.9952390171738901, 0.996693720895984, 0.9962272060708153, 0.997874858245412, 0.9959392770785401, 0.9962099662476364, 0.996608799376016, 0.9965490006194722, 0.9969238203876776, 0.996608799376016, 0.9973876415348009, 0.996693720895984, 0.9963447784836799, 0.9973876415348009, 0.9978938756088003, 0.9954531865017205, 0.995859165691439, 0.9967261405435995, 0.9960941070036383, 0.9967135604226189, 0.9969456509757817, 0.9968681754068774, 0.9959399224632659, 0.9967261405435995, 0.9967039981535843, 0.9979095859649947, 0.9961957156810695, 0.9962272060708153, 0.997874858245412, 0.9959902010758039, 0.9967370004787054, 0.9965490006194722, 0.9863966133843566, 0.997874858245412, 0.997874858245412, 0.996584602446751, 0.9967039981535843, 0.9962726726167171, 0.997874858245412, 0.996608799376016, 0.9967579121015782, 0.9968565264086005, 0.996608799376016, 0.9969901805537562, 0.9967039981535843, 0.9957139036127073, 0.9963447784836799, 0.9973876415348009, 0.9959868721801737, 0.9971474598836841, 0.9952390171738901, 0.9960046075490054, 0.996608799376016, 0.9976967633756055, 0.996608799376016, 0.995859165691439, 0.9848125359976262, 0.9959392770785401, 0.9957892448622824, 0.9960115479513674, 0.9959091560347864, 0.9967039981535843, 0.996608799376016, 0.9969238203876776, 0.9962588649840215, 0.996608799376016, 0.9959392770785401, 0.9973876415348009, 0.9966026284003794, 0.9967039981535843, 0.9966026284003794, 0.997874858245412, 0.9969260130825278, 0.9965997661729509, 0.9976967633756055, 0.9968308207957655, 0.9957892448622824, 0.995859165691439, 0.9966870559486598, 0.9963447784836799, 0.996608799376016, 0.995859165691439, 0.996608799376016, 0.9967039981535843, 0.9965997661729509, 0.9962272060708153, 0.9962588649840215, 0.996584602446751, 0.995859165691439, 0.996608799376016, 0.9957892448622824, 0.9960388764267515, 0.9967428112806191, 0.9967428112806191, 0.9967039981535843, 0.996608799376016, 0.9971795118236635, 0.9967261405435995, 0.9967039981535843, 0.9974699838673441, 0.9964069554807211, 0.996608799376016, 0.9968308207957655, 0.9974699838673441, 0.996608799376016, 0.9967039981535843, 0.9964069554807211, 0.9959392770785401, 0.9961021784251268, 0.9976967633756055, 0.9960388764267515, 0.9952188980969273, 0.9960300199680936, 0.9961021784251268, 0.9976332211106576, 0.9965490006194722, 0.996608799376016, 0.9965057405956611, 0.9965328469038127, 0.9959724584174086, 0.9952390171738901, 0.9959868721801737, 0.9968565264086005, 0.9965997661729509, 0.9959392770785401, 0.9978616059218537, 0.9952390171738901, 0.9952390171738901, 0.9947903552317422, 0.9960388764267515, 0.9952188980969273, 0.9959392770785401, 0.9969260130825278, 0.9963661135539108, 0.9965997661729509, 0.982574866848653, 0.9961848459953593, 0.9968734298219121, 0.9966536326360961, 0.9966536326360961, 0.9862250374948168, 0.9969456509757817, 0.9959582974083409, 0.996693720895984, 0.9960721596824161, 0.9965490006194722, 0.9958625761866235, 0.9978652782784703, 0.997333157939617, 0.9969456509757817, 0.9951439125844164, 0.9959115961491831, 0.9968797141057623, 0.9958157461706846, 0.995088931304194, 0.9961912303712901, 0.9971795118236635, 0.9973876415348009, 0.9962099662476364, 0.9947903552317422, 0.9968308207957655, 0.995859165691439, 0.9966026284003794, 0.9959724584174086, 0.9952188980969273, 0.9966026284003794, 0.996608799376016, 0.9967261405435995, 0.996584602446751, 0.9967039981535843, 0.9959902010758039, 0.9959392770785401, 0.9960388764267515, 0.9961168156010154, 0.9967728227488312, 0.9959135024942251, 0.9951409311387325, 0.9965561191297734, 0.996348575595398, 0.9966536326360961, 0.9947085813425532, 0.9965561191297734, 0.9965307511679838, 0.995964838552741, 0.9959135024942251, 0.9695423045026701, 0.9968734298219121, 0.9965831000665769, 0.9959724584174086, 0.9834036955528119, 0.9961021784251268, 0.9959902010758039, 0.9969238203876776, 0.996584602446751, 0.9958967274097568, 0.9959135024942251, 0.996348575595398, 0.9966689355820983, 0.9965453352797655, 1, 1, 1, 1, 1, 1, 1, 0.9965936375091157, 0.9952390171738901, 0.9964008072679005, 0.9971795118236635, 0.996608799376016, 0.9969238203876776, 0.9977385621509267, 0.9982253457266294, 0.9957892448622824, 0.9979095859649947, 0.9967579121015782, 0.9967039981535843, 0.9969238203876776, 0.9967428112806191, 0.9613681896820785, 0.9985053837073933, 0.9960046075490054, 0.9967428112806191, 0.997874858245412, 0.996894454852551, 0.9965997661729509, 0.9969260130825278, 0.9952390171738901, 0.9889768819600717, 0.9955409596648662, 0.9960388764267515, 0.996584602446751, 0.9967261405435995, 0.996608799376016, 0.9967039981535843, 0.9967579121015782, 0.996608799376016, 0.997874858245412, 0.9969238203876776, 0.9967039981535843, 0.995859165691439, 0.9964069554807211, 0.9965997661729509, 0.9960388764267515, 0.9976332211106576, 0.9967428112806191, 0.9960388764267515, 0.9961957156810695, 0.9952390171738901, 0.9960300199680936, 0.997874858245412, 0.9959902010758039, 0.996693720895984, 0.9965788706544614, 0.9971795118236635, 0.9965490006194722, 0.995432187690779, 0.9979033761024975, 0.9961060736291726, 0.9952390171738901, 0.9967039981535843, 0.9961957156810695, 0.9979095859649947, 2.4406880868625, 0.9961021784251268, 0.9967039981535843, 0.9965490006194722, 0.996693720895984, 0.9961021784251268, 0.9969260130825278, 0.9974699838673441, 0.9966026284003794, 0.996608799376016, 0.9959868721801737, 0.9864007412412944, 0.9967039981535843, 0.9979095859649947, 0.9967039981535843, 0.9965997661729509, 0.9961957156810695, 0.9966026284003794, 0.9961021784251268, 0.9959902010758039, 0.9967039981535843, 0.9969260130825278, 0.9965490006194722, 0.9973876415348009, 0.9947903552317422, 0.9965997661729509, 0.9959724584174086, 0.9971795118236635, 0.9957892448622824, 0.9966026284003794, 0.9967039981535843, 0.9864878103005393, 0.9978902458972454, 0.9952390171738901, 0.9967039981535843, 0.9963215507654026, 0.997874858245412, 0.9952188980969273, 0.9872374684822256, 0.9979095859649947, 0.9957892448622824, 0.996584602446751, 0.9952390171738901, 0.9966026284003794, 0.9967039981535843, 0.9964069554807211, 2.434831193331593, 0.9858896365768822, 0.9962588649840215, 0.995746504209263, 0.9964069554807211, 0.9962272060708153, 0.9969260130825278, 0.9960046075490054, 0.995746504209263, 0.9959724584174086, 0.9862042241575153, 0.9872301797099197, 0.996584602446751, 0.9839234897793954, 0.995746504209263, 0.9957892448622824, 0.9963215507654026, 0.9957892448622824, 0.9979095859649947, 0.9953693618279726, 0.9967039981535843, 0.9969238203876776, 0.996608799376016, 0.9967428112806191, 0.9863416940944956, 0.9969260130825278, 0.9965997661729509, 0.9965328469038127, 0.9962272060708153, 0.9968308207957655, 0.9963447784836799, 0.9968565264086005, 0.9952188980969273, 0.9973876415348009, 0.996608799376016, 0.9957892448622824, 0.9959902010758039, 0.9869494167229942, 0.9962588649840215, 0.9961021784251268, 0.9957892448622824, 0.9959902010758039, 0.9965057405956611, 0.9967261405435995, 0.9952390171738901, 0.9969260130825278, 0.995859165691439, 0.9971795118236635, 0.996584602446751, 0.9973876415348009, 0.9969260130825278, 0.9965997661729509, 0.9979095859649947, 0.997874858245412, 0.9961021784251268, 0.9968308207957655, 0.996608799376016, 0.9967579121015782, 0.9947903552317422, 0.9965328469038127, 0.9968308207957655, 0.9971795118236635, 0.9965997661729509, 0.9979095859649947, 0.9969238203876776, 0.9965057405956611, 0.9960046075490054, 0.9961202764447942, 0.997874858245412, 0.9973876415348009, 0.9961957156810695, 0.9968308207957655, 0.9959392770785401, 0.997874858245412, 0.9967039981535843, 0.9959724584174086, 0.995746504209263, 0.9979033761024975, 0.995859165691439, 0.9969238203876776, 0.9959902010758039, 0.983710034719679, 2.446624005409688, 0.9952188980969273, 0.9959868721801737, 0.9959902010758039, 0.9965057405956611, 0.996584602446751, 0.996693720895984, 0.9966026284003794, 0.9967428112806191, 0.9872765959124709, 0.9947903552317422, 0.9965057405956611, 0.995746504209263, 0.9961021784251268, 0.9969238203876776, 0.9969238203876776, 0.9969238203876776, 0.9959724584174086, 0.9985759403614567, 0.9959392770785401, 0.9962099662476364, 1.000000000000001, 1, 0.9999999999999996, 1, 1, 1, 1, 1, 1, 1, 1, 1, 1, 1, 1, 1, 1, 1, 1, 0.9998200478950495, 0.9971498332315513, 0.9967461156089736, 0.9969260130825278, 0.9837346871458523, 0.9967261405435995, 0.9965490006194722, 0.9961021784251268, 0.9963215507654026, 0.996693720895984, 0.9961021784251268, 0.997874858245412, 0.9968308207957655, 0.9965997661729509, 0.9965490006194722, 0.9965997661729509, 0.9964069554807211, 0.9873377995033918, 0.995859165691439, 0.997874858245412, 0.9957892448622824, 0.9967039981535843, 0.9959724584174086, 0.9959392770785401, 0.9952390171738901, 0.9967039981535843, 0.9967039981535843, 0.9967377697004971, 0.9965057405956611, 0.9848249649507621, 0.9976332211106576, 0.9961021784251268, 0.9959392770785401, 0.996584602446751, 0.995746504209263, 0.9963215507654026, 0.9961021784251268, 0.9961021784251268, 0.9959902010758039, 0.9969238203876776, 0.9962726726167171, 0.996584602446751, 0.9841851727794355, 0.996608799376016, 0.9976967633756055, 0.9967039981535843, 0.9952390171738901, 0.9836249966781009, 0.9961021784251268, 0.9952188980969273, 0.9979095859649947, 0.9954531865017205, 0.9961021784251268, 0.995746504209263, 0.9965490006194722, 0.9964069554807211, 0.9952390171738901, 0.9967039981535843, 0.9965997661729509, 0.9968565264086005, 0.9967261405435995, 0.9967039981535843, 0.9966026284003794, 0.9952390171738901, 0.9959868721801737, 0.9612817114507296, 0.9952390171738901, 0.9967261405435995, 0.9969260130825278, 0.9962099662476364, 0.9963447784836799, 0.996584602446751, 0.997874858245412, 0.9973876415348009, 0.9959868721801737, 0.9965490006194722, 0.9965328469038127, 0.9957139036127073, 0.9966026284003794, 0.9969901805537562, 0.9967039981535843, 0.9959868721801737, 0.9976967633756055, 0.985712987260057, 0.996608799376016, 0.9960388764267515, 0.9856554520344453, 0.9963215507654026, 0.9968308207957655, 0.996608799376016, 0.996693720895984, 0.9967039981535843, 0.9967039981535843, 0.9961021784251268, 0.9967638950334835, 0.9959392770785401, 0.9963215507654026, 0.996584602446751, 0.9952188980969273, 0.9967039981535843, 0.9959902010758039, 0.9959392770785401, 0.9967261405435995, 0.9966026284003794, 0.9954531865017205, 0.996608799376016, 0.9952390171738901, 0.9967039981535843, 0.9979095859649947, 0.9961021784251268, 0.9952188980969273, 0.9959724584174086, 0.9955409596648662, 0.9959902010758039, 0.9961957156810695, 0.9947903552317422, 0.9971795118236635, 0.9959902010758039, 0.9965997661729509, 0.9965997661729509, 1, 1, 1, 1, 1, 1, 1, 1, 1, 1, 0.999640429662259, 0.9967428112806191, 0.9962099662476364, 0.9969901805537562, 0.9959902010758039, 0.996608799376016, 0.9952390171738901, 0.9960388764267515, 0.997874858245412, 0.9965328469038127, 0.9947903552317422, 0.9963215507654026, 1, 1, 1, 1, 1, 0.9982325528234168, 0.9960388764267515, 0.9959392770785401, 0.9969260130825278, 0.9952390171738901, 0.9976332211106576, 0.9965490006194722, 0.9968308207957655, 0.9964069554807211, 0.9960388764267515, 0.9952390171738901, 0.9968565264086005, 0.9967039981535843, 0.9971795118236635, 0.9966026284003794, 0.9979095859649947, 0.996608799376016, 0.9959724584174086, 2.360173681646037, 0.995859165691439, 0.9952390171738901, 0.9963447784836799, 0.9961021784251268, 0.9959392770785401, 0.9967261405435995, 0.9967039981535843, 0.9959392770785401, 0.9976332211106576, 0.9952188980969273, 0.996584602446751, 0.997874858245412, 0.996608799376016, 0.9967039981535843, 0.9967039981535843, 0.9967039981535843, 0.9968204009902267, 0.9979095859649947, 0.996584602446751, 0.9968308207957655, 0.9962588649840215, 0.9959392770785401, 0.9965997661729509, 0.9960046075490054, 0.996584602446751, 0.9967039981535843, 0.9964069554807211, 0.9973876415348009, 0.996894454852551, 0.9962099662476364, 0.9979095859649947, 0.996608799376016, 0.9966026284003794, 1] 
    ],
   "optimized null":    [
[0.9985390370661215, 1.000087572371614, 1.000441753981581, 1.000335970975477, 0.9993494673157401, 1.001132633069833, 1.00096521339725, 0.9997236234872627, 1.00005463676253, 1.000301767996982, 1.00029548355965, 1.000301767996982, 0.9994346038777642, 1.000873732548351, 0.9993494673157401, 0.9985390370661215, 1.002785135001099, 1.001721102529741, 1.000547805738449, 1.000334493660179, 1.000882243277865, 0.9888501219469895, 1.000062960760841, 1.000299247595871, 0.999638587414666, 1.00112489906756, 1.000089784630507, 1.000964647003366, 1.00096521339725, 0.9999220546785308, 1.000964647003366, 1.001840367026214, 0.9914816947117461, 1.00029548355965, 0.9997367965509552, 1.00049926070237, 1.000440466853064, 0.9989870507705814, 1.000100089377687, 1.000023428629963, 1.00006139847105, 1.000019400646243, 0.9999985768495546, 1.000028292210586, 1.00007401660793, 1.000095472215299, 1.000088780436404, 0.9823073117769024, 1.000100089377687, 1.000088780436404, 1.000141585139348, 1.000088780436404, 0.9999060689889322, 1.000114370276019, 0.988815231665824, 1.000141585139348, 1.000096153020525, 1.000141585139348, 1.000118296552311, 0.9999891273235898, 1.002215758464963, 0.9837224341858605, 1.000483545265551, 0.9997205085251636, 0.9889117191401521, 0.9995097038135162, 1.001161372343176, 1.000917009856756, 1.000064282838847, 0.9876921710365878, 1.001802236499377, 1.00597632604556, 1.000967641249349, 1.000073775023105, 1.001212215952645, 1.000045308933392, 1.003295279644259, 1.006156054820713, 1.000706253818224, 1.000310894192648, 0.9902039101021033, 1.001043862062176, 1.000965902424289, 1.000198873327699, 1.004866207281715, 0.9995202469015353, 1.00822419710259, 1.000895429082511, 1.000247235553475, 0.9985390370661215, 0.9994831815727143, 1.002627861717928, 0.9997359565919035, 1.00121832849658, 1.000247235553475, 0.9996616903168072, 0.9996854581006431, 1.000964647003366, 1.00005463676253, 0.9999879193036753, 1.000969694066572, 0.9999214072338786, 0.9997236234872627, 0.9997129173080002, 0.9994831815727143, 1.00121832849658, 0.9994831815727143, 0.9999879193036753, 0.999904566793974, 1.001721102529741, 1.000246371327232, 1.000547805738449, 1.000017565378303, 1.000873732548351, 1.00096521339725, 0.9997359565919035, 0.999740846737691, 0.9999220546785308, 1.00005463676253, 0.9997359565919035, 1.201645680471413, 0.999740846737691, 0.9995208967827807, 1.000091985628095, 0.9995226940540967, 0.9995226940540967, 0.9994839736217546, 0.9995238623879914, 0.999987469175704, 0.9999233040796486, 0.9999233040796486, 1.000091985628095, 1.000017565378303, 0.9999276735546017, 0.9998921973271302, 0.999968435402445, 0.9999887538260589, 1.000033221462852, 1.000030976205722, 1.000030976205722, 1.000033221462852, 1.000072537091189, 0.9998906167222458, 0.9999607342412963, 1.000007634334174, 1.00002194252763, 0.9994690213798751, 0.9999436465652753, 1.000517882517983, 1.000059793568541, 0.9998994692567748, 1.000058661027878, 0.9994859536044756, 0.9999238006462037, 0.9998994692567748, 0.9992265744556363, 0.9997359565919035, 0.9997129173080002, 0.9992315184923984, 0.9997359565919035, 1.000966507464704, 0.9994346038777642, 0.9997236234872627, 0.9997359565919035, 0.9996866600947776, 0.9997236234872627, 0.9997236234872627, 0.9992315184923984, 0.9996616903168072, 0.9994831815727143, 1.017185906175981, 1.000301767996982, 0.999904566793974, 0.9994831815727143, 0.9996866600947776, 1.000062615866965, 1.00029548355965, 0.9996597774037677, 0.9999879193036753, 0.9996854581006431, 0.9985390370661215, 1.000000444271485, 0.9997359565919035, 1.000187311295473, 0.9997379550836819, 1.000964647003366, 1.000061501529618, 1.000187311295473, 0.9994346038777642, 1.000062615866965, 0.9999035358807274, 0.9996635621904221, 0.9996866600947776, 1.001074139218793, 0.9994831815727143, 1.000731905689055, 1.000000444271485, 0.9999220546785308, 1.00121832849658, 0.9999879193036753, 1.000061501529618, 0.999740846737691, 0.9996854581006431, 0.9995196473875962, 0.9999220546785308, 1.202270911187298, 0.9999879193036753, 1.00029548355965, 0.9997129173080002, 1.000547805738449, 0.999740846737691, 0.9996866600947776, 0.9999035358807274, 0.9999879193036753, 1.00121832849658, 1.000017565378303, 0.9999220546785308, 0.9997359565919035, 0.9999879193036753, 1.000062615866965, 1.000061501529618, 0.9996866600947776, 1.00121832849658, 1.000061501529618, 1.000017565378303, 0.999740846737691, 0.9995196473875962, 0.9985390370661215, 0.999740846737691, 0.9994346038777642, 0.9999879193036753, 1.000247235553475, 0.9999879193036753, 0.9992315184923984, 1.00029548355965, 0.9997359565919035, 1.00049926070237, 0.999740846737691, 1.000927227984243, 0.9997236234872627, 0.9996854581006431, 1.000249074972959, 0.9997356511731562, 0.9995180143742859, 0.9996866600947776, 0.9992315184923984, 0.9999879193036753, 1.000301767996982, 0.9997359565919035, 1.000969694066572, 1.000547805738449, 1.00029548355965, 1.00113357911947, 1.000921637881501, 0.9997246063342096, 1.001227628057674, 0.9993462729353842, 0.9997654947091806, 1.000017565378303, 1.00049926070237, 0.9996866600947776, 0.999740846737691, 0.999904566793974, 1.001338609399645, 0.9992315184923984, 0.9997129173080002, 1.00121832849658, 0.999740846737691, 0.9997359565919035, 0.999740846737691, 0.9997359565919035, 0.9997362027430242, 0.9999220546785308, 0.9999220546785308, 0.9996866600947776, 0.9999035358807274, 1.00113357911947, 0.9996692337354597, 0.9995214712567116, 0.9996692337354597, 0.9999214072338786, 1.000247235553475, 0.9999879193036753, 0.9997129173080002, 0.9997666167846555, 1.000731905689055, 0.9996854581006431, 1.000091985628095, 0.9997666167846555, 0.9996866600947776, 0.9999220546785308, 0.9997654947091806, 1.000969694066572, 1.000247844064619, 0.9997379550836819, 0.9996597774037677, 1.00056587434599, 1.000873732548351, 1.000731905689055, 0.9996692337354597, 1.000246371327232, 0.9997359565919035, 0.9997379550836819, 1.000301767996982, 0.9997359565919035, 1.000547805738449, 1.00056587434599, 0.9995196473875962, 1.000547805738449, 1.001232451995281, 1.000000444271485, 0.9992315184923984, 1.000091985628095, 0.9995214712567116, 0.9999237381341435, 0.9997154495659411, 1.000299247595871, 0.9997565922198068, 1.000091985628095, 0.999740846737691, 1.00121832849658, 1.000247235553475, 1.000873732548351, 1.000731905689055, 0.999904566793974, 0.9999239434038552, 0.9997379550836819, 1.004031609851847, 1.000731905689055, 1.000731905689055, 0.9996866600947776, 0.999740846737691, 1.000964647003366, 1.000731905689055, 0.9997359565919035, 1.000062615866965, 1.00049926070237, 0.9997359565919035, 0.9997129173080002, 0.999740846737691, 0.9996635621904221, 0.9995196473875962, 1.000547805738449, 0.9997654947091806, 0.9992448299396044, 0.9996597774037677, 0.9999035358807274, 0.9997359565919035, 1.001721102529741, 0.9997359565919035, 0.9992315184923984, 1.005735294335351, 0.9996692337354597, 0.9994346038777642, 1.000056665307824, 0.9996645234377856, 0.999740846737691, 0.9997359565919035, 1.000301767996982, 1.00096521339725, 0.9997359565919035, 0.9996692337354597, 1.000547805738449, 1.000061501529618, 0.999740846737691, 1.000061501529618, 1.000731905689055, 1.000017565378303, 0.9996854581006431, 1.001721102529741, 1.00029548355965, 0.9994346038777642, 0.9992315184923984, 1.00056438193135, 0.9995196473875962, 0.9997359565919035, 0.9992315184923984, 0.9997359565919035, 0.999740846737691, 0.9996854581006431, 1.000873732548351, 1.00096521339725, 0.9996866600947776, 0.9992315184923984, 0.9997359565919035, 0.9994346038777642, 0.9997236234872627, 0.9999220546785308, 0.9999220546785308, 0.999740846737691, 0.9997359565919035, 0.9999879193036753, 1.000091985628095, 0.999740846737691, 0.9993494673157401, 0.9994831815727143, 0.9997359565919035, 1.00029548355965, 0.9993494673157401, 0.9997359565919035, 0.999740846737691, 0.9994831815727143, 0.9996692337354597, 0.9995226940540967, 1.001721102529741, 0.9997236234872627, 0.9995238623879914, 1.00005463676253, 0.9995226940540967, 1.001338609399645, 0.9997379550836819, 0.9997359565919035, 0.9999137101122425, 1.000187311295473, 0.9997666167846555, 0.9996597774037677, 0.9997654947091806, 1.00049926070237, 0.9996854581006431, 0.9996692337354597, 1.000733170481407, 0.9996597774037677, 0.9996597774037677, 0.9985390370661215, 0.9997236234872627, 0.9995238623879914, 0.9996692337354597, 1.000017565378303, 0.9994857454189813, 0.9996854581006431, 1.007267210968724, 1.000967576209342, 1.000020972866651, 0.9997297489596815, 0.9997297489596815, 1.000497548589706, 0.9997154495659411, 0.9998961449224533, 1.00056587434599, 0.9995165290910472, 0.9997379550836819, 0.9996651209048563, 1.001250009520359, 1.000541608410753, 0.9997154495659411, 0.9995144447546417, 0.9997550318659267, 1.000015349740724, 0.9996575525685727, 0.9996281507989109, 1.000242851576661, 0.9999879193036753, 1.000547805738449, 1.000246371327232, 0.9985390370661215, 1.00029548355965, 0.9992315184923984, 1.000061501529618, 0.9997666167846555, 0.9995238623879914, 1.000061501529618, 0.9997359565919035, 1.000091985628095, 0.9996866600947776, 0.999740846737691, 0.999904566793974, 0.9996692337354597, 0.9997236234872627, 1.000245423869278, 1.000290582073468, 0.9998875803080388, 0.999638587414666, 0.9997223341096292, 0.9994867620430755, 0.9997297489596815, 0.9985158474813446, 0.9997223341096292, 0.9996785695487844, 0.9997183589701487, 0.9998875803080388, 1.009065980574714, 1.000020972866651, 0.9996812951681893, 0.9997666167846555, 1.001393712591337, 0.9995226940540967, 0.999904566793974, 1.000301767996982, 0.9996866600947776, 0.9997555952378469, 0.9998875803080388, 0.9994867620430755, 1.000082625082065, 1.000482658274946, 0.9999900367730882, 1.00002685823407, 0.9999999999999998, 0.9999999999999998, 0.9999912928207915, 1.000114370276019, 1.000053227478969, 0.9996844282135544, 0.9996597774037677, 0.9994839799789446, 0.9999879193036753, 0.9997359565919035, 1.000301767996982, 0.9995263726250501, 1.000140104724165, 0.9994346038777642, 1.00121832849658, 1.000062615866965, 0.999740846737691, 1.000301767996982, 0.9999220546785308, 1.00794846427203, 1.001078043054297, 0.9999035358807274, 0.9999220546785308, 1.000731905689055, 1.000441753981581, 0.9996854581006431, 1.000017565378303, 0.9996597774037677, 0.9910862771615689, 1.000716129758825, 0.9997236234872627, 0.9996866600947776, 1.000091985628095, 0.9997359565919035, 0.999740846737691, 1.000062615866965, 0.9997359565919035, 1.000731905689055, 1.000301767996982, 0.999740846737691, 0.9992315184923984, 0.9994831815727143, 0.9996854581006431, 0.9997236234872627, 1.001338609399645, 0.9999220546785308, 0.9997236234872627, 1.000247235553475, 0.9996597774037677, 1.00005463676253, 1.000731905689055, 0.999904566793974, 1.00056587434599, 0.9997270277423659, 0.9999879193036753, 0.9997379550836819, 1.000713985249634, 1.001074139218793, 1.000336751184051, 0.9996597774037677, 0.999740846737691, 1.000247235553475, 1.00121832849658, 1.188920139576655, 0.9995226940540967, 0.999740846737691, 0.9997379550836819, 1.00056587434599, 0.9995226940540967, 1.000017565378303, 0.9993494673157401, 1.000061501529618, 0.9997359565919035, 0.9997654947091806, 1.001045568749302, 0.999740846737691, 1.00121832849658, 0.999740846737691, 0.9996854581006431, 1.000247235553475, 1.000061501529618, 0.9995226940540967, 0.999904566793974, 0.999740846737691, 1.000017565378303, 0.9997379550836819, 1.000547805738449, 0.9985390370661215, 0.9996854581006431, 0.9997666167846555, 0.9999879193036753, 0.9994346038777642, 1.000061501529618, 0.999740846737691, 1.001109868740844, 1.00122565293946, 0.9996597774037677, 0.999740846737691, 1.000927227984243, 1.000731905689055, 0.9995238623879914, 1.007199233026552, 1.00121832849658, 0.9994346038777642, 0.9996866600947776, 0.9996597774037677, 1.000061501529618, 0.999740846737691, 0.9994831815727143, 1.203315570903201, 0.9992481458207705, 1.00096521339725, 1.000087572371614, 0.9994831815727143, 1.000873732548351, 1.000017565378303, 0.9999035358807274, 1.000087572371614, 0.9997666167846555, 0.9948039026195548, 1.001850556352444, 0.9996866600947776, 1.002140244189139, 1.000087572371614, 0.9994346038777642, 1.000927227984243, 0.9994346038777642, 1.00121832849658, 1.000089784630507, 0.999740846737691, 1.000301767996982, 0.9997359565919035, 0.9999220546785308, 1.001391430505109, 1.000017565378303, 0.9996854581006431, 1.000187311295473, 1.000873732548351, 1.00029548355965, 0.9995196473875962, 1.00049926070237, 0.9995238623879914, 1.000547805738449, 0.9997359565919035, 0.9994346038777642, 0.999904566793974, 0.9964099296797897, 1.00096521339725, 0.9995226940540967, 0.9994346038777642, 0.999904566793974, 0.9999137101122425, 1.000091985628095, 0.9996597774037677, 1.000017565378303, 0.9992315184923984, 0.9999879193036753, 0.9996866600947776, 1.000547805738449, 1.000017565378303, 0.9996854581006431, 1.00121832849658, 1.000731905689055, 0.9995226940540967, 1.00029548355965, 0.9997359565919035, 1.000062615866965, 0.9985390370661215, 1.000187311295473, 1.00029548355965, 0.9999879193036753, 0.9996854581006431, 1.00121832849658, 1.000301767996982, 0.9999137101122425, 0.9999035358807274, 1.000335970975477, 1.000731905689055, 1.000547805738449, 1.000247235553475, 1.00029548355965, 0.9996692337354597, 1.000731905689055, 0.999740846737691, 0.9997666167846555, 1.000087572371614, 1.001074139218793, 0.9992315184923984, 1.000301767996982, 0.999904566793974, 0.9943314121046883, 1.190720680440781, 0.9995238623879914, 0.9997654947091806, 0.999904566793974, 0.9999137101122425, 0.9996866600947776, 1.00056587434599, 1.000061501529618, 0.9999220546785308, 1.006739510911511, 0.9985390370661215, 0.9999137101122425, 1.000087572371614, 0.9995226940540967, 1.000301767996982, 1.000301767996982, 1.000301767996982, 0.9997666167846555, 1.001565125641632, 0.9996692337354597, 1.000246371327232, 1.00002743925628, 0.9999282232290984, 1.000144696081193, 1.000039792174628, 0.9999891772833478, 0.9999533777220151, 0.9999999999999998, 0.9999999999999998, 0.9999999999999998, 0.9999999999999998, 0.9999999999999998, 0.9999999999999998, 0.9999999999999998, 0.9999999999999998, 0.9999999999999998, 0.9999999999999998, 0.9999999999999998, 0.9999999999999998, 0.9999999999999998, 1.000719438544275, 0.9999722588359089, 1.000059954041757, 1.000017565378303, 0.9992918534659613, 1.000091985628095, 0.9997379550836819, 0.9995226940540967, 1.000927227984243, 1.00056587434599, 0.9995226940540967, 1.000731905689055, 1.00029548355965, 0.9996854581006431, 0.9997379550836819, 0.9996854581006431, 0.9994831815727143, 0.9902555835429794, 0.9992315184923984, 1.000731905689055, 0.9994346038777642, 0.999740846737691, 0.9997666167846555, 0.9996692337354597, 0.9996597774037677, 0.999740846737691, 0.999740846737691, 0.9999254150078579, 0.9999137101122425, 1.001963159126562, 1.001338609399645, 0.9995226940540967, 0.9996692337354597, 0.9996866600947776, 1.000087572371614, 1.000927227984243, 0.9995226940540967, 0.9995226940540967, 0.999904566793974, 1.000301767996982, 1.000964647003366, 0.9996866600947776, 1.002129798063995, 0.9997359565919035, 1.001721102529741, 0.999740846737691, 0.9996597774037677, 0.9997125770560639, 0.9995226940540967, 0.9995238623879914, 1.00121832849658, 1.000000444271485, 0.9995226940540967, 1.000087572371614, 0.9997379550836819, 0.9994831815727143, 0.9996597774037677, 0.999740846737691, 0.9996854581006431, 1.00049926070237, 1.000091985628095, 0.999740846737691, 1.000061501529618, 0.9996597774037677, 0.9997654947091806, 0.4950816889594393, 0.9996597774037677, 1.000091985628095, 1.000017565378303, 1.000246371327232, 0.9995196473875962, 0.9996866600947776, 1.000731905689055, 1.000547805738449, 0.9997654947091806, 0.9997379550836819, 1.000187311295473, 0.9996635621904221, 1.000061501529618, 0.9997129173080002, 0.999740846737691, 0.9997654947091806, 1.001721102529741, 0.9988617201599587, 0.9997359565919035, 0.9997236234872627, 0.9910657943182791, 1.000927227984243, 1.00029548355965, 0.9997359565919035, 1.00056587434599, 0.999740846737691, 0.999740846737691, 0.9995226940540967, 1.001117949122657, 0.9996692337354597, 1.000927227984243, 0.9996866600947776, 0.9995238623879914, 0.999740846737691, 0.999904566793974, 0.9996692337354597, 1.000091985628095, 1.000061501529618, 1.000000444271485, 0.9997359565919035, 0.9996597774037677, 0.999740846737691, 1.00121832849658, 0.9995226940540967, 0.9995238623879914, 0.9997666167846555, 1.000716129758825, 0.999904566793974, 1.000247235553475, 0.9985390370661215, 0.9999879193036753, 0.999904566793974, 0.9996854581006431, 0.9996854581006431, 0.9999757006927255, 0.9999999999999998, 0.9999999999999998, 0.9999999999999998, 0.9999999999999998, 0.9999999999999998, 0.9999999999999998, 0.9999999999999998, 0.9999999999999998, 0.9999999999999998, 1.000513596922368, 0.9999220546785308, 1.000246371327232, 0.9997129173080002, 0.999904566793974, 0.9997359565919035, 0.9996597774037677, 0.9997236234872627, 1.000731905689055, 1.000187311295473, 0.9985390370661215, 1.000927227984243, 0.999968398830269, 1.000030976205722, 1.000053555987646, 1.000103035796475, 1.000073875833079, 1.000952939159181, 0.9997236234872627, 0.9996692337354597, 1.000017565378303, 0.9996597774037677, 1.001338609399645, 0.9997379550836819, 1.00029548355965, 0.9994831815727143, 0.9997236234872627, 0.9996597774037677, 1.00049926070237, 0.999740846737691, 0.9999879193036753, 1.000061501529618, 1.00121832849658, 0.9997359565919035, 0.9997666167846555, 1.227290876060156, 0.9992315184923984, 0.9996597774037677, 0.9995196473875962, 0.9995226940540967, 0.9996692337354597, 1.000091985628095, 0.999740846737691, 0.9996692337354597, 1.001338609399645, 0.9995238623879914, 0.9996866600947776, 1.000731905689055, 0.9997359565919035, 0.999740846737691, 0.999740846737691, 0.999740846737691, 1.000969694066572, 1.00121832849658, 0.9996866600947776, 1.00029548355965, 1.00096521339725, 0.9996692337354597, 0.9996854581006431, 0.9999035358807274, 0.9996866600947776, 0.999740846737691, 0.9994831815727143, 1.000547805738449, 1.000441753981581, 1.000246371327232, 1.00121832849658, 0.9997359565919035, 1.000061501529618, 0.9999999999999998] 
    ]
  },
 "Site Log Likelihood":{
   "constrained":    [
[-4.240803907249942, -4.938342915239375, -4.496426060430625, -4.582711758530198, -4.618847148748803, -4.790119191763424, -4.787467932400993, -4.062176649448618, -4.703871351730732, -4.02611842526485, -3.86172013747243, -4.02611842526485, -3.845496092810162, -5.048472669542479, -4.618847148748803, -4.240803907249942, -9.193551029897696, -4.689859789492473, -4.272761879997749, -4.580561251313187, -5.040441461681089, -11.09992115290555, -4.697123966039285, -4.020584180790411, -4.186277564906046, -5.102819980134137, -4.841216989693374, -4.95262619742042, -4.787467932400993, -3.978426065825854, -4.95262619742042, -9.925399504319426, -11.19203736677776, -3.86172013747243, -3.811490789506108, -4.419910713929136, -4.491381547012561, -4.640711117958808, -4.404152574914212, -4.638130347111115, -5.032843930103679, -3.065712971740609, -4.115370443276965, -3.755082580811415, -4.556344020676836, -4.40265745191595, -4.727863570003479, -12.43616793883368, -4.404152574914212, -4.727863570003479, -4.989138408360559, -4.727863570003479, -5.004709132528112, -5.193989585332028, -11.42924401439085, -4.989138408360559, -4.569336522415011, -4.989138408360559, -4.77045874363329, -4.484453484717747, -10.242090231085, -14.03975515104986, -4.731555512664228, -3.368697793590445, -10.84414593764614, -4.12219030353077, -4.776959130927072, -4.99002269750285, -4.826531585935443, -9.978920891067807, -4.670647291783966, -12.06876727017275, -4.933124127887038, -4.921378299198738, -11.57939347667618, -3.758343075319343, -11.00175584171684, -10.57141919784454, -5.189885678348068, -4.566252763390079, -14.43514301364924, -4.329984798107637, -4.948654715757001, -5.011907204581749, -18.77688157502061, -4.397849480436724, -10.41299637129438, -3.0024748339261, -4.228856976308298, -4.240803907249942, -3.89641487412746, -9.663059222596107, -3.211897241026597, -4.344788792639618, -4.228856976308298, -4.556307591001258, -3.586430135379276, -4.95262619742042, -4.703871351730732, -3.622745306094957, -4.623905705415305, -3.977876139672155, -4.062176649448618, -3.503869665388537, -3.89641487412746, -4.344788792639618, -3.89641487412746, -3.622745306094957, -3.768973792206757, -4.689859789492473, -4.394009085396527, -4.272761879997749, -3.846362513349574, -5.048472669542479, -4.787467932400993, -3.211897241026597, -3.376263455743526, -3.978426065825854, -4.703871351730732, -3.211897241026597, -11.23625554130486, -3.376263455743526, -4.214579724343912, -4.089576414218788, -4.131082077746528, -4.131082077746528, -3.895733102119959, -4.400243574769982, -3.622020831921958, -3.977313021644075, -3.977313021644075, -4.089576414218788, -3.846362513349574, -4.340448507530408, -3.892809297458289, -4.232901505188312, -4.057785147558365, -4.396146319866235, -4.295664596619337, -4.295664596619337, -4.396146319866235, -3.858484753523486, -3.893350427709562, -3.808953141064705, -3.84154472820667, -4.68475903761096, -4.238534095806835, -3.497242035101818, -3.840830433959949, -4.701363248651986, -3.931928167326037, -3.922990366440849, -3.8946256931832, -3.976521922707557, -3.931928167326037, -3.598170905027186, -3.211897241026597, -3.503869665388537, -3.599906594845215, -3.211897241026597, -4.786694491329732, -3.845496092810162, -4.062176649448618, -3.211897241026597, -3.421287582514632, -4.062176649448618, -4.062176649448618, -3.599906594845215, -4.556307591001258, -3.89641487412746, -15.6963628552643, -4.02611842526485, -3.768973792206757, -3.89641487412746, -3.421287582514632, -3.771098797595351, -3.86172013747243, -4.192848413408163, -3.622745306094957, -3.586430135379276, -4.240803907249942, -4.652560240974299, -3.211897241026597, -5.017145180323652, -3.812048589320806, -4.95262619742042, -3.924975973839556, -5.017145180323652, -3.845496092810162, -3.771098797595351, -3.934122722643893, -4.557774413853997, -3.421287582514632, -4.341173075657996, -3.89641487412746, -3.693975950291091, -4.652560240974299, -3.978426065825854, -4.344788792639618, -3.622745306094957, -3.924975973839556, -3.376263455743526, -3.586430135379276, -4.215193109491646, -3.978426065825854, -11.0506214884534, -3.622745306094957, -3.86172013747243, -3.503869665388537, -4.272761879997749, -3.376263455743526, -3.421287582514632, -3.934122722643893, -3.622745306094957, -4.344788792639618, -3.846362513349574, -3.978426065825854, -3.211897241026597, -3.622745306094957, -3.771098797595351, -3.924975973839556, -3.421287582514632, -4.344788792639618, -3.924975973839556, -3.846362513349574, -3.376263455743526, -4.215193109491646, -4.240803907249942, -3.376263455743526, -3.845496092810162, -3.622745306094957, -4.228856976308298, -3.622745306094957, -3.599906594845215, -3.86172013747243, -3.211897241026597, -4.419910713929136, -3.376263455743526, -4.873356994270886, -4.062176649448618, -3.586430135379276, -4.392530079917129, -3.374985325216049, -4.129716457300903, -3.421287582514632, -3.599906594845215, -3.622745306094957, -4.02611842526485, -3.211897241026597, -4.623905705415305, -4.272761879997749, -3.86172013747243, -4.789611345558293, -5.000787133196711, -4.060885306846459, -4.342832889907069, -4.617983992403693, -4.141484115271046, -3.846362513349574, -4.419910713929136, -3.421287582514632, -3.376263455743526, -3.768973792206757, -4.041609228231533, -3.599906594845215, -3.503869665388537, -4.344788792639618, -3.376263455743526, -3.211897241026597, -3.376263455743526, -3.211897241026597, -3.374323249158523, -3.978426065825854, -3.978426065825854, -3.421287582514632, -3.934122722643893, -4.789611345558293, -4.237364107633725, -4.130430704572779, -4.237364107633725, -3.977876139672155, -4.228856976308298, -3.622745306094957, -3.503869665388537, -3.976335909873571, -3.693975950291091, -3.586430135379276, -4.089576414218788, -3.976335909873571, -3.421287582514632, -3.978426065825854, -4.141484115271046, -4.623905705415305, -4.228471331076767, -3.812048589320806, -4.192848413408163, -4.575710588284074, -5.048472669542479, -3.693975950291091, -4.237364107633725, -4.394009085396527, -3.211897241026597, -3.812048589320806, -4.02611842526485, -3.211897241026597, -4.272761879997749, -4.575710588284074, -4.215193109491646, -4.272761879997749, -4.342447942451518, -4.652560240974299, -3.599906594845215, -4.089576414218788, -4.130430704572779, -3.975716486051872, -3.49953123022816, -4.020584180790411, -4.137815312775021, -4.089576414218788, -3.376263455743526, -4.344788792639618, -4.228856976308298, -5.048472669542479, -3.693975950291091, -3.768973792206757, -3.977863951305441, -3.812048589320806, -11.63118906304146, -3.693975950291091, -3.693975950291091, -3.421287582514632, -3.376263455743526, -4.95262619742042, -3.693975950291091, -3.211897241026597, -3.771098797595351, -4.419910713929136, -3.211897241026597, -3.503869665388537, -3.376263455743526, -4.557774413853997, -4.215193109491646, -4.272761879997749, -4.141484115271046, -4.392144242117619, -4.192848413408163, -3.934122722643893, -3.211897241026597, -4.689859789492473, -3.211897241026597, -3.599906594845215, -11.15956059037718, -4.237364107633725, -3.845496092810162, -4.702298205034302, -4.234949149086791, -3.376263455743526, -3.211897241026597, -4.02611842526485, -4.787467932400993, -3.211897241026597, -4.237364107633725, -4.272761879997749, -3.924975973839556, -3.376263455743526, -3.924975973839556, -3.693975950291091, -3.846362513349574, -3.586430135379276, -4.689859789492473, -3.86172013747243, -3.845496092810162, -3.599906594845215, -4.575045789291107, -4.215193109491646, -3.211897241026597, -3.599906594845215, -3.211897241026597, -3.376263455743526, -3.586430135379276, -5.048472669542479, -4.787467932400993, -3.421287582514632, -3.599906594845215, -3.211897241026597, -3.845496092810162, -4.062176649448618, -3.978426065825854, -3.978426065825854, -3.376263455743526, -3.211897241026597, -3.622745306094957, -4.089576414218788, -3.376263455743526, -4.618847148748803, -3.89641487412746, -3.211897241026597, -3.86172013747243, -4.618847148748803, -3.211897241026597, -3.376263455743526, -3.89641487412746, -4.237364107633725, -4.131082077746528, -4.689859789492473, -4.062176649448618, -4.400243574769982, -4.703871351730732, -4.131082077746528, -4.041609228231533, -3.812048589320806, -3.211897241026597, -4.298893244701836, -5.017145180323652, -3.976335909873571, -4.192848413408163, -4.141484115271046, -4.419910713929136, -3.586430135379276, -4.237364107633725, -3.69209693247161, -4.192848413408163, -4.192848413408163, -4.240803907249942, -4.062176649448618, -4.400243574769982, -4.237364107633725, -3.846362513349574, -3.893023193823901, -3.586430135379276, -12.01020606828388, -4.944637019948972, -3.841218541097732, -3.371734323999505, -3.371734323999505, -8.968436695125902, -3.49953123022816, -3.930470864010289, -4.575710588284074, -4.128695562373457, -3.812048589320806, -4.231530672643725, -4.338201854869163, -4.266462002466527, -3.49953123022816, -4.395237230708703, -4.13569874171527, -3.841802061123445, -4.227963156106963, -4.182810550030653, -4.392364371063193, -3.622745306094957, -4.272761879997749, -4.394009085396527, -4.240803907249942, -3.86172013747243, -3.599906594845215, -3.924975973839556, -3.976335909873571, -4.400243574769982, -3.924975973839556, -3.211897241026597, -4.089576414218788, -3.421287582514632, -3.376263455743526, -3.768973792206757, -4.237364107633725, -4.062176649448618, -4.222255825187942, -3.85610503457157, -3.763045080221322, -4.186277564906046, -3.20728182866965, -3.891569694380348, -3.371734323999505, -4.236012835021098, -3.20728182866965, -3.416608024874883, -4.056425317324126, -3.763045080221322, -13.33250085664382, -3.841218541097732, -3.584939989414815, -3.976335909873571, -10.75652747020518, -4.131082077746528, -3.768973792206757, -4.02611842526485, -3.421287582514632, -3.97053472273861, -3.763045080221322, -3.891569694380348, -4.084287612844942, -4.732734540550331, -4.051151309440018, -1.590205394621991, 0, 0, -2.995818974451998, -5.193989585332028, -4.614678474337375, -3.585871039930929, -4.192848413408163, -3.89587915994348, -3.622745306094957, -3.211897241026597, -4.02611842526485, -4.271445046416353, -3.585305243178753, -3.845496092810162, -4.344788792639618, -3.771098797595351, -3.376263455743526, -4.02611842526485, -3.978426065825854, -14.8573510275277, -4.574458608774284, -3.934122722643893, -3.978426065825854, -3.693975950291091, -4.496426060430625, -3.586430135379276, -3.846362513349574, -4.192848413408163, -12.00123561103188, -5.210840933905177, -4.062176649448618, -3.421287582514632, -4.089576414218788, -3.211897241026597, -3.376263455743526, -3.771098797595351, -3.211897241026597, -3.693975950291091, -4.02611842526485, -3.376263455743526, -3.599906594845215, -3.89641487412746, -3.586430135379276, -4.062176649448618, -4.041609228231533, -3.978426065825854, -4.062176649448618, -4.228856976308298, -4.192848413408163, -4.703871351730732, -3.693975950291091, -3.768973792206757, -4.575710588284074, -3.209234742379671, -3.622745306094957, -3.812048589320806, -5.202266223961092, -4.341173075657996, -4.417558591713323, -4.192848413408163, -3.376263455743526, -4.228856976308298, -4.344788792639618, -11.68061652668272, -4.131082077746528, -3.376263455743526, -3.812048589320806, -4.575710588284074, -4.131082077746528, -3.846362513349574, -4.618847148748803, -3.924975973839556, -3.211897241026597, -4.141484115271046, -11.01415292751829, -3.376263455743526, -4.344788792639618, -3.376263455743526, -3.586430135379276, -4.228856976308298, -3.924975973839556, -4.131082077746528, -3.768973792206757, -3.376263455743526, -3.846362513349574, -3.812048589320806, -4.272761879997749, -4.240803907249942, -3.586430135379276, -3.976335909873571, -3.622745306094957, -3.845496092810162, -3.924975973839556, -3.376263455743526, -10.5450724509176, -4.341858134664182, -4.192848413408163, -3.376263455743526, -4.873356994270886, -3.693975950291091, -4.400243574769982, -10.39196708193741, -4.344788792639618, -3.845496092810162, -3.421287582514632, -4.192848413408163, -3.924975973839556, -3.376263455743526, -3.89641487412746, -11.86264014576536, -9.294233536748711, -4.787467932400993, -4.938342915239375, -3.89641487412746, -5.048472669542479, -3.846362513349574, -3.934122722643893, -4.938342915239375, -3.976335909873571, -12.42594085181792, -9.62824666552117, -3.421287582514632, -10.44519714527532, -4.938342915239375, -3.845496092810162, -4.873356994270886, -3.845496092810162, -4.344788792639618, -4.841216989693374, -3.376263455743526, -4.02611842526485, -3.211897241026597, -3.978426065825854, -9.968268431035666, -3.846362513349574, -3.586430135379276, -5.017145180323652, -5.048472669542479, -3.86172013747243, -4.215193109491646, -4.419910713929136, -4.400243574769982, -4.272761879997749, -3.211897241026597, -3.845496092810162, -3.768973792206757, -13.10750794174589, -4.787467932400993, -4.131082077746528, -3.845496092810162, -3.768973792206757, -4.298893244701836, -4.089576414218788, -4.192848413408163, -3.846362513349574, -3.599906594845215, -3.622745306094957, -3.421287582514632, -4.272761879997749, -3.846362513349574, -3.586430135379276, -4.344788792639618, -3.693975950291091, -4.131082077746528, -3.86172013747243, -3.211897241026597, -3.771098797595351, -4.240803907249942, -5.017145180323652, -3.86172013747243, -3.622745306094957, -3.586430135379276, -4.344788792639618, -4.02611842526485, -4.298893244701836, -3.934122722643893, -4.582711758530198, -3.693975950291091, -4.272761879997749, -4.228856976308298, -3.86172013747243, -4.237364107633725, -3.693975950291091, -3.376263455743526, -3.976335909873571, -4.938342915239375, -4.341173075657996, -3.599906594845215, -4.02611842526485, -3.768973792206757, -12.80885352514384, -12.42862995322116, -4.400243574769982, -4.141484115271046, -3.768973792206757, -4.298893244701836, -3.421287582514632, -4.575710588284074, -3.924975973839556, -3.978426065825854, -11.02952347212795, -4.240803907249942, -4.298893244701836, -4.938342915239375, -4.131082077746528, -4.02611842526485, -4.02611842526485, -4.02611842526485, -3.976335909873571, -4.871797455093451, -4.237364107633725, -4.394009085396527, -4.648235003434074, -4.341550974395024, -3.620221550173776, -4.137905064874092, -4.058630864673952, -1.574391927504159, 0, 0, 0, 0, 0, 0, 0, 0, 0, 0, 0, 0, 0, -1.148517180782135, -3.619554079275265, -3.769950645585382, -3.846362513349574, -10.925147023175, -4.089576414218788, -3.812048589320806, -4.131082077746528, -4.873356994270886, -4.575710588284074, -4.131082077746528, -3.693975950291091, -3.86172013747243, -3.586430135379276, -3.812048589320806, -3.586430135379276, -3.89641487412746, -11.67363073659826, -3.599906594845215, -3.693975950291091, -3.845496092810162, -3.376263455743526, -3.976335909873571, -4.237364107633725, -4.192848413408163, -3.376263455743526, -3.376263455743526, -3.977938341387013, -4.298893244701836, -11.3984714491077, -4.041609228231533, -4.131082077746528, -4.237364107633725, -3.421287582514632, -4.938342915239375, -4.873356994270886, -4.131082077746528, -4.131082077746528, -3.768973792206757, -4.02611842526485, -4.95262619742042, -3.421287582514632, -10.37866679730976, -3.211897241026597, -4.689859789492473, -3.376263455743526, -4.192848413408163, -9.901590909016209, -4.131082077746528, -4.400243574769982, -4.344788792639618, -4.652560240974299, -4.131082077746528, -4.938342915239375, -3.812048589320806, -3.89641487412746, -4.192848413408163, -3.376263455743526, -3.586430135379276, -4.419910713929136, -4.089576414218788, -3.376263455743526, -3.924975973839556, -4.192848413408163, -4.141484115271046, -16.55994355697047, -4.192848413408163, -4.089576414218788, -3.846362513349574, -4.394009085396527, -4.215193109491646, -3.421287582514632, -3.693975950291091, -4.272761879997749, -4.141484115271046, -3.812048589320806, -5.017145180323652, -4.557774413853997, -3.924975973839556, -3.503869665388537, -3.376263455743526, -4.141484115271046, -4.689859789492473, -9.983673161525005, -3.211897241026597, -4.062176649448618, -12.37599338507385, -4.873356994270886, -3.86172013747243, -3.211897241026597, -4.575710588284074, -3.376263455743526, -3.376263455743526, -4.131082077746528, -5.110410931721026, -4.237364107633725, -4.873356994270886, -3.421287582514632, -4.400243574769982, -3.376263455743526, -3.768973792206757, -4.237364107633725, -4.089576414218788, -3.924975973839556, -4.652560240974299, -3.211897241026597, -4.192848413408163, -3.376263455743526, -4.344788792639618, -4.131082077746528, -4.400243574769982, -3.976335909873571, -5.210840933905177, -3.768973792206757, -4.228856976308298, -4.240803907249942, -3.622745306094957, -3.768973792206757, -3.586430135379276, -3.586430135379276, -2.585467416782227, 0, 0, 0, 0, 0, 0, 0, 0, 0, -3.842838256458982, -3.978426065825854, -4.394009085396527, -3.503869665388537, -3.768973792206757, -3.211897241026597, -4.192848413408163, -4.062176649448618, -3.693975950291091, -5.017145180323652, -4.240803907249942, -4.873356994270886, -4.233751836657751, -4.295664596619337, -3.373416500829403, -3.921771974322613, -3.208985284796499, -5.001943307358015, -4.062176649448618, -4.237364107633725, -3.846362513349574, -4.192848413408163, -4.041609228231533, -3.812048589320806, -3.86172013747243, -3.89641487412746, -4.062176649448618, -4.192848413408163, -4.419910713929136, -3.376263455743526, -3.622745306094957, -3.924975973839556, -4.344788792639618, -3.211897241026597, -3.976335909873571, -19.90406369412556, -3.599906594845215, -4.192848413408163, -4.215193109491646, -4.131082077746528, -4.237364107633725, -4.089576414218788, -3.376263455743526, -4.237364107633725, -4.041609228231533, -4.400243574769982, -3.421287582514632, -3.693975950291091, -3.211897241026597, -3.376263455743526, -3.376263455743526, -3.376263455743526, -4.623905705415305, -4.344788792639618, -3.421287582514632, -3.86172013747243, -4.787467932400993, -4.237364107633725, -3.586430135379276, -3.934122722643893, -3.421287582514632, -3.376263455743526, -3.89641487412746, -4.272761879997749, -4.496426060430625, -4.394009085396527, -4.344788792639618, -3.211897241026597, -3.924975973839556, 0] 
    ],
   "optimized null":    [
[-4.24456513835224, -4.942693051414558, -4.499978094227451, -4.586934942285718, -4.620729626408276, -4.794269145448069, -4.792180830843776, -4.065869224339164, -4.707903868322269, -4.02950106851747, -3.865189789073434, -4.02950106851747, -3.849150182123463, -5.053125949476362, -4.620729626408276, -4.24456513835224, -9.209209663924909, -4.693885305776208, -4.275925312373259, -4.584808534368168, -5.045192755417049, -11.10359538663742, -4.701248750086107, -4.024020122639843, -4.190786999513482, -5.107259945760172, -4.84594816308379, -4.957324670628472, -4.792180830843776, -3.981610622372068, -4.957324670628472, -9.942703768744281, -11.19716518108658, -3.865189789073434, -3.814690663990251, -4.42355827472533, -4.4949819567447, -4.643447232073563, -4.404252659283292, -4.638153775466632, -5.03290532668992, -3.065732372198662, -4.115369020125506, -3.755110872621784, -4.556418034545673, -4.402752919574067, -4.727952346499134, -12.418316864032, -4.404252659283292, -4.727952346499134, -4.989279983477678, -4.727952346499134, -5.004615197105251, -5.194103949068266, -11.41799622618628, -4.989279983477678, -4.569432670813129, -4.989279983477678, -4.770577033189115, -4.484442611982229, -10.24430353837731, -14.02335552574795, -4.735512373427753, -3.371803740134689, -10.8467952089651, -4.125720423513203, -4.781259870705891, -4.99456175880664, -4.831445867305514, -9.979986613245909, -4.674890596106132, -12.09002161846854, -4.938046420960952, -4.925942351504346, -11.59865109073547, -3.761773352242492, -11.02600710902911, -10.59177217846767, -5.195336063620062, -4.570653714362173, -14.44068022550702, -4.333205049708684, -4.953396740105206, -5.015635237641587, -18.80701232527723, -4.402196869270903, -10.4349509411103, -3.005071153930339, -4.232915720317746, -4.24456513835224, -3.899497437111055, -9.679585190380008, -3.215030126530752, -4.348098981576408, -4.232915720317746, -4.560283958327249, -3.589521571760874, -4.957324670628472, -4.707903868322269, -3.625557698573769, -4.628059594307714, -3.98106575562939, -4.065869224339164, -3.506596899542436, -3.899497437111055, -4.348098981576408, -3.899497437111055, -3.625557698573769, -3.772896214169934, -4.693885305776208, -4.398052660508484, -4.275925312373259, -3.849458799893682, -5.053125949476362, -4.792180830843776, -3.215030126530752, -3.379305714520804, -3.981610622372068, -4.707903868322269, -3.215030126530752, -10.53091433616243, -3.379305714520804, -4.217769603073945, -4.092947625876109, -4.134510095733042, -4.134510095733042, -3.898824300134894, -4.404559891700677, -3.624839487409065, -3.980510394499464, -3.980510394499464, -4.092947625876109, -3.849458799893682, -4.340376178469326, -3.892701488974294, -4.232869940092584, -4.057773901321185, -4.396179540777267, -4.295695572345306, -4.295695572345306, -4.396179540777267, -3.858557287983987, -3.893241038449021, -3.808913874535081, -3.841552362511703, -4.684780979897857, -4.239936959721861, -3.497185680079179, -3.841710107119578, -4.705430800452422, -3.935858264369076, -3.92647362094581, -3.897731708010307, -3.979728043255727, -3.935858264369076, -3.601569771719779, -3.215030126530752, -3.506596899542436, -3.603287249207975, -3.215030126530752, -4.791416797194677, -3.849150182123463, -4.065869224339164, -3.215030126530752, -3.424395436845924, -4.065869224339164, -4.065869224339164, -3.603287249207975, -4.560283958327249, -3.899497437111055, -15.753002982743, -4.02950106851747, -3.772896214169934, -3.899497437111055, -3.424395436845924, -3.774408766354449, -3.865189789073434, -4.197280485329209, -3.625557698573769, -3.589521571760874, -4.24456513835224, -4.657117866940568, -3.215030126530752, -5.020805651679322, -3.81524347787894, -4.957324670628472, -3.928440629248915, -5.020805651679322, -3.849150182123463, -3.774408766354449, -3.938029649226678, -4.561733227465681, -3.424395436845924, -4.344345463292391, -3.899497437111055, -3.696834991340438, -4.657117866940568, -3.981610622372068, -4.348098981576408, -3.625557698573769, -3.928440629248915, -3.379305714520804, -3.589521571760874, -4.218374559634917, -3.981610622372068, -10.34308555189993, -3.625557698573769, -3.865189789073434, -3.506596899542436, -4.275925312373259, -3.379305714520804, -3.424395436845924, -3.938029649226678, -3.625557698573769, -4.348098981576408, -3.849458799893682, -3.981610622372068, -3.215030126530752, -3.625557698573769, -3.774408766354449, -3.928440629248915, -3.424395436845924, -4.348098981576408, -3.928440629248915, -3.849458799893682, -3.379305714520804, -4.218374559634917, -4.24456513835224, -3.379305714520804, -3.849150182123463, -3.625557698573769, -4.232915720317746, -3.625557698573769, -3.603287249207975, -3.865189789073434, -3.215030126530752, -4.42355827472533, -3.379305714520804, -4.877969024010715, -4.065869224339164, -3.589521571760874, -4.396593280852328, -3.37803637137341, -4.133156803598927, -3.424395436845924, -3.603287249207975, -3.625557698573769, -4.02950106851747, -3.215030126530752, -4.628059594307714, -4.275925312373259, -3.865189789073434, -4.793766681435062, -5.005214199935449, -4.064594782075197, -4.346164843228941, -4.61987071913546, -4.145270784505959, -3.849458799893682, -4.42355827472533, -3.424395436845924, -3.379305714520804, -3.772896214169934, -4.045316526629994, -3.603287249207975, -3.506596899542436, -4.348098981576408, -3.379305714520804, -3.215030126530752, -3.379305714520804, -3.215030126530752, -3.377382626306045, -3.981610622372068, -3.981610622372068, -3.424395436845924, -3.938029649226678, -4.793766681435062, -4.241102276698661, -4.133865602215621, -4.241102276698661, -3.98106575562939, -4.232915720317746, -3.625557698573769, -3.506596899542436, -3.980138173391351, -3.696834991340438, -3.589521571760874, -4.092947625876109, -3.980138173391351, -3.424395436845924, -3.981610622372068, -4.145270784505959, -4.628059594307714, -4.232535090682948, -3.81524347787894, -4.197280485329209, -4.579588059505787, -5.053125949476362, -3.696834991340438, -4.241102276698661, -4.398052660508484, -3.215030126530752, -3.81524347787894, -4.02950106851747, -3.215030126530752, -4.275925312373259, -4.579588059505787, -4.218374559634917, -4.275925312373259, -4.345787980991458, -4.657117866940568, -3.603287249207975, -4.092947625876109, -4.133865602215621, -3.978932073059034, -3.502305662370012, -4.024020122639843, -4.141640217395119, -4.092947625876109, -3.379305714520804, -4.348098981576408, -4.232915720317746, -5.053125949476362, -3.696834991340438, -3.772896214169934, -3.98105622653006, -3.81524347787894, -11.64890932817811, -3.696834991340438, -3.696834991340438, -3.424395436845924, -3.379305714520804, -4.957324670628472, -3.696834991340438, -3.215030126530752, -3.774408766354449, -4.42355827472533, -3.215030126530752, -3.506596899542436, -3.379305714520804, -4.561733227465681, -4.218374559634917, -4.275925312373259, -4.145270784505959, -4.394245403135169, -4.197280485329209, -3.938029649226678, -3.215030126530752, -4.693885305776208, -3.215030126530752, -3.603287249207975, -11.18058347523464, -4.241102276698661, -3.849150182123463, -4.706351295872779, -4.238712850597456, -3.379305714520804, -3.215030126530752, -4.02950106851747, -4.792180830843776, -3.215030126530752, -4.241102276698661, -4.275925312373259, -3.928440629248915, -3.379305714520804, -3.928440629248915, -3.696834991340438, -3.849458799893682, -3.589521571760874, -4.693885305776208, -3.865189789073434, -3.849150182123463, -3.603287249207975, -4.578928456020066, -4.218374559634917, -3.215030126530752, -3.603287249207975, -3.215030126530752, -3.379305714520804, -3.589521571760874, -5.053125949476362, -4.792180830843776, -3.424395436845924, -3.603287249207975, -3.215030126530752, -3.849150182123463, -4.065869224339164, -3.981610622372068, -3.981610622372068, -3.379305714520804, -3.215030126530752, -3.625557698573769, -4.092947625876109, -3.379305714520804, -4.620729626408276, -3.899497437111055, -3.215030126530752, -3.865189789073434, -4.620729626408276, -3.215030126530752, -3.379305714520804, -3.899497437111055, -4.241102276698661, -4.134510095733042, -4.693885305776208, -4.065869224339164, -4.404559891700677, -4.707903868322269, -4.134510095733042, -4.045316526629994, -3.81524347787894, -3.215030126530752, -4.302307329678458, -5.020805651679322, -3.980138173391351, -4.197280485329209, -4.145270784505959, -4.42355827472533, -3.589521571760874, -4.241102276698661, -3.694970518022268, -4.197280485329209, -4.197280485329209, -4.24456513835224, -4.065869224339164, -4.404559891700677, -4.241102276698661, -3.849458799893682, -3.896149312019122, -3.589521571760874, -12.03502573810151, -4.949426578626356, -3.844370981854901, -3.374816015408467, -3.374816015408467, -8.98280483764662, -3.502305662370012, -3.934416895885492, -4.579588059505787, -4.132147549096299, -3.81524347787894, -4.235341744097361, -4.341588087265881, -4.26967386867896, -3.502305662370012, -4.399619474062279, -4.139550527794807, -3.844942574882948, -4.231813682342561, -4.187361799298873, -4.3964232346183, -3.625557698573769, -4.275925312373259, -4.398052660508484, -4.24456513835224, -3.865189789073434, -3.603287249207975, -3.928440629248915, -3.980138173391351, -4.404559891700677, -3.928440629248915, -3.215030126530752, -4.092947625876109, -3.424395436845924, -3.379305714520804, -3.772896214169934, -4.241102276698661, -4.065869224339164, -4.226391962480589, -3.859627970252437, -3.767027524263884, -4.190786999513482, -3.210453948901355, -3.894714431799032, -3.374816015408467, -4.239833047852139, -3.210453948901355, -3.419761823384153, -4.060186961304574, -3.767027524263884, -13.37245715779323, -3.844370981854901, -3.588043984653667, -3.980138173391351, -10.77465577855742, -4.134510095733042, -3.772896214169934, -4.02950106851747, -3.424395436845924, -3.97440200221779, -3.767027524263884, -3.894714431799032, -4.087706859278071, -4.736677728236818, -4.051141346163473, -1.590232252495385, 2.220446049250313e-16, 2.220446049250313e-16, -2.995810267234882, -5.194103949068266, -4.614731700399812, -3.588967595693596, -4.197280485329209, -3.898968692148149, -3.625557698573769, -3.215030126530752, -4.02950106851747, -4.273235305605801, -3.587221568926948, -3.849150182123463, -4.348098981576408, -3.774408766354449, -3.379305714520804, -4.02950106851747, -3.981610622372068, -14.90466588072052, -4.577031805503173, -3.938029649226678, -3.981610622372068, -3.696834991340438, -4.499978094227451, -3.589521571760874, -3.849458799893682, -4.197280485329209, -12.0033662460975, -5.216025818873211, -4.065869224339164, -3.424395436845924, -4.092947625876109, -3.215030126530752, -3.379305714520804, -3.774408766354449, -3.215030126530752, -3.696834991340438, -4.02950106851747, -3.379305714520804, -3.603287249207975, -3.899497437111055, -3.589521571760874, -4.065869224339164, -4.045316526629994, -3.981610622372068, -4.065869224339164, -4.232915720317746, -4.197280485329209, -4.707903868322269, -3.696834991340438, -3.772896214169934, -4.579588059505787, -3.212388727648317, -3.625557698573769, -3.81524347787894, -5.207558231086616, -4.344345463292391, -4.421796813649959, -4.197280485329209, -3.379305714520804, -4.232915720317746, -4.348098981576408, -10.96138197373184, -4.134510095733042, -3.379305714520804, -3.81524347787894, -4.579588059505787, -4.134510095733042, -3.849458799893682, -4.620729626408276, -3.928440629248915, -3.215030126530752, -4.145270784505959, -11.02889052571241, -3.379305714520804, -4.348098981576408, -3.379305714520804, -3.589521571760874, -4.232915720317746, -3.928440629248915, -4.134510095733042, -3.772896214169934, -3.379305714520804, -3.849458799893682, -3.81524347787894, -4.275925312373259, -4.24456513835224, -3.589521571760874, -3.980138173391351, -3.625557698573769, -3.849150182123463, -3.928440629248915, -3.379305714520804, -10.55978601431765, -4.345195019873369, -4.197280485329209, -3.379305714520804, -4.877969024010715, -3.696834991340438, -4.404559891700677, -10.41198519644843, -4.348098981576408, -3.849150182123463, -3.424395436845924, -4.197280485329209, -3.928440629248915, -3.379305714520804, -3.899497437111055, -11.15784343929987, -9.307692260878969, -4.792180830843776, -4.942693051414558, -3.899497437111055, -5.053125949476362, -3.849458799893682, -3.938029649226678, -4.942693051414558, -3.980138173391351, -12.43462302971129, -9.642947566983061, -3.424395436845924, -10.46354224164667, -4.942693051414558, -3.849150182123463, -4.877969024010715, -3.849150182123463, -4.348098981576408, -4.84594816308379, -3.379305714520804, -4.02950106851747, -3.215030126530752, -3.981610622372068, -9.98341133307621, -3.849458799893682, -3.589521571760874, -5.020805651679322, -5.053125949476362, -3.865189789073434, -4.218374559634917, -4.42355827472533, -4.404559891700677, -4.275925312373259, -3.215030126530752, -3.849150182123463, -3.772896214169934, -13.11704790204064, -4.792180830843776, -4.134510095733042, -3.849150182123463, -3.772896214169934, -4.302307329678458, -4.092947625876109, -4.197280485329209, -3.849458799893682, -3.603287249207975, -3.625557698573769, -3.424395436845924, -4.275925312373259, -3.849458799893682, -3.589521571760874, -4.348098981576408, -3.696834991340438, -4.134510095733042, -3.865189789073434, -3.215030126530752, -3.774408766354449, -4.24456513835224, -5.020805651679322, -3.865189789073434, -3.625557698573769, -3.589521571760874, -4.348098981576408, -4.02950106851747, -4.302307329678458, -3.938029649226678, -4.586934942285718, -3.696834991340438, -4.275925312373259, -4.232915720317746, -3.865189789073434, -4.241102276698661, -3.696834991340438, -3.379305714520804, -3.980138173391351, -4.942693051414558, -4.344345463292391, -3.603287249207975, -4.02950106851747, -3.772896214169934, -12.81959291534836, -11.7084795735251, -4.404559891700677, -4.145270784505959, -3.772896214169934, -4.302307329678458, -3.424395436845924, -4.579588059505787, -3.928440629248915, -3.981610622372068, -11.0490454138498, -4.24456513835224, -4.302307329678458, -4.942693051414558, -4.134510095733042, -4.02950106851747, -4.02950106851747, -4.02950106851747, -3.980138173391351, -4.874786431777573, -4.241102276698661, -4.398052660508484, -4.648262442313904, -4.341479195048047, -3.620366235787502, -4.137944856257032, -4.058620041898734, -1.574345304139322, 2.220446049250313e-16, 2.220446049250313e-16, 2.220446049250313e-16, 2.220446049250313e-16, 2.220446049250313e-16, 2.220446049250313e-16, 2.220446049250313e-16, 2.220446049250313e-16, 2.220446049250313e-16, 2.220446049250313e-16, 2.220446049250313e-16, 2.220446049250313e-16, 2.220446049250313e-16, -1.149416328952832, -3.622380573954398, -3.773269787614693, -3.849458799893682, -10.94083767095682, -4.092947625876109, -3.81524347787894, -4.134510095733042, -4.877969024010715, -4.579588059505787, -4.134510095733042, -3.696834991340438, -3.865189789073434, -3.589521571760874, -3.81524347787894, -3.589521571760874, -3.899497437111055, -11.67658158198621, -3.603287249207975, -3.696834991340438, -3.849150182123463, -3.379305714520804, -3.980138173391351, -4.241102276698661, -4.197280485329209, -3.379305714520804, -3.379305714520804, -3.981131316586804, -4.302307329678458, -11.41572403791395, -4.045316526629994, -4.134510095733042, -4.241102276698661, -3.424395436845924, -4.942693051414558, -4.877969024010715, -4.134510095733042, -4.134510095733042, -3.772896214169934, -4.02950106851747, -4.957324670628472, -3.424395436845924, -10.39673554648429, -3.215030126530752, -4.693885305776208, -3.379305714520804, -4.197280485329209, -9.917814000262572, -4.134510095733042, -4.404559891700677, -4.348098981576408, -4.657117866940568, -4.134510095733042, -4.942693051414558, -3.81524347787894, -3.899497437111055, -4.197280485329209, -3.379305714520804, -3.589521571760874, -4.42355827472533, -4.092947625876109, -3.379305714520804, -3.928440629248915, -4.197280485329209, -4.145270784505959, -15.89639882404299, -4.197280485329209, -4.092947625876109, -3.849458799893682, -4.398052660508484, -4.218374559634917, -3.424395436845924, -3.696834991340438, -4.275925312373259, -4.145270784505959, -3.81524347787894, -5.020805651679322, -4.561733227465681, -3.928440629248915, -3.506596899542436, -3.379305714520804, -4.145270784505959, -4.693885305776208, -9.996924288077803, -3.215030126530752, -4.065869224339164, -12.38146745563802, -4.877969024010715, -3.865189789073434, -3.215030126530752, -4.579588059505787, -3.379305714520804, -3.379305714520804, -4.134510095733042, -5.114769608882165, -4.241102276698661, -4.877969024010715, -3.424395436845924, -4.404559891700677, -3.379305714520804, -3.772896214169934, -4.241102276698661, -4.092947625876109, -3.928440629248915, -4.657117866940568, -3.215030126530752, -4.197280485329209, -3.379305714520804, -4.348098981576408, -4.134510095733042, -4.404559891700677, -3.980138173391351, -5.216025818873211, -3.772896214169934, -4.232915720317746, -4.24456513835224, -3.625557698573769, -3.772896214169934, -3.589521571760874, -3.589521571760874, -2.585443117179719, 2.220446049250313e-16, 2.220446049250313e-16, 2.220446049250313e-16, 2.220446049250313e-16, 2.220446049250313e-16, 2.220446049250313e-16, 2.220446049250313e-16, 2.220446049250313e-16, 2.220446049250313e-16, -3.843711356534248, -3.981610622372068, -4.398052660508484, -3.506596899542436, -3.772896214169934, -3.215030126530752, -4.197280485329209, -4.065869224339164, -3.696834991340438, -5.020805651679322, -4.24456513835224, -4.877969024010715, -4.233720234988692, -4.295695572345306, -3.373470055382978, -3.921875004811265, -3.209059157900893, -5.004664803713134, -4.065869224339164, -4.241102276698661, -3.849458799893682, -4.197280485329209, -4.045316526629994, -3.81524347787894, -3.865189789073434, -3.899497437111055, -4.065869224339164, -4.197280485329209, -4.42355827472533, -3.379305714520804, -3.625557698573769, -3.928440629248915, -4.348098981576408, -3.215030126530752, -3.980138173391351, -19.25013768431567, -3.603287249207975, -4.197280485329209, -4.218374559634917, -4.134510095733042, -4.241102276698661, -4.092947625876109, -3.379305714520804, -4.241102276698661, -4.045316526629994, -4.404559891700677, -3.424395436845924, -3.696834991340438, -3.215030126530752, -3.379305714520804, -3.379305714520804, -3.379305714520804, -4.628059594307714, -4.348098981576408, -3.424395436845924, -3.865189789073434, -4.792180830843776, -4.241102276698661, -3.589521571760874, -3.938029649226678, -3.424395436845924, -3.379305714520804, -3.899497437111055, -4.275925312373259, -4.499978094227451, -4.398052660508484, -4.348098981576408, -3.215030126530752, -3.928440629248915, 2.220446049250313e-16] 
    ],
   "unconstrained":    [
[-4.246027169533039, -4.94260548287718, -4.499536437790434, -4.586599027735851, -4.621380370780734, -4.793137153323148, -4.791216082965451, -4.066145639050928, -4.707849233052273, -4.029199346043292, -3.864894349160454, -4.029199346043292, -3.849715738142359, -5.052252598410101, -4.621380370780734, -4.246027169533039, -9.206428400225898, -4.692165682646203, -4.275377656625599, -4.584474096638521, -5.044310901087037, -11.1148078905295, -4.701185791307211, -4.023720919809604, -4.191148477424084, -5.106135678917487, -4.845858382483682, -4.956360488598027, -4.791216082965451, -3.981688570731432, -4.956360488598027, -9.940865093118582, -11.20571997449639, -3.864894349160454, -3.814953902083403, -4.423059138612119, -4.494541586868684, -4.644460694682767, -4.404152574914212, -4.638130347111115, -5.032843930103679, -3.065712971740609, -4.115370443276964, -3.755082580811415, -4.556344020676836, -4.40265745191595, -4.727863570003479, -12.43616793883368, -4.404152574914212, -4.727863570003479, -4.989138408360559, -4.727863570003479, -5.004709132528112, -5.193989585332028, -11.42924401439085, -4.989138408360559, -4.56933652241501, -4.989138408360559, -4.770458743633289, -4.484453484717747, -10.242090231085, -14.03976702654903, -4.73502894503254, -3.372083270674547, -10.85794542305878, -4.126210839934164, -4.780099172233881, -4.993645169146559, -4.831381586532721, -9.992370810804236, -4.673089981686333, -12.08406307982579, -4.937079247574606, -4.925868579202484, -11.59743960892336, -3.761728044335518, -11.02271724692056, -10.58563499474436, -5.194630059081703, -4.57034286848711, -14.45052461276928, -4.332161732091659, -4.952431303864496, -5.015436384086566, -18.80215791971126, -4.402676737487706, -10.42676037843178, -3.004176125505294, -4.232668515321944, -4.246027169533039, -3.900014389135016, -9.676960775453544, -3.215294204804446, -4.346881394639743, -4.232668515321944, -4.560622325250073, -3.58983616313891, -4.956360488598027, -4.707849233052273, -3.625569779343066, -4.627090370090717, -3.981144351484085, -4.066145639050928, -3.50688402345056, -3.900014389135016, -4.346881394639743, -3.900014389135016, -3.625569779343066, -3.772991651929998, -4.692165682646203, -4.397806319525684, -4.275377656625599, -3.849441234669648, -5.052252598410101, -4.791216082965451, -3.215294204804446, -3.379564901369123, -3.981688570731432, -4.707849233052273, -3.215294204804446, -10.34722231848628, -3.379564901369123, -4.218248821097782, -4.092855644478433, -4.134987515625688, -4.134987515625688, -3.899340459700572, -4.405036142702192, -3.624852018311873, -3.980587093361097, -3.980587093361097, -4.092855644478433, -3.849441234669648, -4.340448507530407, -3.892809297458289, -4.232901505188312, -4.057785147558365, -4.396146319866235, -4.295664596619337, -4.295664596619337, -4.396146319866235, -3.858484753523486, -3.893350427709562, -3.808953141064705, -3.841544728206671, -4.68475903761096, -4.240468079361055, -3.497242035101818, -3.841192358656465, -4.705371008671445, -3.935958800165855, -3.926414961638423, -3.898245886572975, -3.979804245512841, -3.935958800165855, -3.602343496511986, -3.215294204804446, -3.50688402345056, -3.604056026148857, -3.215294204804446, -4.790450756497581, -3.849715738142359, -4.066145639050928, -3.215294204804446, -3.424708825852351, -4.066145639050928, -4.066145639050928, -3.604056026148857, -4.560622325250073, -3.900014389135016, -15.73596308378242, -4.029199346043292, -3.772991651929998, -3.900014389135016, -3.424708825852351, -3.774346152447776, -3.864894349160454, -4.197620765814279, -3.625569779343066, -3.58983616313891, -4.246027169533039, -4.657117422669181, -3.215294204804446, -5.02061835792442, -3.815505557135026, -4.956360488598027, -3.928379129610438, -5.02061835792442, -3.849715738142359, -3.774346152447776, -3.938126117998913, -4.562069721883156, -3.424708825852351, -4.343271900548356, -3.900014389135016, -3.696103353363733, -4.657117422669181, -3.981688570731432, -4.346881394639743, -3.625569779343066, -3.928379129610438, -3.379564901369123, -3.58983616313891, -4.218855027653595, -3.981688570731432, -10.15887335749872, -3.625569779343066, -3.864894349160454, -3.50688402345056, -4.275377656625599, -3.379564901369123, -3.424708825852351, -3.938126117998913, -3.625569779343066, -4.346881394639743, -3.849441234669648, -3.981688570731432, -3.215294204804446, -3.625569779343066, -3.774346152447776, -3.928379129610438, -3.424708825852351, -4.346881394639743, -3.928379129610438, -3.849441234669648, -3.379564901369123, -4.218855027653595, -4.246027169533039, -3.379564901369123, -3.849715738142359, -3.625569779343066, -4.232668515321944, -3.625569779343066, -3.604056026148857, -3.864894349160454, -3.215294204804446, -4.423059138612119, -3.379564901369123, -4.877042225636795, -4.066145639050928, -3.58983616313891, -4.39634423689339, -3.378300755146564, -4.13363890541705, -3.424708825852351, -3.604056026148857, -3.625569779343066, -4.029199346043292, -3.215294204804446, -4.627090370090717, -4.275377656625599, -3.864894349160454, -4.792633744331264, -5.004292986501369, -4.064870213668787, -4.344937968090451, -4.620524659972784, -4.145505317297443, -3.849441234669648, -4.423059138612119, -3.424708825852351, -3.379564901369123, -3.772991651929998, -4.043978812369174, -3.604056026148857, -3.50688402345056, -4.346881394639743, -3.379564901369123, -3.215294204804446, -3.379564901369123, -3.215294204804446, -3.377646458363638, -3.981688570731432, -3.981688570731432, -3.424708825852351, -3.938126117998913, -4.792633744331264, -4.241433097678428, -4.134344245490327, -4.241433097678428, -3.981144351484085, -4.232668515321944, -3.625569779343066, -3.50688402345056, -3.980371583844796, -3.696103353363733, -3.58983616313891, -4.092855644478433, -3.980371583844796, -3.424708825852351, -3.981688570731432, -4.145505317297443, -4.627090370090717, -4.232287277326595, -3.815505557135026, -4.197620765814279, -4.57902234520631, -5.052252598410101, -3.696103353363733, -4.241433097678428, -4.397806319525684, -3.215294204804446, -3.815505557135026, -4.029199346043292, -3.215294204804446, -4.275377656625599, -4.57902234520631, -4.218855027653595, -4.275377656625599, -4.344556287841708, -4.657117422669181, -3.604056026148857, -4.092855644478433, -4.134344245490327, -3.979008337832975, -3.502590253296227, -4.023720919809604, -4.141883654803794, -4.092855644478433, -3.379564901369123, -4.346881394639743, -4.232668515321944, -5.052252598410101, -3.696103353363733, -3.772991651929998, -3.981132286018654, -3.815505557135026, -11.644885823488, -3.696103353363733, -3.696103353363733, -3.424708825852351, -3.379564901369123, -4.956360488598027, -3.696103353363733, -3.215294204804446, -3.774346152447776, -4.423059138612119, -3.215294204804446, -3.50688402345056, -3.379564901369123, -4.562069721883156, -4.218855027653595, -4.275377656625599, -4.145505317297443, -4.395000858480109, -4.197620765814279, -3.938126117998913, -3.215294204804446, -4.692165682646203, -3.215294204804446, -3.604056026148857, -11.17486456508428, -4.241433097678428, -3.849715738142359, -4.706294632170373, -4.239048383444521, -3.379564901369123, -3.215294204804446, -4.029199346043292, -4.791216082965451, -3.215294204804446, -4.241433097678428, -4.275377656625599, -3.928379129610438, -3.379564901369123, -3.928379129610438, -3.696103353363733, -3.849441234669648, -3.58983616313891, -4.692165682646203, -3.864894349160454, -3.849715738142359, -3.604056026148857, -4.578364233292301, -4.218855027653595, -3.215294204804446, -3.604056026148857, -3.215294204804446, -3.379564901369123, -3.58983616313891, -5.052252598410101, -4.791216082965451, -3.424708825852351, -3.604056026148857, -3.215294204804446, -3.849715738142359, -4.066145639050928, -3.981688570731432, -3.981688570731432, -3.379564901369123, -3.215294204804446, -3.625569779343066, -4.092855644478433, -3.379564901369123, -4.621380370780734, -3.900014389135016, -3.215294204804446, -3.864894349160454, -4.621380370780734, -3.215294204804446, -3.379564901369123, -3.900014389135016, -4.241433097678428, -4.134987515625688, -4.692165682646203, -4.066145639050928, -4.405036142702192, -4.707849233052273, -4.134987515625688, -4.043978812369174, -3.815505557135026, -3.215294204804446, -4.302393623289402, -5.02061835792442, -3.980371583844796, -4.197620765814279, -4.145505317297443, -4.423059138612119, -3.58983616313891, -4.241433097678428, -3.694237616179042, -4.197620765814279, -4.197620765814279, -4.246027169533039, -4.066145639050928, -4.405036142702192, -4.241433097678428, -3.849441234669648, -3.896663698874378, -3.58983616313891, -12.02778480607083, -4.948459470217144, -3.844350009208177, -3.375086302973179, -3.375086302973179, -8.982307412793173, -3.502590253296227, -3.934520756356351, -4.57902234520631, -4.132631136914995, -3.815505557135026, -4.23567667927703, -4.340338858356976, -4.269132406885105, -3.502590253296227, -4.400105147227758, -4.139795525938474, -3.84492722526003, -4.2321561884225, -4.18773371765302, -4.39618041252531, -3.625569779343066, -4.275377656625599, -4.397806319525684, -4.246027169533039, -3.864894349160454, -3.604056026148857, -3.928379129610438, -3.980371583844796, -4.405036142702192, -3.928379129610438, -3.215294204804446, -4.092855644478433, -3.424708825852351, -3.379564901369123, -3.772991651929998, -4.241433097678428, -4.066145639050928, -4.226146568722823, -3.859337430389763, -3.767139950275412, -4.191148477424084, -3.210731653348036, -3.895227801507639, -3.375086302973179, -4.241318302816077, -3.210731653348036, -3.420083305505208, -4.060468642002709, -3.767139950275412, -13.36343202651343, -3.844350009208177, -3.588362740282656, -3.980371583844796, -10.77326303628202, -4.134987515625688, -3.772991651929998, -4.029199346043292, -3.424708825852351, -3.974646436851654, -3.767139950275412, -3.895227801507639, -4.08762423760927, -4.73619518640391, -4.051151309440018, -1.590205394621991, 0, 0, -2.995818974451998, -5.193989585332028, -4.614678474337375, -3.589283217283295, -4.197620765814279, -3.899484845353355, -3.625569779343066, -3.215294204804446, -4.029199346043292, -4.273709045177624, -3.587081474016533, -3.849715738142359, -4.346881394639743, -3.774346152447776, -3.379564901369123, -4.029199346043292, -3.981688570731432, -14.89674883909261, -4.575954343120001, -3.938126117998913, -3.981688570731432, -3.696103353363733, -4.499536437790434, -3.58983616313891, -3.849441234669648, -4.197620765814279, -12.01231993383127, -5.215309945412947, -4.066145639050928, -3.424708825852351, -4.092855644478433, -3.215294204804446, -3.379564901369123, -3.774346152447776, -3.215294204804446, -3.696103353363733, -4.029199346043292, -3.379564901369123, -3.604056026148857, -3.900014389135016, -3.58983616313891, -4.066145639050928, -4.043978812369174, -3.981688570731432, -4.066145639050928, -4.232668515321944, -4.197620765814279, -4.707849233052273, -3.696103353363733, -3.772991651929998, -4.57902234520631, -3.21266173716966, -3.625569779343066, -3.815505557135026, -5.206844500603191, -4.343271900548356, -4.421460119153862, -4.197620765814279, -3.379564901369123, -4.232668515321944, -4.346881394639743, -10.78833652432043, -4.134987515625688, -3.379564901369123, -3.815505557135026, -4.57902234520631, -4.134987515625688, -3.849441234669648, -4.621380370780734, -3.928379129610438, -3.215294204804446, -4.145505317297443, -11.0278455031894, -3.379564901369123, -4.346881394639743, -3.379564901369123, -3.58983616313891, -4.232668515321944, -3.928379129610438, -4.134987515625688, -3.772991651929998, -3.379564901369123, -3.849441234669648, -3.815505557135026, -4.275377656625599, -4.246027169533039, -3.58983616313891, -3.980371583844796, -3.625569779343066, -3.849715738142359, -3.928379129610438, -3.379564901369123, -10.55867676102578, -4.343970117433301, -4.197620765814279, -3.379564901369123, -4.877042225636795, -3.696103353363733, -4.405036142702192, -10.40481175419144, -4.346881394639743, -3.849715738142359, -3.424708825852351, -4.197620765814279, -3.928379129610438, -3.379564901369123, -3.900014389135016, -10.9727627167544, -9.308444397842303, -4.791216082965451, -4.94260548287718, -3.900014389135016, -5.052252598410101, -3.849441234669648, -3.938126117998913, -4.94260548287718, -3.980371583844796, -12.43983267375261, -9.641098720800505, -3.424708825852351, -10.46140428451746, -4.94260548287718, -3.849715738142359, -4.877042225636795, -3.849715738142359, -4.346881394639743, -4.845858382483682, -3.379564901369123, -4.029199346043292, -3.215294204804446, -3.981688570731432, -9.982020869713489, -3.849441234669648, -3.58983616313891, -5.02061835792442, -5.052252598410101, -3.864894349160454, -4.218855027653595, -4.423059138612119, -4.405036142702192, -4.275377656625599, -3.215294204804446, -3.849715738142359, -3.772991651929998, -13.12064443212862, -4.791216082965451, -4.134987515625688, -3.849715738142359, -3.772991651929998, -4.302393623289402, -4.092855644478433, -4.197620765814279, -3.849441234669648, -3.604056026148857, -3.625569779343066, -3.424708825852351, -4.275377656625599, -3.849441234669648, -3.58983616313891, -4.346881394639743, -3.696103353363733, -4.134987515625688, -3.864894349160454, -3.215294204804446, -3.774346152447776, -4.246027169533039, -5.02061835792442, -3.864894349160454, -3.625569779343066, -3.58983616313891, -4.346881394639743, -4.029199346043292, -4.302393623289402, -3.938126117998913, -4.586599027735851, -3.696103353363733, -4.275377656625599, -4.232668515321944, -3.864894349160454, -4.241433097678428, -3.696103353363733, -3.379564901369123, -3.980371583844796, -4.94260548287718, -4.343271900548356, -3.604056026148857, -4.029199346043292, -3.772991651929998, -12.82527763066338, -11.53392083589592, -4.405036142702192, -4.145505317297443, -3.772991651929998, -4.302393623289402, -3.424708825852351, -4.57902234520631, -3.928379129610438, -3.981688570731432, -11.0423285119165, -4.246027169533039, -4.302393623289402, -4.94260548287718, -4.134987515625688, -4.029199346043292, -4.029199346043292, -4.029199346043292, -3.980371583844796, -4.873222529668589, -4.241433097678428, -4.397806319525684, -4.648235003434073, -4.341550974395024, -3.620221550173777, -4.137905064874092, -4.058630864673952, -1.574391927504159, 0, 0, 0, 0, 0, 0, 0, 0, 0, 0, 0, 0, 0, -1.148697149080409, -3.622408315503282, -3.773209835370108, -3.849441234669648, -10.94154606834505, -4.092855644478433, -3.815505557135026, -4.134987515625688, -4.877042225636795, -4.57902234520631, -4.134987515625688, -3.696103353363733, -3.864894349160454, -3.58983616313891, -3.815505557135026, -3.58983616313891, -3.900014389135016, -11.68637378596368, -3.604056026148857, -3.696103353363733, -3.849715738142359, -3.379564901369123, -3.980371583844796, -4.241433097678428, -4.197620765814279, -3.379564901369123, -3.379564901369123, -3.981205904360545, -4.302393623289402, -11.41376280326597, -4.043978812369174, -4.134987515625688, -4.241433097678428, -3.424708825852351, -4.94260548287718, -4.877042225636795, -4.134987515625688, -4.134987515625688, -3.772991651929998, -4.029199346043292, -4.956360488598027, -3.424708825852351, -10.39460801322504, -3.215294204804446, -4.692165682646203, -3.379564901369123, -4.197620765814279, -9.918101464520399, -4.134987515625688, -4.405036142702192, -4.346881394639743, -4.657117422669181, -4.134987515625688, -4.94260548287718, -3.815505557135026, -3.900014389135016, -4.197620765814279, -3.379564901369123, -3.58983616313891, -4.423059138612119, -4.092855644478433, -3.379564901369123, -3.928379129610438, -4.197620765814279, -4.145505317297443, -16.5994313258712, -4.197620765814279, -4.092855644478433, -3.849441234669648, -4.397806319525684, -4.218855027653595, -3.424708825852351, -3.696103353363733, -4.275377656625599, -4.145505317297443, -3.815505557135026, -5.02061835792442, -4.562069721883156, -3.928379129610438, -3.50688402345056, -3.379564901369123, -4.145505317297443, -4.692165682646203, -9.998063216250378, -3.215294204804446, -4.066145639050928, -12.39044181064912, -4.877042225636795, -3.864894349160454, -3.215294204804446, -4.57902234520631, -3.379564901369123, -3.379564901369123, -4.134987515625688, -5.113652284199278, -4.241433097678428, -4.877042225636795, -3.424708825852351, -4.405036142702192, -3.379564901369123, -3.772991651929998, -4.241433097678428, -4.092855644478433, -3.928379129610438, -4.657117422669181, -3.215294204804446, -4.197620765814279, -3.379564901369123, -4.346881394639743, -4.134987515625688, -4.405036142702192, -3.980371583844796, -5.215309945412947, -3.772991651929998, -4.232668515321944, -4.246027169533039, -3.625569779343066, -3.772991651929998, -3.58983616313891, -3.58983616313891, -2.585467416782227, 0, 0, 0, 0, 0, 0, 0, 0, 0, -3.843197891457637, -3.981688570731432, -4.397806319525684, -3.50688402345056, -3.772991651929998, -3.215294204804446, -4.197620765814279, -4.066145639050928, -3.696103353363733, -5.02061835792442, -4.246027169533039, -4.877042225636795, -4.233751836657751, -4.295664596619337, -3.373416500829403, -3.921771974322613, -3.208985284796499, -5.003712318312227, -4.066145639050928, -4.241433097678428, -3.849441234669648, -4.197620765814279, -4.043978812369174, -3.815505557135026, -3.864894349160454, -3.900014389135016, -4.066145639050928, -4.197620765814279, -4.423059138612119, -3.379564901369123, -3.625569779343066, -3.928379129610438, -4.346881394639743, -3.215294204804446, -3.980371583844796, -19.04532848387813, -3.604056026148857, -4.197620765814279, -4.218855027653595, -4.134987515625688, -4.241433097678428, -4.092855644478433, -3.379564901369123, -4.241433097678428, -4.043978812369174, -4.405036142702192, -3.424708825852351, -3.696103353363733, -3.215294204804446, -3.379564901369123, -3.379564901369123, -3.379564901369123, -4.627090370090717, -4.346881394639743, -3.424708825852351, -3.864894349160454, -4.791216082965451, -4.241433097678428, -3.58983616313891, -3.938126117998913, -3.424708825852351, -3.379564901369123, -3.900014389135016, -4.275377656625599, -4.499536437790434, -4.397806319525684, -4.346881394639743, -3.215294204804446, -3.928379129610438, 0] 
    ]
  },
 "Synonymous site-posteriors":  [
[0.6869652338008957, 0.6938024953224898, 0.6904750636761812, 0.6929619941793534, 0.6772550555862447, 0.6947943588965088, 0.69699254946319, 0.6894579293428943, 0.6928910442370713, 0.6884518937089975, 0.6887582974037237, 0.6884518937089975, 0.6882985431193184, 0.6970867983964397, 0.6772550555862447, 0.6869652338008957, 0.357752857106565, 0.6958932913040123, 0.686920117433436, 0.6923215942334524, 0.6947841835907864, 0.3694360975914666, 0.6908572623538357, 0.6866994439874405, 0.6906258556976227, 0.6932514453163189, 0.6953484617077422, 0.6969517282493362, 0.69699254946319, 0.6870914787298614, 0.6969517282493362, 0.3670766016768708, 0.3894984667459471, 0.6887582974037237, 0.686632956369006, 0.6905983290283729, 0.6889208299514503, 0.6909441161764289, 0.687695615770076, 0.6890104408893525, 0.691396311082306, 0.6776237392814694, 0.6808030778733548, 0.6812653138260952, 0.6843986528397981, 0.687224253888629, 0.6864099015783487, 0.3671980834893306, 0.687695615770076, 0.6864099015783487, 0.6895928292789812, 0.6864099015783487, 0.6863046611929846, 0.6930318000532033, 0.3777570533575382, 0.6895928292789812, 0.6876633122236419, 0.6895928292789812, 0.6908869841263849, 0.6857280253785013, 0.3737345807486646, 0.3550231847101354, 0.6886635997121722, 0.682564613820456, 0.3644315853482124, 0.6843843461462262, 0.6908917374775302, 0.6909652775848056, 0.6910402696483171, 0.3592501682229478, 0.6902051374608623, 0.3689969605496867, 0.6912880255791403, 0.6887155350185569, 0.3611094976510666, 0.6834635393357621, 0.3732635930472007, 0.3806140095163496, 0.6932173804584775, 0.6879760173415858, 0.3872720669238621, 0.6838633915622409, 0.6958321955681132, 0.6896969989081065, 0.04661177119525117, 0.6914882505100425, 0.3881140003820318, 0.6847031046515448, 0.6923604762226516, 0.6869652338008957, 0.6861738530799069, 0.3732751339108606, 0.6853670923761294, 0.69136349607501, 0.6923604762226516, 0.6901062038267597, 0.6855109833369685, 0.6969517282493362, 0.6928910442370713, 0.6833959836833214, 0.6945744474696267, 0.6869189669294504, 0.6894579293428943, 0.6841620831692484, 0.6861738530799069, 0.69136349607501, 0.6861738530799069, 0.6833959836833214, 0.6901165592579251, 0.6958932913040123, 0.692315355918284, 0.686920117433436, 0.6869856542829628, 0.6970867983964397, 0.69699254946319, 0.6853670923761294, 0.6850386996734387, 0.6870914787298614, 0.6928910442370713, 0.6853670923761294, 0.3796371720767136, 0.6850386996734387, 0.686196014562704, 0.6876587813367382, 0.6872254912222346, 0.6872254912222346, 0.6859585272716334, 0.6921969374675078, 0.6831603279956301, 0.6867420689709126, 0.6867420689709126, 0.6876587813367382, 0.6869856542829628, 0.6894017390381836, 0.6838524819789989, 0.6871381400088491, 0.6868486145610966, 0.6895039755332982, 0.6857608140520863, 0.6857608140520863, 0.6895039755332982, 0.6867490350882371, 0.6840292094467212, 0.6847125133316785, 0.6857170701762598, 0.6937506672344532, 0.6851873276618613, 0.6809531302173236, 0.6856019711350734, 0.6921525713618832, 0.6894024898620643, 0.6872955791237561, 0.6856073203106262, 0.6864932928104875, 0.6894024898620643, 0.6854312129672457, 0.6853670923761294, 0.6841620831692484, 0.6859810072235584, 0.6853670923761294, 0.6967765240841357, 0.6882985431193184, 0.6894579293428943, 0.6853670923761294, 0.6855628355591126, 0.6894579293428943, 0.6894579293428943, 0.6859810072235584, 0.6901062038267597, 0.6861738530799069, 0.05056715263759418, 0.6884518937089975, 0.6901165592579251, 0.6861738530799069, 0.6855628355591126, 0.6875503985841273, 0.6887582974037237, 0.692608733910248, 0.6833959836833214, 0.6855109833369685, 0.6869652338008957, 0.6947355457503276, 0.6853670923761294, 0.6912749851367587, 0.6868082878313038, 0.6969517282493362, 0.6879139205509043, 0.6912749851367587, 0.6882985431193184, 0.6875503985841273, 0.6900692815244743, 0.6905488915023081, 0.6855628355591126, 0.6874565595375677, 0.6861738530799069, 0.687696743262188, 0.6947355457503276, 0.6870914787298614, 0.69136349607501, 0.6833959836833214, 0.6879139205509043, 0.6850386996734387, 0.6855109833369685, 0.6863892445184555, 0.6870914787298614, 0.3690009422271179, 0.6833959836833214, 0.6887582974037237, 0.6841620831692484, 0.686920117433436, 0.6850386996734387, 0.6855628355591126, 0.6900692815244743, 0.6833959836833214, 0.69136349607501, 0.6869856542829628, 0.6870914787298614, 0.6853670923761294, 0.6833959836833214, 0.6875503985841273, 0.6879139205509043, 0.6855628355591126, 0.69136349607501, 0.6879139205509043, 0.6869856542829628, 0.6850386996734387, 0.6863892445184555, 0.6869652338008957, 0.6850386996734387, 0.6882985431193184, 0.6833959836833214, 0.6923604762226516, 0.6833959836833214, 0.6859810072235584, 0.6887582974037237, 0.6853670923761294, 0.6905983290283729, 0.6850386996734387, 0.6968026015807554, 0.6894579293428943, 0.6855109833369685, 0.6918775008129793, 0.6846240074814096, 0.6867982747686137, 0.6855628355591126, 0.6859810072235584, 0.6833959836833214, 0.6884518937089975, 0.6853670923761294, 0.6945744474696267, 0.686920117433436, 0.6887582974037237, 0.6946482626928793, 0.6941688230451952, 0.6890635754826641, 0.6907746447501737, 0.6769583453969193, 0.6896340454647378, 0.6869856542829628, 0.6905983290283729, 0.6855628355591126, 0.6850386996734387, 0.6901165592579251, 0.6931865933172062, 0.6859810072235584, 0.6841620831692484, 0.69136349607501, 0.6850386996734387, 0.6853670923761294, 0.6850386996734387, 0.6853670923761294, 0.684399731058847, 0.6870914787298614, 0.6870914787298614, 0.6855628355591126, 0.6900692815244743, 0.6946482626928793, 0.6897923023992405, 0.6870218422041126, 0.6897923023992405, 0.6869189669294504, 0.6923604762226516, 0.6833959836833214, 0.6841620831692484, 0.6896817984444471, 0.687696743262188, 0.6855109833369685, 0.6876587813367382, 0.6896817984444471, 0.6855628355591126, 0.6870914787298614, 0.6896340454647378, 0.6945744474696267, 0.692246588250096, 0.6868082878313038, 0.692608733910248, 0.6915303802502244, 0.6970867983964397, 0.687696743262188, 0.6897923023992405, 0.692315355918284, 0.6853670923761294, 0.6868082878313038, 0.6884518937089975, 0.6853670923761294, 0.686920117433436, 0.6915303802502244, 0.6863892445184555, 0.686920117433436, 0.6906369938395907, 0.6947355457503276, 0.6859810072235584, 0.6876587813367382, 0.6870218422041126, 0.6862200536266907, 0.6827200141944618, 0.6866994439874405, 0.6884979161464649, 0.6876587813367382, 0.6850386996734387, 0.69136349607501, 0.6923604762226516, 0.6970867983964397, 0.687696743262188, 0.6901165592579251, 0.6869152049958502, 0.6868082878313038, 0.4036548610228581, 0.687696743262188, 0.687696743262188, 0.6855628355591126, 0.6850386996734387, 0.6969517282493362, 0.687696743262188, 0.6853670923761294, 0.6875503985841273, 0.6905983290283729, 0.6853670923761294, 0.6841620831692484, 0.6850386996734387, 0.6905488915023081, 0.6863892445184555, 0.686920117433436, 0.6896340454647378, 0.6914733573249603, 0.692608733910248, 0.6900692815244743, 0.6853670923761294, 0.6958932913040123, 0.6853670923761294, 0.6859810072235584, 0.3927666020835228, 0.6897923023992405, 0.6882985431193184, 0.6924304513879685, 0.6890603479867201, 0.6850386996734387, 0.6853670923761294, 0.6884518937089975, 0.69699254946319, 0.6853670923761294, 0.6897923023992405, 0.686920117433436, 0.6879139205509043, 0.6850386996734387, 0.6879139205509043, 0.687696743262188, 0.6869856542829628, 0.6855109833369685, 0.6958932913040123, 0.6887582974037237, 0.6882985431193184, 0.6859810072235584, 0.6913317470918954, 0.6863892445184555, 0.6853670923761294, 0.6859810072235584, 0.6853670923761294, 0.6850386996734387, 0.6855109833369685, 0.6970867983964397, 0.69699254946319, 0.6855628355591126, 0.6859810072235584, 0.6853670923761294, 0.6882985431193184, 0.6894579293428943, 0.6870914787298614, 0.6870914787298614, 0.6850386996734387, 0.6853670923761294, 0.6833959836833214, 0.6876587813367382, 0.6850386996734387, 0.6772550555862447, 0.6861738530799069, 0.6853670923761294, 0.6887582974037237, 0.6772550555862447, 0.6853670923761294, 0.6850386996734387, 0.6861738530799069, 0.6897923023992405, 0.6872254912222346, 0.6958932913040123, 0.6894579293428943, 0.6921969374675078, 0.6928910442370713, 0.6872254912222346, 0.6931865933172062, 0.6868082878313038, 0.6853670923761294, 0.6878921709635742, 0.6912749851367587, 0.6896817984444471, 0.692608733910248, 0.6896340454647378, 0.6905983290283729, 0.6855109833369685, 0.6897923023992405, 0.6870915252745541, 0.692608733910248, 0.692608733910248, 0.6869652338008957, 0.6894579293428943, 0.6921969374675078, 0.6897923023992405, 0.6869856542829628, 0.6850712611828159, 0.6855109833369685, 0.4130397412983784, 0.6946583669317901, 0.685324855789965, 0.6835527539937662, 0.6835527539937662, 0.3668967177818697, 0.6827200141944618, 0.6889436724341719, 0.6915303802502244, 0.6864730419244539, 0.6868082878313038, 0.6879708053697499, 0.6893185919079209, 0.6848951949921963, 0.6827200141944618, 0.6906836643730984, 0.6878257780934952, 0.6855191057422583, 0.6868600772536637, 0.6895789875008437, 0.6918286278712851, 0.6833959836833214, 0.686920117433436, 0.692315355918284, 0.6869652338008957, 0.6887582974037237, 0.6859810072235584, 0.6879139205509043, 0.6896817984444471, 0.6921969374675078, 0.6879139205509043, 0.6853670923761294, 0.6876587813367382, 0.6855628355591126, 0.6850386996734387, 0.6901165592579251, 0.6897923023992405, 0.6894579293428943, 0.6903594971616052, 0.6869857682460432, 0.688272525630285, 0.6906258556976227, 0.6838574884321813, 0.6845986616685432, 0.6835527539937662, 0.6854435460229049, 0.6838574884321813, 0.6840333920701672, 0.6876542647682681, 0.688272525630285, 0.0479569185947636, 0.685324855789965, 0.6850306905880781, 0.6896817984444471, 0.3787968566590643, 0.6872254912222346, 0.6901165592579251, 0.6884518937089975, 0.6855628355591126, 0.687868824704663, 0.688272525630285, 0.6845986616685432, 0.6859693932088313, 0.6890261057299981, 0.6846844621984783, 0.6747025718851378, 0.6681491709254719, 0.6681491709254719, 0.6806077664402441, 0.6930318000532033, 0.6749147497134247, 0.6853328856424356, 0.692608733910248, 0.6860045198095013, 0.6833959836833214, 0.6853670923761294, 0.6884518937089975, 0.6863909052464542, 0.6846232325350718, 0.6882985431193184, 0.69136349607501, 0.6875503985841273, 0.6850386996734387, 0.6884518937089975, 0.6870914787298614, 0.05116927793023816, 0.6906032601061615, 0.6900692815244743, 0.6870914787298614, 0.687696743262188, 0.6904750636761812, 0.6855109833369685, 0.6869856542829628, 0.692608733910248, 0.3676535269769519, 0.6991352415671368, 0.6894579293428943, 0.6855628355591126, 0.6876587813367382, 0.6853670923761294, 0.6850386996734387, 0.6875503985841273, 0.6853670923761294, 0.687696743262188, 0.6884518937089975, 0.6850386996734387, 0.6859810072235584, 0.6861738530799069, 0.6855109833369685, 0.6894579293428943, 0.6931865933172062, 0.6870914787298614, 0.6894579293428943, 0.6923604762226516, 0.692608733910248, 0.6928910442370713, 0.687696743262188, 0.6901165592579251, 0.6915303802502244, 0.6845038969804331, 0.6833959836833214, 0.6868082878313038, 0.6967465346899733, 0.6874565595375677, 0.6930063917913518, 0.692608733910248, 0.6850386996734387, 0.6923604762226516, 0.69136349607501, 0.3645411462045869, 0.6872254912222346, 0.6850386996734387, 0.6868082878313038, 0.6915303802502244, 0.6872254912222346, 0.6869856542829628, 0.6772550555862447, 0.6879139205509043, 0.6853670923761294, 0.6896340454647378, 0.3701008315785697, 0.6850386996734387, 0.69136349607501, 0.6850386996734387, 0.6855109833369685, 0.6923604762226516, 0.6879139205509043, 0.6872254912222346, 0.6901165592579251, 0.6850386996734387, 0.6869856542829628, 0.6868082878313038, 0.686920117433436, 0.6869652338008957, 0.6855109833369685, 0.6896817984444471, 0.6833959836833214, 0.6882985431193184, 0.6879139205509043, 0.6850386996734387, 0.3716921439655831, 0.690463009667172, 0.692608733910248, 0.6850386996734387, 0.6968026015807554, 0.687696743262188, 0.6921969374675078, 0.3854194155113585, 0.69136349607501, 0.6882985431193184, 0.6855628355591126, 0.692608733910248, 0.6879139205509043, 0.6850386996734387, 0.6861738530799069, 0.3997440767291936, 0.3665931622511556, 0.69699254946319, 0.6938024953224898, 0.6861738530799069, 0.6970867983964397, 0.6869856542829628, 0.6900692815244743, 0.6938024953224898, 0.6896817984444471, 0.3665343317149118, 0.3817681811358956, 0.6855628355591126, 0.3825775066133045, 0.6938024953224898, 0.6882985431193184, 0.6968026015807554, 0.6882985431193184, 0.69136349607501, 0.6953484617077422, 0.6850386996734387, 0.6884518937089975, 0.6853670923761294, 0.6870914787298614, 0.3690209705005695, 0.6869856542829628, 0.6855109833369685, 0.6912749851367587, 0.6970867983964397, 0.6887582974037237, 0.6863892445184555, 0.6905983290283729, 0.6921969374675078, 0.686920117433436, 0.6853670923761294, 0.6882985431193184, 0.6901165592579251, 0.3801591576361198, 0.69699254946319, 0.6872254912222346, 0.6882985431193184, 0.6901165592579251, 0.6878921709635742, 0.6876587813367382, 0.692608733910248, 0.6869856542829628, 0.6859810072235584, 0.6833959836833214, 0.6855628355591126, 0.686920117433436, 0.6869856542829628, 0.6855109833369685, 0.69136349607501, 0.687696743262188, 0.6872254912222346, 0.6887582974037237, 0.6853670923761294, 0.6875503985841273, 0.6869652338008957, 0.6912749851367587, 0.6887582974037237, 0.6833959836833214, 0.6855109833369685, 0.69136349607501, 0.6884518937089975, 0.6878921709635742, 0.6900692815244743, 0.6929619941793534, 0.687696743262188, 0.686920117433436, 0.6923604762226516, 0.6887582974037237, 0.6897923023992405, 0.687696743262188, 0.6850386996734387, 0.6896817984444471, 0.6938024953224898, 0.6874565595375677, 0.6859810072235584, 0.6884518937089975, 0.6901165592579251, 0.3882461641999302, 0.412144389459279, 0.6921969374675078, 0.6896340454647378, 0.6901165592579251, 0.6878921709635742, 0.6855628355591126, 0.6915303802502244, 0.6879139205509043, 0.6870914787298614, 0.3861414469359059, 0.6869652338008957, 0.6878921709635742, 0.6938024953224898, 0.6872254912222346, 0.6884518937089975, 0.6884518937089975, 0.6884518937089975, 0.6896817984444471, 0.6957206605500199, 0.6897923023992405, 0.692315355918284, 0.6921244405500054, 0.689741679004523, 0.6816296482096847, 0.6872691908773516, 0.6871167970344308, 0.6740444912262692, 0.6681491709254719, 0.6681491709254719, 0.6681491709254719, 0.6681491709254719, 0.6681491709254719, 0.6681491709254719, 0.6681491709254719, 0.6681491709254719, 0.6681491709254719, 0.6681491709254719, 0.6681491709254719, 0.6681491709254719, 0.6681491709254719, 0.6748181068742047, 0.6823543905795849, 0.6871914786368196, 0.6869856542829628, 0.3709661017008606, 0.6876587813367382, 0.6868082878313038, 0.6872254912222346, 0.6968026015807554, 0.6915303802502244, 0.6872254912222346, 0.687696743262188, 0.6887582974037237, 0.6855109833369685, 0.6868082878313038, 0.6855109833369685, 0.6861738530799069, 0.4052887578768262, 0.6859810072235584, 0.687696743262188, 0.6882985431193184, 0.6850386996734387, 0.6896817984444471, 0.6897923023992405, 0.692608733910248, 0.6850386996734387, 0.6850386996734387, 0.686938533756064, 0.6878921709635742, 0.3938180292795038, 0.6931865933172062, 0.6872254912222346, 0.6897923023992405, 0.6855628355591126, 0.6938024953224898, 0.6968026015807554, 0.6872254912222346, 0.6872254912222346, 0.6901165592579251, 0.6884518937089975, 0.6969517282493362, 0.6855628355591126, 0.3538451859939454, 0.6853670923761294, 0.6958932913040123, 0.6850386996734387, 0.692608733910248, 0.3692941620700522, 0.6872254912222346, 0.6921969374675078, 0.69136349607501, 0.6947355457503276, 0.6872254912222346, 0.6938024953224898, 0.6868082878313038, 0.6861738530799069, 0.692608733910248, 0.6850386996734387, 0.6855109833369685, 0.6905983290283729, 0.6876587813367382, 0.6850386996734387, 0.6879139205509043, 0.692608733910248, 0.6896340454647378, 0.05169417944207605, 0.692608733910248, 0.6876587813367382, 0.6869856542829628, 0.692315355918284, 0.6863892445184555, 0.6855628355591126, 0.687696743262188, 0.686920117433436, 0.6896340454647378, 0.6868082878313038, 0.6912749851367587, 0.6905488915023081, 0.6879139205509043, 0.6841620831692484, 0.6850386996734387, 0.6896340454647378, 0.6958932913040123, 0.3634481839439502, 0.6853670923761294, 0.6894579293428943, 0.4143284531315234, 0.6968026015807554, 0.6887582974037237, 0.6853670923761294, 0.6915303802502244, 0.6850386996734387, 0.6850386996734387, 0.6872254912222346, 0.6954719301744883, 0.6897923023992405, 0.6968026015807554, 0.6855628355591126, 0.6921969374675078, 0.6850386996734387, 0.6901165592579251, 0.6897923023992405, 0.6876587813367382, 0.6879139205509043, 0.6947355457503276, 0.6853670923761294, 0.692608733910248, 0.6850386996734387, 0.69136349607501, 0.6872254912222346, 0.6921969374675078, 0.6896817984444471, 0.6991352415671368, 0.6901165592579251, 0.6923604762226516, 0.6869652338008957, 0.6833959836833214, 0.6901165592579251, 0.6855109833369685, 0.6855109833369685, 0.6787395906385669, 0.6681491709254719, 0.6681491709254719, 0.6681491709254719, 0.6681491709254719, 0.6681491709254719, 0.6681491709254719, 0.6681491709254719, 0.6681491709254719, 0.6681491709254719, 0.6862443081291596, 0.6870914787298614, 0.692315355918284, 0.6841620831692484, 0.6901165592579251, 0.6853670923761294, 0.692608733910248, 0.6894579293428943, 0.687696743262188, 0.6912749851367587, 0.6869652338008957, 0.6968026015807554, 0.6874069427236474, 0.6857608140520863, 0.6830382669265326, 0.6858225491345578, 0.6833208240956045, 0.6939971208851863, 0.6894579293428943, 0.6897923023992405, 0.6869856542829628, 0.692608733910248, 0.6931865933172062, 0.6868082878313038, 0.6887582974037237, 0.6861738530799069, 0.6894579293428943, 0.692608733910248, 0.6905983290283729, 0.6850386996734387, 0.6833959836833214, 0.6879139205509043, 0.69136349607501, 0.6853670923761294, 0.6896817984444471, 0.002656483134305077, 0.6859810072235584, 0.692608733910248, 0.6863892445184555, 0.6872254912222346, 0.6897923023992405, 0.6876587813367382, 0.6850386996734387, 0.6897923023992405, 0.6931865933172062, 0.6921969374675078, 0.6855628355591126, 0.687696743262188, 0.6853670923761294, 0.6850386996734387, 0.6850386996734387, 0.6850386996734387, 0.6945744474696267, 0.69136349607501, 0.6855628355591126, 0.6887582974037237, 0.69699254946319, 0.6897923023992405, 0.6855109833369685, 0.6900692815244743, 0.6855628355591126, 0.6850386996734387, 0.6861738530799069, 0.686920117433436, 0.6904750636761812, 0.692315355918284, 0.69136349607501, 0.6853670923761294, 0.6879139205509043, 0.6681491709254719],
  [0.2820812566874132, 0.281630660111535, 0.2819034920008434, 0.2817118401930942, 0.2819668294949083, 0.2815180740289105, 0.2812348456700589, 0.2819553316650906, 0.2817112478801074, 0.2820186802989237, 0.2820033912565824, 0.2820186802989237, 0.2820140224528437, 0.2812198134436539, 0.2819668294949083, 0.2820812566874132, 0.2828561699087367, 0.2813685486027358, 0.2820790259359022, 0.2817624269658156, 0.2814884854573451, 0.2908429112035807, 0.281848994025054, 0.2820604428088888, 0.2818614997703823, 0.2816611182708862, 0.2814538960452642, 0.2812419300147384, 0.2812348456700589, 0.282059227609623, 0.2812419300147384, 0.2892628383640116, 0.304389863587294, 0.2820033912565824, 0.2820707907909959, 0.2818991963501564, 0.281978728903532, 0.2818429210043163, 0.2820257488133991, 0.2819638071838546, 0.2818101516937995, 0.2819798610247414, 0.2820587830998124, 0.282065025002373, 0.2820974382501986, 0.282041700504366, 0.2820734247152799, 0.2893317007359897, 0.2820257488133991, 0.2820734247152799, 0.2819372453122783, 0.2820734247152799, 0.2820654746895649, 0.2816721903197079, 0.2964661005057009, 0.2819372453122783, 0.2820288560583214, 0.2819372453122783, 0.2818486044774505, 0.28207707055763, 0.2937597644533954, 0.2809294530765332, 0.2819929405885049, 0.2820888375868804, 0.2874051072685043, 0.2820922399810006, 0.2818480393537183, 0.2818473783214429, 0.2818408184206007, 0.2838352691210626, 0.2818686575319081, 0.2905178527894467, 0.2818196851153504, 0.2819833617557751, 0.2851153187549575, 0.2820885563121833, 0.2934054846601432, 0.2984011891994923, 0.2816518079109298, 0.2820147634375874, 0.3028320824118923, 0.2820997898542235, 0.2813890852719672, 0.2819538197999076, 0.07039918120522966, 0.2818244606052073, 0.3035061971469402, 0.2821154515199301, 0.2817627388557978, 0.2820812566874132, 0.2820788497552011, 0.2934501533802606, 0.2821016452715512, 0.2818216885576475, 0.2817627388557978, 0.2819242678000266, 0.282097480786061, 0.2812419300147384, 0.2817112478801074, 0.2821186944741013, 0.2815414966525199, 0.2820642228804687, 0.2819553316650906, 0.2821053099877625, 0.2820788497552011, 0.2818216885576475, 0.2820788497552011, 0.2821186944741013, 0.2819214040324726, 0.2813685486027358, 0.2817679760978955, 0.2820790259359022, 0.2820595116763664, 0.2812198134436539, 0.2812348456700589, 0.2821016452715512, 0.2821072628413047, 0.282059227609623, 0.2817112478801074, 0.2821016452715512, 0.2977588201490601, 0.2821072628413047, 0.2820837951601716, 0.2820470620388351, 0.2820593159188359, 0.2820593159188359, 0.2820834288944837, 0.2817681340800554, 0.282117833162205, 0.2820690963680182, 0.2820690963680182, 0.2820470620388351, 0.2820595116763664, 0.2819486219980701, 0.2821093065446292, 0.2820590328717102, 0.2820666883899633, 0.2819587516087118, 0.282099511291912, 0.282099511291912, 0.2819587516087118, 0.2820809816188161, 0.282109063713621, 0.2821077746061753, 0.2820949612252103, 0.2816159705687163, 0.2821179669827668, 0.2820590829943815, 0.2820955383564002, 0.2817755840288607, 0.2819635358725864, 0.2820579085271853, 0.2820896341137604, 0.282075643255878, 0.2819635358725864, 0.2821094832831145, 0.2821016452715512, 0.2821053099877625, 0.2821000669997502, 0.2821016452715512, 0.2812651142732717, 0.2820140224528437, 0.2819553316650906, 0.2821016452715512, 0.2820951894341055, 0.2819553316650906, 0.2819553316650906, 0.2821000669997502, 0.2819242678000266, 0.2820788497552011, 0.07604278112251592, 0.2820186802989237, 0.2819214040324726, 0.2820788497552011, 0.2820951894341055, 0.2820454798883879, 0.2820033912565824, 0.2817338454002684, 0.2821186944741013, 0.282097480786061, 0.2820812566874132, 0.2815245475898305, 0.2821016452715512, 0.2818495846135633, 0.2820661541824426, 0.2812419300147384, 0.2820361264071836, 0.2818495846135633, 0.2820140224528437, 0.2820454798883879, 0.2819257028392718, 0.2818966216523541, 0.2820951894341055, 0.2820569737521199, 0.2820788497552011, 0.2820179948870039, 0.2815245475898305, 0.282059227609623, 0.2818216885576475, 0.2821186944741013, 0.2820361264071836, 0.2821072628413047, 0.282097480786061, 0.282079265282408, 0.282059227609623, 0.2905495188821873, 0.2821186944741013, 0.2820033912565824, 0.2821053099877625, 0.2820790259359022, 0.2821072628413047, 0.2820951894341055, 0.2819257028392718, 0.2821186944741013, 0.2818216885576475, 0.2820595116763664, 0.282059227609623, 0.2821016452715512, 0.2821186944741013, 0.2820454798883879, 0.2820361264071836, 0.2820951894341055, 0.2818216885576475, 0.2820361264071836, 0.2820595116763664, 0.2821072628413047, 0.282079265282408, 0.2820812566874132, 0.2821072628413047, 0.2820140224528437, 0.2821186944741013, 0.2817627388557978, 0.2821186944741013, 0.2821000669997502, 0.2820033912565824, 0.2821016452715512, 0.2818991963501564, 0.2821072628413047, 0.2812590823123881, 0.2819553316650906, 0.282097480786061, 0.2818040315049324, 0.2821073720602178, 0.2820718928325087, 0.2820951894341055, 0.2821000669997502, 0.2821186944741013, 0.2820186802989237, 0.2821016452715512, 0.2815414966525199, 0.2820790259359022, 0.2820033912565824, 0.2815345510733439, 0.2815910452709393, 0.2819758338299516, 0.2818635579970915, 0.2819512319148999, 0.2819498152247769, 0.2820595116763664, 0.2818991963501564, 0.2820951894341055, 0.2821072628413047, 0.2819214040324726, 0.2816627079507756, 0.2821000669997502, 0.2821053099877625, 0.2818216885576475, 0.2821072628413047, 0.2821016452715512, 0.2821072628413047, 0.2821016452715512, 0.2821007009924127, 0.282059227609623, 0.282059227609623, 0.2820951894341055, 0.2819257028392718, 0.2815345510733439, 0.2819377000272991, 0.2820654532855187, 0.2819377000272991, 0.2820642228804687, 0.2817627388557978, 0.2821186944741013, 0.2821053099877625, 0.2819457220123884, 0.2820179948870039, 0.282097480786061, 0.2820470620388351, 0.2819457220123884, 0.2820951894341055, 0.282059227609623, 0.2819498152247769, 0.2815414966525199, 0.2817723861600899, 0.2820661541824426, 0.2817338454002684, 0.2818344489399575, 0.2812198134436539, 0.2820179948870039, 0.2819377000272991, 0.2817679760978955, 0.2821016452715512, 0.2820661541824426, 0.2820186802989237, 0.2821016452715512, 0.2820790259359022, 0.2818344489399575, 0.282079265282408, 0.2820790259359022, 0.2818571412658565, 0.2815245475898305, 0.2821000669997502, 0.2820470620388351, 0.2820654532855187, 0.2820684388356289, 0.2820784137040425, 0.2820604428088888, 0.2819965004130682, 0.2820470620388351, 0.2821072628413047, 0.2818216885576475, 0.2817627388557978, 0.2812198134436539, 0.2820179948870039, 0.2819214040324726, 0.2820643755764226, 0.2820661541824426, 0.3137080478374588, 0.2820179948870039, 0.2820179948870039, 0.2820951894341055, 0.2821072628413047, 0.2812419300147384, 0.2820179948870039, 0.2821016452715512, 0.2820454798883879, 0.2818991963501564, 0.2821016452715512, 0.2821053099877625, 0.2821072628413047, 0.2818966216523541, 0.282079265282408, 0.2820790259359022, 0.2819498152247769, 0.2818355220530041, 0.2817338454002684, 0.2819257028392718, 0.2821016452715512, 0.2813685486027358, 0.2821016452715512, 0.2821000669997502, 0.3065417341494734, 0.2819377000272991, 0.2820140224528437, 0.2817535190486579, 0.2819799347425467, 0.2821072628413047, 0.2821016452715512, 0.2820186802989237, 0.2812348456700589, 0.2821016452715512, 0.2819377000272991, 0.2820790259359022, 0.2820361264071836, 0.2821072628413047, 0.2820361264071836, 0.2820179948870039, 0.2820595116763664, 0.282097480786061, 0.2813685486027358, 0.2820033912565824, 0.2820140224528437, 0.2821000669997502, 0.281849326814867, 0.282079265282408, 0.2821016452715512, 0.2821000669997502, 0.2821016452715512, 0.2821072628413047, 0.282097480786061, 0.2812198134436539, 0.2812348456700589, 0.2820951894341055, 0.2821000669997502, 0.2821016452715512, 0.2820140224528437, 0.2819553316650906, 0.282059227609623, 0.282059227609623, 0.2821072628413047, 0.2821016452715512, 0.2821186944741013, 0.2820470620388351, 0.2821072628413047, 0.2819668294949083, 0.2820788497552011, 0.2821016452715512, 0.2820033912565824, 0.2819668294949083, 0.2821016452715512, 0.2821072628413047, 0.2820788497552011, 0.2819377000272991, 0.2820593159188359, 0.2813685486027358, 0.2819553316650906, 0.2817681340800554, 0.2817112478801074, 0.2820593159188359, 0.2816627079507756, 0.2820661541824426, 0.2821016452715512, 0.2820374235618484, 0.2818495846135633, 0.2819457220123884, 0.2817338454002684, 0.2819498152247769, 0.2818991963501564, 0.282097480786061, 0.2819377000272991, 0.2820263245328901, 0.2817338454002684, 0.2817338454002684, 0.2820812566874132, 0.2819553316650906, 0.2817681340800554, 0.2819377000272991, 0.2820595116763664, 0.2820787987183627, 0.282097480786061, 0.319732772013381, 0.2815067670122999, 0.2820712258890856, 0.2820944287179488, 0.2820944287179488, 0.2891122582615758, 0.2820784137040425, 0.2819769911259766, 0.2818344489399575, 0.2820769327356041, 0.2820661541824426, 0.282000698811239, 0.2819173757439447, 0.2821006139537892, 0.2820784137040425, 0.2818631062667073, 0.2820106307297977, 0.2820742805579093, 0.2820375571156606, 0.2819244602597277, 0.2818081663005888, 0.2821186944741013, 0.2820790259359022, 0.2817679760978955, 0.2820812566874132, 0.2820033912565824, 0.2821000669997502, 0.2820361264071836, 0.2819457220123884, 0.2817681340800554, 0.2820361264071836, 0.2821016452715512, 0.2820470620388351, 0.2820951894341055, 0.2821072628413047, 0.2819214040324726, 0.2819377000272991, 0.2819553316650906, 0.2818880816116575, 0.2820503626004653, 0.281991846578071, 0.2818614997703823, 0.2820924829466648, 0.2820778395297686, 0.2820944287179488, 0.2821020673602901, 0.2820924829466648, 0.2820872596511488, 0.282011158902658, 0.281991846578071, 0.07231401926721392, 0.2820712258890856, 0.2821001433702635, 0.2819457220123884, 0.2971989349970245, 0.2820593159188359, 0.2819214040324726, 0.2820186802989237, 0.2820951894341055, 0.2820069941289401, 0.281991846578071, 0.2820778395297686, 0.2820732666262782, 0.2819758340328469, 0.2820799877905695, 0.2817854028580635, 0.2812372863858496, 0.2812372863858496, 0.2820580761120741, 0.2816721903197079, 0.2818286309757952, 0.2821000118314995, 0.2817338454002684, 0.282082360788136, 0.2821186944741013, 0.2821016452715512, 0.2820186802989237, 0.2820937470280662, 0.2821090699842461, 0.2820140224528437, 0.2818216885576475, 0.2820454798883879, 0.2821072628413047, 0.2820186802989237, 0.282059227609623, 0.07689062953338403, 0.2819022341029454, 0.2819257028392718, 0.282059227609623, 0.2820179948870039, 0.2819034920008434, 0.282097480786061, 0.2820595116763664, 0.2817338454002684, 0.2896732412896841, 0.2808973526357233, 0.2819553316650906, 0.2820951894341055, 0.2820470620388351, 0.2821016452715512, 0.2821072628413047, 0.2820454798883879, 0.2821016452715512, 0.2820179948870039, 0.2820186802989237, 0.2821072628413047, 0.2821000669997502, 0.2820788497552011, 0.282097480786061, 0.2819553316650906, 0.2816627079507756, 0.282059227609623, 0.2819553316650906, 0.2817627388557978, 0.2817338454002684, 0.2817112478801074, 0.2820179948870039, 0.2819214040324726, 0.2818344489399575, 0.2821022951244552, 0.2821186944741013, 0.2820661541824426, 0.2812395643393181, 0.2820569737521199, 0.2817062942842793, 0.2817338454002684, 0.2821072628413047, 0.2817627388557978, 0.2818216885576475, 0.2875224346998033, 0.2820593159188359, 0.2821072628413047, 0.2820661541824426, 0.2818344489399575, 0.2820593159188359, 0.2820595116763664, 0.2819668294949083, 0.2820361264071836, 0.2821016452715512, 0.2819498152247769, 0.2912976503754862, 0.2821072628413047, 0.2818216885576475, 0.2821072628413047, 0.282097480786061, 0.2817627388557978, 0.2820361264071836, 0.2820593159188359, 0.2819214040324726, 0.2821072628413047, 0.2820595116763664, 0.2820661541824426, 0.2820790259359022, 0.2820812566874132, 0.282097480786061, 0.2819457220123884, 0.2821186944741013, 0.2820140224528437, 0.2820361264071836, 0.2821072628413047, 0.2923842480609814, 0.2818717682819879, 0.2817338454002684, 0.2821072628413047, 0.2812590823123881, 0.2820179948870039, 0.2817681340800554, 0.3016575234987468, 0.2818216885576475, 0.2820140224528437, 0.2820951894341055, 0.2817338454002684, 0.2820361264071836, 0.2821072628413047, 0.2820788497552011, 0.3111499429435436, 0.2889107480563744, 0.2812348456700589, 0.281630660111535, 0.2820788497552011, 0.2812198134436539, 0.2820595116763664, 0.2819257028392718, 0.281630660111535, 0.2819457220123884, 0.2888345726706825, 0.2992012054950882, 0.2820951894341055, 0.2997253962131771, 0.281630660111535, 0.2820140224528437, 0.2812590823123881, 0.2820140224528437, 0.2818216885576475, 0.2814538960452642, 0.2821072628413047, 0.2820186802989237, 0.2821016452715512, 0.282059227609623, 0.2905647125242611, 0.2820595116763664, 0.282097480786061, 0.2818495846135633, 0.2812198134436539, 0.2820033912565824, 0.282079265282408, 0.2818991963501564, 0.2817681340800554, 0.2820790259359022, 0.2821016452715512, 0.2820140224528437, 0.2819214040324726, 0.2980876998713641, 0.2812348456700589, 0.2820593159188359, 0.2820140224528437, 0.2819214040324726, 0.2820374235618484, 0.2820470620388351, 0.2817338454002684, 0.2820595116763664, 0.2821000669997502, 0.2821186944741013, 0.2820951894341055, 0.2820790259359022, 0.2820595116763664, 0.282097480786061, 0.2818216885576475, 0.2820179948870039, 0.2820593159188359, 0.2820033912565824, 0.2821016452715512, 0.2820454798883879, 0.2820812566874132, 0.2818495846135633, 0.2820033912565824, 0.2821186944741013, 0.282097480786061, 0.2818216885576475, 0.2820186802989237, 0.2820374235618484, 0.2819257028392718, 0.2817118401930942, 0.2820179948870039, 0.2820790259359022, 0.2817627388557978, 0.2820033912565824, 0.2819377000272991, 0.2820179948870039, 0.2821072628413047, 0.2819457220123884, 0.281630660111535, 0.2820569737521199, 0.2821000669997502, 0.2820186802989237, 0.2819214040324726, 0.3035500012062904, 0.3192051383535481, 0.2817681340800554, 0.2819498152247769, 0.2819214040324726, 0.2820374235618484, 0.2820951894341055, 0.2818344489399575, 0.2820361264071836, 0.282059227609623, 0.3021341407966311, 0.2820812566874132, 0.2820374235618484, 0.281630660111535, 0.2820593159188359, 0.2820186802989237, 0.2820186802989237, 0.2820186802989237, 0.2819457220123884, 0.281405870706475, 0.2819377000272991, 0.2817679760978955, 0.281784808960539, 0.2819300272820607, 0.2821022759413095, 0.2820575458556028, 0.2820590068088203, 0.2817575984510819, 0.2812372863858496, 0.2812372863858496, 0.2812372863858496, 0.2812372863858496, 0.2812372863858496, 0.2812372863858496, 0.2812372863858496, 0.2812372863858496, 0.2812372863858496, 0.2812372863858496, 0.2812372863858496, 0.2812372863858496, 0.2812372863858496, 0.2818030987072441, 0.282111510514672, 0.2820570775495366, 0.2820595116763664, 0.2918935633934244, 0.2820470620388351, 0.2820661541824426, 0.2820593159188359, 0.2812590823123881, 0.2818344489399575, 0.2820593159188359, 0.2820179948870039, 0.2820033912565824, 0.282097480786061, 0.2820661541824426, 0.282097480786061, 0.2820788497552011, 0.3147752703133455, 0.2821000669997502, 0.2820179948870039, 0.2820140224528437, 0.2821072628413047, 0.2819457220123884, 0.2819377000272991, 0.2817338454002684, 0.2821072628413047, 0.2821072628413047, 0.2820636988405206, 0.2820374235618484, 0.3072357235689384, 0.2816627079507756, 0.2820593159188359, 0.2819377000272991, 0.2820951894341055, 0.281630660111535, 0.2812590823123881, 0.2820593159188359, 0.2820593159188359, 0.2819214040324726, 0.2820186802989237, 0.2812419300147384, 0.2820951894341055, 0.2802777515622228, 0.2821016452715512, 0.2813685486027358, 0.2821072628413047, 0.2817338454002684, 0.2907556496258815, 0.2820593159188359, 0.2817681340800554, 0.2818216885576475, 0.2815245475898305, 0.2820593159188359, 0.281630660111535, 0.2820661541824426, 0.2820788497552011, 0.2817338454002684, 0.2821072628413047, 0.282097480786061, 0.2818991963501564, 0.2820470620388351, 0.2821072628413047, 0.2820361264071836, 0.2817338454002684, 0.2819498152247769, 0.07763579078845673, 0.2817338454002684, 0.2820470620388351, 0.2820595116763664, 0.2817679760978955, 0.282079265282408, 0.2820951894341055, 0.2820179948870039, 0.2820790259359022, 0.2819498152247769, 0.2820661541824426, 0.2818495846135633, 0.2818966216523541, 0.2820361264071836, 0.2821053099877625, 0.2821072628413047, 0.2819498152247769, 0.2813685486027358, 0.2867502773406181, 0.2821016452715512, 0.2819553316650906, 0.3206107696448545, 0.2812590823123881, 0.2820033912565824, 0.2821016452715512, 0.2818344489399575, 0.2821072628413047, 0.2821072628413047, 0.2820593159188359, 0.2814428556236111, 0.2819377000272991, 0.2812590823123881, 0.2820951894341055, 0.2817681340800554, 0.2821072628413047, 0.2819214040324726, 0.2819377000272991, 0.2820470620388351, 0.2820361264071836, 0.2815245475898305, 0.2821016452715512, 0.2817338454002684, 0.2821072628413047, 0.2818216885576475, 0.2820593159188359, 0.2817681340800554, 0.2819457220123884, 0.2808973526357233, 0.2819214040324726, 0.2817627388557978, 0.2820812566874132, 0.2821186944741013, 0.2819214040324726, 0.282097480786061, 0.282097480786061, 0.2820315343582651, 0.2812372863858496, 0.2812372863858496, 0.2812372863858496, 0.2812372863858496, 0.2812372863858496, 0.2812372863858496, 0.2812372863858496, 0.2812372863858496, 0.2812372863858496, 0.282083171272319, 0.282059227609623, 0.2817679760978955, 0.2821053099877625, 0.2819214040324726, 0.2821016452715512, 0.2817338454002684, 0.2819553316650906, 0.2820179948870039, 0.2818495846135633, 0.2820812566874132, 0.2812590823123881, 0.2820505599423995, 0.282099511291912, 0.2821156913154912, 0.2820982264657996, 0.2821160284425629, 0.2816077012231102, 0.2819553316650906, 0.2819377000272991, 0.2820595116763664, 0.2817338454002684, 0.2816627079507756, 0.2820661541824426, 0.2820033912565824, 0.2820788497552011, 0.2819553316650906, 0.2817338454002684, 0.2818991963501564, 0.2821072628413047, 0.2821186944741013, 0.2820361264071836, 0.2818216885576475, 0.2821016452715512, 0.2819457220123884, 0.007679173304859432, 0.2821000669997502, 0.2817338454002684, 0.282079265282408, 0.2820593159188359, 0.2819377000272991, 0.2820470620388351, 0.2821072628413047, 0.2819377000272991, 0.2816627079507756, 0.2817681340800554, 0.2820951894341055, 0.2820179948870039, 0.2821016452715512, 0.2821072628413047, 0.2821072628413047, 0.2821072628413047, 0.2815414966525199, 0.2818216885576475, 0.2820951894341055, 0.2820033912565824, 0.2812348456700589, 0.2819377000272991, 0.282097480786061, 0.2819257028392718, 0.2820951894341055, 0.2821072628413047, 0.2820788497552011, 0.2820790259359022, 0.2819034920008434, 0.2817679760978955, 0.2818216885576475, 0.2821016452715512, 0.2820361264071836, 0.2812372863858496],
  [0.0309535095116913, 0.02456684456597533, 0.02762144432297542, 0.02532616562755231, 0.0407781149188471, 0.02368756707458073, 0.02177260486675111, 0.02858673899201526, 0.02539770788282154, 0.02952942599207891, 0.0292383113396938, 0.02952942599207891, 0.02968743442783795, 0.02169338815990647, 0.0407781149188471, 0.0309535095116913, 0.3593909729846985, 0.02273816009325172, 0.03100085663066188, 0.02591597880073205, 0.02372733095186851, 0.3397209912049526, 0.02729374362111027, 0.03124011320367076, 0.02751264453199517, 0.02508743641279492, 0.02319764224699371, 0.02180634173592552, 0.02177260486675111, 0.03084929366051546, 0.02180634173592552, 0.3436605599591178, 0.3061116696667588, 0.0292383113396938, 0.03129625283999815, 0.02750247462147078, 0.02910044114501771, 0.02721296281925495, 0.03027863541652491, 0.02902575192679292, 0.02679353722389433, 0.04039639969378919, 0.03713813902683276, 0.03666966117153186, 0.03350390891000356, 0.03073404560700516, 0.03151667370637157, 0.3434702157746798, 0.03027863541652491, 0.03151667370637157, 0.02846992540874039, 0.03151667370637157, 0.03162986411745046, 0.02529600962708888, 0.3257768461367609, 0.02846992540874039, 0.03030783171803679, 0.02846992540874039, 0.02726441139616445, 0.03219490406386868, 0.3325056547979399, 0.3640473622133314, 0.02934345969932309, 0.03534654859266378, 0.3481633073832834, 0.03352341387277327, 0.02726022316875134, 0.02718734409375166, 0.0271189119310822, 0.3569145626559896, 0.02792620500722968, 0.3404851866608666, 0.02689228930550946, 0.02930110322566807, 0.3537751835939759, 0.03444790435205461, 0.3333309222926562, 0.3209848012841581, 0.02513081163059265, 0.0300092192208268, 0.3098958506642455, 0.03403681858353549, 0.02277871915991962, 0.02834918129198602, 0.8829890475995192, 0.02668728888475008, 0.3083798024710281, 0.03318144382852514, 0.02587678492155057, 0.0309535095116913, 0.03174729716489195, 0.3332747127088789, 0.0325312623523193, 0.02681481536734254, 0.02587678492155057, 0.02796952837321375, 0.0323915358769704, 0.02180634173592552, 0.02539770788282154, 0.03448532184257724, 0.02388405587785332, 0.03101681019008097, 0.02858673899201526, 0.03373260684298914, 0.03174729716489195, 0.02681481536734254, 0.03174729716489195, 0.03448532184257724, 0.02796203670960214, 0.02273816009325172, 0.02591666798382057, 0.03100085663066188, 0.03095483404067085, 0.02169338815990647, 0.02177260486675111, 0.0325312623523193, 0.03285403748525672, 0.03084929366051546, 0.02539770788282154, 0.0325312623523193, 0.3226040077742262, 0.03285403748525672, 0.03172019027712437, 0.03029415662442666, 0.03071519285892959, 0.03071519285892959, 0.03195804383388282, 0.02603492845243673, 0.03472183884216489, 0.03118883466106926, 0.03118883466106926, 0.03029415662442666, 0.03095483404067085, 0.02864963896374628, 0.03403821147637179, 0.0308028271194408, 0.03108469704894001, 0.02853727285798999, 0.03213967465600175, 0.03213967465600175, 0.02853727285798999, 0.03116998329294687, 0.03386172683965787, 0.03317971206214625, 0.03218796859852987, 0.02463336219683044, 0.03269470535537188, 0.03698778678829476, 0.03230249050852642, 0.02607184460925594, 0.02863397426534915, 0.03064651234905867, 0.03230304557561342, 0.03143106393363456, 0.02863397426534915, 0.03245930374963976, 0.0325312623523193, 0.03373260684298914, 0.03191892577669136, 0.0325312623523193, 0.02195836164259261, 0.02968743442783795, 0.02858673899201526, 0.0325312623523193, 0.03234197500678192, 0.02858673899201526, 0.02858673899201526, 0.03191892577669136, 0.02796952837321375, 0.03174729716489195, 0.8733900662398898, 0.02952942599207891, 0.02796203670960214, 0.03174729716489195, 0.03234197500678192, 0.0304041215274849, 0.0292383113396938, 0.02565742068948355, 0.03448532184257724, 0.0323915358769704, 0.0309535095116913, 0.02373990665984189, 0.0325312623523193, 0.02687543024967796, 0.03112555798625354, 0.02180634173592552, 0.03004995304191214, 0.02687543024967796, 0.02968743442783795, 0.0304041215274849, 0.02800501563625392, 0.02755448684533784, 0.03234197500678192, 0.03048646671031249, 0.03174729716489195, 0.03028526185080831, 0.02373990665984189, 0.03084929366051546, 0.02681481536734254, 0.03448532184257724, 0.03004995304191214, 0.03285403748525672, 0.0323915358769704, 0.03153149019913654, 0.03084929366051546, 0.3404495388906948, 0.03448532184257724, 0.0292383113396938, 0.03373260684298914, 0.03100085663066188, 0.03285403748525672, 0.03234197500678192, 0.02800501563625392, 0.03448532184257724, 0.02681481536734254, 0.03095483404067085, 0.03084929366051546, 0.0325312623523193, 0.03448532184257724, 0.0304041215274849, 0.03004995304191214, 0.03234197500678192, 0.02681481536734254, 0.03004995304191214, 0.03095483404067085, 0.03285403748525672, 0.03153149019913654, 0.0309535095116913, 0.03285403748525672, 0.02968743442783795, 0.03448532184257724, 0.02587678492155057, 0.03448532184257724, 0.03191892577669136, 0.0292383113396938, 0.0325312623523193, 0.02750247462147078, 0.03285403748525672, 0.02193831610685671, 0.02858673899201526, 0.0323915358769704, 0.02631846768208838, 0.03326862045837237, 0.0311298323988776, 0.03234197500678192, 0.03191892577669136, 0.03448532184257724, 0.02952942599207891, 0.0325312623523193, 0.02388405587785332, 0.03100085663066188, 0.0292383113396938, 0.02381718623377673, 0.02424013168386542, 0.02896059068738433, 0.02736179725273505, 0.04109042268818065, 0.02841613931048521, 0.03095483404067085, 0.02750247462147078, 0.03234197500678192, 0.03285403748525672, 0.02796203670960214, 0.02515069873201815, 0.03191892577669136, 0.03373260684298914, 0.02681481536734254, 0.03285403748525672, 0.0325312623523193, 0.03285403748525672, 0.0325312623523193, 0.03349956794874036, 0.03084929366051546, 0.03084929366051546, 0.03234197500678192, 0.02800501563625392, 0.02381718623377673, 0.02826999757346035, 0.03091270451036886, 0.02826999757346035, 0.03101681019008097, 0.02587678492155057, 0.03448532184257724, 0.03373260684298914, 0.0283724795431646, 0.03028526185080831, 0.0323915358769704, 0.03029415662442666, 0.0283724795431646, 0.03234197500678192, 0.03084929366051546, 0.02841613931048521, 0.02388405587785332, 0.02598102558981423, 0.03112555798625354, 0.02565742068948355, 0.02663517080981812, 0.02169338815990647, 0.03028526185080831, 0.02826999757346035, 0.02591666798382057, 0.0325312623523193, 0.03112555798625354, 0.02952942599207891, 0.0325312623523193, 0.03100085663066188, 0.02663517080981812, 0.03153149019913654, 0.03100085663066188, 0.02750586489455277, 0.02373990665984189, 0.03191892577669136, 0.03029415662442666, 0.03091270451036886, 0.03171150753768045, 0.03520157210149574, 0.03124011320367076, 0.02950558344046684, 0.03029415662442666, 0.03285403748525672, 0.02681481536734254, 0.02587678492155057, 0.02169338815990647, 0.03028526185080831, 0.02796203670960214, 0.03102041942772714, 0.03112555798625354, 0.2826370911396829, 0.03028526185080831, 0.03028526185080831, 0.03234197500678192, 0.03285403748525672, 0.02180634173592552, 0.03028526185080831, 0.0325312623523193, 0.0304041215274849, 0.02750247462147078, 0.0325312623523193, 0.03373260684298914, 0.03285403748525672, 0.02755448684533784, 0.03153149019913654, 0.03100085663066188, 0.02841613931048521, 0.02669112062203556, 0.02565742068948355, 0.02800501563625392, 0.0325312623523193, 0.02273816009325172, 0.0325312623523193, 0.03191892577669136, 0.3006916637670036, 0.02826999757346035, 0.02968743442783795, 0.02581602956337352, 0.02895971727073303, 0.03285403748525672, 0.0325312623523193, 0.02952942599207891, 0.02177260486675111, 0.0325312623523193, 0.02826999757346035, 0.03100085663066188, 0.03004995304191214, 0.03285403748525672, 0.03004995304191214, 0.03028526185080831, 0.03095483404067085, 0.0323915358769704, 0.02273816009325172, 0.0292383113396938, 0.02968743442783795, 0.03191892577669136, 0.02681892609323771, 0.03153149019913654, 0.0325312623523193, 0.03191892577669136, 0.0325312623523193, 0.03285403748525672, 0.0323915358769704, 0.02169338815990647, 0.02177260486675111, 0.03234197500678192, 0.03191892577669136, 0.0325312623523193, 0.02968743442783795, 0.02858673899201526, 0.03084929366051546, 0.03084929366051546, 0.03285403748525672, 0.0325312623523193, 0.03448532184257724, 0.03029415662442666, 0.03285403748525672, 0.0407781149188471, 0.03174729716489195, 0.0325312623523193, 0.0292383113396938, 0.0407781149188471, 0.0325312623523193, 0.03285403748525672, 0.03174729716489195, 0.02826999757346035, 0.03071519285892959, 0.02273816009325172, 0.02858673899201526, 0.02603492845243673, 0.02539770788282154, 0.03071519285892959, 0.02515069873201815, 0.03112555798625354, 0.0325312623523193, 0.03007040547457738, 0.02687543024967796, 0.0283724795431646, 0.02565742068948355, 0.02841613931048521, 0.02750247462147078, 0.0323915358769704, 0.02826999757346035, 0.03088215019255591, 0.02565742068948355, 0.02565742068948355, 0.0309535095116913, 0.02858673899201526, 0.02603492845243673, 0.02826999757346035, 0.03095483404067085, 0.03284994009882135, 0.0323915358769704, 0.2672274866882405, 0.02383486605591009, 0.03260391832094933, 0.03435281728828508, 0.03435281728828508, 0.3439910239565546, 0.03520157210149574, 0.02907933643985172, 0.02663517080981812, 0.03145002533994203, 0.03112555798625354, 0.03002849581901117, 0.02876403234813449, 0.03300419105401459, 0.03520157210149574, 0.02745322936019426, 0.03016359117670709, 0.03240661369983237, 0.03110236563067552, 0.02849655223942852, 0.02636320582812622, 0.03448532184257724, 0.03100085663066188, 0.02591666798382057, 0.0309535095116913, 0.0292383113396938, 0.03191892577669136, 0.03004995304191214, 0.0283724795431646, 0.02603492845243673, 0.03004995304191214, 0.0325312623523193, 0.03029415662442666, 0.03234197500678192, 0.03285403748525672, 0.02796203670960214, 0.02826999757346035, 0.02858673899201526, 0.02775242122673729, 0.03096386915349131, 0.02973562779164407, 0.02751264453199517, 0.03405002862115403, 0.03332349880168824, 0.03435281728828508, 0.03245438661680509, 0.03405002862115403, 0.03387934827868399, 0.03033457632907405, 0.02973562779164407, 0.8797290621380225, 0.03260391832094933, 0.03286916604165858, 0.0283724795431646, 0.3240042083439112, 0.03071519285892959, 0.02796203670960214, 0.02952942599207891, 0.03234197500678192, 0.03012418116639676, 0.02973562779164407, 0.03332349880168824, 0.03195734016489046, 0.02899806023715493, 0.03323555001095213, 0.04351202525679863, 0.05061354268867847, 0.05061354268867847, 0.03733415744768183, 0.02529600962708888, 0.04325661931078008, 0.03256710252606497, 0.02565742068948355, 0.03191311940236265, 0.03448532184257724, 0.0325312623523193, 0.02952942599207891, 0.03151534772547959, 0.03326769748068205, 0.02968743442783795, 0.02681481536734254, 0.0304041215274849, 0.03285403748525672, 0.02952942599207891, 0.03084929366051546, 0.8719400925363778, 0.02749450579089315, 0.02800501563625392, 0.03084929366051546, 0.03028526185080831, 0.02762144432297542, 0.0323915358769704, 0.03095483404067085, 0.02565742068948355, 0.3426732317333639, 0.01996740579713989, 0.02858673899201526, 0.03234197500678192, 0.03029415662442666, 0.0325312623523193, 0.03285403748525672, 0.0304041215274849, 0.0325312623523193, 0.03028526185080831, 0.02952942599207891, 0.03285403748525672, 0.03191892577669136, 0.03174729716489195, 0.0323915358769704, 0.02858673899201526, 0.02515069873201815, 0.03084929366051546, 0.02858673899201526, 0.02587678492155057, 0.02565742068948355, 0.02539770788282154, 0.03028526185080831, 0.02796203670960214, 0.02663517080981812, 0.03339380789511168, 0.03448532184257724, 0.03112555798625354, 0.02201390097070851, 0.03048646671031249, 0.02528731392436887, 0.02565742068948355, 0.03285403748525672, 0.02587678492155057, 0.02681481536734254, 0.3479364190956099, 0.03071519285892959, 0.03285403748525672, 0.03112555798625354, 0.02663517080981812, 0.03071519285892959, 0.03095483404067085, 0.0407781149188471, 0.03004995304191214, 0.0325312623523193, 0.02841613931048521, 0.3386015180459441, 0.03285403748525672, 0.02681481536734254, 0.03285403748525672, 0.0323915358769704, 0.02587678492155057, 0.03004995304191214, 0.03071519285892959, 0.02796203670960214, 0.03285403748525672, 0.03095483404067085, 0.03112555798625354, 0.03100085663066188, 0.0309535095116913, 0.0323915358769704, 0.0283724795431646, 0.03448532184257724, 0.02968743442783795, 0.03004995304191214, 0.03285403748525672, 0.3359236079734355, 0.02766522205083993, 0.02565742068948355, 0.03285403748525672, 0.02193831610685671, 0.03028526185080831, 0.02603492845243673, 0.3129230609898946, 0.02681481536734254, 0.02968743442783795, 0.03234197500678192, 0.02565742068948355, 0.03004995304191214, 0.03285403748525672, 0.03174729716489195, 0.2891059803272628, 0.34449608969247, 0.02177260486675111, 0.02456684456597533, 0.03174729716489195, 0.02169338815990647, 0.03095483404067085, 0.02800501563625392, 0.02456684456597533, 0.0283724795431646, 0.3446310956144057, 0.3190306133690162, 0.03234197500678192, 0.3176970971735185, 0.02456684456597533, 0.02968743442783795, 0.02193831610685671, 0.02968743442783795, 0.02681481536734254, 0.02319764224699371, 0.03285403748525672, 0.02952942599207891, 0.0325312623523193, 0.03084929366051546, 0.3404143169751693, 0.03095483404067085, 0.0323915358769704, 0.02687543024967796, 0.02169338815990647, 0.0292383113396938, 0.03153149019913654, 0.02750247462147078, 0.02603492845243673, 0.03100085663066188, 0.0325312623523193, 0.02968743442783795, 0.02796203670960214, 0.321753142492516, 0.02177260486675111, 0.03071519285892959, 0.02968743442783795, 0.02796203670960214, 0.03007040547457738, 0.03029415662442666, 0.02565742068948355, 0.03095483404067085, 0.03191892577669136, 0.03448532184257724, 0.03234197500678192, 0.03100085663066188, 0.03095483404067085, 0.0323915358769704, 0.02681481536734254, 0.03028526185080831, 0.03071519285892959, 0.0292383113396938, 0.0325312623523193, 0.0304041215274849, 0.0309535095116913, 0.02687543024967796, 0.0292383113396938, 0.03448532184257724, 0.0323915358769704, 0.02681481536734254, 0.02952942599207891, 0.03007040547457738, 0.02800501563625392, 0.02532616562755231, 0.03028526185080831, 0.03100085663066188, 0.02587678492155057, 0.0292383113396938, 0.02826999757346035, 0.03028526185080831, 0.03285403748525672, 0.0283724795431646, 0.02456684456597533, 0.03048646671031249, 0.03191892577669136, 0.02952942599207891, 0.02796203670960214, 0.3082038345937794, 0.268650472187173, 0.02603492845243673, 0.02841613931048521, 0.02796203670960214, 0.03007040547457738, 0.03234197500678192, 0.02663517080981812, 0.03004995304191214, 0.03084929366051546, 0.3117244122674631, 0.0309535095116913, 0.03007040547457738, 0.02456684456597533, 0.03071519285892959, 0.02952942599207891, 0.02952942599207891, 0.02952942599207891, 0.0283724795431646, 0.02287346874350511, 0.02826999757346035, 0.02591666798382057, 0.02609075048945549, 0.02832829371341642, 0.03626807584900579, 0.03067326326704557, 0.03082419615674871, 0.04419791032264905, 0.05061354268867847, 0.05061354268867847, 0.05061354268867847, 0.05061354268867847, 0.05061354268867847, 0.05061354268867847, 0.05061354268867847, 0.05061354268867847, 0.05061354268867847, 0.05061354268867847, 0.05061354268867847, 0.05061354268867847, 0.05061354268867847, 0.04337879441855125, 0.03553409890574297, 0.03075144381364379, 0.03095483404067085, 0.3371403349057152, 0.03029415662442666, 0.03112555798625354, 0.03071519285892959, 0.02193831610685671, 0.02663517080981812, 0.03071519285892959, 0.03028526185080831, 0.0292383113396938, 0.0323915358769704, 0.03112555798625354, 0.0323915358769704, 0.03174729716489195, 0.2799359718098283, 0.03191892577669136, 0.03028526185080831, 0.02968743442783795, 0.03285403748525672, 0.0283724795431646, 0.02826999757346035, 0.02565742068948355, 0.03285403748525672, 0.03285403748525672, 0.03099776740341554, 0.03007040547457738, 0.2989462471515578, 0.02515069873201815, 0.03071519285892959, 0.02826999757346035, 0.03234197500678192, 0.02456684456597533, 0.02193831610685671, 0.03071519285892959, 0.03071519285892959, 0.02796203670960214, 0.02952942599207891, 0.02180634173592552, 0.03234197500678192, 0.3658770624438317, 0.0325312623523193, 0.02273816009325172, 0.03285403748525672, 0.02565742068948355, 0.3399501883040664, 0.03071519285892959, 0.02603492845243673, 0.02681481536734254, 0.02373990665984189, 0.03071519285892959, 0.02456684456597533, 0.03112555798625354, 0.03174729716489195, 0.02565742068948355, 0.03285403748525672, 0.0323915358769704, 0.02750247462147078, 0.03029415662442666, 0.03285403748525672, 0.03004995304191214, 0.02565742068948355, 0.02841613931048521, 0.8706700297694672, 0.02565742068948355, 0.03029415662442666, 0.03095483404067085, 0.02591666798382057, 0.03153149019913654, 0.03234197500678192, 0.03028526185080831, 0.03100085663066188, 0.02841613931048521, 0.03112555798625354, 0.02687543024967796, 0.02755448684533784, 0.03004995304191214, 0.03373260684298914, 0.03285403748525672, 0.02841613931048521, 0.02273816009325172, 0.3498015387154315, 0.0325312623523193, 0.02858673899201526, 0.265060777223622, 0.02193831610685671, 0.0292383113396938, 0.0325312623523193, 0.02663517080981812, 0.03285403748525672, 0.03285403748525672, 0.03071519285892959, 0.02308521420190083, 0.02826999757346035, 0.02193831610685671, 0.03234197500678192, 0.02603492845243673, 0.03285403748525672, 0.02796203670960214, 0.02826999757346035, 0.03029415662442666, 0.03004995304191214, 0.02373990665984189, 0.0325312623523193, 0.02565742068948355, 0.03285403748525672, 0.02681481536734254, 0.03071519285892959, 0.02603492845243673, 0.0283724795431646, 0.01996740579713989, 0.02796203670960214, 0.02587678492155057, 0.0309535095116913, 0.03448532184257724, 0.02796203670960214, 0.0323915358769704, 0.0323915358769704, 0.039228875003168, 0.05061354268867847, 0.05061354268867847, 0.05061354268867847, 0.05061354268867847, 0.05061354268867847, 0.05061354268867847, 0.05061354268867847, 0.05061354268867847, 0.05061354268867847, 0.03167252059852137, 0.03084929366051546, 0.02591666798382057, 0.03373260684298914, 0.02796203670960214, 0.0325312623523193, 0.02565742068948355, 0.02858673899201526, 0.03028526185080831, 0.02687543024967796, 0.0309535095116913, 0.02193831610685671, 0.03054249733395291, 0.03213967465600175, 0.03484604175797619, 0.03207922439964265, 0.03456314746183264, 0.02439517789170325, 0.02858673899201526, 0.02826999757346035, 0.03095483404067085, 0.02565742068948355, 0.02515069873201815, 0.03112555798625354, 0.0292383113396938, 0.03174729716489195, 0.02858673899201526, 0.02565742068948355, 0.02750247462147078, 0.03285403748525672, 0.03448532184257724, 0.03004995304191214, 0.02681481536734254, 0.0325312623523193, 0.0283724795431646, 0.9896643435608355, 0.03191892577669136, 0.02565742068948355, 0.03153149019913654, 0.03071519285892959, 0.02826999757346035, 0.03029415662442666, 0.03285403748525672, 0.02826999757346035, 0.02515069873201815, 0.02603492845243673, 0.03234197500678192, 0.03028526185080831, 0.0325312623523193, 0.03285403748525672, 0.03285403748525672, 0.03285403748525672, 0.02388405587785332, 0.02681481536734254, 0.03234197500678192, 0.0292383113396938, 0.02177260486675111, 0.02826999757346035, 0.0323915358769704, 0.02800501563625392, 0.03234197500678192, 0.03285403748525672, 0.03174729716489195, 0.03100085663066188, 0.02762144432297542, 0.02591666798382057, 0.02681481536734254, 0.0325312623523193, 0.03004995304191214, 0.05061354268867847] 
  ],
 "analysis":{
   "authors":"Sergei L Kosakovsky Pond",
   "citation":"*Gene-wide identification of episodic selection*, Mol Biol Evol. 32(5):1365-71, *Synonymous Site-to-Site Substitution Rate Variation Dramatically Inflates False Positive Rates of Selection Analyses: Ignore at Your Own Peril*, Mol Biol Evol. 37(8):2430-2439",
   "contact":"spond@temple.edu",
   "info":"BUSTED (branch-site unrestricted statistical test of episodic diversification) uses a random effects branch-site model fitted  jointly to all or a subset of tree branches in order to test for alignment-wide evidence of episodic diversifying selection. Assuming there is evidence of positive selection (i.e. there is an omega > 1),  BUSTED will also perform a quick evidence-ratio style analysis to explore which individual sites may have been subject to selection. v2.0 adds support for synonymous rate variation, and relaxes the test statistic to 0.5 (chi^2_0 + chi^2_2).\n                               \nVersion 2.1 adds a grid search for the initial starting point.\n\nVersion 2.2 changes the grid search to LHC, and adds an initial search phase to use adaptive Nedler-Mead. \n\nVersion 3.0 implements the option for branch-site variation in synonymous substitution rates. \n\nVersion 3.1 adds HMM auto-correlation option for SRV, and binds SRV distributions for multiple branch sets.\n\nVersion 4.0 adds support for multiple hits (MH), ancestral state reconstruction saved to JSON, and profiling of branch-site level support for selection / multiple hits.\n\nVersion 4.2 adds calculation of MH-attributable fractions of substitutions.\n\nVersion 4.5 adds an 'error absorption' component [experimental]\n",
   "requirements":"in-frame codon alignment and a phylogenetic tree (optionally annotated with {})",
   "settings":{
     "error-sink":0,
     "multiple-hit":"None",
     "srv":"Yes"
    },
   "version":"4.5"
  },
 "background":1,
 "branch attributes":{
   "0":{
     "DireGB":{
       "MG94xREV with separate rates for branch sets":0.002785109678235287,
       "Nucleotide GTR":0.002791884364052261,
       "Posterior prob omega class":        [
[0.01380047296087448],
        [0],
        [0.9861995270391255] 
        ],
       "Posterior prob omega class by site":        [
[0.07839199255893607, 0.07831671795519483, 0.07822653415858601, 0.07828733132845728, 0.07818139832406155, 0.07821930512488745, 0.07827644085885128, 0.07829372926164394, 0.07829442543059713, 0.07822422990625531, 0.07823152785622549, 0.07822422990625531, 0.07831335649323387, 0.07827892839084413, 0.07818139832406155, 0.07839199255893607, 0.07899431552176443, 0.07816362745447669, 0.0781878528242292, 0.07828933364021842, 0.0782859354934641, 0.07915320369481268, 0.07830099804950968, 0.07822859636701571, 0.0783643760244009, 0.07824259739094451, 0.0783463919180845, 0.07827535600289384, 0.07827644085885128, 0.07823843547447755, 0.07827535600289384, 0.07919903488323211, 0.07905795031537276, 0.07823152785622549, 0.07825413227925396, 0.07822951052543285, 0.07823041918001948, 0.07827655249362077, 0.07798359812502807, 0.07798359812502807, 0.07798359812502802, 0.07798359812502807, 0.07798359812502807, 0.07798359812502804, 0.07798359812502807, 0.07798359812502802, 0.07798359812502807, 0.07798359812502807, 0.07798359812502807, 0.07798359812502807, 0.07798359812502807, 0.07798359812502807, 0.07798359812502807, 0.07798359812502807, 0.07798359812502807, 0.07798359812502807, 0.07798359812502802, 0.07798359812502807, 0.07798359812502802, 0.07798359812502807, 0.07798359812502807, 0.07798452422468229, 0.07825493984971232, 0.07824805721692336, 0.0790671909663017, 0.07829776515695015, 0.07822885470076738, 0.07826660377841391, 0.07836273729191362, 0.07903955662051593, 0.07817432071595931, 0.07918558968010632, 0.07829264334182509, 0.07833455367096252, 0.07940367536205092, 0.07824801746160523, 0.07963549649624212, 0.07910011439888563, 0.07835446106736074, 0.07830321241966412, 0.07919238326104402, 0.07815354818789981, 0.07827866688015819, 0.07825930246012673, 0.07997986126690711, 0.07836095506563724, 0.0790643858484987, 0.07811638388545358, 0.07828140283830966, 0.07839199255893607, 0.07826480706109135, 0.0790752615643162, 0.07824895603355514, 0.07814695762203412, 0.07828140283830966, 0.07832080357952154, 0.07824966528388161, 0.07827535600289384, 0.07829442543059713, 0.07820417206768517, 0.07823234561367348, 0.07823888197517602, 0.07829372926164394, 0.07821902326230916, 0.07826480706109135, 0.07814695762203412, 0.07826480706109135, 0.07820417206768517, 0.07829755557915655, 0.07816362745447669, 0.07828028303989383, 0.0781878528242292, 0.0782240578555075, 0.07827892839084413, 0.07827644085885128, 0.07824895603355514, 0.07824148219480848, 0.07823843547447755, 0.07829442543059713, 0.07824895603355514, 0.03205538863305366, 0.07824148219480848, 0.07827025305251022, 0.07823974405095567, 0.07828875371834135, 0.07828875371834135, 0.07826542086096544, 0.07835823684030671, 0.07820469706514435, 0.07823934044894224, 0.07823934044894224, 0.07823974405095567, 0.0782240578555075, 0.07798359812502807, 0.07798359812502807, 0.07798359812502807, 0.07798359812502807, 0.07798359812502807, 0.07798359812502807, 0.07798359812502807, 0.07798359812502807, 0.07798359812502807, 0.07798359812502807, 0.07798359812502807, 0.07798359812502813, 0.07798359812502807, 0.0781345630560933, 0.07798359812502804, 0.07801182742324468, 0.07829676480103175, 0.07829855568934901, 0.07825111819317401, 0.07826642546741901, 0.07823998601130905, 0.07829855568934901, 0.07830967163520237, 0.07824895603355514, 0.07821902326230916, 0.0783078579900231, 0.07824895603355514, 0.07827707604370084, 0.07831335649323387, 0.07829372926164394, 0.07824895603355514, 0.07825085590683191, 0.07829372926164394, 0.07829372926164394, 0.0783078579900231, 0.07832080357952154, 0.07826480706109135, 0.08113372770411584, 0.07822422990625531, 0.07829755557915655, 0.07826480706109135, 0.07825085590683191, 0.07823725016700027, 0.07823152785622549, 0.0783566528033362, 0.07820417206768517, 0.07824966528388161, 0.07839199255893607, 0.07833979456038768, 0.07824895603355514, 0.07825491991289593, 0.07825365142762884, 0.07827535600289384, 0.07824944055204579, 0.07825491991289593, 0.07831335649323387, 0.07823725016700027, 0.07829642306267258, 0.07831928211716581, 0.07825085590683191, 0.07814744392348681, 0.07826480706109135, 0.07814967726729637, 0.07833979456038768, 0.07823843547447755, 0.07814695762203412, 0.07820417206768517, 0.07824944055204579, 0.07824148219480848, 0.07824966528388161, 0.07826969118432074, 0.07823843547447755, 0.03196847922655768, 0.07820417206768517, 0.07823152785622549, 0.07821902326230916, 0.0781878528242292, 0.07824148219480848, 0.07825085590683191, 0.07829642306267258, 0.07820417206768517, 0.07814695762203412, 0.0782240578555075, 0.07823843547447755, 0.07824895603355514, 0.07820417206768517, 0.07823725016700027, 0.07824944055204579, 0.07825085590683191, 0.07814695762203412, 0.07824944055204579, 0.0782240578555075, 0.07824148219480848, 0.07826969118432074, 0.07839199255893607, 0.07824148219480848, 0.07831335649323387, 0.07820417206768517, 0.07828140283830966, 0.07820417206768517, 0.0783078579900231, 0.07823152785622549, 0.07824895603355514, 0.07822951052543285, 0.07824148219480848, 0.07827151592286531, 0.07829372926164394, 0.07824966528388161, 0.0782816077763642, 0.07824257635520326, 0.07829008543992198, 0.07825085590683191, 0.0783078579900231, 0.07820417206768517, 0.07822422990625531, 0.07824895603355514, 0.07823234561367348, 0.0781878528242292, 0.07823152785622549, 0.0782196522013943, 0.07825747698926389, 0.07829497549007672, 0.07814793260388052, 0.07818198042873505, 0.07829781727376114, 0.0782240578555075, 0.07822951052543285, 0.07825085590683191, 0.07824148219480848, 0.07829755557915655, 0.07816860593135581, 0.0783078579900231, 0.07821902326230916, 0.07814695762203412, 0.07824148219480848, 0.07824895603355514, 0.07824148219480848, 0.07824895603355514, 0.07824318502805762, 0.07823843547447755, 0.07823843547447755, 0.07825085590683191, 0.07829642306267258, 0.0782196522013943, 0.07830155906069183, 0.07828938809768828, 0.07830155906069183, 0.07823888197517602, 0.07828140283830966, 0.07820417206768517, 0.07821902326230916, 0.07829895040365203, 0.07814967726729637, 0.07824966528388161, 0.07823974405095567, 0.07829895040365203, 0.07825085590683191, 0.07823843547447755, 0.07829781727376114, 0.07823234561367348, 0.07828174784370102, 0.07825365142762884, 0.0783566528033362, 0.07824228897010034, 0.07827892839084413, 0.07814967726729637, 0.07830155906069183, 0.07828028303989383, 0.07824895603355514, 0.07825365142762884, 0.07822422990625531, 0.07824895603355514, 0.0781878528242292, 0.07824228897010034, 0.07826969118432074, 0.0781878528242292, 0.07814818792975499, 0.07833979456038768, 0.0783078579900231, 0.07823974405095567, 0.07828938809768828, 0.07824073156179602, 0.07822251699347904, 0.07822859636701571, 0.07830150832005067, 0.07823974405095567, 0.07824148219480848, 0.07814695762203412, 0.07828140283830966, 0.07827892839084413, 0.07814967726729637, 0.07829755557915655, 0.07823889159083557, 0.07825365142762884, 0.07905906920895027, 0.07814967726729637, 0.07814967726729637, 0.07825085590683191, 0.07824148219480848, 0.07827535600289384, 0.07814967726729637, 0.07824895603355514, 0.07823725016700027, 0.07822951052543285, 0.07824895603355514, 0.07821902326230916, 0.07824148219480848, 0.07831928211716581, 0.07826969118432074, 0.0781878528242292, 0.07829781727376114, 0.07820668583373291, 0.0783566528033362, 0.07829642306267258, 0.07824895603355514, 0.07816362745447669, 0.07824895603355514, 0.0783078579900231, 0.07918623623736656, 0.07830155906069183, 0.07831335649323387, 0.07829587747795445, 0.07830392727336688, 0.07824148219480848, 0.07824895603355514, 0.07822422990625531, 0.07827644085885128, 0.07824895603355514, 0.07830155906069183, 0.0781878528242292, 0.07824944055204579, 0.07824148219480848, 0.07824944055204579, 0.07814967726729637, 0.0782240578555075, 0.07824966528388161, 0.07816362745447669, 0.07823152785622549, 0.07831335649323387, 0.0783078579900231, 0.07824281218421397, 0.07826969118432074, 0.07824895603355514, 0.0783078579900231, 0.07824895603355514, 0.07824148219480848, 0.07824966528388161, 0.07827892839084413, 0.07827644085885128, 0.07825085590683191, 0.0783078579900231, 0.07824895603355514, 0.07831335649323387, 0.07829372926164394, 0.07823843547447755, 0.07823843547447755, 0.07824148219480848, 0.07824895603355514, 0.07820417206768517, 0.07823974405095567, 0.07824148219480848, 0.07818139832406155, 0.07826480706109135, 0.07824895603355514, 0.07823152785622549, 0.07818139832406155, 0.07824895603355514, 0.07824148219480848, 0.07826480706109135, 0.07830155906069183, 0.07828875371834135, 0.07816362745447669, 0.07829372926164394, 0.07835823684030671, 0.07829442543059713, 0.07828875371834135, 0.07816860593135581, 0.07825365142762884, 0.07824895603355514, 0.07825704855288987, 0.07825491991289593, 0.07829895040365203, 0.0783566528033362, 0.07829781727376114, 0.07822951052543285, 0.07824966528388161, 0.07830155906069183, 0.07815071515151094, 0.0783566528033362, 0.0783566528033362, 0.07839199255893607, 0.07829372926164394, 0.07835823684030671, 0.07830155906069183, 0.0782240578555075, 0.07826801520464251, 0.07824966528388161, 0.07936657119588224, 0.07828225699128066, 0.07822818403230945, 0.07824543609876336, 0.07824543609876336, 0.07907282330118083, 0.07822251699347904, 0.07830006369539284, 0.07824228897010034, 0.07829111311563212, 0.07825365142762884, 0.07830758981188389, 0.07815042754024504, 0.07819212417055682, 0.07822251699347904, 0.07836414124516169, 0.07830373541844621, 0.0782276908854367, 0.07831127236630536, 0.07836847107003837, 0.0782817552970857, 0.07820417206768517, 0.0781878528242292, 0.07828028303989383, 0.07839199255893607, 0.07823152785622549, 0.0783078579900231, 0.07824944055204579, 0.07829895040365203, 0.07835823684030671, 0.07824944055204579, 0.07824895603355514, 0.07823974405095567, 0.07825085590683191, 0.07824148219480848, 0.07829755557915655, 0.07830155906069183, 0.07829372926164394, 0.07828760332489321, 0.07823607982205046, 0.07830358553199782, 0.0783643760244009, 0.07825309245316356, 0.07826939289638329, 0.07824543609876336, 0.07839843707769571, 0.07825309245316356, 0.07825508448547866, 0.07829954944829962, 0.07830358553199782, 0.08043341457393138, 0.07822818403230945, 0.07825097387244309, 0.07829895040365203, 0.07929967975276957, 0.07828875371834135, 0.07829755557915655, 0.07822422990625531, 0.07825085590683191, 0.07830490449331706, 0.07830358553199782, 0.07826939289638329, 0.07824423471118049, 0.07825393924816813, 0.07798359812502807, 0.07798359812502807, 0.07798359812502807, 0.07798359812502807, 0.07798359812502807, 0.07798359812502807, 0.07798359812502807, 0.07825014648893416, 0.0783566528033362, 0.0782652899879283, 0.07820417206768517, 0.07824895603355514, 0.07822422990625531, 0.07816035290538524, 0.07812223808869743, 0.07831335649323387, 0.07814695762203412, 0.07823725016700027, 0.07824148219480848, 0.07822422990625531, 0.07823843547447755, 0.08111730652417065, 0.07810032814793595, 0.07829642306267258, 0.07823843547447755, 0.07814967726729637, 0.07822653415858601, 0.07824966528388161, 0.0782240578555075, 0.0783566528033362, 0.07885280186779596, 0.07833288763054014, 0.07829372926164394, 0.07825085590683191, 0.07823974405095567, 0.07824895603355514, 0.07824148219480848, 0.07823725016700027, 0.07824895603355514, 0.07814967726729637, 0.07822422990625531, 0.07824148219480848, 0.0783078579900231, 0.07826480706109135, 0.07824966528388161, 0.07829372926164394, 0.07816860593135581, 0.07823843547447755, 0.07829372926164394, 0.07828140283830966, 0.0783566528033362, 0.07829442543059713, 0.07814967726729637, 0.07829755557915655, 0.07824228897010034, 0.07825130596418887, 0.07820417206768517, 0.07825365142762884, 0.07834144715164965, 0.07814744392348681, 0.07828844757557371, 0.0783566528033362, 0.07824148219480848, 0.07828140283830966, 0.07814695762203412, 0.03195148062744711, 0.07828875371834135, 0.07824148219480848, 0.07825365142762884, 0.07824228897010034, 0.07828875371834135, 0.0782240578555075, 0.07818139832406155, 0.07824944055204579, 0.07824895603355514, 0.07829781727376114, 0.07905873836519307, 0.07824148219480848, 0.07814695762203412, 0.07824148219480848, 0.07824966528388161, 0.07828140283830966, 0.07824944055204579, 0.07828875371834135, 0.07829755557915655, 0.07824148219480848, 0.0782240578555075, 0.07825365142762884, 0.0781878528242292, 0.07839199255893607, 0.07824966528388161, 0.07829895040365203, 0.07820417206768517, 0.07831335649323387, 0.07824944055204579, 0.07824148219480848, 0.0790517605091033, 0.07814847218484408, 0.0783566528033362, 0.07824148219480848, 0.07827151592286531, 0.07814967726729637, 0.07835823684030671, 0.07899173260200471, 0.07814695762203412, 0.07831335649323387, 0.07825085590683191, 0.0783566528033362, 0.07824944055204579, 0.07824148219480848, 0.07826480706109135, 0.03202833869493955, 0.07909972397701195, 0.07827644085885128, 0.07831671795519483, 0.07826480706109135, 0.07827892839084413, 0.0782240578555075, 0.07829642306267258, 0.07831671795519483, 0.07829895040365203, 0.0790744920927987, 0.07899231580211832, 0.07825085590683191, 0.07925778674367517, 0.07831671795519483, 0.07831335649323387, 0.07827151592286531, 0.07831335649323387, 0.07814695762203412, 0.0783463919180845, 0.07824148219480848, 0.07822422990625531, 0.07824895603355514, 0.07823843547447755, 0.07906347120063748, 0.0782240578555075, 0.07824966528388161, 0.07825491991289593, 0.07827892839084413, 0.07823152785622549, 0.07826969118432074, 0.07822951052543285, 0.07835823684030671, 0.0781878528242292, 0.07824895603355514, 0.07831335649323387, 0.07829755557915655, 0.07901478718530486, 0.07827644085885128, 0.07828875371834135, 0.07831335649323387, 0.07829755557915655, 0.07825704855288987, 0.07823974405095567, 0.0783566528033362, 0.0782240578555075, 0.0783078579900231, 0.07820417206768517, 0.07825085590683191, 0.0781878528242292, 0.0782240578555075, 0.07824966528388161, 0.07814695762203412, 0.07814967726729637, 0.07828875371834135, 0.07823152785622549, 0.07824895603355514, 0.07823725016700027, 0.07839199255893607, 0.07825491991289593, 0.07823152785622549, 0.07820417206768517, 0.07824966528388161, 0.07814695762203412, 0.07822422990625531, 0.07825704855288987, 0.07829642306267258, 0.07828733132845728, 0.07814967726729637, 0.0781878528242292, 0.07828140283830966, 0.07823152785622549, 0.07830155906069183, 0.07814967726729637, 0.07824148219480848, 0.07829895040365203, 0.07831671795519483, 0.07814744392348681, 0.0783078579900231, 0.07822422990625531, 0.07829755557915655, 0.07927498487626036, 0.0318739609979302, 0.07835823684030671, 0.07829781727376114, 0.07829755557915655, 0.07825704855288987, 0.07825085590683191, 0.07824228897010034, 0.07824944055204579, 0.07823843547447755, 0.07898860202692565, 0.07839199255893607, 0.07825704855288987, 0.07831671795519483, 0.07828875371834135, 0.07822422990625531, 0.07822422990625531, 0.07822422990625531, 0.07829895040365203, 0.07809480979163205, 0.07830155906069183, 0.07828028303989383, 0.07798359812502802, 0.07798359812502807, 0.07798359812502807, 0.07798359812502807, 0.07798359812502807, 0.07798359812502807, 0.07798359812502807, 0.07798359812502807, 0.07798359812502807, 0.07798359812502807, 0.07798359812502807, 0.07798359812502807, 0.07798359812502807, 0.07798359812502807, 0.07798359812502807, 0.07798359812502807, 0.07798359812502807, 0.07798359812502807, 0.07798359812502807, 0.07799763396344092, 0.07820649969152559, 0.07823817610503861, 0.0782240578555075, 0.07927299824232581, 0.07823974405095567, 0.07825365142762884, 0.07828875371834135, 0.07827151592286531, 0.07824228897010034, 0.07828875371834135, 0.07814967726729637, 0.07823152785622549, 0.07824966528388161, 0.07825365142762884, 0.07824966528388161, 0.07826480706109135, 0.07898370564182988, 0.0783078579900231, 0.07814967726729637, 0.07831335649323387, 0.07824148219480848, 0.07829895040365203, 0.07830155906069183, 0.0783566528033362, 0.07824148219480848, 0.07824148219480848, 0.07823883121080163, 0.07825704855288987, 0.07918523686991127, 0.07816860593135581, 0.07828875371834135, 0.07830155906069183, 0.07825085590683191, 0.07831671795519483, 0.07827151592286531, 0.07828875371834135, 0.07828875371834135, 0.07829755557915655, 0.07822422990625531, 0.07827535600289384, 0.07825085590683191, 0.07923671305146245, 0.07824895603355514, 0.07816362745447669, 0.07824148219480848, 0.0783566528033362, 0.07928183849372915, 0.07828875371834135, 0.07835823684030671, 0.07814695762203412, 0.07833979456038768, 0.07828875371834135, 0.07831671795519483, 0.07825365142762884, 0.07826480706109135, 0.0783566528033362, 0.07824148219480848, 0.07824966528388161, 0.07822951052543285, 0.07823974405095567, 0.07824148219480848, 0.07824944055204579, 0.0783566528033362, 0.07829781727376114, 0.08112460394917756, 0.0783566528033362, 0.07823974405095567, 0.0782240578555075, 0.07828028303989383, 0.07826969118432074, 0.07825085590683191, 0.07814967726729637, 0.0781878528242292, 0.07829781727376114, 0.07825365142762884, 0.07825491991289593, 0.07831928211716581, 0.07824944055204579, 0.07821902326230916, 0.07824148219480848, 0.07829781727376114, 0.07816362745447669, 0.0791138994138605, 0.07824895603355514, 0.07829372926164394, 0.07911851749418704, 0.07827151592286531, 0.07823152785622549, 0.07824895603355514, 0.07824228897010034, 0.07824148219480848, 0.07824148219480848, 0.07828875371834135, 0.07823678055915977, 0.07830155906069183, 0.07827151592286531, 0.07825085590683191, 0.07835823684030671, 0.07824148219480848, 0.07829755557915655, 0.07830155906069183, 0.07823974405095567, 0.07824944055204579, 0.07833979456038768, 0.07824895603355514, 0.0783566528033362, 0.07824148219480848, 0.07814695762203412, 0.07828875371834135, 0.07835823684030671, 0.07829895040365203, 0.07833288763054014, 0.07829755557915655, 0.07828140283830966, 0.07839199255893607, 0.07820417206768517, 0.07829755557915655, 0.07824966528388161, 0.07824966528388161, 0.07798359812502807, 0.07798359812502807, 0.07798359812502807, 0.07798359812502807, 0.07798359812502807, 0.07798359812502807, 0.07798359812502807, 0.07798359812502807, 0.07798359812502807, 0.07798359812502807, 0.07801164879993477, 0.07823843547447755, 0.07828028303989383, 0.07821902326230916, 0.07829755557915655, 0.07824895603355514, 0.0783566528033362, 0.07829372926164394, 0.07814967726729637, 0.07825491991289593, 0.07839199255893607, 0.07827151592286531, 0.07798359812502807, 0.07798359812502807, 0.07798359812502804, 0.07798359812502804, 0.07798359812502807, 0.07812167405727055, 0.07829372926164394, 0.07830155906069183, 0.0782240578555075, 0.0783566528033362, 0.07816860593135581, 0.07825365142762884, 0.07823152785622549, 0.07826480706109135, 0.07829372926164394, 0.0783566528033362, 0.07822951052543285, 0.07824148219480848, 0.07820417206768517, 0.07824944055204579, 0.07814695762203412, 0.07824895603355514, 0.07829895040365203, 0.03304146585968224, 0.0783078579900231, 0.0783566528033362, 0.07826969118432074, 0.07828875371834135, 0.07830155906069183, 0.07823974405095567, 0.07824148219480848, 0.07830155906069183, 0.07816860593135581, 0.07835823684030671, 0.07825085590683191, 0.07814967726729637, 0.07824895603355514, 0.07824148219480848, 0.07824148219480848, 0.07824148219480848, 0.07823234561367348, 0.07814695762203412, 0.07825085590683191, 0.07823152785622549, 0.07827644085885128, 0.07830155906069183, 0.07824966528388161, 0.07829642306267258, 0.07825085590683191, 0.07824148219480848, 0.07826480706109135, 0.0781878528242292, 0.07822653415858601, 0.07828028303989383, 0.07814695762203412, 0.07824895603355514, 0.07824944055204579, 0.07798359812502807],
        [0, 0, 0, 0, 0, 0, 0, 0, 0, 0, 0, 0, 0, 0, 0, 0, 0, 0, 0, 0, 0, 0, 0, 0, 0, 0, 0, 0, 0, 0, 0, 0, 0, 0, 0, 0, 0, 0, 0, 0, 0, 0, 0, 0, 0, 0, 0, 0, 0, 0, 0, 0, 0, 0, 0, 0, 0, 0, 0, 0, 0, 0, 0, 0, 0, 0, 0, 0, 0, 0, 0, 0, 0, 0, 0, 0, 0, 0, 0, 0, 0, 0, 0, 0, 0, 0, 0, 0, 0, 0, 0, 0, 0, 0, 0, 0, 0, 0, 0, 0, 0, 0, 0, 0, 0, 0, 0, 0, 0, 0, 0, 0, 0, 0, 0, 0, 0, 0, 0, 0, 0, 0, 0, 0, 0, 0, 0, 0, 0, 0, 0, 0, 0, 0, 0, 0, 0, 0, 0, 0, 0, 0, 0, 0, 0, 0, 0, 0, 0, 0, 0, 0, 0, 0, 0, 0, 0, 0, 0, 0, 0, 0, 0, 0, 0, 0, 0, 0, 0, 0, 0, 0, 0, 0, 0, 0, 0, 0, 0, 0, 0, 0, 0, 0, 0, 0, 0, 0, 0, 0, 0, 0, 0, 0, 0, 0, 0, 0, 0, 0, 0, 0, 0, 0, 0, 0, 0, 0, 0, 0, 0, 0, 0, 0, 0, 0, 0, 0, 0, 0, 0, 0, 0, 0, 0, 0, 0, 0, 0, 0, 0, 0, 0, 0, 0, 0, 0, 0, 0, 0, 0, 0, 0, 0, 0, 0, 0, 0, 0, 0, 0, 0, 0, 0, 0, 0, 0, 0, 0, 0, 0, 0, 0, 0, 0, 0, 0, 0, 0, 0, 0, 0, 0, 0, 0, 0, 0, 0, 0, 0, 0, 0, 0, 0, 0, 0, 0, 0, 0, 0, 0, 0, 0, 0, 0, 0, 0, 0, 0, 0, 0, 0, 0, 0, 0, 0, 0, 0, 0, 0, 0, 0, 0, 0, 0, 0, 0, 0, 0, 0, 0, 0, 0, 0, 0, 0, 0, 0, 0, 0, 0, 0, 0, 0, 0, 0, 0, 0, 0, 0, 0, 0, 0, 0, 0, 0, 0, 0, 0, 0, 0, 0, 0, 0, 0, 0, 0, 0, 0, 0, 0, 0, 0, 0, 0, 0, 0, 0, 0, 0, 0, 0, 0, 0, 0, 0, 0, 0, 0, 0, 0, 0, 0, 0, 0, 0, 0, 0, 0, 0, 0, 0, 0, 0, 0, 0, 0, 0, 0, 0, 0, 0, 0, 0, 0, 0, 0, 0, 0, 0, 0, 0, 0, 0, 0, 0, 0, 0, 0, 0, 0, 0, 0, 0, 0, 0, 0, 0, 0, 0, 0, 0, 0, 0, 0, 0, 0, 0, 0, 0, 0, 0, 0, 0, 0, 0, 0, 0, 0, 0, 0, 0, 0, 0, 0, 0, 0, 0, 0, 0, 0, 0, 0, 0, 0, 0, 0, 0, 0, 0, 0, 0, 0, 0, 0, 0, 0, 0, 0, 0, 0, 0, 0, 0, 0, 0, 0, 0, 0, 0, 0, 0, 0, 0, 0, 0, 0, 0, 0, 0, 0, 0, 0, 0, 0, 0, 0, 0, 0, 0, 0, 0, 0, 0, 0, 0, 0, 0, 0, 0, 0, 0, 0, 0, 0, 0, 0, 0, 0, 0, 0, 0, 0, 0, 0, 0, 0, 0, 0, 0, 0, 0, 0, 0, 0, 0, 0, 0, 0, 0, 0, 0, 0, 0, 0, 0, 0, 0, 0, 0, 0, 0, 0, 0, 0, 0, 0, 0, 0, 0, 0, 0, 0, 0, 0, 0, 0, 0, 0, 0, 0, 0, 0, 0, 0, 0, 0, 0, 0, 0, 0, 0, 0, 0, 0, 0, 0, 0, 0, 0, 0, 0, 0, 0, 0, 0, 0, 0, 0, 0, 0, 0, 0, 0, 0, 0, 0, 0, 0, 0, 0, 0, 0, 0, 0, 0, 0, 0, 0, 0, 0, 0, 0, 0, 0, 0, 0, 0, 0, 0, 0, 0, 0, 0, 0, 0, 0, 0, 0, 0, 0, 0, 0, 0, 0, 0, 0, 0, 0, 0, 0, 0, 0, 0, 0, 0, 0, 0, 0, 0, 0, 0, 0, 0, 0, 0, 0, 0, 0, 0, 0, 0, 0, 0, 0, 0, 0, 0, 0, 0, 0, 0, 0, 0, 0, 0, 0, 0, 0, 0, 0, 0, 0, 0, 0, 0, 0, 0, 0, 0, 0, 0, 0, 0, 0, 0, 0, 0, 0, 0, 0, 0, 0, 0, 0, 0, 0, 0, 0, 0, 0, 0, 0, 0, 0, 0, 0, 0, 0, 0, 0, 0, 0, 0, 0, 0, 0, 0, 0, 0, 0, 0, 0, 0, 0, 0, 0, 0, 0, 0, 0, 0, 0, 0, 0, 0, 0, 0, 0, 0, 0, 0, 0, 0, 0, 0, 0, 0, 0, 0, 0, 0, 0, 0, 0, 0, 0, 0, 0, 0, 0, 0, 0, 0, 0, 0, 0, 0, 0, 0, 0, 0, 0, 0, 0, 0, 0, 0, 0, 0, 0, 0, 0, 0, 0, 0, 0, 0, 0, 0, 0, 0, 0, 0, 0, 0, 0, 0, 0, 0, 0, 0, 0, 0, 0, 0, 0, 0, 0, 0, 0, 0, 0, 0, 0, 0, 0, 0, 0, 0, 0, 0, 0, 0, 0, 0, 0, 0, 0, 0, 0, 0, 0, 0, 0, 0, 0, 0, 0, 0, 0, 0, 0, 0, 0, 0, 0, 0, 0, 0, 0, 0, 0, 0, 0, 0, 0, 0, 0, 0, 0, 0, 0, 0, 0, 0, 0, 0, 0, 0, 0, 0, 0, 0, 0, 0, 0, 0, 0, 0, 0, 0, 0, 0, 0, 0, 0, 0, 0, 0, 0, 0, 0, 0, 0, 0, 0],
        [0.9216080074410639, 0.9216832820448052, 0.921773465841414, 0.9217126686715427, 0.9218186016759384, 0.9217806948751125, 0.9217235591411488, 0.9217062707383561, 0.9217055745694028, 0.9217757700937447, 0.9217684721437744, 0.9217757700937447, 0.9216866435067661, 0.9217210716091558, 0.9218186016759384, 0.9216080074410639, 0.9210056844782355, 0.9218363725455233, 0.9218121471757709, 0.9217106663597816, 0.9217140645065359, 0.9208467963051873, 0.9216990019504904, 0.9217714036329844, 0.9216356239755991, 0.9217574026090555, 0.9216536080819154, 0.9217246439971062, 0.9217235591411488, 0.9217615645255225, 0.9217246439971062, 0.9208009651167679, 0.9209420496846272, 0.9217684721437744, 0.9217458677207461, 0.9217704894745671, 0.9217695808199805, 0.9217234475063791, 0.9220164018749719, 0.9220164018749719, 0.922016401874972, 0.9220164018749719, 0.9220164018749719, 0.9220164018749719, 0.9220164018749719, 0.922016401874972, 0.9220164018749719, 0.9220164018749719, 0.9220164018749719, 0.9220164018749719, 0.9220164018749719, 0.9220164018749719, 0.9220164018749719, 0.9220164018749719, 0.9220164018749719, 0.9220164018749719, 0.922016401874972, 0.9220164018749719, 0.922016401874972, 0.9220164018749719, 0.9220164018749719, 0.9220154757753177, 0.9217450601502877, 0.9217519427830766, 0.9209328090336983, 0.9217022348430499, 0.9217711452992327, 0.9217333962215861, 0.9216372627080864, 0.9209604433794841, 0.9218256792840407, 0.9208144103198936, 0.9217073566581748, 0.9216654463290375, 0.920596324637949, 0.9217519825383949, 0.9203645035037579, 0.9208998856011145, 0.9216455389326393, 0.9216967875803358, 0.9208076167389561, 0.9218464518121002, 0.9217213331198417, 0.9217406975398733, 0.9200201387330929, 0.9216390449343628, 0.9209356141515013, 0.9218836161145465, 0.9217185971616904, 0.9216080074410639, 0.9217351929389086, 0.9209247384356838, 0.9217510439664449, 0.9218530423779658, 0.9217185971616904, 0.9216791964204785, 0.9217503347161183, 0.9217246439971062, 0.9217055745694028, 0.9217958279323148, 0.9217676543863266, 0.921761118024824, 0.9217062707383561, 0.9217809767376908, 0.9217351929389086, 0.9218530423779658, 0.9217351929389086, 0.9217958279323148, 0.9217024444208434, 0.9218363725455233, 0.9217197169601061, 0.9218121471757709, 0.9217759421444924, 0.9217210716091558, 0.9217235591411488, 0.9217510439664449, 0.9217585178051916, 0.9217615645255225, 0.9217055745694028, 0.9217510439664449, 0.9679446113669463, 0.9217585178051916, 0.9217297469474898, 0.9217602559490443, 0.9217112462816587, 0.9217112462816587, 0.9217345791390346, 0.9216417631596933, 0.9217953029348557, 0.9217606595510578, 0.9217606595510578, 0.9217602559490443, 0.9217759421444924, 0.9220164018749719, 0.9220164018749719, 0.9220164018749719, 0.9220164018749719, 0.9220164018749719, 0.9220164018749719, 0.9220164018749719, 0.9220164018749719, 0.9220164018749719, 0.9220164018749719, 0.9220164018749719, 0.9220164018749718, 0.9220164018749719, 0.9218654369439067, 0.9220164018749719, 0.9219881725767554, 0.9217032351989682, 0.9217014443106509, 0.921748881806826, 0.921733574532581, 0.9217600139886909, 0.9217014443106509, 0.9216903283647977, 0.9217510439664449, 0.9217809767376908, 0.9216921420099768, 0.9217510439664449, 0.9217229239562992, 0.9216866435067661, 0.9217062707383561, 0.9217510439664449, 0.9217491440931681, 0.9217062707383561, 0.9217062707383561, 0.9216921420099768, 0.9216791964204785, 0.9217351929389086, 0.9188662722958841, 0.9217757700937447, 0.9217024444208434, 0.9217351929389086, 0.9217491440931681, 0.9217627498329997, 0.9217684721437744, 0.9216433471966637, 0.9217958279323148, 0.9217503347161183, 0.9216080074410639, 0.9216602054396124, 0.9217510439664449, 0.9217450800871041, 0.9217463485723711, 0.9217246439971062, 0.9217505594479543, 0.9217450800871041, 0.9216866435067661, 0.9217627498329997, 0.9217035769373274, 0.9216807178828342, 0.9217491440931681, 0.9218525560765132, 0.9217351929389086, 0.9218503227327036, 0.9216602054396124, 0.9217615645255225, 0.9218530423779658, 0.9217958279323148, 0.9217505594479543, 0.9217585178051916, 0.9217503347161183, 0.9217303088156793, 0.9217615645255225, 0.9680315207734423, 0.9217958279323148, 0.9217684721437744, 0.9217809767376908, 0.9218121471757709, 0.9217585178051916, 0.9217491440931681, 0.9217035769373274, 0.9217958279323148, 0.9218530423779658, 0.9217759421444924, 0.9217615645255225, 0.9217510439664449, 0.9217958279323148, 0.9217627498329997, 0.9217505594479543, 0.9217491440931681, 0.9218530423779658, 0.9217505594479543, 0.9217759421444924, 0.9217585178051916, 0.9217303088156793, 0.9216080074410639, 0.9217585178051916, 0.9216866435067661, 0.9217958279323148, 0.9217185971616904, 0.9217958279323148, 0.9216921420099768, 0.9217684721437744, 0.9217510439664449, 0.9217704894745671, 0.9217585178051916, 0.9217284840771347, 0.9217062707383561, 0.9217503347161183, 0.9217183922236358, 0.9217574236447967, 0.921709914560078, 0.9217491440931681, 0.9216921420099768, 0.9217958279323148, 0.9217757700937447, 0.9217510439664449, 0.9217676543863266, 0.9218121471757709, 0.9217684721437744, 0.9217803477986056, 0.9217425230107361, 0.9217050245099233, 0.9218520673961196, 0.9218180195712649, 0.9217021827262388, 0.9217759421444924, 0.9217704894745671, 0.9217491440931681, 0.9217585178051916, 0.9217024444208434, 0.9218313940686442, 0.9216921420099768, 0.9217809767376908, 0.9218530423779658, 0.9217585178051916, 0.9217510439664449, 0.9217585178051916, 0.9217510439664449, 0.9217568149719423, 0.9217615645255225, 0.9217615645255225, 0.9217491440931681, 0.9217035769373274, 0.9217803477986056, 0.9216984409393082, 0.9217106119023117, 0.9216984409393082, 0.921761118024824, 0.9217185971616904, 0.9217958279323148, 0.9217809767376908, 0.9217010495963479, 0.9218503227327036, 0.9217503347161183, 0.9217602559490443, 0.9217010495963479, 0.9217491440931681, 0.9217615645255225, 0.9217021827262388, 0.9217676543863266, 0.921718252156299, 0.9217463485723711, 0.9216433471966637, 0.9217577110298996, 0.9217210716091558, 0.9218503227327036, 0.9216984409393082, 0.9217197169601061, 0.9217510439664449, 0.9217463485723711, 0.9217757700937447, 0.9217510439664449, 0.9218121471757709, 0.9217577110298996, 0.9217303088156793, 0.9218121471757709, 0.921851812070245, 0.9216602054396124, 0.9216921420099768, 0.9217602559490443, 0.9217106119023117, 0.921759268438204, 0.921777483006521, 0.9217714036329844, 0.9216984916799493, 0.9217602559490443, 0.9217585178051916, 0.9218530423779658, 0.9217185971616904, 0.9217210716091558, 0.9218503227327036, 0.9217024444208434, 0.9217611084091644, 0.9217463485723711, 0.9209409307910497, 0.9218503227327036, 0.9218503227327036, 0.9217491440931681, 0.9217585178051916, 0.9217246439971062, 0.9218503227327036, 0.9217510439664449, 0.9217627498329997, 0.9217704894745671, 0.9217510439664449, 0.9217809767376908, 0.9217585178051916, 0.9216807178828342, 0.9217303088156793, 0.9218121471757709, 0.9217021827262388, 0.9217933141662671, 0.9216433471966637, 0.9217035769373274, 0.9217510439664449, 0.9218363725455233, 0.9217510439664449, 0.9216921420099768, 0.9208137637626334, 0.9216984409393082, 0.9216866435067661, 0.9217041225220455, 0.9216960727266331, 0.9217585178051916, 0.9217510439664449, 0.9217757700937447, 0.9217235591411488, 0.9217510439664449, 0.9216984409393082, 0.9218121471757709, 0.9217505594479543, 0.9217585178051916, 0.9217505594479543, 0.9218503227327036, 0.9217759421444924, 0.9217503347161183, 0.9218363725455233, 0.9217684721437744, 0.9216866435067661, 0.9216921420099768, 0.921757187815786, 0.9217303088156793, 0.9217510439664449, 0.9216921420099768, 0.9217510439664449, 0.9217585178051916, 0.9217503347161183, 0.9217210716091558, 0.9217235591411488, 0.9217491440931681, 0.9216921420099768, 0.9217510439664449, 0.9216866435067661, 0.9217062707383561, 0.9217615645255225, 0.9217615645255225, 0.9217585178051916, 0.9217510439664449, 0.9217958279323148, 0.9217602559490443, 0.9217585178051916, 0.9218186016759384, 0.9217351929389086, 0.9217510439664449, 0.9217684721437744, 0.9218186016759384, 0.9217510439664449, 0.9217585178051916, 0.9217351929389086, 0.9216984409393082, 0.9217112462816587, 0.9218363725455233, 0.9217062707383561, 0.9216417631596933, 0.9217055745694028, 0.9217112462816587, 0.9218313940686442, 0.9217463485723711, 0.9217510439664449, 0.9217429514471102, 0.9217450800871041, 0.9217010495963479, 0.9216433471966637, 0.9217021827262388, 0.9217704894745671, 0.9217503347161183, 0.9216984409393082, 0.9218492848484892, 0.9216433471966637, 0.9216433471966637, 0.9216080074410639, 0.9217062707383561, 0.9216417631596933, 0.9216984409393082, 0.9217759421444924, 0.9217319847953575, 0.9217503347161183, 0.9206334288041178, 0.9217177430087193, 0.9217718159676905, 0.9217545639012366, 0.9217545639012366, 0.9209271766988192, 0.921777483006521, 0.9216999363046072, 0.9217577110298996, 0.9217088868843678, 0.9217463485723711, 0.9216924101881161, 0.921849572459755, 0.9218078758294431, 0.921777483006521, 0.9216358587548382, 0.9216962645815538, 0.9217723091145633, 0.9216887276336947, 0.9216315289299616, 0.9217182447029143, 0.9217958279323148, 0.9218121471757709, 0.9217197169601061, 0.9216080074410639, 0.9217684721437744, 0.9216921420099768, 0.9217505594479543, 0.9217010495963479, 0.9216417631596933, 0.9217505594479543, 0.9217510439664449, 0.9217602559490443, 0.9217491440931681, 0.9217585178051916, 0.9217024444208434, 0.9216984409393082, 0.9217062707383561, 0.9217123966751068, 0.9217639201779495, 0.9216964144680022, 0.9216356239755991, 0.9217469075468365, 0.9217306071036168, 0.9217545639012366, 0.9216015629223043, 0.9217469075468365, 0.9217449155145213, 0.9217004505517004, 0.9216964144680022, 0.9195665854260686, 0.9217718159676905, 0.9217490261275569, 0.9217010495963479, 0.9207003202472305, 0.9217112462816587, 0.9217024444208434, 0.9217757700937447, 0.9217491440931681, 0.9216950955066829, 0.9216964144680022, 0.9217306071036168, 0.9217557652888195, 0.9217460607518319, 0.9220164018749719, 0.9220164018749719, 0.9220164018749719, 0.9220164018749719, 0.9220164018749719, 0.9220164018749719, 0.9220164018749719, 0.9217498535110658, 0.9216433471966637, 0.9217347100120716, 0.9217958279323148, 0.9217510439664449, 0.9217757700937447, 0.9218396470946147, 0.9218777619113026, 0.9216866435067661, 0.9218530423779658, 0.9217627498329997, 0.9217585178051916, 0.9217757700937447, 0.9217615645255225, 0.9188826934758294, 0.921899671852064, 0.9217035769373274, 0.9217615645255225, 0.9218503227327036, 0.921773465841414, 0.9217503347161183, 0.9217759421444924, 0.9216433471966637, 0.921147198132204, 0.9216671123694599, 0.9217062707383561, 0.9217491440931681, 0.9217602559490443, 0.9217510439664449, 0.9217585178051916, 0.9217627498329997, 0.9217510439664449, 0.9218503227327036, 0.9217757700937447, 0.9217585178051916, 0.9216921420099768, 0.9217351929389086, 0.9217503347161183, 0.9217062707383561, 0.9218313940686442, 0.9217615645255225, 0.9217062707383561, 0.9217185971616904, 0.9216433471966637, 0.9217055745694028, 0.9218503227327036, 0.9217024444208434, 0.9217577110298996, 0.9217486940358111, 0.9217958279323148, 0.9217463485723711, 0.9216585528483504, 0.9218525560765132, 0.9217115524244264, 0.9216433471966637, 0.9217585178051916, 0.9217185971616904, 0.9218530423779658, 0.9680485193725529, 0.9217112462816587, 0.9217585178051916, 0.9217463485723711, 0.9217577110298996, 0.9217112462816587, 0.9217759421444924, 0.9218186016759384, 0.9217505594479543, 0.9217510439664449, 0.9217021827262388, 0.9209412616348069, 0.9217585178051916, 0.9218530423779658, 0.9217585178051916, 0.9217503347161183, 0.9217185971616904, 0.9217505594479543, 0.9217112462816587, 0.9217024444208434, 0.9217585178051916, 0.9217759421444924, 0.9217463485723711, 0.9218121471757709, 0.9216080074410639, 0.9217503347161183, 0.9217010495963479, 0.9217958279323148, 0.9216866435067661, 0.9217505594479543, 0.9217585178051916, 0.9209482394908968, 0.9218515278151559, 0.9216433471966637, 0.9217585178051916, 0.9217284840771347, 0.9218503227327036, 0.9216417631596933, 0.9210082673979954, 0.9218530423779658, 0.9216866435067661, 0.9217491440931681, 0.9216433471966637, 0.9217505594479543, 0.9217585178051916, 0.9217351929389086, 0.9679716613050604, 0.9209002760229881, 0.9217235591411488, 0.9216832820448052, 0.9217351929389086, 0.9217210716091558, 0.9217759421444924, 0.9217035769373274, 0.9216832820448052, 0.9217010495963479, 0.9209255079072013, 0.9210076841978817, 0.9217491440931681, 0.9207422132563248, 0.9216832820448052, 0.9216866435067661, 0.9217284840771347, 0.9216866435067661, 0.9218530423779658, 0.9216536080819154, 0.9217585178051916, 0.9217757700937447, 0.9217510439664449, 0.9217615645255225, 0.9209365287993626, 0.9217759421444924, 0.9217503347161183, 0.9217450800871041, 0.9217210716091558, 0.9217684721437744, 0.9217303088156793, 0.9217704894745671, 0.9216417631596933, 0.9218121471757709, 0.9217510439664449, 0.9216866435067661, 0.9217024444208434, 0.9209852128146951, 0.9217235591411488, 0.9217112462816587, 0.9216866435067661, 0.9217024444208434, 0.9217429514471102, 0.9217602559490443, 0.9216433471966637, 0.9217759421444924, 0.9216921420099768, 0.9217958279323148, 0.9217491440931681, 0.9218121471757709, 0.9217759421444924, 0.9217503347161183, 0.9218530423779658, 0.9218503227327036, 0.9217112462816587, 0.9217684721437744, 0.9217510439664449, 0.9217627498329997, 0.9216080074410639, 0.9217450800871041, 0.9217684721437744, 0.9217958279323148, 0.9217503347161183, 0.9218530423779658, 0.9217757700937447, 0.9217429514471102, 0.9217035769373274, 0.9217126686715427, 0.9218503227327036, 0.9218121471757709, 0.9217185971616904, 0.9217684721437744, 0.9216984409393082, 0.9218503227327036, 0.9217585178051916, 0.9217010495963479, 0.9216832820448052, 0.9218525560765132, 0.9216921420099768, 0.9217757700937447, 0.9217024444208434, 0.9207250151237396, 0.9681260390020698, 0.9216417631596933, 0.9217021827262388, 0.9217024444208434, 0.9217429514471102, 0.9217491440931681, 0.9217577110298996, 0.9217505594479543, 0.9217615645255225, 0.9210113979730744, 0.9216080074410639, 0.9217429514471102, 0.9216832820448052, 0.9217112462816587, 0.9217757700937447, 0.9217757700937447, 0.9217757700937447, 0.9217010495963479, 0.9219051902083679, 0.9216984409393082, 0.9217197169601061, 0.922016401874972, 0.9220164018749719, 0.9220164018749719, 0.9220164018749719, 0.9220164018749719, 0.9220164018749719, 0.9220164018749719, 0.9220164018749719, 0.9220164018749719, 0.9220164018749719, 0.9220164018749719, 0.9220164018749719, 0.9220164018749719, 0.9220164018749719, 0.9220164018749719, 0.9220164018749719, 0.9220164018749719, 0.9220164018749719, 0.9220164018749719, 0.9220023660365591, 0.9217935003084744, 0.9217618238949614, 0.9217759421444924, 0.9207270017576742, 0.9217602559490443, 0.9217463485723711, 0.9217112462816587, 0.9217284840771347, 0.9217577110298996, 0.9217112462816587, 0.9218503227327036, 0.9217684721437744, 0.9217503347161183, 0.9217463485723711, 0.9217503347161183, 0.9217351929389086, 0.9210162943581701, 0.9216921420099768, 0.9218503227327036, 0.9216866435067661, 0.9217585178051916, 0.9217010495963479, 0.9216984409393082, 0.9216433471966637, 0.9217585178051916, 0.9217585178051916, 0.9217611687891983, 0.9217429514471102, 0.9208147631300888, 0.9218313940686442, 0.9217112462816587, 0.9216984409393082, 0.9217491440931681, 0.9216832820448052, 0.9217284840771347, 0.9217112462816587, 0.9217112462816587, 0.9217024444208434, 0.9217757700937447, 0.9217246439971062, 0.9217491440931681, 0.9207632869485376, 0.9217510439664449, 0.9218363725455233, 0.9217585178051916, 0.9216433471966637, 0.9207181615062708, 0.9217112462816587, 0.9216417631596933, 0.9218530423779658, 0.9216602054396124, 0.9217112462816587, 0.9216832820448052, 0.9217463485723711, 0.9217351929389086, 0.9216433471966637, 0.9217585178051916, 0.9217503347161183, 0.9217704894745671, 0.9217602559490443, 0.9217585178051916, 0.9217505594479543, 0.9216433471966637, 0.9217021827262388, 0.9188753960508224, 0.9216433471966637, 0.9217602559490443, 0.9217759421444924, 0.9217197169601061, 0.9217303088156793, 0.9217491440931681, 0.9218503227327036, 0.9218121471757709, 0.9217021827262388, 0.9217463485723711, 0.9217450800871041, 0.9216807178828342, 0.9217505594479543, 0.9217809767376908, 0.9217585178051916, 0.9217021827262388, 0.9218363725455233, 0.9208861005861395, 0.9217510439664449, 0.9217062707383561, 0.9208814825058129, 0.9217284840771347, 0.9217684721437744, 0.9217510439664449, 0.9217577110298996, 0.9217585178051916, 0.9217585178051916, 0.9217112462816587, 0.9217632194408403, 0.9216984409393082, 0.9217284840771347, 0.9217491440931681, 0.9216417631596933, 0.9217585178051916, 0.9217024444208434, 0.9216984409393082, 0.9217602559490443, 0.9217505594479543, 0.9216602054396124, 0.9217510439664449, 0.9216433471966637, 0.9217585178051916, 0.9218530423779658, 0.9217112462816587, 0.9216417631596933, 0.9217010495963479, 0.9216671123694599, 0.9217024444208434, 0.9217185971616904, 0.9216080074410639, 0.9217958279323148, 0.9217024444208434, 0.9217503347161183, 0.9217503347161183, 0.9220164018749719, 0.9220164018749719, 0.9220164018749719, 0.9220164018749719, 0.9220164018749719, 0.9220164018749719, 0.9220164018749719, 0.9220164018749719, 0.9220164018749719, 0.9220164018749719, 0.9219883512000652, 0.9217615645255225, 0.9217197169601061, 0.9217809767376908, 0.9217024444208434, 0.9217510439664449, 0.9216433471966637, 0.9217062707383561, 0.9218503227327036, 0.9217450800871041, 0.9216080074410639, 0.9217284840771347, 0.9220164018749719, 0.9220164018749719, 0.9220164018749719, 0.9220164018749719, 0.9220164018749719, 0.9218783259427294, 0.9217062707383561, 0.9216984409393082, 0.9217759421444924, 0.9216433471966637, 0.9218313940686442, 0.9217463485723711, 0.9217684721437744, 0.9217351929389086, 0.9217062707383561, 0.9216433471966637, 0.9217704894745671, 0.9217585178051916, 0.9217958279323148, 0.9217505594479543, 0.9218530423779658, 0.9217510439664449, 0.9217010495963479, 0.9669585341403177, 0.9216921420099768, 0.9216433471966637, 0.9217303088156793, 0.9217112462816587, 0.9216984409393082, 0.9217602559490443, 0.9217585178051916, 0.9216984409393082, 0.9218313940686442, 0.9216417631596933, 0.9217491440931681, 0.9218503227327036, 0.9217510439664449, 0.9217585178051916, 0.9217585178051916, 0.9217585178051916, 0.9217676543863266, 0.9218530423779658, 0.9217491440931681, 0.9217684721437744, 0.9217235591411488, 0.9216984409393082, 0.9217503347161183, 0.9217035769373274, 0.9217491440931681, 0.9217585178051916, 0.9217351929389086, 0.9218121471757709, 0.921773465841414, 0.9217197169601061, 0.9218530423779658, 0.9217510439664449, 0.9217505594479543, 0.9220164018749719] 
        ],
       "constrained":0.002794559281020824,
       "original name":"DireGB",
       "unconstrained":0.002788751225697395
      },
     "Node14":{
       "MG94xREV with separate rates for branch sets":0.0008261377546474706,
       "Nucleotide GTR":0.0008199204501809941,
       "Posterior prob omega class":null,
       "constrained":0.0008508471088763568,
       "unconstrained":0.0008519494403997625
      },
     "Node4":{
       "MG94xREV with separate rates for branch sets":0.003559117350315494,
       "Nucleotide GTR":0.003566623017065009,
       "Posterior prob omega class":null,
       "constrained":0.003592041459030737,
       "unconstrained":0.003592584150062231
      },
     "Node8":{
       "MG94xREV with separate rates for branch sets":0.0008452759617519485,
       "Nucleotide GTR":0.0008345582919311381,
       "Posterior prob omega class":null,
       "constrained":0.0008494077935388714,
       "unconstrained":0.0008479324972887331
      },
     "canBai_SAMN02921314":{
       "MG94xREV with separate rates for branch sets":0,
       "Nucleotide GTR":1e-06,
       "Posterior prob omega class":null,
       "constrained":0,
       "original name":"canBai_SAMN02921314",
       "unconstrained":0
      },
     "canLup_SAMN02921310":{
       "MG94xREV with separate rates for branch sets":0,
       "Nucleotide GTR":1e-06,
       "Posterior prob omega class":null,
       "constrained":0,
       "original name":"canLup_SAMN02921310",
       "unconstrained":0
      },
     "canRuf_SAMN02921317":{
       "MG94xREV with separate rates for branch sets":0,
       "Nucleotide GTR":1e-06,
       "Posterior prob omega class":null,
       "constrained":0,
       "original name":"canRuf_SAMN02921317",
       "unconstrained":0
      },
     "chrBra_SAMN27257233":{
       "MG94xREV with separate rates for branch sets":0.002686268422010158,
       "Nucleotide GTR":0.002668252104132687,
       "Posterior prob omega class":null,
       "constrained":0.002682934897166152,
       "original name":"chrBra_SAMN27257233",
       "unconstrained":0.002682014755369853
      },
     "cuoAlp_SAMN10180424":{
       "MG94xREV with separate rates for branch sets":0,
       "Nucleotide GTR":1e-06,
       "Posterior prob omega class":null,
       "constrained":0,
       "original name":"cuoAlp_SAMN10180424",
       "unconstrained":0
      },
     "lupMes_SAMEA5411047":{
       "MG94xREV with separate rates for branch sets":0.0007439038346072628,
       "Nucleotide GTR":0.0007422961131243951,
       "Posterior prob omega class":null,
       "constrained":0.0007356081225470685,
       "original name":"lupMes_SAMEA5411047",
       "unconstrained":0.0007392064615770395
      },
     "lycPic_SAMN09924608":{
       "MG94xREV with separate rates for branch sets":0.002294756171723869,
       "Nucleotide GTR":0.002286215863050433,
       "Posterior prob omega class":null,
       "constrained":0.002329089272701427,
       "original name":"lycPic_SAMN09924608",
       "unconstrained":0.002327313862456061
      },
     "speVen_SAMN27257238":{
       "MG94xREV with separate rates for branch sets":0.001789515820164296,
       "Nucleotide GTR":0.001803326872203542,
       "Posterior prob omega class":null,
       "constrained":0.001785501656545645,
       "original name":"speVen_SAMN27257238",
       "unconstrained":0.001785019458564613
      },
     "uroCin_SAMN04495241":{
       "MG94xREV with separate rates for branch sets":0.002131291287002972,
       "Nucleotide GTR":0.002110819508224615,
       "Posterior prob omega class":null,
       "constrained":0.002241873935172586,
       "original name":"uroCin_SAMN04495241",
       "unconstrained":0.002242450567257652
      },
     "vulVul_marble_Fox4":{
       "MG94xREV with separate rates for branch sets":0.004961891122288308,
       "Nucleotide GTR":0.004933622459260875,
       "Posterior prob omega class":null,
       "constrained":0.005062306238452095,
       "original name":"vulVul_marble_Fox4",
       "unconstrained":0.00506265787098008
      }
    },
   "attributes":{
     "MG94xREV with separate rates for branch sets":{
       "attribute type":"branch length",
       "display order":1
      },
     "Nucleotide GTR":{
       "attribute type":"branch length",
       "display order":0
      },
     "Posterior prob omega class":{
       "attribute type":"branch annotations",
       "display order":4
      },
     "Posterior prob omega class by site":{
       "attribute type":"branch annotations",
       "display order":5
      },
     "constrained":{
       "attribute type":"branch length",
       "display order":1
      },
     "original name":{
       "attribute type":"node label",
       "display order":0
      },
     "unconstrained":{
       "attribute type":"branch length",
       "display order":0
      }
    }
  },
 "data partitions":{
   "0":{
     "coverage":      [
[0, 1, 2, 3, 4, 5, 6, 7, 8, 9, 10, 11, 12, 13, 14, 15, 16, 17, 18, 19, 20, 21, 22, 23, 24, 25, 26, 27, 28, 29, 30, 31, 32, 33, 34, 35, 36, 37, 38, 39, 40, 41, 42, 43, 44, 45, 46, 47, 48, 49, 50, 51, 52, 53, 54, 55, 56, 57, 58, 59, 60, 61, 62, 63, 64, 65, 66, 67, 68, 69, 70, 71, 72, 73, 74, 75, 76, 77, 78, 79, 80, 81, 82, 83, 84, 85, 86, 87, 88, 89, 90, 91, 92, 93, 94, 95, 96, 97, 98, 99, 100, 101, 102, 103, 104, 105, 106, 107, 108, 109, 110, 111, 112, 113, 114, 115, 116, 117, 118, 119, 120, 121, 122, 123, 124, 125, 126, 127, 128, 129, 130, 131, 132, 133, 134, 135, 136, 137, 138, 139, 140, 141, 142, 143, 144, 145, 146, 147, 148, 149, 150, 151, 152, 153, 154, 155, 156, 157, 158, 159, 160, 161, 162, 163, 164, 165, 166, 167, 168, 169, 170, 171, 172, 173, 174, 175, 176, 177, 178, 179, 180, 181, 182, 183, 184, 185, 186, 187, 188, 189, 190, 191, 192, 193, 194, 195, 196, 197, 198, 199, 200, 201, 202, 203, 204, 205, 206, 207, 208, 209, 210, 211, 212, 213, 214, 215, 216, 217, 218, 219, 220, 221, 222, 223, 224, 225, 226, 227, 228, 229, 230, 231, 232, 233, 234, 235, 236, 237, 238, 239, 240, 241, 242, 243, 244, 245, 246, 247, 248, 249, 250, 251, 252, 253, 254, 255, 256, 257, 258, 259, 260, 261, 262, 263, 264, 265, 266, 267, 268, 269, 270, 271, 272, 273, 274, 275, 276, 277, 278, 279, 280, 281, 282, 283, 284, 285, 286, 287, 288, 289, 290, 291, 292, 293, 294, 295, 296, 297, 298, 299, 300, 301, 302, 303, 304, 305, 306, 307, 308, 309, 310, 311, 312, 313, 314, 315, 316, 317, 318, 319, 320, 321, 322, 323, 324, 325, 326, 327, 328, 329, 330, 331, 332, 333, 334, 335, 336, 337, 338, 339, 340, 341, 342, 343, 344, 345, 346, 347, 348, 349, 350, 351, 352, 353, 354, 355, 356, 357, 358, 359, 360, 361, 362, 363, 364, 365, 366, 367, 368, 369, 370, 371, 372, 373, 374, 375, 376, 377, 378, 379, 380, 381, 382, 383, 384, 385, 386, 387, 388, 389, 390, 391, 392, 393, 394, 395, 396, 397, 398, 399, 400, 401, 402, 403, 404, 405, 406, 407, 408, 409, 410, 411, 412, 413, 414, 415, 416, 417, 418, 419, 420, 421, 422, 423, 424, 425, 426, 427, 428, 429, 430, 431, 432, 433, 434, 435, 436, 437, 438, 439, 440, 441, 442, 443, 444, 445, 446, 447, 448, 449, 450, 451, 452, 453, 454, 455, 456, 457, 458, 459, 460, 461, 462, 463, 464, 465, 466, 467, 468, 469, 470, 471, 472, 473, 474, 475, 476, 477, 478, 479, 480, 481, 482, 483, 484, 485, 486, 487, 488, 489, 490, 491, 492, 493, 494, 495, 496, 497, 498, 499, 500, 501, 502, 503, 504, 505, 506, 507, 508, 509, 510, 511, 512, 513, 514, 515, 516, 517, 518, 519, 520, 521, 522, 523, 524, 525, 526, 527, 528, 529, 530, 531, 532, 533, 534, 535, 536, 537, 538, 539, 540, 541, 542, 543, 544, 545, 546, 547, 548, 549, 550, 551, 552, 553, 554, 555, 556, 557, 558, 559, 560, 561, 562, 563, 564, 565, 566, 567, 568, 569, 570, 571, 572, 573, 574, 575, 576, 577, 578, 579, 580, 581, 582, 583, 584, 585, 586, 587, 588, 589, 590, 591, 592, 593, 594, 595, 596, 597, 598, 599, 600, 601, 602, 603, 604, 605, 606, 607, 608, 609, 610, 611, 612, 613, 614, 615, 616, 617, 618, 619, 620, 621, 622, 623, 624, 625, 626, 627, 628, 629, 630, 631, 632, 633, 634, 635, 636, 637, 638, 639, 640, 641, 642, 643, 644, 645, 646, 647, 648, 649, 650, 651, 652, 653, 654, 655, 656, 657, 658, 659, 660, 661, 662, 663, 664, 665, 666, 667, 668, 669, 670, 671, 672, 673, 674, 675, 676, 677, 678, 679, 680, 681, 682, 683, 684, 685, 686, 687, 688, 689, 690, 691, 692, 693, 694, 695, 696, 697, 698, 699, 700, 701, 702, 703, 704, 705, 706, 707, 708, 709, 710, 711, 712, 713, 714, 715, 716, 717, 718, 719, 720, 721, 722, 723, 724, 725, 726, 727, 728, 729, 730, 731, 732, 733, 734, 735, 736, 737, 738, 739, 740, 741, 742, 743, 744, 745, 746, 747, 748, 749, 750, 751, 752, 753, 754, 755, 756, 757, 758, 759, 760, 761, 762, 763, 764, 765, 766, 767, 768, 769, 770, 771, 772, 773, 774, 775, 776, 777, 778, 779, 780, 781, 782, 783, 784, 785, 786, 787, 788, 789, 790, 791, 792, 793, 794, 795, 796, 797, 798, 799, 800, 801, 802, 803, 804, 805, 806, 807, 808, 809, 810, 811, 812, 813, 814, 815, 816, 817, 818, 819, 820, 821, 822, 823, 824, 825, 826, 827, 828, 829, 830, 831, 832, 833, 834, 835, 836, 837, 838, 839, 840, 841, 842, 843, 844, 845, 846, 847, 848, 849, 850, 851, 852, 853, 854, 855, 856, 857, 858, 859, 860, 861, 862, 863, 864, 865, 866, 867, 868, 869, 870, 871, 872, 873, 874, 875, 876, 877, 878, 879, 880, 881, 882, 883, 884, 885, 886, 887, 888, 889, 890, 891, 892, 893, 894, 895, 896, 897, 898, 899, 900, 901, 902, 903, 904, 905, 906, 907, 908, 909, 910, 911, 912, 913, 914, 915, 916, 917, 918, 919, 920, 921, 922, 923, 924, 925, 926] 
      ],
     "name":"busted.filter.default"
    }
  },
 "fits":{
   "Constrained model":{
     "AIC-c":8127.620349136201,
     "Log Likelihood":-4021.6323136266,
     "Rate Distributions":{
       "Background":{
         "0":{
           "omega":0.5198396261734628,
           "proportion":1
          },
         "1":{
           "omega":0.5429836476398849,
           "proportion":0
          },
         "2":{
           "omega":2.532238182503261,
           "proportion":0
          }
        },
       "Synonymous site-to-site rates":{
         "0":{
           "proportion":0.6790849372084214,
           "rate":0.4725049132689155
          },
         "1":{
           "proportion":0.2692460489902916,
           "rate":0.7967614774726409
          },
         "2":{
           "proportion":0.0516690138012869,
           "rate":8.991929914353433
          }
        },
       "Test":{
         "0":{
           "omega":1,
           "proportion":0.07477875739648109
          },
         "1":{
           "omega":0.9232727131752408,
           "proportion":0
          },
         "2":{
           "omega":1,
           "proportion":0.9252212426035189
          }
        }
      },
     "display order":3,
     "estimated parameters":42
    },
   "MG94xREV with separate rates for branch sets":{
     "AIC-c":8112.897879184204,
     "Equilibrium frequencies":      [
[0.04219590351880111],
      [0.01560330779694873],
      [0.02227397650363704],
      [0.0342447232583078],
      [0.02452670851031384],
      [0.009069548231428469],
      [0.01294692810231848],
      [0.01990502099329723],
      [0.02084773073552052],
      [0.007709126536164702],
      [0.01100490393220829],
      [0.01691929097533169],
      [0.02865804771167057],
      [0.01059724527774594],
      [0.01512774056575044],
      [0.02325787176407459],
      [0.02782561524057871],
      [0.01028942629572477],
      [0.01468832394575312],
      [0.02258229861060323],
      [0.01617386279740957],
      [0.005980811843053766],
      [0.008537706504187819],
      [0.01312614280834974],
      [0.01374780217295992],
      [0.005083697016718108],
      [0.007257060449972798],
      [0.01115723664059491],
      [0.01889822809021698],
      [0.006988234523221232],
      [0.009975818819812923],
      [0.01533714263834886],
      [0.03576708275724043],
      [0.01322604221548416],
      [0.01888039109254865],
      [0.02902731660273481],
      [0.02078990470390651],
      [0.007687743480116441],
      [0.01097437927075874],
      [0.01687236138538072],
      [0.01767144315764645],
      [0.006534590891795541],
      [0.009328235133142564],
      [0.0143415267844397],
      [0.02429180746674978],
      [0.008982685930140821],
      [0.01282293074976281],
      [0.01971438350104979],
      [0.01431051538402111],
      [0.03140741984884717],
      [0.02249457897157452],
      [0.008318102237101246],
      [0.01187422668290087],
      [0.01825581555210663],
      [0.007070396567753667],
      [0.01009310647914911],
      [0.0155174644338274],
      [0.02628362126741299],
      [0.009719223868998102],
      [0.01387435067671909],
      [0.02133087009566432] 
      ],
     "Log Likelihood":-4026.357458183485,
     "Rate Distributions":{
       "non-synonymous/synonymous rate ratio for *background*":        [
[0.5211187391542075, 1] 
        ],
       "non-synonymous/synonymous rate ratio for *test*":        [
[2.272655914442876, 1] 
        ]
      },
     "display order":1,
     "estimated parameters":30
    },
   "Nucleotide GTR":{
     "AIC-c":8296.791542974897,
     "Equilibrium frequencies":      [
[0.3291118528699522],
      [0.1941881013155311],
      [0.2102559068001832],
      [0.2664441390143334] 
      ],
     "Log Likelihood":-4121.371035695805,
     "Rate Distributions":{
       "Substitution rate from nucleotide A to nucleotide C":0.4675906385920979,
       "Substitution rate from nucleotide A to nucleotide G":1,
       "Substitution rate from nucleotide A to nucleotide T":0.1116260642984498,
       "Substitution rate from nucleotide C to nucleotide G":0.163496625844851,
       "Substitution rate from nucleotide C to nucleotide T":1.358650012733103,
       "Substitution rate from nucleotide G to nucleotide T":0.1769395125620305
      },
     "display order":0,
     "estimated parameters":27
    },
   "Unconstrained model":{
     "AIC-c":8128.876180121621,
     "Log Likelihood":-4021.251741198405,
     "Rate Distributions":{
       "Background":{
         "0":{
           "omega":0.520620173584015,
           "proportion":1
          },
         "1":{
           "omega":0.5700079314145223,
           "proportion":0
          },
         "2":{
           "omega":3.04159857399996,
           "proportion":0
          }
        },
       "Synonymous site-to-site rates":{
         "0":{
           "proportion":0.6681491709254719,
           "rate":0.4468920168364185
          },
         "1":{
           "proportion":0.2812372863858497,
           "rate":0.8567907991355084
          },
         "2":{
           "proportion":0.05061354268867847,
           "rate":9.097327032420843
          }
        },
       "Test":{
         "0":{
           "omega":1,
           "proportion":0.07798359812502807
          },
         "1":{
           "omega":0.9663801550227114,
           "proportion":0
          },
         "2":{
           "omega":2.600227937632269,
           "proportion":0.9220164018749719
          }
        }
      },
     "display order":2,
     "estimated parameters":43
    }
  },
 "input":{
   "file name":"/home/morrillk/species-x/dw/analysis/2025-03-10_hyphy-analysis/data/res/FormBio022610/FormBio022610.t1.cds.aln.fa",
   "number of sequences":11,
   "number of sites":927,
   "partition count":1,
   "trees":{
     "0":"(vulVul_marble_Fox4,((DireGB,lupMes_SAMEA5411047,lycPic_SAMN09924608,(cuoAlp_SAMN10180424,canRuf_SAMN02921317,canLup_SAMN02921310,canBai_SAMN02921314)Node14)Node8,chrBra_SAMN27257233,speVen_SAMN27257238)Node4,uroCin_SAMN04495241)"
    }
  },
 "runtime":"2.5.64",
 "substitutions":{
   "0":{
     "0":{
       "canBai_SAMN02921314":"NNN",
       "canLup_SAMN02921310":"NNN",
       "canRuf_SAMN02921317":"NNN",
       "root":"ATG"
      },
     "1":{
       "canBai_SAMN02921314":"NNN",
       "canLup_SAMN02921310":"NNN",
       "canRuf_SAMN02921317":"NNN",
       "root":"AGC"
      },
     "10":{
       "canBai_SAMN02921314":"NNN",
       "canLup_SAMN02921310":"NNN",
       "canRuf_SAMN02921317":"NNN",
       "root":"AAG"
      },
     "100":{
       "canBai_SAMN02921314":"ATN",
       "canLup_SAMN02921310":"ATN",
       "cuoAlp_SAMN10180424":"NNN",
       "root":"ATC"
      },
     "101":{
       "canBai_SAMN02921314":"NTT",
       "canLup_SAMN02921310":"NTT",
       "canRuf_SAMN02921317":"NTT",
       "cuoAlp_SAMN10180424":"NNN",
       "root":"GTT"
      },
     "102":{
       "cuoAlp_SAMN10180424":"NNN",
       "root":"TCT"
      },
     "103":{
       "cuoAlp_SAMN10180424":"NNN",
       "root":"TAT"
      },
     "104":{
       "cuoAlp_SAMN10180424":"NNN",
       "root":"TTT"
      },
     "105":{
       "cuoAlp_SAMN10180424":"NNN",
       "root":"TTG"
      },
     "106":{
       "cuoAlp_SAMN10180424":"NNN",
       "root":"TTT"
      },
     "107":{
       "cuoAlp_SAMN10180424":"NNN",
       "root":"CAA"
      },
     "108":{
       "canBai_SAMN02921314":"NCN",
       "cuoAlp_SAMN10180424":"NNN",
       "root":"ACA"
      },
     "109":{
       "canBai_SAMN02921314":"NNN",
       "canLup_SAMN02921310":"NTG",
       "cuoAlp_SAMN10180424":"NNN",
       "root":"CTG"
      },
     "11":{
       "canBai_SAMN02921314":"NNN",
       "canLup_SAMN02921310":"NNN",
       "canRuf_SAMN02921317":"NNN",
       "root":"GAG"
      },
     "110":{
       "canBai_SAMN02921314":"NNN",
       "canLup_SAMN02921310":"GAN",
       "cuoAlp_SAMN10180424":"NNN",
       "root":"GAC"
      },
     "111":{
       "canBai_SAMN02921314":"CNN",
       "cuoAlp_SAMN10180424":"NNN",
       "root":"CAG"
      },
     "112":{
       "canBai_SAMN02921314":"TCN",
       "canLup_SAMN02921310":"TCN",
       "cuoAlp_SAMN10180424":"NNN",
       "root":"TCA"
      },
     "113":{
       "canLup_SAMN02921310":"NTC",
       "cuoAlp_SAMN10180424":"NNN",
       "root":"CTC"
      },
     "114":{
       "canBai_SAMN02921314":"ANC",
       "canLup_SAMN02921310":"ANN",
       "cuoAlp_SAMN10180424":"NNN",
       "root":"ACC"
      },
     "115":{
       "cuoAlp_SAMN10180424":"NAA",
       "root":"AAA"
      },
     "116":{
       "cuoAlp_SAMN10180424":"GNA",
       "root":"GAA"
      },
     "117":{
       "root":"GTT"
      },
     "118":{
       "root":"TTC"
      },
     "119":{
       "canLup_SAMN02921310":"AAN",
       "root":"AAA"
      },
     "12":{
       "canBai_SAMN02921314":"NNN",
       "canLup_SAMN02921310":"NNN",
       "canRuf_SAMN02921317":"NNN",
       "root":"CAT"
      },
     "120":{
       "DireGB":"ACT",
       "canBai_SAMN02921314":"NNT",
       "canLup_SAMN02921310":"NNN",
       "canRuf_SAMN02921317":"NNN",
       "cuoAlp_SAMN10180424":"NNN",
       "root":"GCT"
      },
     "121":{
       "canLup_SAMN02921310":"NNN",
       "canRuf_SAMN02921317":"NNN",
       "cuoAlp_SAMN10180424":"NNA",
       "root":"GAA"
      },
     "122":{
       "canBai_SAMN02921314":"TGN",
       "canLup_SAMN02921310":"NNN",
       "canRuf_SAMN02921317":"NNN",
       "cuoAlp_SAMN10180424":"TGN",
       "root":"TGT"
      },
     "123":{
       "canLup_SAMN02921310":"NNN",
       "canRuf_SAMN02921317":"NNN",
       "cuoAlp_SAMN10180424":"NNN",
       "root":"GGA"
      },
     "124":{
       "canBai_SAMN02921314":"AGN",
       "canLup_SAMN02921310":"NNN",
       "canRuf_SAMN02921317":"NNN",
       "cuoAlp_SAMN10180424":"NGT",
       "root":"AGT"
      },
     "125":{
       "canBai_SAMN02921314":"NGT",
       "canLup_SAMN02921310":"NNN",
       "canRuf_SAMN02921317":"NNN",
       "cuoAlp_SAMN10180424":"AGN",
       "root":"AGT"
      },
     "126":{
       "canBai_SAMN02921314":"TTN",
       "canLup_SAMN02921310":"NNN",
       "canRuf_SAMN02921317":"NNN",
       "cuoAlp_SAMN10180424":"TNN",
       "root":"TTT"
      },
     "127":{
       "canBai_SAMN02921314":"CNT",
       "canLup_SAMN02921310":"NNN",
       "canRuf_SAMN02921317":"NNN",
       "cuoAlp_SAMN10180424":"CCN",
       "root":"CCT"
      },
     "128":{
       "canBai_SAMN02921314":"CNN",
       "canLup_SAMN02921310":"NNN",
       "canRuf_SAMN02921317":"NNN",
       "cuoAlp_SAMN10180424":"CAN",
       "root":"CAA"
      },
     "129":{
       "canBai_SAMN02921314":"NNT",
       "canLup_SAMN02921310":"NNN",
       "canRuf_SAMN02921317":"NNN",
       "cuoAlp_SAMN10180424":"NNN",
       "root":"GTT"
      },
     "13":{
       "canBai_SAMN02921314":"NNN",
       "canLup_SAMN02921310":"NNN",
       "canRuf_SAMN02921317":"NNN",
       "root":"CTC"
      },
     "130":{
       "canBai_SAMN02921314":"NNT",
       "canLup_SAMN02921310":"NNN",
       "canRuf_SAMN02921317":"NNN",
       "cuoAlp_SAMN10180424":"NNT",
       "root":"GTT"
      },
     "131":{
       "canLup_SAMN02921310":"NNN",
       "canRuf_SAMN02921317":"NNN",
       "cuoAlp_SAMN10180424":"NNN",
       "root":"GGA"
      },
     "132":{
       "canBai_SAMN02921314":"TNN",
       "canLup_SAMN02921310":"NNN",
       "canRuf_SAMN02921317":"NNN",
       "root":"TCA"
      },
     "133":{
       "DireGB":"NNN",
       "canBai_SAMN02921314":"NNN",
       "canLup_SAMN02921310":"NNN",
       "canRuf_SAMN02921317":"NNN",
       "cuoAlp_SAMN10180424":"TTN",
       "root":"TTG"
      },
     "134":{
       "DireGB":"NNN",
       "canBai_SAMN02921314":"NNN",
       "canLup_SAMN02921310":"NNN",
       "canRuf_SAMN02921317":"NNN",
       "cuoAlp_SAMN10180424":"NTT",
       "root":"TTT"
      },
     "135":{
       "DireGB":"NNN",
       "canBai_SAMN02921314":"NNN",
       "canLup_SAMN02921310":"NNN",
       "canRuf_SAMN02921317":"NNN",
       "cuoAlp_SAMN10180424":"NTT",
       "root":"CTT"
      },
     "136":{
       "DireGB":"NNN",
       "canBai_SAMN02921314":"NNN",
       "canLup_SAMN02921310":"NNN",
       "canRuf_SAMN02921317":"NNN",
       "cuoAlp_SAMN10180424":"TNT",
       "root":"TCT"
      },
     "137":{
       "DireGB":"NNN",
       "canBai_SAMN02921314":"NNN",
       "canLup_SAMN02921310":"NNN",
       "canRuf_SAMN02921317":"NNN",
       "root":"CCT"
      },
     "138":{
       "DireGB":"NNN",
       "canBai_SAMN02921314":"NNN",
       "canLup_SAMN02921310":"NNN",
       "canRuf_SAMN02921317":"NNN",
       "root":"GGT"
      },
     "139":{
       "DireGB":"NNN",
       "canBai_SAMN02921314":"NNN",
       "canLup_SAMN02921310":"NNN",
       "canRuf_SAMN02921317":"NNN",
       "root":"GGT"
      },
     "14":{
       "canBai_SAMN02921314":"NNN",
       "canLup_SAMN02921310":"NNN",
       "canRuf_SAMN02921317":"NNN",
       "root":"TGG"
      },
     "140":{
       "DireGB":"NNN",
       "canBai_SAMN02921314":"NNN",
       "canLup_SAMN02921310":"NNN",
       "canRuf_SAMN02921317":"NNN",
       "root":"CCT"
      },
     "141":{
       "DireGB":"NNN",
       "canBai_SAMN02921314":"NNN",
       "canLup_SAMN02921310":"NNN",
       "canRuf_SAMN02921317":"NNG",
       "root":"AAG"
      },
     "142":{
       "DireGB":"NNN",
       "canBai_SAMN02921314":"NNN",
       "canLup_SAMN02921310":"NNN",
       "canRuf_SAMN02921317":"TTN",
       "root":"TTT"
      },
     "143":{
       "DireGB":"NNN",
       "canBai_SAMN02921314":"NNN",
       "canLup_SAMN02921310":"NNN",
       "canRuf_SAMN02921317":"ANT",
       "root":"ATT"
      },
     "144":{
       "DireGB":"NNN",
       "canBai_SAMN02921314":"NNN",
       "canLup_SAMN02921310":"NNN",
       "canRuf_SAMN02921317":"CNT",
       "cuoAlp_SAMN10180424":"CNN",
       "root":"CAT"
      },
     "145":{
       "DireGB":"NNN",
       "canBai_SAMN02921314":"NNN",
       "canLup_SAMN02921310":"NNN",
       "canRuf_SAMN02921317":"NTG",
       "cuoAlp_SAMN10180424":"NTG",
       "root":"CTG"
      },
     "146":{
       "DireGB":"NNG",
       "canBai_SAMN02921314":"NNN",
       "canLup_SAMN02921310":"NNN",
       "canRuf_SAMN02921317":"ANN",
       "root":"ATG"
      },
     "147":{
       "DireGB":"NNN",
       "canBai_SAMN02921314":"NNN",
       "canLup_SAMN02921310":"NNN",
       "canRuf_SAMN02921317":"TNN",
       "cuoAlp_SAMN10180424":"TNN",
       "root":"TAT",
       "uroCin_SAMN04495241":"TNN"
      },
     "148":{
       "DireGB":"NNT",
       "Node14":"NNN",
       "root":"CAT"
      },
     "149":{
       "Node14":"NNN",
       "root":"TTC"
      },
     "15":{
       "canBai_SAMN02921314":"NNN",
       "canLup_SAMN02921310":"NNN",
       "canRuf_SAMN02921317":"NNN",
       "root":"ATG"
      },
     "150":{
       "Node14":"NNN",
       "root":"GCA"
      },
     "151":{
       "Node14":"NNN",
       "root":"AGA"
      },
     "152":{
       "Node14":"NNN",
       "root":"TTT"
      },
     "153":{
       "Node14":"NNN",
       "root":"GTT"
      },
     "154":{
       "Node14":"NNN",
       "root":"GCA"
      },
     "155":{
       "Node14":"NNN",
       "root":"ATA"
      },
     "156":{
       "canBai_SAMN02921314":"NNN",
       "canLup_SAMN02921310":"NNN",
       "cuoAlp_SAMN10180424":"NNN",
       "root":"AAA"
      },
     "157":{
       "canLup_SAMN02921310":"NNN",
       "canRuf_SAMN02921317":"NAT",
       "cuoAlp_SAMN10180424":"NNN",
       "root":"TAT"
      },
     "158":{
       "canLup_SAMN02921310":"NNN",
       "cuoAlp_SAMN10180424":"NNN",
       "root":"ATA"
      },
     "159":{
       "canLup_SAMN02921310":"NNN",
       "cuoAlp_SAMN10180424":"NNN",
       "root":"AAA"
      },
     "16":{
       "canBai_SAMN02921314":"NNN",
       "canLup_SAMN02921310":"NNN",
       "canRuf_SAMN02921317":"NNN",
       "root":"TAT",
       "vulVul_marble_Fox4":"TAC"
      },
     "160":{
       "canBai_SAMN02921314":"NNC",
       "canLup_SAMN02921310":"NNN",
       "canRuf_SAMN02921317":"ANC",
       "cuoAlp_SAMN10180424":"NNN",
       "root":"ACC"
      },
     "161":{
       "canLup_SAMN02921310":"NNN",
       "cuoAlp_SAMN10180424":"NNN",
       "root":"CAT"
      },
     "162":{
       "canLup_SAMN02921310":"NNN",
       "cuoAlp_SAMN10180424":"NNN",
       "root":"TCT"
      },
     "163":{
       "canLup_SAMN02921310":"NNN",
       "cuoAlp_SAMN10180424":"NNN",
       "root":"AAA"
      },
     "164":{
       "canLup_SAMN02921310":"NAT",
       "canRuf_SAMN02921317":"ANT",
       "cuoAlp_SAMN10180424":"NNN",
       "root":"AAT"
      },
     "165":{
       "cuoAlp_SAMN10180424":"NNN",
       "root":"TCT"
      },
     "166":{
       "canRuf_SAMN02921317":"TCN",
       "cuoAlp_SAMN10180424":"NNN",
       "root":"TCT"
      },
     "167":{
       "canRuf_SAMN02921317":"NTN",
       "cuoAlp_SAMN10180424":"NNN",
       "root":"ATA"
      },
     "168":{
       "canBai_SAMN02921314":"NNT",
       "canLup_SAMN02921310":"NNT",
       "canRuf_SAMN02921317":"NNN",
       "cuoAlp_SAMN10180424":"NNN",
       "root":"CGT"
      },
     "169":{
       "cuoAlp_SAMN10180424":"TTN",
       "root":"TTT"
      },
     "17":{
       "canBai_SAMN02921314":"NNN",
       "canLup_SAMN02921310":"NNN",
       "canRuf_SAMN02921317":"NNN",
       "root":"CTG"
      },
     "170":{
       "Node4":"ACG",
       "canBai_SAMN02921314":"ANN",
       "canLup_SAMN02921310":"ANN",
       "canRuf_SAMN02921317":"ANN",
       "cuoAlp_SAMN10180424":"NCG",
       "root":"ATG",
       "speVen_SAMN27257238":"ATG"
      },
     "171":{
       "root":"GAG"
      },
     "172":{
       "canLup_SAMN02921310":"ANA",
       "canRuf_SAMN02921317":"ANA",
       "root":"ACA"
      },
     "173":{
       "root":"TTT"
      },
     "174":{
       "root":"AAT"
      },
     "175":{
       "root":"GTA"
      },
     "176":{
       "root":"AAG"
      },
     "177":{
       "root":"CCA"
      },
     "178":{
       "root":"CAA"
      },
     "179":{
       "root":"GAT"
      },
     "18":{
       "canBai_SAMN02921314":"NNN",
       "canLup_SAMN02921310":"NNN",
       "canRuf_SAMN02921317":"NNN",
       "root":"CAG"
      },
     "180":{
       "root":"ATG"
      },
     "181":{
       "root":"CAC"
      },
     "182":{
       "root":"AAA"
      },
     "183":{
       "root":"TGC"
      },
     "184":{
       "canBai_SAMN02921314":"NTT",
       "root":"ATT"
      },
     "185":{
       "canBai_SAMN02921314":"GNN",
       "root":"GCC"
      },
     "186":{
       "canBai_SAMN02921314":"NGA",
       "root":"AGA"
      },
     "187":{
       "root":"TGC"
      },
     "188":{
       "canBai_SAMN02921314":"NNT",
       "root":"CAT"
      },
     "189":{
       "root":"GTA"
      },
     "19":{
       "canBai_SAMN02921314":"NNN",
       "canLup_SAMN02921310":"NNN",
       "canRuf_SAMN02921317":"NNN",
       "root":"GCG",
       "uroCin_SAMN04495241":"GNG"
      },
     "190":{
       "canRuf_SAMN02921317":"GCN",
       "root":"GCA"
      },
     "191":{
       "canBai_SAMN02921314":"NNT",
       "canLup_SAMN02921310":"NNN",
       "canRuf_SAMN02921317":"NNT",
       "root":"CGT"
      },
     "192":{
       "canLup_SAMN02921310":"NAT",
       "root":"AAT"
      },
     "193":{
       "canBai_SAMN02921314":"NNA",
       "canLup_SAMN02921310":"NNA",
       "canRuf_SAMN02921317":"NNA",
       "root":"CGA"
      },
     "194":{
       "root":"TTT"
      },
     "195":{
       "canLup_SAMN02921310":"NTN",
       "canRuf_SAMN02921317":"TTN",
       "root":"TTA"
      },
     "196":{
       "canBai_SAMN02921314":"CAN",
       "canLup_SAMN02921310":"NNN",
       "canRuf_SAMN02921317":"NNN",
       "root":"CAC"
      },
     "197":{
       "canBai_SAMN02921314":"NTT",
       "canLup_SAMN02921310":"NNT",
       "canRuf_SAMN02921317":"NTT",
       "root":"GTT"
      },
     "198":{
       "canLup_SAMN02921310":"TNG",
       "canRuf_SAMN02921317":"TTN",
       "root":"TTG"
      },
     "199":{
       "canLup_SAMN02921310":"NAA",
       "canRuf_SAMN02921317":"CNA",
       "root":"CAA"
      },
     "2":{
       "canBai_SAMN02921314":"NNN",
       "canLup_SAMN02921310":"NNN",
       "canRuf_SAMN02921317":"NNN",
       "root":"TCG"
      },
     "20":{
       "canBai_SAMN02921314":"NNN",
       "canLup_SAMN02921310":"NNN",
       "canRuf_SAMN02921317":"NNN",
       "root":"CTC",
       "uroCin_SAMN04495241":"NNN"
      },
     "200":{
       "root":"AGA"
      },
     "201":{
       "root":"GAA"
      },
     "202":{
       "canLup_SAMN02921310":"GAN",
       "root":"GAT"
      },
     "203":{
       "canLup_SAMN02921310":"NNN",
       "canRuf_SAMN02921317":"TGN",
       "root":"TGT"
      },
     "204":{
       "canLup_SAMN02921310":"NNN",
       "canRuf_SAMN02921317":"GNT",
       "root":"GTT"
      },
     "205":{
       "DireGB":"GTT",
       "canLup_SAMN02921310":"NNN",
       "root":"ATT"
      },
     "206":{
       "canLup_SAMN02921310":"NNN",
       "root":"CAA"
      },
     "207":{
       "canLup_SAMN02921310":"NNN",
       "root":"AAG"
      },
     "208":{
       "canLup_SAMN02921310":"NNN",
       "canRuf_SAMN02921317":"TNT",
       "root":"TAT"
      },
     "209":{
       "canLup_SAMN02921310":"CNN",
       "root":"CAG"
      },
     "21":{
       "canBai_SAMN02921314":"NNN",
       "canLup_SAMN02921310":"NNN",
       "canRuf_SAMN02921317":"NNN",
       "root":"GGG",
       "uroCin_SAMN04495241":"NNN",
       "vulVul_marble_Fox4":"GGT"
      },
     "210":{
       "canLup_SAMN02921310":"GAN",
       "root":"GAA"
      },
     "211":{
       "canLup_SAMN02921310":"NNN",
       "root":"AAT"
      },
     "212":{
       "canLup_SAMN02921310":"GNN",
       "canRuf_SAMN02921317":"GCN",
       "root":"GCA"
      },
     "213":{
       "canLup_SAMN02921310":"NNA",
       "canRuf_SAMN02921317":"NAN",
       "cuoAlp_SAMN10180424":"CAN",
       "root":"CAA"
      },
     "214":{
       "canRuf_SAMN02921317":"NNN",
       "cuoAlp_SAMN10180424":"NNN",
       "root":"TTG"
      },
     "215":{
       "canRuf_SAMN02921317":"NNN",
       "cuoAlp_SAMN10180424":"TNN",
       "root":"TCA"
      },
     "216":{
       "canRuf_SAMN02921317":"NNN",
       "cuoAlp_SAMN10180424":"NNN",
       "root":"GTT"
      },
     "217":{
       "canRuf_SAMN02921317":"NNN",
       "cuoAlp_SAMN10180424":"NNN",
       "root":"AAA"
      },
     "218":{
       "canRuf_SAMN02921317":"NNN",
       "cuoAlp_SAMN10180424":"NAN",
       "root":"CAA"
      },
     "219":{
       "canRuf_SAMN02921317":"NNN",
       "cuoAlp_SAMN10180424":"NNN",
       "root":"GTA"
      },
     "22":{
       "canBai_SAMN02921314":"NNN",
       "canLup_SAMN02921310":"NNN",
       "canRuf_SAMN02921317":"NNN",
       "root":"TTC",
       "uroCin_SAMN04495241":"NNN"
      },
     "220":{
       "canRuf_SAMN02921317":"NNN",
       "cuoAlp_SAMN10180424":"NNN",
       "root":"AGA"
      },
     "221":{
       "canRuf_SAMN02921317":"NNN",
       "cuoAlp_SAMN10180424":"NNN",
       "root":"AAT"
      },
     "222":{
       "canRuf_SAMN02921317":"NNN",
       "cuoAlp_SAMN10180424":"NNN",
       "root":"TTG"
      },
     "223":{
       "canBai_SAMN02921314":"NNN",
       "canRuf_SAMN02921317":"NNN",
       "cuoAlp_SAMN10180424":"NNN",
       "root":"AGA"
      },
     "224":{
       "canBai_SAMN02921314":"NNN",
       "canRuf_SAMN02921317":"NNN",
       "cuoAlp_SAMN10180424":"NNN",
       "root":"TCA"
      },
     "225":{
       "canBai_SAMN02921314":"NNN",
       "canRuf_SAMN02921317":"NNN",
       "cuoAlp_SAMN10180424":"NNN",
       "root":"GAA"
      },
     "226":{
       "canBai_SAMN02921314":"NGN",
       "canLup_SAMN02921310":"TNT",
       "canRuf_SAMN02921317":"NNN",
       "cuoAlp_SAMN10180424":"NNN",
       "root":"TGT"
      },
     "227":{
       "canRuf_SAMN02921317":"NNN",
       "cuoAlp_SAMN10180424":"NNN",
       "root":"ATG"
      },
     "228":{
       "canBai_SAMN02921314":"GNN",
       "canRuf_SAMN02921317":"NNN",
       "cuoAlp_SAMN10180424":"NNN",
       "root":"GAA"
      },
     "229":{
       "canBai_SAMN02921314":"NNN",
       "canRuf_SAMN02921317":"NNN",
       "cuoAlp_SAMN10180424":"NNN",
       "root":"CAT"
      },
     "23":{
       "canBai_SAMN02921314":"NNN",
       "canLup_SAMN02921310":"NNN",
       "canRuf_SAMN02921317":"NNN",
       "root":"GAG",
       "uroCin_SAMN04495241":"NNN"
      },
     "230":{
       "canBai_SAMN02921314":"NNA",
       "canRuf_SAMN02921317":"NNN",
       "cuoAlp_SAMN10180424":"NNN",
       "root":"CAA"
      },
     "231":{
       "canBai_SAMN02921314":"NNN",
       "canRuf_SAMN02921317":"NNN",
       "cuoAlp_SAMN10180424":"NNN",
       "root":"AAC"
      },
     "232":{
       "canBai_SAMN02921314":"NNN",
       "canRuf_SAMN02921317":"NNN",
       "cuoAlp_SAMN10180424":"NNN",
       "root":"CAA"
      },
     "233":{
       "canRuf_SAMN02921317":"NNN",
       "cuoAlp_SAMN10180424":"NNN",
       "root":"ATA"
      },
     "234":{
       "canRuf_SAMN02921317":"NNN",
       "cuoAlp_SAMN10180424":"NNN",
       "root":"AAG"
      },
     "235":{
       "canRuf_SAMN02921317":"NNA",
       "cuoAlp_SAMN10180424":"AAN",
       "root":"AAA"
      },
     "236":{
       "cuoAlp_SAMN10180424":"NNN",
       "root":"GTG"
      },
     "237":{
       "cuoAlp_SAMN10180424":"NNN",
       "root":"GAA"
      },
     "238":{
       "cuoAlp_SAMN10180424":"NNN",
       "root":"TCC"
      },
     "239":{
       "cuoAlp_SAMN10180424":"NNN",
       "root":"TCT"
      },
     "24":{
       "canBai_SAMN02921314":"NNN",
       "canLup_SAMN02921310":"NNN",
       "canRuf_SAMN02921317":"NNN",
       "root":"CCA",
       "uroCin_SAMN04495241":"NNN"
      },
     "240":{
       "cuoAlp_SAMN10180424":"NNN",
       "root":"GAT"
      },
     "241":{
       "canBai_SAMN02921314":"GAN",
       "canLup_SAMN02921310":"GAN",
       "canRuf_SAMN02921317":"GAN",
       "cuoAlp_SAMN10180424":"NNN",
       "root":"GAC"
      },
     "242":{
       "canLup_SAMN02921310":"NAA",
       "canRuf_SAMN02921317":"NAA",
       "cuoAlp_SAMN10180424":"NNN",
       "root":"GAA",
       "uroCin_SAMN04495241":"GNA"
      },
     "243":{
       "canLup_SAMN02921310":"ANT",
       "cuoAlp_SAMN10180424":"NNN",
       "root":"AGT",
       "speVen_SAMN27257238":"ANT"
      },
     "244":{
       "cuoAlp_SAMN10180424":"NNN",
       "root":"AAT"
      },
     "245":{
       "cuoAlp_SAMN10180424":"NNN",
       "root":"ATA"
      },
     "246":{
       "canRuf_SAMN02921317":"NAA",
       "cuoAlp_SAMN10180424":"NNN",
       "root":"CAA"
      },
     "247":{
       "cuoAlp_SAMN10180424":"NNN",
       "root":"GAG"
      },
     "248":{
       "cuoAlp_SAMN10180424":"NNN",
       "root":"AAA"
      },
     "249":{
       "cuoAlp_SAMN10180424":"NNN",
       "root":"ATC"
      },
     "25":{
       "canBai_SAMN02921314":"NNN",
       "canLup_SAMN02921310":"NNN",
       "canRuf_SAMN02921317":"NNN",
       "root":"GGC",
       "uroCin_SAMN04495241":"NNN"
      },
     "250":{
       "cuoAlp_SAMN10180424":"NNN",
       "root":"CAG"
      },
     "251":{
       "cuoAlp_SAMN10180424":"NNN",
       "root":"AAG"
      },
     "252":{
       "canBai_SAMN02921314":"NNN",
       "canLup_SAMN02921310":"NTC",
       "canRuf_SAMN02921317":"NNN",
       "cuoAlp_SAMN10180424":"NNN",
       "root":"GTC"
      },
     "253":{
       "Node14":"NNN",
       "root":"CGG"
      },
     "254":{
       "canBai_SAMN02921314":"NNN",
       "canLup_SAMN02921310":"NCN",
       "canRuf_SAMN02921317":"NNN",
       "cuoAlp_SAMN10180424":"NNN",
       "root":"TCT"
      },
     "255":{
       "canBai_SAMN02921314":"NNN",
       "canLup_SAMN02921310":"NTN",
       "canRuf_SAMN02921317":"NNN",
       "cuoAlp_SAMN10180424":"NNN",
       "root":"TTG"
      },
     "256":{
       "Node14":"NNN",
       "root":"TGG"
      },
     "257":{
       "canBai_SAMN02921314":"NNN",
       "canRuf_SAMN02921317":"NNN",
       "root":"GCT"
      },
     "258":{
       "canBai_SAMN02921314":"NNN",
       "canRuf_SAMN02921317":"NNN",
       "root":"TCA"
      },
     "259":{
       "canBai_SAMN02921314":"NNN",
       "canLup_SAMN02921310":"NNG",
       "canRuf_SAMN02921317":"NNG",
       "root":"GTG"
      },
     "26":{
       "canBai_SAMN02921314":"NNN",
       "canLup_SAMN02921310":"NNN",
       "canRuf_SAMN02921317":"NNN",
       "root":"CCG"
      },
     "260":{
       "canBai_SAMN02921314":"NNN",
       "canLup_SAMN02921310":"AAN",
       "canRuf_SAMN02921317":"AAN",
       "root":"AAT"
      },
     "261":{
       "canBai_SAMN02921314":"NNN",
       "canRuf_SAMN02921317":"GNN",
       "root":"GAA"
      },
     "262":{
       "canBai_SAMN02921314":"NNN",
       "canRuf_SAMN02921317":"NNA",
       "cuoAlp_SAMN10180424":"ANN",
       "root":"ACA"
      },
     "263":{
       "canBai_SAMN02921314":"NNN",
       "canRuf_SAMN02921317":"NTA",
       "cuoAlp_SAMN10180424":"NNN",
       "root":"CTA"
      },
     "264":{
       "canBai_SAMN02921314":"NNN",
       "canRuf_SAMN02921317":"NTN",
       "cuoAlp_SAMN10180424":"NNN",
       "root":"ATA"
      },
     "265":{
       "canBai_SAMN02921314":"NNN",
       "canRuf_SAMN02921317":"TNT",
       "cuoAlp_SAMN10180424":"NNN",
       "root":"TAT"
      },
     "266":{
       "canBai_SAMN02921314":"NNN",
       "cuoAlp_SAMN10180424":"NNN",
       "root":"TTG"
      },
     "267":{
       "canBai_SAMN02921314":"NNN",
       "cuoAlp_SAMN10180424":"NNN",
       "root":"GAA"
      },
     "268":{
       "canBai_SAMN02921314":"NNN",
       "cuoAlp_SAMN10180424":"NNN",
       "root":"AAA"
      },
     "269":{
       "canBai_SAMN02921314":"NNN",
       "cuoAlp_SAMN10180424":"NNN",
       "root":"GAA"
      },
     "27":{
       "canBai_SAMN02921314":"NNN",
       "canLup_SAMN02921310":"NNN",
       "canRuf_SAMN02921317":"NNN",
       "root":"GCC"
      },
     "270":{
       "canBai_SAMN02921314":"NNN",
       "cuoAlp_SAMN10180424":"NNN",
       "root":"AAA"
      },
     "271":{
       "canBai_SAMN02921314":"NNN",
       "cuoAlp_SAMN10180424":"NNN",
       "root":"GAA",
       "uroCin_SAMN04495241":"GAN"
      },
     "272":{
       "canBai_SAMN02921314":"NNN",
       "canRuf_SAMN02921317":"NTT",
       "cuoAlp_SAMN10180424":"NNN",
       "root":"GTT"
      },
     "273":{
       "canBai_SAMN02921314":"NNN",
       "canRuf_SAMN02921317":"NTT",
       "cuoAlp_SAMN10180424":"NNN",
       "root":"GTT"
      },
     "274":{
       "canBai_SAMN02921314":"NNN",
       "cuoAlp_SAMN10180424":"ANT",
       "root":"AAT"
      },
     "275":{
       "canBai_SAMN02921314":"NNN",
       "cuoAlp_SAMN10180424":"NNN",
       "root":"GCA"
      },
     "276":{
       "canBai_SAMN02921314":"NNN",
       "canLup_SAMN02921310":"NTC",
       "canRuf_SAMN02921317":"NTC",
       "cuoAlp_SAMN10180424":"NNN",
       "root":"GTC"
      },
     "277":{
       "canBai_SAMN02921314":"NNN",
       "cuoAlp_SAMN10180424":"NNN",
       "root":"CTT"
      },
     "278":{
       "canBai_SAMN02921314":"NNN",
       "canLup_SAMN02921310":"ANN",
       "canRuf_SAMN02921317":"ANT",
       "cuoAlp_SAMN10180424":"NNN",
       "root":"AGT"
      },
     "279":{
       "canBai_SAMN02921314":"NNN",
       "cuoAlp_SAMN10180424":"NNN",
       "root":"CTT"
      },
     "28":{
       "canBai_SAMN02921314":"NNN",
       "canLup_SAMN02921310":"NNN",
       "canRuf_SAMN02921317":"NNN",
       "root":"ACC"
      },
     "280":{
       "canBai_SAMN02921314":"NNN",
       "canLup_SAMN02921310":"NTT",
       "canRuf_SAMN02921317":"NTT",
       "cuoAlp_SAMN10180424":"NNN",
       "root":"GTT"
      },
     "281":{
       "canBai_SAMN02921314":"NNN",
       "canRuf_SAMN02921317":"AAN",
       "cuoAlp_SAMN10180424":"NNN",
       "root":"AAC"
      },
     "282":{
       "canBai_SAMN02921314":"NNN",
       "cuoAlp_SAMN10180424":"NNN",
       "root":"CAA"
      },
     "283":{
       "canBai_SAMN02921314":"NNN",
       "cuoAlp_SAMN10180424":"NNN",
       "root":"TAT"
      },
     "284":{
       "canBai_SAMN02921314":"NNN",
       "cuoAlp_SAMN10180424":"NNN",
       "root":"ACT"
      },
     "285":{
       "canBai_SAMN02921314":"NNN",
       "cuoAlp_SAMN10180424":"NNN",
       "root":"TTA"
      },
     "286":{
       "canBai_SAMN02921314":"NNN",
       "cuoAlp_SAMN10180424":"NNN",
       "root":"GAT"
      },
     "287":{
       "canBai_SAMN02921314":"GNA",
       "cuoAlp_SAMN10180424":"NNN",
       "root":"GGA"
      },
     "288":{
       "canBai_SAMN02921314":"ANT",
       "cuoAlp_SAMN10180424":"NNN",
       "root":"ACT"
      },
     "289":{
       "canBai_SAMN02921314":"NAN",
       "cuoAlp_SAMN10180424":"NNN",
       "root":"AAT"
      },
     "29":{
       "canBai_SAMN02921314":"NNN",
       "canLup_SAMN02921310":"NNN",
       "canRuf_SAMN02921317":"NNN",
       "root":"GTT"
      },
     "290":{
       "canBai_SAMN02921314":"NTT",
       "cuoAlp_SAMN10180424":"NNN",
       "root":"GTT"
      },
     "291":{
       "cuoAlp_SAMN10180424":"NNN",
       "root":"GCT"
      },
     "292":{
       "cuoAlp_SAMN10180424":"NNN",
       "root":"ATC"
      },
     "293":{
       "canLup_SAMN02921310":"ANN",
       "cuoAlp_SAMN10180424":"NNN",
       "lupMes_SAMEA5411047":"ANC",
       "root":"AAC"
      },
     "294":{
       "cuoAlp_SAMN10180424":"NNN",
       "root":"ATT"
      },
     "295":{
       "cuoAlp_SAMN10180424":"NNN",
       "root":"CCA"
      },
     "296":{
       "cuoAlp_SAMN10180424":"NNN",
       "root":"AGG"
      },
     "297":{
       "canRuf_SAMN02921317":"NTC",
       "cuoAlp_SAMN10180424":"NNN",
       "root":"CTC"
      },
     "298":{
       "cuoAlp_SAMN10180424":"NNN",
       "root":"TTA"
      },
     "299":{
       "canLup_SAMN02921310":"NTT",
       "canRuf_SAMN02921317":"NTT",
       "cuoAlp_SAMN10180424":"NNN",
       "root":"CTT"
      },
     "3":{
       "canBai_SAMN02921314":"NNN",
       "canLup_SAMN02921310":"NNN",
       "canRuf_SAMN02921317":"NNN",
       "root":"GCG"
      },
     "30":{
       "canBai_SAMN02921314":"NNN",
       "canLup_SAMN02921310":"NNN",
       "canRuf_SAMN02921317":"NNN",
       "root":"GCC"
      },
     "300":{
       "canLup_SAMN02921310":"GAN",
       "canRuf_SAMN02921317":"GAN",
       "cuoAlp_SAMN10180424":"NNN",
       "root":"GAC"
      },
     "301":{
       "cuoAlp_SAMN10180424":"NNN",
       "root":"AAA"
      },
     "302":{
       "canLup_SAMN02921310":"ANN",
       "cuoAlp_SAMN10180424":"NNN",
       "root":"ATT"
      },
     "303":{
       "cuoAlp_SAMN10180424":"NNN",
       "root":"GAG"
      },
     "304":{
       "canLup_SAMN02921310":"AAN",
       "cuoAlp_SAMN10180424":"NNN",
       "root":"AAA"
      },
     "305":{
       "canLup_SAMN02921310":"NAG",
       "canRuf_SAMN02921317":"NAG",
       "cuoAlp_SAMN10180424":"NNN",
       "root":"CAG"
      },
     "306":{
       "canLup_SAMN02921310":"NNN",
       "cuoAlp_SAMN10180424":"NNN",
       "root":"AGG"
      },
     "307":{
       "canLup_SAMN02921310":"NNT",
       "cuoAlp_SAMN10180424":"NNN",
       "root":"TGT"
      },
     "308":{
       "canLup_SAMN02921310":"CNN",
       "canRuf_SAMN02921317":"NAG",
       "cuoAlp_SAMN10180424":"NNN",
       "root":"CAG"
      },
     "309":{
       "canBai_SAMN02921314":"NNN",
       "canLup_SAMN02921310":"NNG",
       "canRuf_SAMN02921317":"NNN",
       "root":"TTG",
       "uroCin_SAMN04495241":"NTG"
      },
     "31":{
       "canBai_SAMN02921314":"NNN",
       "canLup_SAMN02921310":"NNN",
       "canRuf_SAMN02921317":"NNN",
       "root":"TGT",
       "vulVul_marble_Fox4":"TGC"
      },
     "310":{
       "canBai_SAMN02921314":"NNN",
       "canLup_SAMN02921310":"CNN",
       "canRuf_SAMN02921317":"NNN",
       "root":"CAC"
      },
     "311":{
       "canBai_SAMN02921314":"NNN",
       "canLup_SAMN02921310":"NTA",
       "canRuf_SAMN02921317":"NNN",
       "cuoAlp_SAMN10180424":"ATN",
       "root":"ATA"
      },
     "312":{
       "canBai_SAMN02921314":"NNN",
       "canRuf_SAMN02921317":"NNN",
       "cuoAlp_SAMN10180424":"NNN",
       "root":"GGA"
      },
     "313":{
       "canBai_SAMN02921314":"NNN",
       "canLup_SAMN02921310":"ANT",
       "canRuf_SAMN02921317":"NNN",
       "cuoAlp_SAMN10180424":"NNN",
       "root":"AGT"
      },
     "314":{
       "canBai_SAMN02921314":"NNN",
       "canLup_SAMN02921310":"GNT",
       "canRuf_SAMN02921317":"NNN",
       "cuoAlp_SAMN10180424":"NNT",
       "root":"GTT",
       "uroCin_SAMN04495241":"GTN"
      },
     "315":{
       "canBai_SAMN02921314":"NNN",
       "canRuf_SAMN02921317":"NNN",
       "root":"TAT",
       "uroCin_SAMN04495241":"NNN"
      },
     "316":{
       "canBai_SAMN02921314":"NNN",
       "canRuf_SAMN02921317":"NNN",
       "root":"GAG",
       "uroCin_SAMN04495241":"NNN"
      },
     "317":{
       "canBai_SAMN02921314":"NNN",
       "canRuf_SAMN02921317":"NNN",
       "root":"GCT",
       "uroCin_SAMN04495241":"NNT"
      },
     "318":{
       "canBai_SAMN02921314":"GGN",
       "canRuf_SAMN02921317":"NNN",
       "root":"GGA"
      },
     "319":{
       "canBai_SAMN02921314":"NAA",
       "canRuf_SAMN02921317":"NNN",
       "root":"GAA"
      },
     "32":{
       "Node4":"GGC",
       "canBai_SAMN02921314":"NNN",
       "canLup_SAMN02921310":"NNN",
       "canRuf_SAMN02921317":"NNN",
       "root":"GGA"
      },
     "320":{
       "canBai_SAMN02921314":"NNN",
       "canRuf_SAMN02921317":"NNN",
       "root":"TTG"
      },
     "321":{
       "canBai_SAMN02921314":"ANN",
       "canLup_SAMN02921310":"AAN",
       "canRuf_SAMN02921317":"NNN",
       "root":"AAC"
      },
     "322":{
       "canBai_SAMN02921314":"NTN",
       "canRuf_SAMN02921317":"NNN",
       "root":"CTC"
      },
     "323":{
       "canBai_SAMN02921314":"NTN",
       "canRuf_SAMN02921317":"NNN",
       "cuoAlp_SAMN10180424":"TNA",
       "root":"TTA"
      },
     "324":{
       "canBai_SAMN02921314":"NNN",
       "canLup_SAMN02921310":"ANA",
       "canRuf_SAMN02921317":"NNN",
       "root":"ACA"
      },
     "325":{
       "canBai_SAMN02921314":"GNN",
       "canLup_SAMN02921310":"GNT",
       "canRuf_SAMN02921317":"NNN",
       "cuoAlp_SAMN10180424":"NNT",
       "root":"GTT"
      },
     "326":{
       "canBai_SAMN02921314":"NTN",
       "canRuf_SAMN02921317":"NNN",
       "root":"ATT"
      },
     "327":{
       "canBai_SAMN02921314":"NNN",
       "canLup_SAMN02921310":"NNN",
       "canRuf_SAMN02921317":"NNN",
       "lycPic_SAMN09924608":"CAG",
       "root":"CGG"
      },
     "328":{
       "canBai_SAMN02921314":"NTN",
       "canLup_SAMN02921310":"NTN",
       "canRuf_SAMN02921317":"NNN",
       "root":"TTA"
      },
     "329":{
       "canBai_SAMN02921314":"TNN",
       "canRuf_SAMN02921317":"NTA",
       "root":"TTA"
      },
     "33":{
       "canBai_SAMN02921314":"NNN",
       "canLup_SAMN02921310":"NNN",
       "canRuf_SAMN02921317":"NNN",
       "root":"AAG"
      },
     "330":{
       "root":"AAT"
      },
     "331":{
       "canBai_SAMN02921314":"GNA",
       "root":"GAA"
      },
     "332":{
       "canBai_SAMN02921314":"GNN",
       "canRuf_SAMN02921317":"GNN",
       "root":"GCC"
      },
     "333":{
       "root":"TTA"
      },
     "334":{
       "canLup_SAMN02921310":"ANA",
       "root":"AAA"
      },
     "335":{
       "canLup_SAMN02921310":"NNN",
       "root":"GTA"
      },
     "336":{
       "canLup_SAMN02921310":"NNG",
       "root":"GTG"
      },
     "337":{
       "canBai_SAMN02921314":"NAA",
       "canLup_SAMN02921310":"NNN",
       "root":"AAA"
      },
     "338":{
       "canBai_SAMN02921314":"NAT",
       "canLup_SAMN02921310":"NNN",
       "root":"TAT"
      },
     "339":{
       "canLup_SAMN02921310":"NNN",
       "root":"GAA"
      },
     "34":{
       "canBai_SAMN02921314":"NNN",
       "canLup_SAMN02921310":"NNN",
       "canRuf_SAMN02921317":"NNN",
       "cuoAlp_SAMN10180424":"NTT",
       "root":"ATT"
      },
     "340":{
       "canBai_SAMN02921314":"NNT",
       "canLup_SAMN02921310":"NNN",
       "canRuf_SAMN02921317":"NNN",
       "root":"CGT"
      },
     "341":{
       "canBai_SAMN02921314":"TGN",
       "canLup_SAMN02921310":"NNN",
       "root":"TGT"
      },
     "342":{
       "canBai_SAMN02921314":"CNG",
       "canLup_SAMN02921310":"NNN",
       "root":"CAG"
      },
     "343":{
       "canBai_SAMN02921314":"GCN",
       "canLup_SAMN02921310":"NNN",
       "canRuf_SAMN02921317":"GNT",
       "root":"GCT"
      },
     "344":{
       "DireGB":"GAN",
       "canBai_SAMN02921314":"NNN",
       "canLup_SAMN02921310":"NNN",
       "canRuf_SAMN02921317":"GAN",
       "root":"GAC"
      },
     "345":{
       "canBai_SAMN02921314":"CNA",
       "canLup_SAMN02921310":"NNN",
       "root":"CCA"
      },
     "346":{
       "canBai_SAMN02921314":"NNA",
       "canLup_SAMN02921310":"NNN",
       "root":"GCA"
      },
     "347":{
       "canBai_SAMN02921314":"ANA",
       "canLup_SAMN02921310":"NNN",
       "root":"AAA"
      },
     "348":{
       "canBai_SAMN02921314":"NNN",
       "canLup_SAMN02921310":"NNN",
       "canRuf_SAMN02921317":"NTG",
       "root":"CTG"
      },
     "349":{
       "canBai_SAMN02921314":"NNN",
       "canLup_SAMN02921310":"NNN",
       "root":"AAA"
      },
     "35":{
       "canBai_SAMN02921314":"NNN",
       "canLup_SAMN02921310":"NNN",
       "canRuf_SAMN02921317":"NNN",
       "root":"GTG"
      },
     "350":{
       "canBai_SAMN02921314":"NNN",
       "canLup_SAMN02921310":"NNN",
       "root":"ATA"
      },
     "351":{
       "Node14":"GAT",
       "canBai_SAMN02921314":"NNN",
       "canLup_SAMN02921310":"NNN",
       "root":"GAC"
      },
     "352":{
       "canBai_SAMN02921314":"NNN",
       "canLup_SAMN02921310":"NNN",
       "root":"CTT"
      },
     "353":{
       "canBai_SAMN02921314":"NNN",
       "canLup_SAMN02921310":"NNN",
       "root":"CAT"
      },
     "354":{
       "canBai_SAMN02921314":"NNN",
       "canLup_SAMN02921310":"NNN",
       "chrBra_SAMN27257233":"NTC",
       "root":"TTC"
      },
     "355":{
       "canBai_SAMN02921314":"NNN",
       "canLup_SAMN02921310":"NNN",
       "chrBra_SAMN27257233":"CTN",
       "root":"CTT"
      },
     "356":{
       "canBai_SAMN02921314":"NNN",
       "canLup_SAMN02921310":"NNN",
       "root":"GAA"
      },
     "357":{
       "canBai_SAMN02921314":"NNN",
       "canLup_SAMN02921310":"NNN",
       "root":"AAA"
      },
     "358":{
       "canBai_SAMN02921314":"NNN",
       "canLup_SAMN02921310":"NNN",
       "root":"GAG"
      },
     "359":{
       "canBai_SAMN02921314":"NNN",
       "canLup_SAMN02921310":"NNN",
       "canRuf_SAMN02921317":"ANC",
       "root":"ACC"
      },
     "36":{
       "canBai_SAMN02921314":"NNN",
       "canLup_SAMN02921310":"NNN",
       "canRuf_SAMN02921317":"NNN",
       "cuoAlp_SAMN10180424":"TNN",
       "root":"TCG",
       "uroCin_SAMN04495241":"TCN"
      },
     "360":{
       "canBai_SAMN02921314":"NNN",
       "canLup_SAMN02921310":"NNN",
       "root":"AAA"
      },
     "361":{
       "canBai_SAMN02921314":"NNN",
       "canLup_SAMN02921310":"NNN",
       "canRuf_SAMN02921317":"NTT",
       "root":"CTT"
      },
     "362":{
       "canBai_SAMN02921314":"NNN",
       "canLup_SAMN02921310":"NNN",
       "canRuf_SAMN02921317":"CNG",
       "root":"CAG"
      },
     "363":{
       "canBai_SAMN02921314":"NNN",
       "canLup_SAMN02921310":"NNN",
       "root":"AGA"
      },
     "364":{
       "canBai_SAMN02921314":"NNN",
       "canLup_SAMN02921310":"NNN",
       "root":"GAA"
      },
     "365":{
       "canBai_SAMN02921314":"NNN",
       "canLup_SAMN02921310":"NNN",
       "root":"AGA"
      },
     "366":{
       "canBai_SAMN02921314":"NNN",
       "canLup_SAMN02921310":"NNN",
       "root":"TTA"
      },
     "367":{
       "canBai_SAMN02921314":"NNN",
       "canLup_SAMN02921310":"NNN",
       "canRuf_SAMN02921317":"TCN",
       "root":"TCA"
      },
     "368":{
       "canBai_SAMN02921314":"NNN",
       "canLup_SAMN02921310":"NNN",
       "root":"GAT"
      },
     "369":{
       "canBai_SAMN02921314":"NNN",
       "canLup_SAMN02921310":"NNN",
       "root":"CTG"
      },
     "37":{
       "DireGB":"CAN",
       "Node14":"NNN",
       "root":"CAC",
       "uroCin_SAMN04495241":"NNN"
      },
     "370":{
       "canBai_SAMN02921314":"NNN",
       "canLup_SAMN02921310":"NNN",
       "root":"AAG"
      },
     "371":{
       "canBai_SAMN02921314":"NNN",
       "canLup_SAMN02921310":"NNN",
       "canRuf_SAMN02921317":"NNT",
       "root":"CAT"
      },
     "372":{
       "canBai_SAMN02921314":"NNN",
       "canLup_SAMN02921310":"NNN",
       "root":"ATA"
      },
     "373":{
       "canBai_SAMN02921314":"NNN",
       "canLup_SAMN02921310":"NNG",
       "canRuf_SAMN02921317":"NGN",
       "cuoAlp_SAMN10180424":"NNG",
       "root":"AGG"
      },
     "374":{
       "canBai_SAMN02921314":"NNN",
       "canLup_SAMN02921310":"NGN",
       "canRuf_SAMN02921317":"NNN",
       "root":"TGT"
      },
     "375":{
       "canRuf_SAMN02921317":"NNN",
       "root":"AAA"
      },
     "376":{
       "canRuf_SAMN02921317":"NNN",
       "root":"ATA"
      },
     "377":{
       "canRuf_SAMN02921317":"NNN",
       "root":"AAA"
      },
     "378":{
       "canRuf_SAMN02921317":"NNN",
       "root":"GAA"
      },
     "379":{
       "canRuf_SAMN02921317":"NNN",
       "cuoAlp_SAMN10180424":"NNN",
       "root":"GAT"
      },
     "38":{
       "DireGB":"NNN",
       "Node14":"NNN",
       "root":"ACG",
       "uroCin_SAMN04495241":"NNN"
      },
     "380":{
       "canRuf_SAMN02921317":"NNN",
       "root":"CTC"
      },
     "381":{
       "canBai_SAMN02921314":"ANC",
       "canLup_SAMN02921310":"ANC",
       "canRuf_SAMN02921317":"NNN",
       "root":"ACC"
      },
     "382":{
       "canRuf_SAMN02921317":"NNN",
       "root":"AAT"
      },
     "383":{
       "canRuf_SAMN02921317":"NNN",
       "cuoAlp_SAMN10180424":"ATN",
       "root":"ATA"
      },
     "384":{
       "canRuf_SAMN02921317":"NNN",
       "cuoAlp_SAMN10180424":"NNN",
       "root":"AAA"
      },
     "385":{
       "canBai_SAMN02921314":"NAT",
       "canRuf_SAMN02921317":"NNN",
       "root":"CAT"
      },
     "386":{
       "canRuf_SAMN02921317":"NNN",
       "cuoAlp_SAMN10180424":"TCN",
       "root":"TCT"
      },
     "387":{
       "canRuf_SAMN02921317":"NNN",
       "cuoAlp_SAMN10180424":"GTN",
       "root":"GTT"
      },
     "388":{
       "canRuf_SAMN02921317":"NNN",
       "root":"GTT"
      },
     "389":{
       "canRuf_SAMN02921317":"NNN",
       "root":"GAA"
      },
     "39":{
       "DireGB":"NNN",
       "Node14":"NNN",
       "root":"CAC",
       "uroCin_SAMN04495241":"NNN"
      },
     "390":{
       "canRuf_SAMN02921317":"NNN",
       "root":"AAA"
      },
     "391":{
       "canBai_SAMN02921314":"NAA",
       "canRuf_SAMN02921317":"NNN",
       "root":"CAA"
      },
     "392":{
       "canRuf_SAMN02921317":"NNN",
       "root":"GGA"
      },
     "393":{
       "canRuf_SAMN02921317":"NNN",
       "cuoAlp_SAMN10180424":"GNA",
       "root":"GAA"
      },
     "394":{
       "canRuf_SAMN02921317":"NNN",
       "cuoAlp_SAMN10180424":"TNG",
       "root":"TGG"
      },
     "395":{
       "canBai_SAMN02921314":"NTT",
       "canRuf_SAMN02921317":"NNN",
       "root":"TTT"
      },
     "396":{
       "canRuf_SAMN02921317":"NAA",
       "cuoAlp_SAMN10180424":"NNN",
       "root":"AAA"
      },
     "397":{
       "canRuf_SAMN02921317":"ANN",
       "cuoAlp_SAMN10180424":"NNN",
       "root":"AAG"
      },
     "398":{
       "cuoAlp_SAMN10180424":"NNN",
       "root":"TGG"
      },
     "399":{
       "cuoAlp_SAMN10180424":"NNN",
       "root":"AAA"
      },
     "4":{
       "canBai_SAMN02921314":"NNN",
       "canLup_SAMN02921310":"NNN",
       "canRuf_SAMN02921317":"NNN",
       "root":"TGG"
      },
     "40":{
       "DireGB":"NNN",
       "Node14":"NNN",
       "root":"CTC",
       "uroCin_SAMN04495241":"NNN"
      },
     "400":{
       "cuoAlp_SAMN10180424":"NNN",
       "root":"GAA"
      },
     "401":{
       "cuoAlp_SAMN10180424":"NNN",
       "root":"TTT"
      },
     "402":{
       "cuoAlp_SAMN10180424":"NNT",
       "root":"CTT"
      },
     "403":{
       "canRuf_SAMN02921317":"ANT",
       "root":"AGT"
      },
     "404":{
       "canRuf_SAMN02921317":"CTN",
       "root":"CTG"
      },
     "405":{
       "root":"TCT"
      },
     "406":{
       "root":"CCT"
      },
     "407":{
       "root":"TTC"
      },
     "408":{
       "canRuf_SAMN02921317":"ANT",
       "root":"AGT"
      },
     "409":{
       "root":"CTA"
      },
     "41":{
       "DireGB":"NNN",
       "Node14":"NNN",
       "chrBra_SAMN27257233":"GGN",
       "lupMes_SAMEA5411047":"GGN",
       "lycPic_SAMN09924608":"GGN",
       "root":"GGA",
       "speVen_SAMN27257238":"GGN",
       "uroCin_SAMN04495241":"NNN",
       "vulVul_marble_Fox4":"GGN"
      },
     "410":{
       "root":"ATT"
      },
     "411":{
       "root":"AAA"
      },
     "412":{
       "canLup_SAMN02921310":"GNT",
       "canRuf_SAMN02921317":"GNT",
       "root":"GGT"
      },
     "413":{
       "canRuf_SAMN02921317":"TNC",
       "root":"TGC"
      },
     "414":{
       "canBai_SAMN02921314":"ANT",
       "root":"ACT"
      },
     "415":{
       "root":"CCA"
      },
     "416":{
       "cuoAlp_SAMN10180424":"NCT",
       "root":"GCT"
      },
     "417":{
       "canLup_SAMN02921310":"NNG",
       "root":"GTG"
      },
     "418":{
       "canLup_SAMN02921310":"GNT",
       "root":"GAT"
      },
     "419":{
       "canLup_SAMN02921310":"CNT",
       "root":"CTT"
      },
     "42":{
       "DireGB":"NNN",
       "Node14":"NNN",
       "lycPic_SAMN09924608":"NNN",
       "root":"AGT",
       "uroCin_SAMN04495241":"NNN"
      },
     "420":{
       "canLup_SAMN02921310":"TNN",
       "root":"TTA",
       "uroCin_SAMN04495241":"TTN"
      },
     "421":{
       "canLup_SAMN02921310":"NCN",
       "root":"CCA"
      },
     "422":{
       "canLup_SAMN02921310":"NCN",
       "root":"CCA"
      },
     "423":{
       "canLup_SAMN02921310":"NNN",
       "root":"ATG"
      },
     "424":{
       "canLup_SAMN02921310":"NNT",
       "root":"TCT"
      },
     "425":{
       "root":"CCT"
      },
     "426":{
       "root":"CTT"
      },
     "427":{
       "cuoAlp_SAMN10180424":"TCN",
       "root":"TCA"
      },
     "428":{
       "cuoAlp_SAMN10180424":"NNN",
       "root":"TTT",
       "uroCin_SAMN04495241":"TNN"
      },
     "429":{
       "canLup_SAMN02921310":"GNT",
       "cuoAlp_SAMN10180424":"NNN",
       "root":"GAT"
      },
     "43":{
       "DireGB":"NNN",
       "Node14":"NNN",
       "lycPic_SAMN09924608":"NNN",
       "root":"GTA",
       "uroCin_SAMN04495241":"NNN"
      },
     "430":{
       "Node14":"CCT",
       "canLup_SAMN02921310":"CNN",
       "cuoAlp_SAMN10180424":"NNN",
       "root":"CCC",
       "uroCin_SAMN04495241":"NNN"
      },
     "431":{
       "canLup_SAMN02921310":"NCC",
       "cuoAlp_SAMN10180424":"NNN",
       "root":"GCC",
       "uroCin_SAMN04495241":"NNN"
      },
     "432":{
       "cuoAlp_SAMN10180424":"NNN",
       "root":"TCA",
       "uroCin_SAMN04495241":"NNN"
      },
     "433":{
       "cuoAlp_SAMN10180424":"NNN",
       "root":"GAA",
       "uroCin_SAMN04495241":"NNN"
      },
     "434":{
       "canBai_SAMN02921314":"NAA",
       "cuoAlp_SAMN10180424":"NNN",
       "root":"GAA",
       "uroCin_SAMN04495241":"NNN"
      },
     "435":{
       "canBai_SAMN02921314":"NNN",
       "canLup_SAMN02921310":"NTA",
       "canRuf_SAMN02921317":"NTA",
       "cuoAlp_SAMN10180424":"NNN",
       "root":"GTA",
       "uroCin_SAMN04495241":"NNN",
       "vulVul_marble_Fox4":"GTG"
      },
     "436":{
       "canBai_SAMN02921314":"NNT",
       "cuoAlp_SAMN10180424":"NNN",
       "root":"TAT",
       "uroCin_SAMN04495241":"NNN"
      },
     "437":{
       "canBai_SAMN02921314":"NCN",
       "cuoAlp_SAMN10180424":"NNN",
       "root":"GCA",
       "uroCin_SAMN04495241":"NNA"
      },
     "438":{
       "canBai_SAMN02921314":"NNG",
       "cuoAlp_SAMN10180424":"NNN",
       "root":"AGG"
      },
     "439":{
       "canBai_SAMN02921314":"NNN",
       "canLup_SAMN02921310":"ANT",
       "canRuf_SAMN02921317":"ANT",
       "cuoAlp_SAMN10180424":"NNN",
       "root":"AGT",
       "uroCin_SAMN04495241":"ANT"
      },
     "44":{
       "DireGB":"NNN",
       "Node14":"NNN",
       "lycPic_SAMN09924608":"NNN",
       "root":"AGG",
       "uroCin_SAMN04495241":"NNN"
      },
     "440":{
       "canBai_SAMN02921314":"NTT",
       "cuoAlp_SAMN10180424":"NNN",
       "root":"ATT"
      },
     "441":{
       "canBai_SAMN02921314":"CTN",
       "cuoAlp_SAMN10180424":"NNN",
       "root":"CTT",
       "uroCin_SAMN04495241":"NNN"
      },
     "442":{
       "canBai_SAMN02921314":"NNN",
       "canLup_SAMN02921310":"TTN",
       "cuoAlp_SAMN10180424":"NNN",
       "root":"TTG",
       "uroCin_SAMN04495241":"NNN"
      },
     "443":{
       "canBai_SAMN02921314":"NNN",
       "canLup_SAMN02921310":"CAN",
       "canRuf_SAMN02921317":"CAN",
       "cuoAlp_SAMN10180424":"NNN",
       "root":"CAG",
       "uroCin_SAMN04495241":"NNN"
      },
     "444":{
       "canBai_SAMN02921314":"NNT",
       "cuoAlp_SAMN10180424":"NNN",
       "root":"TAT",
       "uroCin_SAMN04495241":"NNN"
      },
     "445":{
       "canBai_SAMN02921314":"NNN",
       "canLup_SAMN02921310":"CCN",
       "canRuf_SAMN02921317":"CCN",
       "cuoAlp_SAMN10180424":"NNN",
       "root":"CCT",
       "uroCin_SAMN04495241":"NCN"
      },
     "446":{
       "canBai_SAMN02921314":"NNN",
       "canRuf_SAMN02921317":"NCT",
       "cuoAlp_SAMN10180424":"NNN",
       "root":"GCT",
       "uroCin_SAMN04495241":"NNN"
      },
     "447":{
       "canBai_SAMN02921314":"NNN",
       "canLup_SAMN02921310":"TCN",
       "canRuf_SAMN02921317":"TCN",
       "cuoAlp_SAMN10180424":"NNN",
       "root":"TCA",
       "uroCin_SAMN04495241":"TNN"
      },
     "448":{
       "canBai_SAMN02921314":"NNN",
       "canLup_SAMN02921310":"NTT",
       "canRuf_SAMN02921317":"NTT",
       "chrBra_SAMN27257233":"NTT",
       "cuoAlp_SAMN10180424":"NNN",
       "root":"CTT",
       "uroCin_SAMN04495241":"NNN"
      },
     "449":{
       "canBai_SAMN02921314":"NCN",
       "canLup_SAMN02921310":"NCN",
       "canRuf_SAMN02921317":"CCN",
       "chrBra_SAMN27257233":"NCA",
       "cuoAlp_SAMN10180424":"NNN",
       "root":"CCA",
       "uroCin_SAMN04495241":"NNN"
      },
     "45":{
       "DireGB":"NNN",
       "Node14":"NNN",
       "lycPic_SAMN09924608":"NCG",
       "root":"ACG",
       "uroCin_SAMN04495241":"NNN"
      },
     "450":{
       "canBai_SAMN02921314":"NAC",
       "canLup_SAMN02921310":"NNC",
       "canRuf_SAMN02921317":"GNN",
       "chrBra_SAMN27257233":"NAC",
       "cuoAlp_SAMN10180424":"NAC",
       "root":"GAC"
      },
     "451":{
       "canRuf_SAMN02921317":"NNN",
       "cuoAlp_SAMN10180424":"CNN",
       "root":"CAA"
      },
     "452":{
       "canRuf_SAMN02921317":"NNN",
       "cuoAlp_SAMN10180424":"NNN",
       "root":"CAG"
      },
     "453":{
       "canLup_SAMN02921310":"GAN",
       "canRuf_SAMN02921317":"GAN",
       "root":"GAC"
      },
     "454":{
       "canLup_SAMN02921310":"ANG",
       "root":"ATG"
      },
     "455":{
       "root":"AAG"
      },
     "456":{
       "root":"ATA"
      },
     "457":{
       "root":"AGA"
      },
     "458":{
       "canBai_SAMN02921314":"ANT",
       "canLup_SAMN02921310":"ANT",
       "canRuf_SAMN02921317":"ANT",
       "root":"ACT"
      },
     "459":{
       "root":"CCT"
      },
     "46":{
       "DireGB":"NNN",
       "Node14":"NNN",
       "root":"GGG",
       "uroCin_SAMN04495241":"NNN"
      },
     "460":{
       "root":"AGA"
      },
     "461":{
       "root":"AAA"
      },
     "462":{
       "root":"GGA"
      },
     "463":{
       "root":"AAT"
      },
     "464":{
       "root":"GAA"
      },
     "465":{
       "canLup_SAMN02921310":"ANA",
       "canRuf_SAMN02921317":"ACN",
       "root":"ACA"
      },
     "466":{
       "canRuf_SAMN02921317":"NTT",
       "root":"CTT"
      },
     "467":{
       "root":"TCT"
      },
     "468":{
       "root":"AAC",
       "uroCin_SAMN04495241":"NNN"
      },
     "469":{
       "root":"AAG",
       "uroCin_SAMN04495241":"NNN"
      },
     "47":{
       "DireGB":"NNN",
       "Node14":"NNN",
       "root":"CCG",
       "uroCin_SAMN04495241":"NNN",
       "vulVul_marble_Fox4":"CGG"
      },
     "470":{
       "canLup_SAMN02921310":"ACN",
       "root":"ACA",
       "uroCin_SAMN04495241":"NNN"
      },
     "471":{
       "root":"CCA",
       "uroCin_SAMN04495241":"NNN"
      },
     "472":{
       "root":"AAA",
       "uroCin_SAMN04495241":"NNN"
      },
     "473":{
       "root":"TTT",
       "uroCin_SAMN04495241":"NNN"
      },
     "474":{
       "root":"GAA",
       "uroCin_SAMN04495241":"NNN"
      },
     "475":{
       "root":"ATG",
       "uroCin_SAMN04495241":"NNN"
      },
     "476":{
       "root":"AAA",
       "uroCin_SAMN04495241":"NNN"
      },
     "477":{
       "root":"AAT",
       "uroCin_SAMN04495241":"NNN"
      },
     "478":{
       "root":"TCT",
       "uroCin_SAMN04495241":"NNN"
      },
     "479":{
       "canLup_SAMN02921310":"ANA",
       "canRuf_SAMN02921317":"ANA",
       "root":"ACA",
       "uroCin_SAMN04495241":"NNN"
      },
     "48":{
       "DireGB":"NNN",
       "Node14":"NNN",
       "root":"ACG",
       "uroCin_SAMN04495241":"NNN"
      },
     "480":{
       "canBai_SAMN02921314":"TNN",
       "canLup_SAMN02921310":"TNN",
       "canRuf_SAMN02921317":"TCN",
       "chrBra_SAMN27257233":"TCA",
       "root":"TCG",
       "uroCin_SAMN04495241":"NNN",
       "vulVul_marble_Fox4":"TCA"
      },
     "481":{
       "root":"TCA",
       "uroCin_SAMN04495241":"NNN"
      },
     "482":{
       "root":"GAT",
       "uroCin_SAMN04495241":"NAT"
      },
     "483":{
       "canLup_SAMN02921310":"NNN",
       "canRuf_SAMN02921317":"ANT",
       "root":"ACT"
      },
     "484":{
       "canLup_SAMN02921310":"NCA",
       "root":"GCA",
       "uroCin_SAMN04495241":"ACA"
      },
     "485":{
       "canLup_SAMN02921310":"ANT",
       "canRuf_SAMN02921317":"AGN",
       "root":"AGT"
      },
     "486":{
       "root":"ACA"
      },
     "487":{
       "root":"GAG"
      },
     "488":{
       "root":"AAT"
      },
     "489":{
       "canBai_SAMN02921314":"ANT",
       "canLup_SAMN02921310":"ANN",
       "root":"ACT",
       "uroCin_SAMN04495241":"NNN"
      },
     "49":{
       "DireGB":"NNN",
       "Node14":"NNN",
       "root":"GGG",
       "uroCin_SAMN04495241":"NNN"
      },
     "490":{
       "canBai_SAMN02921314":"ANA",
       "canLup_SAMN02921310":"NNN",
       "canRuf_SAMN02921317":"ANA",
       "root":"ACA",
       "uroCin_SAMN04495241":"NNN"
      },
     "491":{
       "canBai_SAMN02921314":"NTT",
       "canLup_SAMN02921310":"NNN",
       "root":"TTT",
       "uroCin_SAMN04495241":"NNN"
      },
     "492":{
       "canBai_SAMN02921314":"NNN",
       "canLup_SAMN02921310":"NNN",
       "cuoAlp_SAMN10180424":"NNN",
       "root":"GGA",
       "uroCin_SAMN04495241":"NNN"
      },
     "493":{
       "canBai_SAMN02921314":"NNN",
       "canLup_SAMN02921310":"NNN",
       "canRuf_SAMN02921317":"GGN",
       "cuoAlp_SAMN10180424":"NNN",
       "root":"GGG",
       "uroCin_SAMN04495241":"NNN"
      },
     "494":{
       "DireGB":"NNN",
       "canBai_SAMN02921314":"NNN",
       "canLup_SAMN02921310":"NNN",
       "canRuf_SAMN02921317":"TNN",
       "cuoAlp_SAMN10180424":"NNN",
       "root":"TCT",
       "uroCin_SAMN04495241":"NNN"
      },
     "495":{
       "DireGB":"NNN",
       "Node14":"NNN",
       "chrBra_SAMN27257233":"CNN",
       "lupMes_SAMEA5411047":"CNN",
       "lycPic_SAMN09924608":"CNN",
       "root":"CAA",
       "speVen_SAMN27257238":"CNN",
       "uroCin_SAMN04495241":"NNN",
       "vulVul_marble_Fox4":"CNN"
      },
     "496":{
       "root":"NNN"
      },
     "497":{
       "root":"NNN"
      },
     "498":{
       "DireGB":"NNN",
       "Node14":"NNN",
       "chrBra_SAMN27257233":"NTG",
       "lupMes_SAMEA5411047":"NTG",
       "lycPic_SAMN09924608":"NTG",
       "root":"ATG",
       "speVen_SAMN27257238":"NTG",
       "uroCin_SAMN04495241":"NNN",
       "vulVul_marble_Fox4":"NTG"
      },
     "499":{
       "DireGB":"NNN",
       "Node14":"NNN",
       "root":"CCC",
       "uroCin_SAMN04495241":"NNN"
      },
     "5":{
       "canBai_SAMN02921314":"NNN",
       "canLup_SAMN02921310":"NNN",
       "canRuf_SAMN02921317":"NNN",
       "root":"GTC"
      },
     "50":{
       "DireGB":"NNN",
       "Node14":"NNN",
       "root":"CGG",
       "uroCin_SAMN04495241":"NNN"
      },
     "500":{
       "DireGB":"NNN",
       "Node14":"NNN",
       "root":"TGG",
       "uroCin_SAMN04495241":"NGG"
      },
     "501":{
       "canBai_SAMN02921314":"NNN",
       "canLup_SAMN02921310":"NAT",
       "canRuf_SAMN02921317":"NNN",
       "cuoAlp_SAMN10180424":"NNN",
       "root":"GAT"
      },
     "502":{
       "canBai_SAMN02921314":"NNN",
       "canRuf_SAMN02921317":"NNN",
       "cuoAlp_SAMN10180424":"NNN",
       "root":"CCA"
      },
     "503":{
       "canBai_SAMN02921314":"NTT",
       "canLup_SAMN02921310":"NTN",
       "canRuf_SAMN02921317":"NNN",
       "cuoAlp_SAMN10180424":"NNN",
       "root":"TTT"
      },
     "504":{
       "canLup_SAMN02921310":"CNA",
       "canRuf_SAMN02921317":"NNN",
       "cuoAlp_SAMN10180424":"NNN",
       "root":"CAA"
      },
     "505":{
       "canRuf_SAMN02921317":"NNN",
       "cuoAlp_SAMN10180424":"NNA",
       "root":"AAA"
      },
     "506":{
       "canRuf_SAMN02921317":"NNN",
       "root":"GAG"
      },
     "507":{
       "DireGB":"CAN",
       "canLup_SAMN02921310":"CAN",
       "canRuf_SAMN02921317":"NNN",
       "root":"CAG"
      },
     "508":{
       "DireGB":"NAT",
       "canLup_SAMN02921310":"NNN",
       "canRuf_SAMN02921317":"NNN",
       "root":"GAT"
      },
     "509":{
       "canLup_SAMN02921310":"CNT",
       "canRuf_SAMN02921317":"NNN",
       "root":"CAT"
      },
     "51":{
       "DireGB":"NNN",
       "Node14":"NNN",
       "root":"GGG",
       "uroCin_SAMN04495241":"NNN"
      },
     "510":{
       "canLup_SAMN02921310":"TNN",
       "canRuf_SAMN02921317":"TNN",
       "root":"TTG"
      },
     "511":{
       "canBai_SAMN02921314":"NTA",
       "canLup_SAMN02921310":"NTA",
       "canRuf_SAMN02921317":"NNA",
       "root":"GTA"
      },
     "512":{
       "canRuf_SAMN02921317":"GAN",
       "root":"GAA"
      },
     "513":{
       "canRuf_SAMN02921317":"NNN",
       "root":"GAG"
      },
     "514":{
       "root":"GTT"
      },
     "515":{
       "lycPic_SAMN09924608":"GCG",
       "root":"GCA",
       "vulVul_marble_Fox4":"GTA"
      },
     "516":{
       "DireGB":"ANG",
       "cuoAlp_SAMN10180424":"NGG",
       "root":"AGG"
      },
     "517":{
       "root":"GCA"
      },
     "518":{
       "canRuf_SAMN02921317":"NTT",
       "root":"GTT"
      },
     "519":{
       "root":"TTA"
      },
     "52":{
       "DireGB":"NNN",
       "Node14":"NNN",
       "root":"TGC",
       "uroCin_SAMN04495241":"NNN"
      },
     "520":{
       "canRuf_SAMN02921317":"TNN",
       "cuoAlp_SAMN10180424":"TCN",
       "root":"TCG"
      },
     "521":{
       "cuoAlp_SAMN10180424":"NAT",
       "root":"GAT"
      },
     "522":{
       "root":"TCA"
      },
     "523":{
       "root":"CCA"
      },
     "524":{
       "root":"CAG",
       "uroCin_SAMN04495241":"CCG"
      },
     "525":{
       "root":"CCC"
      },
     "526":{
       "root":"TCT"
      },
     "527":{
       "root":"AAT"
      },
     "528":{
       "root":"GGA"
      },
     "529":{
       "root":"AAA"
      },
     "53":{
       "DireGB":"NNN",
       "Node14":"NNN",
       "root":"CCC",
       "uroCin_SAMN04495241":"NNN"
      },
     "530":{
       "root":"GAA"
      },
     "531":{
       "canRuf_SAMN02921317":"NTA",
       "root":"GTA"
      },
     "532":{
       "root":"AAA"
      },
     "533":{
       "canRuf_SAMN02921317":"NNA",
       "root":"TTA"
      },
     "534":{
       "root":"GAG"
      },
     "535":{
       "root":"GAA"
      },
     "536":{
       "canRuf_SAMN02921317":"NNN",
       "root":"ATA"
      },
     "537":{
       "canRuf_SAMN02921317":"TTN",
       "root":"TTT"
      },
     "538":{
       "root":"GAT"
      },
     "539":{
       "root":"TCT"
      },
     "54":{
       "DireGB":"NNN",
       "Node14":"NNN",
       "root":"AGC",
       "uroCin_SAMN04495241":"NNN",
       "vulVul_marble_Fox4":"CGC"
      },
     "540":{
       "canRuf_SAMN02921317":"CTN",
       "root":"CTA"
      },
     "541":{
       "canRuf_SAMN02921317":"NNT",
       "root":"GTT"
      },
     "542":{
       "canRuf_SAMN02921317":"NNN",
       "root":"TCT"
      },
     "543":{
       "canRuf_SAMN02921317":"NAN",
       "root":"AAC"
      },
     "544":{
       "canRuf_SAMN02921317":"NNN",
       "root":"CCA"
      },
     "545":{
       "root":"TTC"
      },
     "546":{
       "canRuf_SAMN02921317":"TTN",
       "root":"TTA"
      },
     "547":{
       "canRuf_SAMN02921317":"NNA",
       "root":"ACA"
      },
     "548":{
       "root":"AGG"
      },
     "549":{
       "root":"AAA",
       "uroCin_SAMN04495241":"NNA"
      },
     "55":{
       "DireGB":"NNN",
       "Node14":"NNN",
       "root":"CGG",
       "uroCin_SAMN04495241":"NNN"
      },
     "550":{
       "canRuf_SAMN02921317":"NAA",
       "root":"CAA"
      },
     "551":{
       "root":"ATT"
      },
     "552":{
       "root":"CCC",
       "uroCin_SAMN04495241":"NNN"
      },
     "553":{
       "canBai_SAMN02921314":"CNA",
       "canLup_SAMN02921310":"NNA",
       "canRuf_SAMN02921317":"NNA",
       "root":"CGA"
      },
     "554":{
       "canBai_SAMN02921314":"ANN",
       "canLup_SAMN02921310":"ANN",
       "canRuf_SAMN02921317":"ANN",
       "root":"ACG"
      },
     "555":{
       "canRuf_SAMN02921317":"CNA",
       "root":"CCA"
      },
     "556":{
       "root":"GAA"
      },
     "557":{
       "canRuf_SAMN02921317":"AAN",
       "root":"AAC"
      },
     "558":{
       "canLup_SAMN02921310":"TNG",
       "root":"TTG"
      },
     "559":{
       "DireGB":"CTA",
       "root":"ATA"
      },
     "56":{
       "DireGB":"NNN",
       "Node14":"NNN",
       "root":"GCG",
       "uroCin_SAMN04495241":"NNN"
      },
     "560":{
       "root":"AGT"
      },
     "561":{
       "root":"GAA"
      },
     "562":{
       "root":"ATT"
      },
     "563":{
       "root":"AGG"
      },
     "564":{
       "root":"AGT"
      },
     "565":{
       "root":"TCA"
      },
     "566":{
       "root":"TGG"
      },
     "567":{
       "root":"AGA"
      },
     "568":{
       "root":"AAA"
      },
     "569":{
       "root":"GCT"
      },
     "57":{
       "DireGB":"NNN",
       "Node14":"NNN",
       "root":"CGG",
       "uroCin_SAMN04495241":"NNN"
      },
     "570":{
       "root":"GTT",
       "speVen_SAMN27257238":"ATT"
      },
     "571":{
       "root":"GAA"
      },
     "572":{
       "root":"TTG"
      },
     "573":{
       "root":"GAA"
      },
     "574":{
       "root":"GAT"
      },
     "575":{
       "root":"AAC"
      },
     "576":{
       "root":"AGA"
      },
     "577":{
       "root":"AGT"
      },
     "578":{
       "root":"ACA"
      },
     "579":{
       "root":"GAA"
      },
     "58":{
       "DireGB":"NNN",
       "Node14":"NNN",
       "lycPic_SAMN09924608":"NCC",
       "root":"ACC",
       "uroCin_SAMN04495241":"NNN"
      },
     "580":{
       "root":"TCA"
      },
     "581":{
       "root":"ATT"
      },
     "582":{
       "root":"CAG"
      },
     "583":{
       "root":"ATG"
      },
     "584":{
       "root":"GAT"
      },
     "585":{
       "root":"ACT"
      },
     "586":{
       "root":"CAA"
      },
     "587":{
       "root":"CAT"
      },
     "588":{
       "root":"AGA"
      },
     "589":{
       "root":"GAA"
      },
     "59":{
       "DireGB":"NNN",
       "Node14":"NNN",
       "root":"TCG",
       "uroCin_SAMN04495241":"NNN"
      },
     "590":{
       "lycPic_SAMN09924608":"ATA",
       "root":"GTA"
      },
     "591":{
       "root":"TTG",
       "uroCin_SAMN04495241":"TTN"
      },
     "592":{
       "root":"CCA"
      },
     "593":{
       "root":"GAA"
      },
     "594":{
       "root":"TCC"
      },
     "595":{
       "root":"TTA"
      },
     "596":{
       "root":"CCT"
      },
     "597":{
       "root":"GTG",
       "vulVul_marble_Fox4":"GCG"
      },
     "598":{
       "root":"TTG"
      },
     "599":{
       "root":"CAT"
      },
     "6":{
       "canBai_SAMN02921314":"NNN",
       "canLup_SAMN02921310":"NNN",
       "canRuf_SAMN02921317":"NNN",
       "root":"ACC"
      },
     "60":{
       "DireGB":"NNN",
       "Node14":"NNN",
       "root":"CGG",
       "uroCin_SAMN04495241":"NNN",
       "vulVul_marble_Fox4":"CAG"
      },
     "600":{
       "root":"AAT"
      },
     "601":{
       "root":"CCA"
      },
     "602":{
       "root":"AGA"
      },
     "603":{
       "root":"GAA"
      },
     "604":{
       "root":"TTT"
      },
     "605":{
       "DireGB":"AAC",
       "root":"AGC"
      },
     "606":{
       "Node4":"AAA",
       "root":"AAG"
      },
     "607":{
       "root":"ACC"
      },
     "608":{
       "root":"AGC"
      },
     "609":{
       "root":"TTT"
      },
     "61":{
       "DireGB":"NNT",
       "Node14":"NNN",
       "Node8":"GCT",
       "root":"GGT",
       "uroCin_SAMN04495241":"NNN"
      },
     "610":{
       "root":"CTC"
      },
     "611":{
       "root":"TCA"
      },
     "612":{
       "root":"GCA"
      },
     "613":{
       "root":"AGC"
      },
     "614":{
       "root":"ACT"
      },
     "615":{
       "root":"GTA",
       "uroCin_SAMN04495241":"GAA"
      },
     "616":{
       "canBai_SAMN02921314":"TNG",
       "root":"TCG",
       "vulVul_marble_Fox4":"TCA"
      },
     "617":{
       "root":"AAT"
      },
     "618":{
       "chrBra_SAMN27257233":"TCC",
       "root":"TCT"
      },
     "619":{
       "root":"AGC"
      },
     "62":{
       "Node14":"NNN",
       "root":"GGG",
       "uroCin_SAMN04495241":"NNN"
      },
     "620":{
       "root":"CAT"
      },
     "621":{
       "root":"TCC"
      },
     "622":{
       "root":"CAT"
      },
     "623":{
       "root":"TTG"
      },
     "624":{
       "canBai_SAMN02921314":"CNG",
       "canRuf_SAMN02921317":"CNN",
       "root":"CCG"
      },
     "625":{
       "root":"GAA"
      },
     "626":{
       "root":"GAG"
      },
     "627":{
       "root":"AAA"
      },
     "628":{
       "root":"GTT"
      },
     "629":{
       "root":"GTT",
       "vulVul_marble_Fox4":"ATT"
      },
     "63":{
       "Node14":"NNN",
       "lycPic_SAMN09924608":"GNA",
       "root":"GAA",
       "uroCin_SAMN04495241":"NNN"
      },
     "630":{
       "root":"TCA"
      },
     "631":{
       "root":"GAT"
      },
     "632":{
       "root":"TGC"
      },
     "633":{
       "root":"CTC"
      },
     "634":{
       "root":"AAG"
      },
     "635":{
       "root":"TGT"
      },
     "636":{
       "canRuf_SAMN02921317":"NTG",
       "root":"GTG"
      },
     "637":{
       "root":"CCT"
      },
     "638":{
       "root":"CAG"
      },
     "639":{
       "root":"AAA"
      },
     "64":{
       "Node14":"NNN",
       "root":"TCG",
       "uroCin_SAMN04495241":"NNN",
       "vulVul_marble_Fox4":"TCT"
      },
     "640":{
       "root":"CAT"
      },
     "641":{
       "root":"ACA"
      },
     "642":{
       "canRuf_SAMN02921317":"NTG",
       "root":"GTG",
       "uroCin_SAMN04495241":"GAG"
      },
     "643":{
       "canRuf_SAMN02921317":"ANC",
       "root":"ACC"
      },
     "644":{
       "canRuf_SAMN02921317":"ANT",
       "root":"AGT"
      },
     "645":{
       "root":"CAT"
      },
     "646":{
       "root":"ACA"
      },
     "647":{
       "canRuf_SAMN02921317":"GNT",
       "root":"GGT"
      },
     "648":{
       "root":"GGA"
      },
     "649":{
       "root":"CCA"
      },
     "65":{
       "Node14":"NNN",
       "lycPic_SAMN09924608":"AGN",
       "root":"AGT",
       "uroCin_SAMN04495241":"NNN"
      },
     "650":{
       "root":"TCA"
      },
     "651":{
       "root":"ATA"
      },
     "652":{
       "root":"CAA"
      },
     "653":{
       "root":"AAT"
      },
     "654":{
       "root":"CAG"
      },
     "655":{
       "root":"TCA"
      },
     "656":{
       "root":"GAT"
      },
     "657":{
       "root":"TTG"
      },
     "658":{
       "root":"TTA"
      },
     "659":{
       "root":"AGT"
      },
     "66":{
       "Node14":"NNN",
       "lycPic_SAMN09924608":"NNC",
       "root":"GTC",
       "uroCin_SAMN04495241":"NNN"
      },
     "660":{
       "root":"AAG"
      },
     "661":{
       "root":"AAA"
      },
     "662":{
       "canRuf_SAMN02921317":"NTA",
       "root":"GTA"
      },
     "663":{
       "canRuf_SAMN02921317":"ATN",
       "root":"ATG"
      },
     "664":{
       "root":"TGC"
      },
     "665":{
       "root":"AAG"
      },
     "666":{
       "root":"CAA"
      },
     "667":{
       "root":"GAT"
      },
     "668":{
       "canRuf_SAMN02921317":"TNG",
       "root":"TTG"
      },
     "669":{
       "root":"GAG"
      },
     "67":{
       "Node14":"NNN",
       "lycPic_SAMN09924608":"CGN",
       "root":"CGG",
       "uroCin_SAMN04495241":"NNN"
      },
     "670":{
       "canRuf_SAMN02921317":"GNN",
       "root":"GGT"
      },
     "671":{
       "canRuf_SAMN02921317":"NNN",
       "root":"GCA"
      },
     "672":{
       "canBai_SAMN02921314":"GNG",
       "canLup_SAMN02921310":"GCN",
       "canRuf_SAMN02921317":"NNN",
       "root":"GCG"
      },
     "673":{
       "canRuf_SAMN02921317":"NNN",
       "root":"TTA"
      },
     "674":{
       "canRuf_SAMN02921317":"NNN",
       "root":"CAG"
      },
     "675":{
       "canRuf_SAMN02921317":"NNN",
       "root":"AAC"
      },
     "676":{
       "canRuf_SAMN02921317":"NNN",
       "root":"AAG"
      },
     "677":{
       "canRuf_SAMN02921317":"NNN",
       "root":"CTT"
      },
     "678":{
       "canRuf_SAMN02921317":"TNN",
       "root":"TTA"
      },
     "679":{
       "canRuf_SAMN02921317":"GNA",
       "root":"GAA"
      },
     "68":{
       "Node14":"NNN",
       "lycPic_SAMN09924608":"NNG",
       "root":"CCG",
       "uroCin_SAMN04495241":"NNN"
      },
     "680":{
       "canRuf_SAMN02921317":"ACN",
       "root":"ACT"
      },
     "681":{
       "canRuf_SAMN02921317":"ANC",
       "root":"AGC"
      },
     "682":{
       "canBai_SAMN02921314":"NGA",
       "canLup_SAMN02921310":"NGA",
       "canRuf_SAMN02921317":"NNA",
       "root":"CGA"
      },
     "683":{
       "root":"ATA"
      },
     "684":{
       "root":"GAG"
      },
     "685":{
       "canRuf_SAMN02921317":"ANA",
       "root":"ACA"
      },
     "686":{
       "root":"TTC",
       "vulVul_marble_Fox4":"ATC"
      },
     "687":{
       "DireGB":"TAC",
       "root":"TCC"
      },
     "688":{
       "root":"CCT"
      },
     "689":{
       "root":"GCT"
      },
     "69":{
       "Node14":"NNN",
       "lycPic_SAMN09924608":"NNN",
       "root":"TCA",
       "uroCin_SAMN04495241":"NNN",
       "vulVul_marble_Fox4":"TCC"
      },
     "690":{
       "root":"ACA"
      },
     "691":{
       "root":"GGT"
      },
     "692":{
       "root":"AAT"
      },
     "693":{
       "root":"AGG"
      },
     "694":{
       "root":"AGA"
      },
     "695":{
       "canRuf_SAMN02921317":"NTT",
       "root":"GTT"
      },
     "696":{
       "chrBra_SAMN27257233":"GCG",
       "root":"GTG"
      },
     "697":{
       "root":"ATG"
      },
     "698":{
       "canRuf_SAMN02921317":"GNT",
       "root":"GGT"
      },
     "699":{
       "root":"AGC"
      },
     "7":{
       "canBai_SAMN02921314":"NNN",
       "canLup_SAMN02921310":"NNN",
       "canRuf_SAMN02921317":"NNN",
       "root":"TCT"
      },
     "70":{
       "Node14":"NNN",
       "lycPic_SAMN09924608":"NNN",
       "root":"CTG",
       "uroCin_SAMN04495241":"NNN"
      },
     "700":{
       "canRuf_SAMN02921317":"ANN",
       "root":"AGT"
      },
     "701":{
       "root":"GAG"
      },
     "702":{
       "root":"GAG"
      },
     "703":{
       "root":"GAG"
      },
     "704":{
       "root":"ACT"
      },
     "705":{
       "DireGB":"TNC",
       "root":"TCC"
      },
     "706":{
       "root":"CTT"
      },
     "707":{
       "root":"GAC"
      },
     "708":{
       "DireGB":"NNN",
       "canRuf_SAMN02921317":"CNC",
       "root":"CAC"
      },
     "709":{
       "DireGB":"NNN",
       "root":"TTG"
      },
     "71":{
       "Node14":"NNN",
       "lycPic_SAMN09924608":"NNN",
       "root":"TGC",
       "speVen_SAMN27257238":"CGC",
       "uroCin_SAMN04495241":"NNN"
      },
     "710":{
       "DireGB":"NNN",
       "root":"CAA"
      },
     "711":{
       "DireGB":"NNN",
       "root":"GCT"
      },
     "712":{
       "DireGB":"NNN",
       "root":"TCT"
      },
     "713":{
       "DireGB":"NNN",
       "canBai_SAMN02921314":"TNN",
       "canLup_SAMN02921310":"TNN",
       "canRuf_SAMN02921317":"TNN",
       "chrBra_SAMN27257233":"TNN",
       "cuoAlp_SAMN10180424":"TNN",
       "lupMes_SAMEA5411047":"TNN",
       "lycPic_SAMN09924608":"TNN",
       "root":"TAT",
       "speVen_SAMN27257238":"TNN",
       "uroCin_SAMN04495241":"TNN",
       "vulVul_marble_Fox4":"TNN"
      },
     "714":{
       "root":"NNN"
      },
     "715":{
       "root":"NNN"
      },
     "716":{
       "root":"NNN"
      },
     "717":{
       "root":"NNN"
      },
     "718":{
       "root":"NNN"
      },
     "719":{
       "root":"NNN"
      },
     "72":{
       "Node14":"NNN",
       "lycPic_SAMN09924608":"NNN",
       "root":"GCC",
       "uroCin_SAMN04495241":"NNN"
      },
     "720":{
       "root":"NNN"
      },
     "721":{
       "root":"NNN"
      },
     "722":{
       "root":"NNN"
      },
     "723":{
       "root":"NNN"
      },
     "724":{
       "root":"NNN"
      },
     "725":{
       "root":"NNN"
      },
     "726":{
       "root":"NNN"
      },
     "727":{
       "DireGB":"NNT",
       "canBai_SAMN02921314":"NNT",
       "canLup_SAMN02921310":"NNT",
       "canRuf_SAMN02921317":"NNT",
       "chrBra_SAMN27257233":"NNT",
       "cuoAlp_SAMN10180424":"NNT",
       "lupMes_SAMEA5411047":"NNT",
       "lycPic_SAMN09924608":"NNT",
       "root":"AAT",
       "speVen_SAMN27257238":"NNN",
       "uroCin_SAMN04495241":"NNT",
       "vulVul_marble_Fox4":"NNT"
      },
     "728":{
       "root":"CAA",
       "speVen_SAMN27257238":"NNN"
      },
     "729":{
       "root":"GTA",
       "speVen_SAMN27257238":"NTA"
      },
     "73":{
       "Node14":"NNN",
       "lycPic_SAMN09924608":"NNN",
       "root":"AGC",
       "uroCin_SAMN04495241":"NNN"
      },
     "730":{
       "root":"TCA"
      },
     "731":{
       "chrBra_SAMN27257233":"GGT",
       "root":"AGT"
      },
     "732":{
       "root":"GGA"
      },
     "733":{
       "root":"ATT"
      },
     "734":{
       "root":"AGT"
      },
     "735":{
       "root":"TCC"
      },
     "736":{
       "root":"AGG"
      },
     "737":{
       "root":"AGT"
      },
     "738":{
       "root":"TTA"
      },
     "739":{
       "root":"AAG"
      },
     "74":{
       "Node14":"NNN",
       "lupMes_SAMEA5411047":"ACC",
       "lycPic_SAMN09924608":"NNN",
       "root":"ACT",
       "uroCin_SAMN04495241":"NNN"
      },
     "740":{
       "root":"GAT"
      },
     "741":{
       "root":"ATT"
      },
     "742":{
       "root":"GAT"
      },
     "743":{
       "root":"TTT"
      },
     "744":{
       "lycPic_SAMN09924608":"GGA",
       "root":"GGC"
      },
     "745":{
       "root":"ATA"
      },
     "746":{
       "root":"TTA"
      },
     "747":{
       "root":"CAT"
      },
     "748":{
       "root":"GAA"
      },
     "749":{
       "root":"ACT"
      },
     "75":{
       "Node14":"NNN",
       "lycPic_SAMN09924608":"NNN",
       "root":"GTA",
       "uroCin_SAMN04495241":"NNN"
      },
     "750":{
       "root":"CTT"
      },
     "751":{
       "root":"CCA"
      },
     "752":{
       "root":"GAA"
      },
     "753":{
       "root":"GAA"
      },
     "754":{
       "lupMes_SAMEA5411047":"GNT",
       "root":"GTT"
      },
     "755":{
       "root":"GGT"
      },
     "756":{
       "chrBra_SAMN27257233":"AGC",
       "root":"AAC"
      },
     "757":{
       "root":"CTA"
      },
     "758":{
       "root":"AGT"
      },
     "759":{
       "root":"CTT"
      },
     "76":{
       "Node14":"NNN",
       "lycPic_SAMN09924608":"NNN",
       "root":"CCA",
       "speVen_SAMN27257238":"CTA",
       "uroCin_SAMN04495241":"NNN"
      },
     "760":{
       "root":"AAT"
      },
     "761":{
       "root":"AGC"
      },
     "762":{
       "root":"TCC"
      },
     "763":{
       "root":"AGT"
      },
     "764":{
       "root":"AGT"
      },
     "765":{
       "canRuf_SAMN02921317":"ANA",
       "root":"ACA"
      },
     "766":{
       "root":"GAG"
      },
     "767":{
       "root":"GCC"
      },
     "768":{
       "root":"AAT"
      },
     "769":{
       "root":"TTT",
       "uroCin_SAMN04495241":"TTC"
      },
     "77":{
       "Node14":"NNN",
       "lycPic_SAMN09924608":"NNN",
       "root":"GGC",
       "uroCin_SAMN04495241":"NNN",
       "vulVul_marble_Fox4":"AGC"
      },
     "770":{
       "root":"AAA"
      },
     "771":{
       "root":"CTG"
      },
     "772":{
       "root":"GAA"
      },
     "773":{
       "root":"CCA"
      },
     "774":{
       "root":"AGT",
       "vulVul_marble_Fox4":"AAT"
      },
     "775":{
       "root":"AGT"
      },
     "776":{
       "root":"CCT"
      },
     "777":{
       "root":"TTG"
      },
     "778":{
       "canRuf_SAMN02921317":"CAN",
       "root":"CAC"
      },
     "779":{
       "root":"AGT"
      },
     "78":{
       "Node14":"NNN",
       "lycPic_SAMN09924608":"NNN",
       "root":"CCC",
       "uroCin_SAMN04495241":"NNN"
      },
     "780":{
       "root":"AGC"
      },
     "781":{
       "cuoAlp_SAMN10180424":"ATN",
       "root":"ATT"
      },
     "782":{
       "cuoAlp_SAMN10180424":"NNT",
       "root":"TTT"
      },
     "783":{
       "root":"CCA"
      },
     "784":{
       "root":"GAA"
      },
     "785":{
       "root":"GAT"
      },
     "786":{
       "root":"GTG"
      },
     "787":{
       "root":"GGA"
      },
     "788":{
       "root":"GAA"
      },
     "789":{
       "root":"AGA"
      },
     "79":{
       "Node14":"NNN",
       "lycPic_SAMN09924608":"NNN",
       "root":"GCG",
       "uroCin_SAMN04495241":"NNN"
      },
     "790":{
       "canRuf_SAMN02921317":"NCA",
       "root":"CCA"
      },
     "791":{
       "root":"GCT"
      },
     "792":{
       "DireGB":"ACC",
       "canRuf_SAMN02921317":"ANT",
       "lycPic_SAMN09924608":"ACC",
       "root":"ACT"
      },
     "793":{
       "root":"CCA"
      },
     "794":{
       "root":"GGA"
      },
     "795":{
       "root":"TCA"
      },
     "796":{
       "root":"GAC"
      },
     "797":{
       "root":"TGT"
      },
     "798":{
       "root":"AAT"
      },
     "799":{
       "root":"TTA"
      },
     "8":{
       "canBai_SAMN02921314":"NNN",
       "canLup_SAMN02921310":"NNN",
       "canRuf_SAMN02921317":"NNN",
       "root":"TTC"
      },
     "80":{
       "Node14":"NNN",
       "Node8":"GCC",
       "lycPic_SAMN09924608":"NNN",
       "root":"TCC",
       "uroCin_SAMN04495241":"NNN"
      },
     "800":{
       "canRuf_SAMN02921317":"NAG",
       "root":"CAG"
      },
     "801":{
       "root":"GCT"
      },
     "802":{
       "root":"ATT"
      },
     "803":{
       "root":"TGC"
      },
     "804":{
       "canBai_SAMN02921314":"NNT",
       "canLup_SAMN02921310":"CNT",
       "canRuf_SAMN02921317":"NNT",
       "root":"CGT"
      },
     "805":{
       "canRuf_SAMN02921317":"NGA",
       "root":"AGA"
      },
     "806":{
       "root":"TAT"
      },
     "807":{
       "root":"GAA"
      },
     "808":{
       "root":"GCT"
      },
     "809":{
       "root":"CTG"
      },
     "81":{
       "Node14":"NNN",
       "lycPic_SAMN09924608":"NGN",
       "root":"CGA",
       "uroCin_SAMN04495241":"NNN"
      },
     "810":{
       "root":"AAA",
       "speVen_SAMN27257238":"AAG"
      },
     "811":{
       "root":"AAA"
      },
     "812":{
       "root":"TCT"
      },
     "813":{
       "chrBra_SAMN27257233":"ATC",
       "root":"CTC"
      },
     "814":{
       "root":"TCC"
      },
     "815":{
       "root":"AAG"
      },
     "816":{
       "root":"AAA"
      },
     "817":{
       "root":"AGG"
      },
     "818":{
       "root":"GAA"
      },
     "819":{
       "root":"GAA"
      },
     "82":{
       "canBai_SAMN02921314":"NNN",
       "canLup_SAMN02921310":"NNN",
       "canRuf_SAMN02921317":"NNN",
       "cuoAlp_SAMN10180424":"NNC",
       "lycPic_SAMN09924608":"NCC",
       "root":"GCC",
       "uroCin_SAMN04495241":"NCC"
      },
     "820":{
       "root":"AGT"
      },
     "821":{
       "root":"GGC"
      },
     "822":{
       "root":"CTT"
      },
     "823":{
       "root":"TCC"
      },
     "824":{
       "root":"AAT"
      },
     "825":{
       "root":"CCT"
      },
     "826":{
       "root":"GAA"
      },
     "827":{
       "root":"ACA"
      },
     "828":{
       "root":"CTT"
      },
     "829":{
       "root":"GGA"
      },
     "83":{
       "canBai_SAMN02921314":"NNN",
       "canLup_SAMN02921310":"NNN",
       "canRuf_SAMN02921317":"NNN",
       "cuoAlp_SAMN10180424":"NGC",
       "lycPic_SAMN09924608":"NGN",
       "root":"TGC"
      },
     "830":{
       "root":"AGA"
      },
     "831":{
       "root":"CAC"
      },
     "832":{
       "root":"AAA"
      },
     "833":{
       "root":"CCA"
      },
     "834":{
       "root":"GAA"
      },
     "835":{
       "root":"TTG"
      },
     "836":{
       "root":"AGT"
      },
     "837":{
       "root":"CCT"
      },
     "838":{
       "canRuf_SAMN02921317":"ANT",
       "root":"ACT"
      },
     "839":{
       "root":"CCC"
      },
     "84":{
       "canBai_SAMN02921314":"NNN",
       "canLup_SAMN02921310":"NNN",
       "canRuf_SAMN02921317":"NNN",
       "chrBra_SAMN27257233":"CGG",
       "cuoAlp_SAMN10180424":"CAN",
       "lupMes_SAMEA5411047":"CCG",
       "lycPic_SAMN09924608":"NNG",
       "root":"CAG"
      },
     "840":{
       "canRuf_SAMN02921317":"ANA",
       "root":"ACA"
      },
     "841":{
       "canLup_SAMN02921310":"AAN",
       "canRuf_SAMN02921317":"AAN",
       "root":"AAC"
      },
     "842":{
       "root":"ATG"
      },
     "843":{
       "root":"CAA"
      },
     "844":{
       "canRuf_SAMN02921317":"ANN",
       "root":"ACA"
      },
     "845":{
       "root":"GAT"
      },
     "846":{
       "root":"GAT"
      },
     "847":{
       "DireGB":"NNN",
       "canBai_SAMN02921314":"ATN",
       "canLup_SAMN02921310":"ATN",
       "canRuf_SAMN02921317":"NNN",
       "chrBra_SAMN27257233":"ATN",
       "cuoAlp_SAMN10180424":"ATN",
       "lupMes_SAMEA5411047":"ATN",
       "lycPic_SAMN09924608":"ATN",
       "root":"ATA",
       "speVen_SAMN27257238":"ATN",
       "uroCin_SAMN04495241":"ATN",
       "vulVul_marble_Fox4":"ATN"
      },
     "848":{
       "root":"NNN"
      },
     "849":{
       "root":"NNN"
      },
     "85":{
       "Node14":"NNN",
       "root":"CCT"
      },
     "850":{
       "root":"NNN"
      },
     "851":{
       "root":"NNN"
      },
     "852":{
       "root":"NNN"
      },
     "853":{
       "root":"NNN"
      },
     "854":{
       "root":"NNN"
      },
     "855":{
       "root":"NNN"
      },
     "856":{
       "root":"NNN"
      },
     "857":{
       "DireGB":"NNT",
       "canBai_SAMN02921314":"NNN",
       "root":"CAT"
      },
     "858":{
       "canBai_SAMN02921314":"NNN",
       "root":"GTT"
      },
     "859":{
       "canBai_SAMN02921314":"GNC",
       "canLup_SAMN02921310":"GAN",
       "root":"GAC"
      },
     "86":{
       "Node4":"GGC",
       "canBai_SAMN02921314":"NNN",
       "canLup_SAMN02921310":"NNN",
       "canRuf_SAMN02921317":"NNN",
       "root":"GGT"
      },
     "860":{
       "canBai_SAMN02921314":"TNT",
       "root":"TAT"
      },
     "861":{
       "canBai_SAMN02921314":"NCA",
       "root":"ACA"
      },
     "862":{
       "canBai_SAMN02921314":"ANN",
       "root":"AAA"
      },
     "863":{
       "root":"CCA"
      },
     "864":{
       "root":"TCT"
      },
     "865":{
       "root":"TTA"
      },
     "866":{
       "root":"TGC"
      },
     "867":{
       "root":"ATG"
      },
     "868":{
       "root":"TCC"
      },
     "869":{
       "DireGB":"NNN",
       "root":"CTT"
      },
     "87":{
       "DireGB":"GNG",
       "canBai_SAMN02921314":"NNG",
       "canLup_SAMN02921310":"NNG",
       "canRuf_SAMN02921317":"NNG",
       "chrBra_SAMN27257233":"GNG",
       "cuoAlp_SAMN10180424":"GNN",
       "lupMes_SAMEA5411047":"GNG",
       "lycPic_SAMN09924608":"GNG",
       "root":"GAG",
       "speVen_SAMN27257238":"GNG",
       "uroCin_SAMN04495241":"NNG",
       "vulVul_marble_Fox4":"GNG"
      },
     "870":{
       "DireGB":"NNN",
       "canBai_SAMN02921314":"GNT",
       "canRuf_SAMN02921317":"GNT",
       "root":"GGT"
      },
     "871":{
       "DireGB":"NNN",
       "root":"GAA"
      },
     "872":{
       "DireGB":"NNN",
       "root":"AGA"
      },
     "873":{
       "DireGB":"NNN",
       "root":"AAA"
      },
     "874":{
       "DireGB":"NGG",
       "canBai_SAMN02921314":"NGG",
       "canLup_SAMN02921310":"NGG",
       "canRuf_SAMN02921317":"NGG",
       "root":"CGG"
      },
     "875":{
       "root":"TCT"
      },
     "876":{
       "root":"CTT"
      },
     "877":{
       "root":"TCA"
      },
     "878":{
       "root":"CCA"
      },
     "879":{
       "root":"CTA"
      },
     "88":{
       "cuoAlp_SAMN10180424":"NNN",
       "root":"AAC"
      },
     "880":{
       "root":"ATT"
      },
     "881":{
       "root":"AAG"
      },
     "882":{
       "root":"TTT"
      },
     "883":{
       "root":"TCT"
      },
     "884":{
       "root":"CCA"
      },
     "885":{
       "root":"GTG"
      },
     "886":{
       "root":"GAA"
      },
     "887":{
       "root":"CAA"
      },
     "888":{
       "root":"AGA"
      },
     "889":{
       "root":"TTG"
      },
     "89":{
       "canBai_SAMN02921314":"ATN",
       "canLup_SAMN02921310":"ATN",
       "cuoAlp_SAMN10180424":"NNN",
       "root":"ATG"
      },
     "890":{
       "root":"AAA"
      },
     "891":{
       "root":"ACT"
      },
     "892":{
       "DireGB":"ACA",
       "Node4":"ATA",
       "lycPic_SAMN09924608":"ACA",
       "root":"ACA"
      },
     "893":{
       "root":"ATA"
      },
     "894":{
       "root":"CCA"
      },
     "895":{
       "root":"TGT"
      },
     "896":{
       "root":"AGT"
      },
     "897":{
       "root":"CTT"
      },
     "898":{
       "root":"GGA"
      },
     "899":{
       "root":"GAA"
      },
     "9":{
       "canBai_SAMN02921314":"NNN",
       "canLup_SAMN02921310":"NNN",
       "canRuf_SAMN02921317":"NNN",
       "root":"GAG"
      },
     "90":{
       "canLup_SAMN02921310":"NTN",
       "cuoAlp_SAMN10180424":"NNN",
       "root":"TTT"
      },
     "900":{
       "root":"CTT"
      },
     "901":{
       "root":"CTA"
      },
     "902":{
       "root":"CCT"
      },
     "903":{
       "root":"AAT"
      },
     "904":{
       "root":"TTA"
      },
     "905":{
       "root":"AAA"
      },
     "906":{
       "root":"GAA"
      },
     "907":{
       "root":"GAA"
      },
     "908":{
       "root":"GAA"
      },
     "909":{
       "root":"ATC"
      },
     "91":{
       "Node4":"GAT",
       "cuoAlp_SAMN10180424":"NNN",
       "root":"GAC"
      },
     "910":{
       "root":"TTG"
      },
     "911":{
       "root":"AAT"
      },
     "912":{
       "root":"AAG"
      },
     "913":{
       "root":"ACC"
      },
     "914":{
       "root":"CTT"
      },
     "915":{
       "root":"GAT"
      },
     "916":{
       "root":"GCA"
      },
     "917":{
       "root":"AAT"
      },
     "918":{
       "root":"GAA"
      },
     "919":{
       "root":"TTT"
      },
     "92":{
       "cuoAlp_SAMN10180424":"NNN",
       "root":"AAA"
      },
     "920":{
       "canLup_SAMN02921310":"CAN",
       "canRuf_SAMN02921317":"CNN",
       "root":"CAG"
      },
     "921":{
       "canBai_SAMN02921314":"TNN",
       "canLup_SAMN02921310":"TNN",
       "canRuf_SAMN02921317":"TNN",
       "root":"TCG"
      },
     "922":{
       "canRuf_SAMN02921317":"GAN",
       "root":"GAC"
      },
     "923":{
       "root":"TTG"
      },
     "924":{
       "root":"AAA"
      },
     "925":{
       "root":"AGA"
      },
     "926":{
       "root":"NNN"
      },
     "93":{
       "canLup_SAMN02921310":"TNG",
       "cuoAlp_SAMN10180424":"NNN",
       "root":"TTG"
      },
     "94":{
       "canLup_SAMN02921310":"NNN",
       "cuoAlp_SAMN10180424":"NNN",
       "root":"AAC"
      },
     "95":{
       "canBai_SAMN02921314":"NNT",
       "canLup_SAMN02921310":"NNN",
       "canRuf_SAMN02921317":"NNT",
       "cuoAlp_SAMN10180424":"NNN",
       "root":"CGT"
      },
     "96":{
       "cuoAlp_SAMN10180424":"NNN",
       "root":"GAT"
      },
     "97":{
       "cuoAlp_SAMN10180424":"NNN",
       "root":"GCC"
      },
     "98":{
       "cuoAlp_SAMN10180424":"NNN",
       "root":"TTC"
      },
     "99":{
       "cuoAlp_SAMN10180424":"NNN",
       "root":"CAA"
      }
    }
  },
 "test results":{
   "LRT":0.7611448563893646,
   "p-value":0.3417350298322275
  },
 "tested":{
   "0":{
     "DireGB":"test",
     "Node14":"background",
     "Node4":"background",
     "Node8":"background",
     "canBai_SAMN02921314":"background",
     "canLup_SAMN02921310":"background",
     "canRuf_SAMN02921317":"background",
     "chrBra_SAMN27257233":"background",
     "cuoAlp_SAMN10180424":"background",
     "lupMes_SAMEA5411047":"background",
     "lycPic_SAMN09924608":"background",
     "speVen_SAMN27257238":"background",
     "uroCin_SAMN04495241":"background",
     "vulVul_marble_Fox4":"background"
    }
  },
 "timers":{
   "Constrained BUSTED model fitting":{
     "order":3,
     "timer":61
    },
   "Overall":{
     "order":0,
     "timer":393
    },
   "Preliminary model fitting":{
     "order":1,
     "timer":14
    },
   "Unconstrained BUSTED model fitting":{
     "order":2,
     "timer":315
    }
  }
}
```
