## Supplementary material for "On the ancestry and evolution of the extinct dire wolf": HyPhy results: FormBio022610.t1.cds.aln.fa.MEME.json

```
{
 "MLE":{
   "content":{
     "0":      [
[0, 0, 1, 0, 0, 0, 1, 0, 0, 0, 0, 1, 0],
      [0, 0, 0.9991362520746339, 0.1, 0.0008637479253661429, -0.000729873843434703, 0.6666666666666666, 0, 0, -4.86535038755687, -4.865715324478588, 1, 0],
      [0, 0, 1, 0.3861199764671248, 0, 0, 0.6666666666666666, 0, 0, -4.440824910399529, -4.433385052621852, 0.992587749456754, 0.4560207428894453],
      [0, 0, 0.9991362520746339, 0.1, 0.0008637479253661429, -0.000657240211360488, 0.6666666666666666, 0, 0, -4.5121918800934, -4.512520500199081, 1, 0],
      [1.289602909728712, 0, 1, 0.6386835485659825, 0, 0, 0.6666666666666666, 0, 0, -4.601041754857769, -4.595902614979308, 0.9948740429082215, 1.301235659993812],
      [0, 0, 0.9991362520746339, 0.1, 0.0008637479253661429, -0.0005234953288297817, 0.6666666666666666, 0, 0, -4.712456340037936, -4.712718087702351, 1, 0],
      [0, 0, 0.9991362520746339, 0.1, 0.0008637479253661429, -0.0006553970575602364, 0.6666666666666666, 0, 0, -4.702832825199414, -4.703160523728194, 1, 0],
      [0, 0, 0.9991362520746339, 0.1, 0.0008637479253661429, -0.0006423578994247947, 0.6666666666666666, 0, 0, -4.003271589325671, -4.003592768275383, 1, 0],
      [0, 0, 0.9991362520746339, 0.1, 0.0008637479253661429, -0.0006684498787574711, 0.6666666666666666, 0, 0, -4.633649512566388, -4.633983737505766, 1, 0],
      [0, 0, 1, 0.4606676714282781, 0, 0, 0.6666666666666666, 0, 0, -3.974885381310674, -3.969631403831624, 0.9947598005200253, 0.6296541641433383],
      [0, 0, 0.9991362520746339, 0.1, 0.0008637479253661429, -0.0005182125194638232, 0.6666666666666666, 0, 0, -3.804336254890251, -3.804595361149983, 1, 0],
      [0, 0, 1, 0.4606676714282781, 0, 0, 0.6666666666666666, 0, 0, -3.974885381310674, -3.969631403831624, 0.9947598005200253, 0.6296541641433383],
      [0, 0, 0.9991362520746339, 0.1, 0.0008637479253661429, -0.0006770359508472268, 0.6666666666666666, 0, 0, -3.790588926920781, -3.790927444896205, 1, 0],
      [0, 0, 1, 0.4408836942638507, 0, 0, 0.6666666666666666, 0, 0, -4.981356547920508, -4.963527326423275, 0.9823287786712891, 0.6504327334979301],
      [1.289602909728712, 0, 1, 0.6386835485659825, 0, 0, 0.6666666666666666, 0, 0, -4.601041754857769, -4.595902614979308, 0.9948740429082215, 1.301235659993812],
      [0, 0, 1, 0, 0, 0, 1, 0, 0, 0, 0, 1, 0],
      [276.936701463154, 0, 0.7482257157316803, 0.9227340431891262, 0.2517742842683197, 0, 0.6666666666666666, 0, 0, -5.876665860306494, -5.880404902167448, 1, 283.1461888408155],
      [0, 0, 0.9991362520746339, 0.1, 0.0008637479253661429, -0.0004001131205502162, 0.6666666666666666, 0, 0, -4.607591232375889, -4.607791288936165, 1, 0],
      [0, 0, 1, 0.3861199764671248, 0, 0, 0.6666666666666666, 0, 0, -4.226726898609005, -4.220702390216962, 0.9939936025701938, 0.4560207428894453],
      [0, 0, 1, 0.4606676714282781, 0, 0, 0.6666666666666666, 0, 0, -4.518732675546609, -4.5121918800934, 0.9934805489871384, 0.6296541641433383],
      [0, 0, 1, 0.4408836942638507, 0, 0, 0.6666666666666666, 0, 0, -4.979678235891339, -4.963527326423275, 0.9839788171296061, 0.6504327334979301],
      [156.7864697902849, 0, 0.7515508557171132, 0.6586814723652632, 0.2484491442828868, 0, 0.6666666666666666, 0, 0, -8.163308407659425, -8.166777920298907, 1, 163.3620554595027],
      [0, 0, 0.9991362520746339, 0.1, 0.0008637479253661429, -0.0006055730893930189, 0.6666666666666666, 0, 0, -4.633649512566388, -4.633952299111084, 1, 0],
      [0, 0, 1, 0.4606676714282781, 0, 0, 0.6666666666666666, 0, 0, -3.974390682899983, -3.969631403831624, 0.9952520283545128, 0.6296541641433383],
      [0, 0, 0.9991362520746339, 0.1, 0.0008637479253661429, -0.0007192661670085698, 0.6666666666666666, 0, 0, -4.12435874725474, -4.124718380338244, 1, 0],
      [0, 0, 0.9991362520746339, 0.1, 0.0008637479253661429, -0.0005180905988666495, 0.6666666666666666, 0, 0, -5.030645536498242, -5.030904581797675, 1, 0],
      [0, 0, 0.9991362520746339, 0.1, 0.0008637479253661429, -0.0007939479769785152, 0.6666666666666666, 0, 0, -4.763262866478739, -4.763659840467228, 1, 0],
      [0, 0, 0.9991362520746339, 0.1, 0.0008637479253661429, -0.0006572402114208842, 0.6666666666666666, 0, 0, -4.868127974140786, -4.868456594246497, 1, 0],
      [0, 0, 0.9991362520746339, 0.1, 0.0008637479253661429, -0.0006553970575602364, 0.6666666666666666, 0, 0, -4.702832825199414, -4.703160523728194, 1, 0],
      [0, 0, 0.9991362520746339, 0.1, 0.0008637479253661429, -0.0005234953288226762, 0.6666666666666666, 0, 0, -3.92640678269437, -3.926668530358781, 1, 0],
      [0, 0, 0.9991362520746339, 0.1, 0.0008637479253661429, -0.0006572402114208842, 0.6666666666666666, 0, 0, -4.868127974140786, -4.868456594246497, 1, 0],
      [283.1461888408155, 0, 0.75, 0.9953130779918945, 0.25, 0, 0.6666666666666666, 0, 0, -6.581743898925727, -6.586589188882424, 1, 283.1461888408155],
      [95.00577806796581, 0, 0.7625536418816534, 0.314077123403343, 0.2374463581183466, 0, 0.6666666666666666, 0, 0, -8.755146445788476, -8.756427270929651, 1, 96.932515788863],
      [0, 0, 0.9991362520746339, 0.1, 0.0008637479253661429, -0.0005182125194638232, 0.6666666666666666, 0, 0, -3.804336254890251, -3.804595361149983, 1, 0],
      [0, 0, 0.9991362520746339, 0.1, 0.0008637479253661429, -0.000540317262758272, 0.6666666666666666, 0, 0, -3.761111633752997, -3.761381792384376, 1, 0],
      [0, 0, 1, 0.3861199764671248, 0, 0, 0.6666666666666666, 0, 0, -4.364029348145372, -4.35652024599055, 0.9925190207158443, 0.4560207428894453],
      [0, 0, 1, 0.6718725502785308, 0, 0, 0.6666666666666666, 0, 0, -4.449317881543544, -4.433385052621852, 0.9841934271679627, 0.9400491821868175],
      [0, 0, 0.9991362520746339, 0.1, 0.0008637479253661429, -0.0006564090679557211, 0.6666666666666666, 0, 0, -4.576638484264348, -4.576966688798326, 1, 0],
      [0, 0, 0.9991362520746339, 0.1, 0.0008637479253661429, -0.0004885949000410506, 0.6666666666666666, 0, 0, -4.346896731152028, -4.347141028602048, 1, 0],
      [0, 0, 0.9991362520746339, 0.1, 0.0008637479253661429, -0.0005798143553814583, 0.6666666666666666, 0, 0, -4.576638484264348, -4.576928391442038, 1, 0],
      [0, 0, 1, 0.4408836942638507, 0, 0, 0.6666666666666666, 0, 0, -4.976817687297316, -4.963527326423275, 0.9867975660136314, 0.6504327334979301],
      [1.289602909728712, 0, 1, 0.6386835485659825, 0, 0, 0.6666666666666666, 0, 0, -3.044886241303637, -3.039145205676471, 0.9942754126258494, 1.301235659993812],
      [0, 0, 0.9991362520746339, 0.1, 0.0008637479253661429, -0.0004052568785120059, 0.6666666666666666, 0, 0, -4.079300830213303, -4.079503458652559, 1, 0],
      [0, 0, 0.9991362520746339, 0.1, 0.0008637479253661429, -0.0003372015763343228, 0.6666666666666666, 0, 0, -3.717616126766552, -3.717784727554719, 1, 0],
      [0, 0, 0.9991362520746339, 0.1, 0.0008637479253661429, -0.0003615871621036604, 0.6666666666666666, 0, 0, -4.509414293509485, -4.509595087090537, 1, 0],
      [0, 0, 1, 0.4606676714282781, 0, 0, 0.6666666666666666, 0, 0, -4.351772348668025, -4.346896731152028, 0.9951362490134451, 0.6296541641433383],
      [0, 0, 1, 0.6718725502785308, 0, 0, 0.6666666666666666, 0, 0, -4.688324724225875, -4.674709442450856, 0.9864769869436233, 0.9400491821868175],
      [0, 0, 0.009610687869117831, 80.37307128218973, 0.9903893121308822, 1.005333676569222, 0.3166092790851106, 0, 0, -9.51101575836989, -9.511332020425415, 1, 0],
      [0, 0, 0.9991362520746339, 0.1, 0.0008637479253661429, -0.0004885949000410506, 0.6666666666666666, 0, 0, -4.346896731152028, -4.347141028602048, 1, 0],
      [0, 0, 1, 0.6718725502785308, 0, 0, 0.6666666666666666, 0, 0, -4.688324724225875, -4.674709442450856, 0.9864769869436233, 0.9400491821868175],
      [0, 0, 1, 0.4408836942638507, 0, 0, 0.6666666666666666, 0, 0, -4.938012477210777, -4.925780428836195, 0.9878424590263775, 0.6504327334979301],
      [0, 0, 1, 0.6718725502785308, 0, 0, 0.6666666666666666, 0, 0, -4.688324724225875, -4.674709442450856, 0.9864769869436233, 0.9400491821868175],
      [0, 0, 1, 0.4606676714282781, 0, 0, 0.6666666666666666, 0, 0, -4.956389978852862, -4.951838709026694, 0.9954590715074285, 0.6296541641433383],
      [0, 0, 0.9991362520746339, 0.1, 0.0008637479253661429, -0.0005918827946231886, 0.6666666666666666, 0, 0, -5.119198960526124, -5.119494901923436, 1, 0],
      [0.02593861773099327, 0.0006558013102992615, 0.000721687486422321, 63.38364889377144, 0.9992783125135777, 0.7925951388659129, 0.3586906711197411, 0, 0, -8.817877846957456, -8.81871583835, 1, 0],
      [0, 0, 1, 0.4408836942638507, 0, 0, 0.6666666666666666, 0, 0, -4.938012477210777, -4.925780428836195, 0.9878424590263775, 0.6504327334979301],
      [0, 0, 0.9991362520746339, 0.1, 0.0008637479253661429, -0.0004899691303474896, 0.6666666666666666, 0, 0, -4.5121918800934, -4.512436864658574, 1, 0],
      [0, 0, 1, 0.4408836942638507, 0, 0, 0.6666666666666666, 0, 0, -4.938012477210777, -4.925780428836195, 0.9878424590263775, 0.6504327334979301],
      [0, 0, 1, 0.5328541063761103, 0, 0, 0.6666666666666666, 0, 0, -4.720045455521465, -4.702832825199414, 0.982934660698937, 0.7685003037841395],
      [0, 0, 1, 0.3861199764671248, 0, 0, 0.6666666666666666, 0, 0, -4.438931098589637, -4.433385052621852, 0.994469304952784, 0.4560207428894453],
      [0.02590447124415981, 0.0006540975785257089, 0.0007219632469287757, 72.98226850050432, 0.9992780367530713, 1.050835484518963, 0.3084074664403982, 0, 0, -7.390642029266409, -7.392148508855642, 1, 0],
      [0, 0, 0.8113071480797497, 3541.579343397249, 0.1886928519202503, 2.882741021502522, 0.1136145809888118, 1, 0, -11.20336181214511, -10.1047971507805, 0.3333492094445836, 0],
      [0, 0, 1, 0.6718725502785308, 0, 0, 0.6666666666666666, 0, 0, -4.690588862392668, -4.674709442450856, 0.9842459933386549, 0.9400491821868175],
      [0, 0, 0.9991362520746339, 0.1, 0.0008637479253661429, -0.0004274938769528447, 0.6666666666666666, 0, 0, -3.330727284607625, -3.330941031546101, 1, 0],
      [179.7378713446337, 0, 0.7662090837929818, 0.6402065401456687, 0.2337909162070182, 0, 0.6666666666666666, 0, 0, -7.858756007393798, -7.861429135430425, 1, 175.2328295657745],
      [0, 0, 0.9991362520746339, 0.1, 0.0008637479253661429, -0.0005410232090845568, 0.6666666666666666, 0, 0, -4.079300830213303, -4.079571341817846, 1, 0],
      [0, 0, 0.9991362520746339, 0.1, 0.0008637479253661429, -0.0004020921692688972, 0.6666666666666666, 0, 0, -4.712456340037936, -4.71265738612257, 1, 0],
      [0, 0, 0.9991362520746339, 0.1, 0.0008637479253661429, -0.0005238151997950524, 0.6666666666666666, 0, 0, -4.925780428836195, -4.926042336436093, 1, 0],
      [0, 0, 1, 0.5319225404027024, 0, 0, 0.6666666666666666, 0, 0, -4.774832414914416, -4.763262866478739, 0.9884971214281203, 0.969568493409144],
      [226.0434582318539, 0, 0.7662090837929818, 0.6410024822832223, 0.2337909162070182, 0, 0.6666666666666666, 0, 0, -6.952020591565439, -6.95445437599322, 1, 218.9716406168241],
      [0, 0, 0.9991362520746339, 0.1, 0.0008637479253661429, -0.0003073240994879711, 0.6666666666666666, 0, 0, -4.607591232375889, -4.607744894425633, 1, 0],
      [0, 0, 0.009610687869117831, 73.35634496389224, 0.9903893121308822, 0.8605612481082936, 0.3445275797359254, 1, 0, -9.324703879787181, -9.324750729569178, 1, 0],
      [0, 0, 1, 0.4408836942638507, 0, 0, 0.6666666666666666, 0, 0, -4.88179348466442, -4.868127974140786, 0.9864274386834134, 0.6504327334979301],
      [0, 0, 0.9991362520746339, 0.1, 0.0008637479253661429, -0.0005606085373806025, 0.6666666666666666, 0, 0, -4.86535038755687, -4.865630691825561, 1, 0],
      [496.4527284704757, 0, 0.7387947506714158, 0.7514773587580427, 0.2612052493285842, 0, 0.6666666666666666, 0, 0, -7.834010646575194, -7.83733828525601, 1, 482.8697552632991],
      [0, 0, 0.9991362520746339, 0.1, 0.0008637479253661429, -0.0004020918929139583, 0.6666666666666666, 0, 0, -3.717616126766552, -3.717817172713009, 1, 0],
      [0.001327148900186095, 0.0007038192984683371, 0.7272070860237441, 396.9100238190449, 0.2727929139762559, 0.7383914712296971, 0.3705260224272808, 1, 0, -8.532352010892954, -8.423232173325104, 0.8966229619393475, 0],
      [0.02593861773099327, 0.0006558013102992615, 0.000721963236930627, 70.94151004073937, 0.9992780367630694, 1.052260234708355, 0.3081547779796828, 0, 0, -7.838654481812434, -7.839956721080003, 1, 0],
      [0, 0, 0.9991362520746339, 0.1, 0.0008637479253661429, -0.0006098214847796157, 0.6666666666666666, 0, 0, -5.119198960526124, -5.119503871268514, 1, 0],
      [0, 0, 0.9991362520746339, 0.1, 0.0008637479253661429, -0.0005048192809908869, 0.6666666666666666, 0, 0, -4.5121918800934, -4.512444289733896, 1, 0],
      [0, 0, 0.81481203095931, 3698.735638722309, 0.18518796904069, 2.544054002822683, 0.1359761432986333, 1, 0, -11.63915260527022, -10.92950858464089, 0.4918192437811565, 0],
      [0, 0, 0.9991362520746339, 0.1, 0.0008637479253661429, -0.0002943607994296826, 0.6666666666666666, 0, 0, -4.286876309612197, -4.287023490011912, 1, 0],
      [0, 0, 0.9991362520746339, 0.1, 0.0008637479253661429, -0.0005820268313865284, 0.6666666666666666, 0, 0, -4.868127974140786, -4.868418987556479, 1, 0],
      [0, 0, 0.9991362520746339, 0.1, 0.0008637479253661429, -0.0005460030205099997, 0.6666666666666666, 0, 0, -4.951838709026694, -4.952111710536949, 1, 0],
      [0.02423961833930076, 0.000573653944559997, 0.000721687486422321, 169.7438496444162, 0.9992783125135777, 2.052750652195918, 0.1769573364940529, 1, 0, -13.10302605518415, -13.10332697921284, 1, 0],
      [0, 0, 0.9991362520746339, 0.1, 0.0008637479253661429, -0.0007649792881387896, 0.6666666666666666, 0, 0, -4.333149403182557, -4.333531892826627, 1, 0],
      [96.78097404779541, 0, 0.7399945901564953, 0, 0.2600054098435047, 0, 0.6666666666666666, 0, 0, -7.943039913172194, -7.94304675953854, 1, 96.932515788863],
      [0, 0, 0.9991362520746339, 0.1, 0.0008637479253661429, -0.0002470580842253156, 0.6666666666666666, 0, 0, -2.95639740833529, -2.956520937377403, 1, 0],
      [0, 0, 1, 0.5319225404027024, 0, 0, 0.6666666666666666, 0, 0, -4.172623617952832, -4.160272348937637, 0.9877246948356819, 0.969568493409144],
      [1.250729320059885, 0, 1, 0.3986761438071433, 0, 0, 0.6666666666666666, 0, 0, -4.202734380301557, -4.191225097049179, 0.9885566951834303, 1.301235659993812],
      [0, 0, 0.9991362520746339, 0.1, 0.0008637479253661429, -0.0005677228669380696, 0.6666666666666666, 0, 0, -3.847599955222821, -3.847883816656291, 1, 0],
      [219.9894318794415, 0, 0.75, 0.9939756159649844, 0.25, 0, 0.6666666666666666, 0, 0, -6.56425586781726, -6.569022595534993, 1, 219.9894318794415],
      [0, 0, 0.9991362520746339, 0.1, 0.0008637479253661429, -0.0005316310001113322, 0.6666666666666666, 0, 0, -3.165432135666253, -3.165697951166309, 1, 0],
      [0, 0, 0.9991362520746339, 0.1, 0.0008637479253661429, -0.000352459165563701, 0.6666666666666666, 0, 0, -4.277713418519003, -4.277889648101785, 1, 0],
      [0, 0, 1, 0.5319225404027024, 0, 0, 0.6666666666666666, 0, 0, -4.172623617952832, -4.160272348937637, 0.9877246948356819, 0.969568493409144],
      [0, 0, 0.9991362520746339, 0.1, 0.0008637479253661429, -0.0006827412303973546, 0.6666666666666666, 0, 0, -4.495666965540014, -4.496008336155213, 1, 0],
      [0, 0, 0.9991362520746339, 0.1, 0.0008637479253661429, -0.0005403222378834727, 0.6666666666666666, 0, 0, -3.539517940535442, -3.539788101654384, 1, 0],
      [0, 0, 0.9991362520746339, 0.1, 0.0008637479253661429, -0.0006572402114208842, 0.6666666666666666, 0, 0, -4.868127974140786, -4.868456594246497, 1, 0],
      [0, 0, 0.9991362520746339, 0.1, 0.0008637479253661429, -0.0006684498787574711, 0.6666666666666666, 0, 0, -4.633649512566388, -4.633983737505766, 1, 0],
      [0, 0, 0.9991362520746339, 0.1, 0.0008637479253661429, -0.000432549664540538, 0.6666666666666666, 0, 0, -3.581798270992963, -3.582014545825233, 1, 0],
      [0, 0, 0.9991362520746339, 0.1, 0.0008637479253661429, -0.0005473480154751797, 0.6666666666666666, 0, 0, -4.547161191096564, -4.547434865104302, 1, 0],
      [0, 0, 0.9991362520746339, 0.1, 0.0008637479253661429, -0.0005139295171696645, 0.6666666666666666, 0, 0, -3.92640678269437, -3.926663747452955, 1, 0],
      [0, 0, 0.9991362520746339, 0.1, 0.0008637479253661429, -0.0006423578994247947, 0.6666666666666666, 0, 0, -4.003271589325671, -4.003592768275383, 1, 0],
      [0, 0, 0.9991362520746339, 0.1, 0.0008637479253661429, -0.0004663277577963143, 0.6666666666666666, 0, 0, -3.460711113063895, -3.460944276942793, 1, 0],
      [0, 0, 0.9991362520746339, 0.1, 0.0008637479253661429, -0.0005677228669380696, 0.6666666666666666, 0, 0, -3.847599955222821, -3.847883816656291, 1, 0],
      [0, 0, 0.9991362520746339, 0.1, 0.0008637479253661429, -0.000352459165563701, 0.6666666666666666, 0, 0, -4.277713418519003, -4.277889648101785, 1, 0],
      [0, 0, 0.9991362520746339, 0.1, 0.0008637479253661429, -0.0005677228669380696, 0.6666666666666666, 0, 0, -3.847599955222821, -3.847883816656291, 1, 0],
      [0, 0, 0.9991362520746339, 0.1, 0.0008637479253661429, -0.000432549664540538, 0.6666666666666666, 0, 0, -3.581798270992963, -3.582014545825233, 1, 0],
      [0, 0, 0.9991362520746339, 0.1, 0.0008637479253661429, -0.0006553970577103385, 0.6666666666666666, 0, 0, -3.707992611928029, -3.708320310456884, 1, 0],
      [0, 0, 0.9991362520746339, 0.1, 0.0008637479253661429, -0.0004001131205502162, 0.6666666666666666, 0, 0, -4.607591232375889, -4.607791288936165, 1, 0],
      [0, 0, 1, 0.5319225404027024, 0, 0, 0.6666666666666666, 0, 0, -4.337927277230035, -4.32556749787901, 0.9877162890025885, 0.969568493409144],
      [0, 0, 1, 0.3861199764671248, 0, 0, 0.6666666666666666, 0, 0, -4.226726898609005, -4.220702390216962, 0.9939936025701938, 0.4560207428894453],
      [0, 0, 0.9991362520746339, 0.1, 0.0008637479253661429, -0.0004867653208693312, 0.6666666666666666, 0, 0, -3.794480933397853, -3.794724316058288, 1, 0],
      [0, 0, 1, 0.4408836942638507, 0, 0, 0.6666666666666666, 0, 0, -4.981356547920508, -4.963527326423275, 0.9823287786712891, 0.6504327334979301],
      [0, 0, 0.9991362520746339, 0.1, 0.0008637479253661429, -0.0006553970575602364, 0.6666666666666666, 0, 0, -4.702832825199414, -4.703160523728194, 1, 0],
      [0, 0, 0.9991362520746339, 0.1, 0.0008637479253661429, -0.0005316310001113322, 0.6666666666666666, 0, 0, -3.165432135666253, -3.165697951166309, 1, 0],
      [0, 0, 0.9991362520746339, 0.1, 0.0008637479253661429, -0.0005172149809915538, 0.6666666666666666, 0, 0, -3.330727284607625, -3.330985892098121, 1, 0],
      [0, 0, 1, 0, 0, 0, 1, 0, 0, 0, 0, 1, 0],
      [0, 0, 1, 0, 0, 0, 1, 0, 0, 0, 0, 1, 0],
      [0, 0, 0.9991362520746339, 0.1, 0.0008637479253661429, -0.0005316310001113322, 0.6666666666666666, 0, 0, -3.165432135666253, -3.165697951166309, 1, 0],
      [0, 0, 0.009631319305790659, 49.04301019886325, 0.9903686806942094, 0.5340399602794541, 0.4202151768534435, 1, 0, -8.31416766480155, -8.314687260637635, 1, 0],
      [0, 0, 0.9991362520746339, 0.1, 0.0008637479253661429, -0.0005172149809915538, 0.6666666666666666, 0, 0, -3.330727284607625, -3.330985892098121, 1, 0],
      [0, 0, 0.9991362520746339, 0.1, 0.0008637479253661429, -0.0005841360818266139, 0.6666666666666666, 0, 0, -4.165789151683128, -4.166081219724041, 1, 0],
      [0, 0, 0.9991362520746339, 0.1, 0.0008637479253661429, -0.0005331679321400884, 0.6666666666666666, 0, 0, -4.035805323226858, -4.036071907192928, 1, 0],
      [0, 0, 0.9991362520746339, 0.1, 0.0008637479253661429, -0.0006291491333225707, 0.6666666666666666, 0, 0, -4.079300830213303, -4.079615404779965, 1, 0],
      [0, 0, 0.9991362520746339, 0.1, 0.0008637479253661429, -0.0006291491333225707, 0.6666666666666666, 0, 0, -4.079300830213303, -4.079615404779965, 1, 0],
      [0, 0, 0.9991362520746339, 0.1, 0.0008637479253661429, -0.0005655660320300626, 0.6666666666666666, 0, 0, -3.847599955222821, -3.847882738238837, 1, 0],
      [0, 0, 0.9991362520746339, 0.1, 0.0008637479253661429, -0.0007939479778062974, 0.6666666666666666, 0, 0, -4.333149403182557, -4.33354637717146, 1, 0],
      [0, 0, 0.9991362520746339, 0.1, 0.0008637479253661429, -0.0004298233282788999, 0.6666666666666666, 0, 0, -3.581798270992963, -3.582013182657103, 1, 0],
      [0, 0, 0.9991362520746339, 0.1, 0.0008637479253661429, -0.0005043952770371618, 0.6666666666666666, 0, 0, -3.92640678269437, -3.926658980332888, 1, 0],
      [0, 0, 0.9991362520746339, 0.1, 0.0008637479253661429, -0.0005043952770371618, 0.6666666666666666, 0, 0, -3.92640678269437, -3.926658980332888, 1, 0],
      [0, 0, 0.9991362520746339, 0.1, 0.0008637479253661429, -0.0005331679321400884, 0.6666666666666666, 0, 0, -4.035805323226858, -4.036071907192928, 1, 0],
      [0, 0, 0.9991362520746339, 0.1, 0.0008637479253661429, -0.0004867653208693312, 0.6666666666666666, 0, 0, -3.794480933397853, -3.794724316058288, 1, 0],
      [0, 0, 0.9991362520746339, 0.1, 0.0008637479253661429, -0.0003065331812646122, 0.6666666666666666, 0, 0, -4.277713418519003, -4.277866685109635, 1, 0],
      [0, 0, 0.9991362520746339, 0.1, 0.0008637479253661429, -0.0004883274466891407, 0.6666666666666666, 0, 0, -3.847599955222821, -3.847844118946166, 1, 0],
      [0, 0, 0.9991362520746339, 0.1, 0.0008637479253661429, -0.0005638186145624502, 0.6666666666666666, 0, 0, -4.177477769079708, -4.177759678386989, 1, 0],
      [0, 0, 0.9991362520746339, 0.1, 0.0008637479253661429, -0.0005483197267892592, 0.6666666666666666, 0, 0, -4.003271589325671, -4.003545749189065, 1, 0],
      [0, 0, 0.9991362520746339, 0.1, 0.0008637479253661429, -0.0006955332939586611, 0.6666666666666666, 0, 0, -4.333149403182557, -4.333497169829537, 1, 0],
      [0, 0, 0.9991362520746339, 0.1, 0.0008637479253661429, -0.000500994903550378, 0.6666666666666666, 0, 0, -4.244595979154676, -4.244846476606451, 1, 0],
      [0, 0, 0.9991362520746339, 0.1, 0.0008637479253661429, -0.000500994903550378, 0.6666666666666666, 0, 0, -4.244595979154676, -4.244846476606451, 1, 0],
      [0, 0, 0.9991362520746339, 0.1, 0.0008637479253661429, -0.0006955332939586611, 0.6666666666666666, 0, 0, -4.333149403182557, -4.333497169829537, 1, 0],
      [0, 0, 0.9991362520746339, 0.1, 0.0008637479253661429, -0.000453977097166991, 0.6666666666666666, 0, 0, -3.804336254890251, -3.804563243438835, 1, 0],
      [0, 0, 0.9991362520746339, 0.1, 0.0008637479253661429, -0.0004973502977154709, 0.6666666666666666, 0, 0, -3.847599955222821, -3.847848630371679, 1, 0],
      [0, 0, 0.9991362520746339, 0.1, 0.0008637479253661429, -0.0004816629883466206, 0.6666666666666666, 0, 0, -3.761111633752997, -3.761352465247171, 1, 0],
      [0, 0, 0.9991362520746339, 0.1, 0.0008637479253661429, -0.00058512236024999, 0.6666666666666666, 0, 0, -3.790588926920781, -3.790881488100906, 1, 0],
      [0, 0, 0.9991362520746339, 0.1, 0.0008637479253661429, -0.0003454530742619255, 0.6666666666666666, 0, 0, -4.607591232375889, -4.60776395891302, 1, 0],
      [1.250729320059885, 0, 1, 0.3986761438071433, 0, 0, 0.6666666666666666, 0, 0, -4.201841799169644, -4.191225097049179, 0.9894394561467053, 1.301235659993812],
      [0, 0, 0.9991362520746339, 0.1, 0.0008637479253661429, -0.0003799312105448038, 0.6666666666666666, 0, 0, -3.460711113063895, -3.460901078669167, 1, 0],
      [0, 0, 0.9991362520746339, 0.1, 0.0008637479253661429, -0.0005757384923468223, 0.6666666666666666, 0, 0, -3.790588926920781, -3.790876796166954, 1, 0],
      [0, 0, 0.9991362520746339, 0.1, 0.0008637479253661429, -0.0006440605773079255, 0.6666666666666666, 0, 0, -4.633649512566388, -4.633971542855042, 1, 0],
      [0, 0, 0.9991362520746339, 0.1, 0.0008637479253661429, -0.0006332600104883568, 0.6666666666666666, 0, 0, -3.873287760869402, -3.873604390874646, 1, 0],
      [0, 0, 0.9991362520746339, 0.1, 0.0008637479253661429, -0.0005321630584855797, 0.6666666666666666, 0, 0, -3.870510174285486, -3.870776255814729, 1, 0],
      [0, 0, 0.9991362520746339, 0.1, 0.0008637479253661429, -0.0005470089429460145, 0.6666666666666666, 0, 0, -3.847599955222821, -3.847873459694295, 1, 0],
      [0, 0, 0.9991362520746339, 0.1, 0.0008637479253661429, -0.000504395255587653, 0.6666666666666666, 0, 0, -3.92640678269437, -3.926658980322164, 1, 0],
      [0, 0, 0.9991362520746339, 0.1, 0.0008637479253661429, -0.0006332600104883568, 0.6666666666666666, 0, 0, -3.873287760869402, -3.873604390874646, 1, 0],
      [0.4069995354559408, 0, 1, 0.7564198487799652, 0, 0, 0.6666666666666666, 0, 0, -3.554915339789296, -3.553297808206829, 0.99838377591659, 1.081112239763937],
      [0, 0, 0.9991362520746339, 0.1, 0.0008637479253661429, -0.0005316310001113322, 0.6666666666666666, 0, 0, -3.165432135666253, -3.165697951166309, 1, 0],
      [0, 0, 0.9991362520746339, 0.1, 0.0008637479253661429, -0.0004663277577963143, 0.6666666666666666, 0, 0, -3.460711113063895, -3.460944276942793, 1, 0],
      [0, 0, 0.9991362520746339, 0.1, 0.0008637479253661429, -0.0006537801896993045, 0.6666666666666666, 0, 0, -3.552320977825179, -3.552647867920029, 1, 0],
      [0, 0, 0.9991362520746339, 0.1, 0.0008637479253661429, -0.0005316310001113322, 0.6666666666666666, 0, 0, -3.165432135666253, -3.165697951166309, 1, 0],
      [0, 0, 0.9991362520746339, 0.1, 0.0008637479253661429, -0.0006409830103066838, 0.6666666666666666, 0, 0, -4.702832825199414, -4.703153316704567, 1, 0],
      [0, 0, 0.9991362520746339, 0.1, 0.0008637479253661429, -0.0006770359508472268, 0.6666666666666666, 0, 0, -3.790588926920781, -3.790927444896205, 1, 0],
      [0, 0, 0.9991362520746339, 0.1, 0.0008637479253661429, -0.0006423578994247947, 0.6666666666666666, 0, 0, -4.003271589325671, -4.003592768275383, 1, 0],
      [0, 0, 0.9991362520746339, 0.1, 0.0008637479253661429, -0.0005316310001113322, 0.6666666666666666, 0, 0, -3.165432135666253, -3.165697951166309, 1, 0],
      [0, 0, 0.9991362520746339, 0.1, 0.0008637479253661429, -0.0005384790038540643, 0.6666666666666666, 0, 0, -3.37422279159407, -3.374492031095997, 1, 0],
      [0, 0, 0.9991362520746339, 0.1, 0.0008637479253661429, -0.0006423578994247947, 0.6666666666666666, 0, 0, -4.003271589325671, -4.003592768275383, 1, 0],
      [0, 0, 0.9991362520746339, 0.1, 0.0008637479253661429, -0.0006423578994247947, 0.6666666666666666, 0, 0, -4.003271589325671, -4.003592768275383, 1, 0],
      [0, 0, 0.9991362520746339, 0.1, 0.0008637479253661429, -0.0006537801896993045, 0.6666666666666666, 0, 0, -3.552320977825179, -3.552647867920029, 1, 0],
      [0, 0, 0.9991362520746339, 0.1, 0.0008637479253661429, -0.0006827412303973546, 0.6666666666666666, 0, 0, -4.495666965540014, -4.496008336155213, 1, 0],
      [0, 0, 0.9991362520746339, 0.1, 0.0008637479253661429, -0.0005677228669380696, 0.6666666666666666, 0, 0, -3.847599955222821, -3.847883816656291, 1, 0],
      [0.02591099246713023, 0.0006544227867342889, 0.0007064890093606409, 87.44073631634738, 0.9992935109906393, 0.8835399952439751, 0.3398992582587257, 0, 0, -11.19679594756998, -11.19799252844211, 1, 0],
      [0, 0, 1, 0, 0, 0, 1, 0, 0, 0, 0, 1, 0],
      [0, 0, 0.9991362520746339, 0.1, 0.0008637479253661429, -0.0006553970577103385, 0.6666666666666666, 0, 0, -3.707992611928029, -3.708320310456884, 1, 0],
      [0, 0, 1, 0, 0, 0, 1, 0, 0, 0, 0, 1, 0],
      [0, 0, 1, 0, 0, 0, 1, 0, 0, 0, 0, 1, 0],
      [0, 0, 1, 0, 0, 0, 1, 0, 0, 0, 0, 1, 0],
      [0, 0, 1, 0, 0, 0, 1, 0, 0, 0, 0, 1, 0],
      [0, 0, 1, 0, 0, 0, 1, 0, 0, 0, 0, 1, 0],
      [0, 0, 1, 0, 0, 0, 1, 0, 0, 0, 0, 1, 0],
      [0, 0, 1, 0, 0, 0, 1, 0, 0, 0, 0, 1, 0],
      [0, 0, 1, 0, 0, 0, 1, 0, 0, 0, 0, 1, 0],
      [0, 0, 1, 0, 0, 0, 1, 0, 0, 0, 0, 1, 0],
      [0, 0, 1, 0, 0, 0, 1, 0, 0, 0, 0, 1, 0],
      [0, 0, 1, 0, 0, 0, 1, 0, 0, 0, 0, 1, 0],
      [0, 0, 0.9991362520746339, 0.1, 0.0008637479253661429, -0.0005498158557646349, 0.6666666666666666, 0, 0, -3.761111633752997, -3.76138654168088, 1, 0],
      [0, 0, 0.9991362520746339, 0.1, 0.0008637479253661429, -0.0006572402114208842, 0.6666666666666666, 0, 0, -4.868127974140786, -4.868456594246497, 1, 0],
      [0, 0, 0.9991362520746339, 0.1, 0.0008637479253661429, -0.0005523145922969874, 0.6666666666666666, 0, 0, -3.870510174285486, -3.870786331581634, 1, 0],
      [0, 0, 1, 0, 0, 0, 1, 0, 0, 0, 0, 1, 0],
      [0, 0, 0.9991362520746339, 0.1, 0.0008637479253661429, -0.0006770359508472268, 0.6666666666666666, 0, 0, -3.790588926920781, -3.790927444896205, 1, 0],
      [0, 0, 1, 0, 0, 0, 1, 0, 0, 0, 0, 1, 0],
      [0, 0, 0.9991362520746339, 0.1, 0.0008637479253661429, -0.0006572402113640408, 0.6666666666666666, 0, 0, -3.873287760869402, -3.873616380975084, 1, 0],
      [0, 0, 0.9991362520746339, 0.1, 0.0008637479253661429, -0.0007085952136822726, 0.6666666666666666, 0, 0, -4.495666965540014, -4.496021263146855, 1, 0],
      [0, 0, 0.9991362520746339, 0.1, 0.0008637479253661429, -0.0005384790038540643, 0.6666666666666666, 0, 0, -3.37422279159407, -3.374492031095997, 1, 0],
      [0, 0, 0.9991362520746339, 0.1, 0.0008637479253661429, -0.0003423638979249688, 0.6666666666666666, 0, 0, -4.286876309612197, -4.287047491561159, 1, 0],
      [0, 0, 1, 0, 0, 0, 1, 0, 0, 0, 0, 1, 0],
      [0.2002554831048865, 0.006586213022153669, 1, 0.6635202476473412, 0, -0.008250858906320602, 0.6666666666666666, 0, 0, -3.648857834640777, -3.643003179833114, 0.994162450285738, 0.3293377830371171],
      [0, 0, 0.9991362520746339, 0.1, 0.0008637479253661429, -0.0007777588662598589, 0.6666666666666666, 0, 0, -4.576638484264348, -4.577027363697478, 1, 0],
      [0, 0, 0.9991362520746339, 0.1, 0.0008637479253661429, -0.0005234953288226762, 0.6666666666666666, 0, 0, -3.92640678269437, -3.926668530358781, 1, 0],
      [0, 0, 0.9991362520746339, 0.1, 0.0008637479253661429, -0.000352459165563701, 0.6666666666666666, 0, 0, -4.277713418519003, -4.277889648101785, 1, 0],
      [0, 0, 0.9991362520746339, 0.1, 0.0008637479253661429, -0.000432549664540538, 0.6666666666666666, 0, 0, -3.581798270992963, -3.582014545825233, 1, 0],
      [0, 0, 1, 0, 0, 0, 1, 0, 0, 0, 0, 1, 0],
      [0, 0, 1, 0, 0, 0, 1, 0, 0, 0, 0, 1, 0],
      [0, 0, 0.9991362520746339, 0.1, 0.0008637479253661429, -0.0005403222378834727, 0.6666666666666666, 0, 0, -3.539517940535442, -3.539788101654384, 1, 0],
      [0, 0, 0.9991362520746339, 0.1, 0.0008637479253661429, -0.0005851637232829887, 0.6666666666666666, 0, 0, -4.165789151683128, -4.166081733544769, 1, 0],
      [0, 0, 0.9991362520746339, 0.1, 0.0008637479253661429, -0.0005234953288226762, 0.6666666666666666, 0, 0, -3.92640678269437, -3.926668530358781, 1, 0],
      [0, 0, 0.00962765202399, 57.43936419762183, 0.99037234797601, 0.5340059588716244, 0.4202242133917876, 1, 0, -8.009247408225312, -8.009649632300748, 1, 0],
      [0, 0, 0.9991362520746339, 0.1, 0.0008637479253661429, -0.000432549664540538, 0.6666666666666666, 0, 0, -3.581798270992963, -3.582014545825233, 1, 0],
      [0, 0, 0.9991362520746339, 0.1, 0.0008637479253661429, -0.0005182125194638232, 0.6666666666666666, 0, 0, -3.804336254890251, -3.804595361149983, 1, 0],
      [0, 0, 0.9991362520746339, 0.1, 0.0008637479253661429, -0.0004663277577963143, 0.6666666666666666, 0, 0, -3.460711113063895, -3.460944276942793, 1, 0],
      [0, 0, 1, 0.3861199764671248, 0, 0, 0.6666666666666666, 0, 0, -4.226726898609005, -4.220702390216962, 0.9939936025701938, 0.4560207428894453],
      [0, 0, 0.9991362520746339, 0.1, 0.0008637479253661429, -0.0005172149809915538, 0.6666666666666666, 0, 0, -3.330727284607625, -3.330985892098121, 1, 0],
      [0, 0, 0.9991362520746339, 0.1, 0.0008637479253661429, -0.0005384790038540643, 0.6666666666666666, 0, 0, -3.37422279159407, -3.374492031095997, 1, 0],
      [0, 0, 0.9991362520746339, 0.1, 0.0008637479253661429, -0.0006572402113640408, 0.6666666666666666, 0, 0, -3.873287760869402, -3.873616380975084, 1, 0],
      [0, 0, 0.9991362520746339, 0.1, 0.0008637479253661429, -0.000432549664540538, 0.6666666666666666, 0, 0, -3.581798270992963, -3.582014545825233, 1, 0],
      [0, 0, 0.9991362520746339, 0.1, 0.0008637479253661429, -0.000352459165563701, 0.6666666666666666, 0, 0, -4.277713418519003, -4.277889648101785, 1, 0],
      [0, 0, 0.9991362520746339, 0.1, 0.0008637479253661429, -0.0004867653208693312, 0.6666666666666666, 0, 0, -3.794480933397853, -3.794724316058288, 1, 0],
      [0, 0, 0.9991362520746339, 0.1, 0.0008637479253661429, -0.0005234953288226762, 0.6666666666666666, 0, 0, -3.92640678269437, -3.926668530358781, 1, 0],
      [0, 0, 0.9991362520746339, 0.1, 0.0008637479253661429, -0.0005316310001113322, 0.6666666666666666, 0, 0, -3.165432135666253, -3.165697951166309, 1, 0],
      [0, 0, 0.9991362520746339, 0.1, 0.0008637479253661429, -0.000432549664540538, 0.6666666666666666, 0, 0, -3.581798270992963, -3.582014545825233, 1, 0],
      [0, 0, 0.9991362520746339, 0.1, 0.0008637479253661429, -0.0005234953289496858, 0.6666666666666666, 0, 0, -3.717616126766552, -3.717877874431027, 1, 0],
      [0, 0, 0.9991362520746339, 0.1, 0.0008637479253661429, -0.0005523145922969874, 0.6666666666666666, 0, 0, -3.870510174285486, -3.870786331581634, 1, 0],
      [0, 0, 0.9991362520746339, 0.1, 0.0008637479253661429, -0.0005384790038540643, 0.6666666666666666, 0, 0, -3.37422279159407, -3.374492031095997, 1, 0],
      [0, 0, 0.9991362520746339, 0.1, 0.0008637479253661429, -0.000352459165563701, 0.6666666666666666, 0, 0, -4.277713418519003, -4.277889648101785, 1, 0],
      [0, 0, 0.9991362520746339, 0.1, 0.0008637479253661429, -0.0005523145922969874, 0.6666666666666666, 0, 0, -3.870510174285486, -3.870786331581634, 1, 0],
      [0, 0, 0.9991362520746339, 0.1, 0.0008637479253661429, -0.0004867653208693312, 0.6666666666666666, 0, 0, -3.794480933397853, -3.794724316058288, 1, 0],
      [0, 0, 0.9991362520746339, 0.1, 0.0008637479253661429, -0.0005172149809915538, 0.6666666666666666, 0, 0, -3.330727284607625, -3.330985892098121, 1, 0],
      [0, 0, 0.9991362520746339, 0.1, 0.0008637479253661429, -0.0005851637232829887, 0.6666666666666666, 0, 0, -4.165789151683128, -4.166081733544769, 1, 0],
      [1.250729320059885, 0, 1, 0.3986761438071433, 0, 0, 0.6666666666666666, 0, 0, -4.202734380301557, -4.191225097049179, 0.9885566951834303, 1.301235659993812],
      [0, 0, 0.9991362520746339, 0.1, 0.0008637479253661429, -0.0005172149809915538, 0.6666666666666666, 0, 0, -3.330727284607625, -3.330985892098121, 1, 0],
      [0, 0, 0.9991362520746339, 0.1, 0.0008637479253661429, -0.0006770359508472268, 0.6666666666666666, 0, 0, -3.790588926920781, -3.790927444896205, 1, 0],
      [0, 0, 0.9991362520746339, 0.1, 0.0008637479253661429, -0.000432549664540538, 0.6666666666666666, 0, 0, -3.581798270992963, -3.582014545825233, 1, 0],
      [0, 0, 1, 0.5319225404027024, 0, 0, 0.6666666666666666, 0, 0, -4.172623617952832, -4.160272348937637, 0.9877246948356819, 0.969568493409144],
      [0, 0, 0.9991362520746339, 0.1, 0.0008637479253661429, -0.000432549664540538, 0.6666666666666666, 0, 0, -3.581798270992963, -3.582014545825233, 1, 0],
      [0, 0, 0.9991362520746339, 0.1, 0.0008637479253661429, -0.0006537801896993045, 0.6666666666666666, 0, 0, -3.552320977825179, -3.552647867920029, 1, 0],
      [0, 0, 0.9991362520746339, 0.1, 0.0008637479253661429, -0.0005182125194638232, 0.6666666666666666, 0, 0, -3.804336254890251, -3.804595361149983, 1, 0],
      [0, 0, 0.9991362520746339, 0.1, 0.0008637479253661429, -0.0005316310001113322, 0.6666666666666666, 0, 0, -3.165432135666253, -3.165697951166309, 1, 0],
      [0, 0, 1, 0.3861199764671248, 0, 0, 0.6666666666666666, 0, 0, -4.364029348145372, -4.35652024599055, 0.9925190207158443, 0.4560207428894453],
      [0, 0, 0.9991362520746339, 0.1, 0.0008637479253661429, -0.0005172149809915538, 0.6666666666666666, 0, 0, -3.330727284607625, -3.330985892098121, 1, 0],
      [0, 0, 0.9991362520746339, 0.1, 0.0008637479253661429, -0.0006423578996095358, 0.6666666666666666, 0, 0, -4.789321146669238, -4.789642325619043, 1, 0],
      [0, 0, 0.9991362520746339, 0.1, 0.0008637479253661429, -0.0006423578994247947, 0.6666666666666666, 0, 0, -4.003271589325671, -4.003592768275383, 1, 0],
      [0, 0, 0.9991362520746339, 0.1, 0.0008637479253661429, -0.0005403222378834727, 0.6666666666666666, 0, 0, -3.539517940535442, -3.539788101654384, 1, 0],
      [0, 0, 0.9991362520746339, 0.1, 0.0008637479253661429, -0.0006352180644331185, 0.6666666666666666, 0, 0, -4.32556749787901, -4.325885106911226, 1, 0],
      [0, 0, 0.9991362520746339, 0.1, 0.0008637479253661429, -0.0004966136400650356, 0.6666666666666666, 0, 0, -3.330727284607625, -3.330975591427658, 1, 0],
      [0, 0, 0.9991362520746339, 0.1, 0.0008637479253661429, -0.0006046576382203739, 0.6666666666666666, 0, 0, -4.079300830213303, -4.079603159032414, 1, 0],
      [0, 0, 0.9991362520746339, 0.1, 0.0008637479253661429, -0.0005384790038540643, 0.6666666666666666, 0, 0, -3.37422279159407, -3.374492031095997, 1, 0],
      [0, 0, 0.9991362520746339, 0.1, 0.0008637479253661429, -0.0006537801896993045, 0.6666666666666666, 0, 0, -3.552320977825179, -3.552647867920029, 1, 0],
      [0, 0, 0.9991362520746339, 0.1, 0.0008637479253661429, -0.000432549664540538, 0.6666666666666666, 0, 0, -3.581798270992963, -3.582014545825233, 1, 0],
      [0, 0, 1, 0.4606676714282781, 0, 0, 0.6666666666666666, 0, 0, -3.974885381310674, -3.969631403831624, 0.9947598005200253, 0.6296541641433383],
      [0, 0, 0.9991362520746339, 0.1, 0.0008637479253661429, -0.0005316310001113322, 0.6666666666666666, 0, 0, -3.165432135666253, -3.165697951166309, 1, 0],
      [0, 0, 0.9991362520746339, 0.1, 0.0008637479253661429, -0.0005473480154751797, 0.6666666666666666, 0, 0, -4.547161191096564, -4.547434865104302, 1, 0],
      [0, 0, 1, 0.3861199764671248, 0, 0, 0.6666666666666666, 0, 0, -4.226726898609005, -4.220702390216962, 0.9939936025701938, 0.4560207428894453],
      [0, 0, 0.9991362520746339, 0.1, 0.0008637479253661429, -0.0005182125194638232, 0.6666666666666666, 0, 0, -3.804336254890251, -3.804595361149983, 1, 0],
      [0, 0, 0.9991362520746339, 0.1, 0.0008637479253661429, -0.0005139295247449382, 0.6666666666666666, 0, 0, -4.712456340037936, -4.712713304800308, 1, 0],
      [0, 0, 0.9991362520746339, 0.1, 0.0008637479253661429, -0.0005804847540087366, 0.6666666666666666, 0, 0, -4.925780428836195, -4.9260706712132, 1, 0],
      [0, 0, 0.9991362520746339, 0.1, 0.0008637479253661429, -0.0006333351489296035, 0.6666666666666666, 0, 0, -4.003271589325671, -4.003588256900136, 1, 0],
      [0, 0, 0.9991362520746339, 0.1, 0.0008637479253661429, -0.0003480233843617953, 0.6666666666666666, 0, 0, -4.277713418519003, -4.277887430211184, 1, 0],
      [1.289602909728712, 0, 1, 0.6386835485659825, 0, 0, 0.6666666666666666, 0, 0, -4.60085425024627, -4.595902614979308, 0.9950606038691105, 1.301235659993812],
      [0, 0, 0.9991362520746339, 0.1, 0.0008637479253661429, -0.0006572402113818043, 0.6666666666666666, 0, 0, -4.082078416797219, -4.08240703690291, 1, 0],
      [0, 0, 0.9991362520746339, 0.1, 0.0008637479253661429, -0.0004867653208693312, 0.6666666666666666, 0, 0, -3.794480933397853, -3.794724316058288, 1, 0],
      [0, 0, 1, 0.3861199764671248, 0, 0, 0.6666666666666666, 0, 0, -4.364029348145372, -4.35652024599055, 0.9925190207158443, 0.4560207428894453],
      [0, 0, 0.9991362520746339, 0.1, 0.0008637479253661429, -0.0005384790038540643, 0.6666666666666666, 0, 0, -3.37422279159407, -3.374492031095997, 1, 0],
      [0, 0, 0.9991362520746339, 0.1, 0.0008637479253661429, -0.0005172149809915538, 0.6666666666666666, 0, 0, -3.330727284607625, -3.330985892098121, 1, 0],
      [0, 0, 0.9991362520746339, 0.1, 0.0008637479253661429, -0.0006553970577103385, 0.6666666666666666, 0, 0, -3.707992611928029, -3.708320310456884, 1, 0],
      [0, 0, 0.9991362520746339, 0.1, 0.0008637479253661429, -0.0004001131204915964, 0.6666666666666666, 0, 0, -3.96868711315189, -3.968887169712136, 1, 0],
      [0, 0, 0.9991362520746339, 0.1, 0.0008637479253661429, -0.0006537801896993045, 0.6666666666666666, 0, 0, -3.552320977825179, -3.552647867920029, 1, 0],
      [0, 0, 0.9991362520746339, 0.1, 0.0008637479253661429, -0.0004663277577963143, 0.6666666666666666, 0, 0, -3.460711113063895, -3.460944276942793, 1, 0],
      [0, 0, 0.9991362520746339, 0.1, 0.0008637479253661429, -0.000352459165563701, 0.6666666666666666, 0, 0, -4.277713418519003, -4.277889648101785, 1, 0],
      [0, 0, 0.9991362520746339, 0.1, 0.0008637479253661429, -0.0005172149809915538, 0.6666666666666666, 0, 0, -3.330727284607625, -3.330985892098121, 1, 0],
      [0, 0, 0.9991362520746339, 0.1, 0.0008637479253661429, -0.0005316310001113322, 0.6666666666666666, 0, 0, -3.165432135666253, -3.165697951166309, 1, 0],
      [0, 0, 0.9991362520746339, 0.1, 0.0008637479253661429, -0.0005172149809915538, 0.6666666666666666, 0, 0, -3.330727284607625, -3.330985892098121, 1, 0],
      [0, 0, 0.9991362520746339, 0.1, 0.0008637479253661429, -0.0005316310001113322, 0.6666666666666666, 0, 0, -3.165432135666253, -3.165697951166309, 1, 0],
      [0, 0, 0.9991362520746339, 0.1, 0.0008637479253661429, -0.0005101865535452887, 0.6666666666666666, 0, 0, -3.330727284607625, -3.330982377884398, 1, 0],
      [0, 0, 0.9991362520746339, 0.1, 0.0008637479253661429, -0.0005234953288226762, 0.6666666666666666, 0, 0, -3.92640678269437, -3.926668530358781, 1, 0],
      [0, 0, 0.9991362520746339, 0.1, 0.0008637479253661429, -0.0005234953288226762, 0.6666666666666666, 0, 0, -3.92640678269437, -3.926668530358781, 1, 0],
      [0, 0, 0.9991362520746339, 0.1, 0.0008637479253661429, -0.0005384790038540643, 0.6666666666666666, 0, 0, -3.37422279159407, -3.374492031095997, 1, 0],
      [0, 0, 0.9991362520746339, 0.1, 0.0008637479253661429, -0.0006572402113640408, 0.6666666666666666, 0, 0, -3.873287760869402, -3.873616380975084, 1, 0],
      [0, 0, 0.9991362520746339, 0.1, 0.0008637479253661429, -0.0005139295247449382, 0.6666666666666666, 0, 0, -4.712456340037936, -4.712713304800308, 1, 0],
      [0, 0, 0.9991362520746339, 0.1, 0.0008637479253661429, -0.0006602098978572002, 0.6666666666666666, 0, 0, -4.177477769079708, -4.177807874028637, 1, 0],
      [0, 0, 0.9991362520746339, 0.1, 0.0008637479253661429, -0.0006178497687123752, 0.6666666666666666, 0, 0, -4.079300830213303, -4.07960975509766, 1, 0],
      [0, 0, 0.9991362520746339, 0.1, 0.0008637479253661429, -0.0006602098978572002, 0.6666666666666666, 0, 0, -4.177477769079708, -4.177807874028637, 1, 0],
      [0, 0, 0.9991362520746339, 0.1, 0.0008637479253661429, -0.0005139295171696645, 0.6666666666666666, 0, 0, -3.92640678269437, -3.926663747452955, 1, 0],
      [0, 0, 1, 0.5319225404027024, 0, 0, 0.6666666666666666, 0, 0, -4.172623617952832, -4.160272348937637, 0.9877246948356819, 0.969568493409144],
      [0, 0, 0.9991362520746339, 0.1, 0.0008637479253661429, -0.000432549664540538, 0.6666666666666666, 0, 0, -3.581798270992963, -3.582014545825233, 1, 0],
      [0, 0, 0.9991362520746339, 0.1, 0.0008637479253661429, -0.0004663277577963143, 0.6666666666666666, 0, 0, -3.460711113063895, -3.460944276942793, 1, 0],
      [0, 0, 0.9991362520746339, 0.1, 0.0008637479253661429, -0.000655397057523821, 0.6666666666666666, 0, 0, -3.916783267855847, -3.917110966384609, 1, 0],
      [0.2002554831048865, 0.006586213022153669, 1, 0.6635202476473412, 0, -0.008250858906320602, 0.6666666666666666, 0, 0, -3.648857834640777, -3.643003179833114, 0.994162450285738, 0.3293377830371171],
      [0, 0, 0.9991362520746339, 0.1, 0.0008637479253661429, -0.0005403222378834727, 0.6666666666666666, 0, 0, -3.539517940535442, -3.539788101654384, 1, 0],
      [0, 0, 0.9991362520746339, 0.1, 0.0008637479253661429, -0.0005331679321400884, 0.6666666666666666, 0, 0, -4.035805323226858, -4.036071907192928, 1, 0],
      [0, 0, 0.9991362520746339, 0.1, 0.0008637479253661429, -0.000655397057523821, 0.6666666666666666, 0, 0, -3.916783267855847, -3.917110966384609, 1, 0],
      [0, 0, 0.9991362520746339, 0.1, 0.0008637479253661429, -0.0005384790038540643, 0.6666666666666666, 0, 0, -3.37422279159407, -3.374492031095997, 1, 0],
      [0, 0, 0.9991362520746339, 0.1, 0.0008637479253661429, -0.0005234953288226762, 0.6666666666666666, 0, 0, -3.92640678269437, -3.926668530358781, 1, 0],
      [0, 0, 0.9991362520746339, 0.1, 0.0008637479253661429, -0.0006572402113818043, 0.6666666666666666, 0, 0, -4.082078416797219, -4.08240703690291, 1, 0],
      [0, 0, 0.9991362520746339, 0.1, 0.0008637479253661429, -0.0005473480154751797, 0.6666666666666666, 0, 0, -4.547161191096564, -4.547434865104302, 1, 0],
      [0, 0, 0.9991362520746339, 0.1, 0.0008637479253661429, -0.0006320196592106697, 0.6666666666666666, 0, 0, -4.160272348937637, -4.160588358767242, 1, 0],
      [0, 0, 0.9991362520746339, 0.1, 0.0008637479253661429, -0.0005498158557646349, 0.6666666666666666, 0, 0, -3.761111633752997, -3.76138654168088, 1, 0],
      [0, 0, 0.9991362520746339, 0.1, 0.0008637479253661429, -0.0007939479769323299, 0.6666666666666666, 0, 0, -4.12435874725474, -4.124755721243206, 1, 0],
      [0, 0, 0.9991362520746339, 0.1, 0.0008637479253661429, -0.0005613523151009048, 0.6666666666666666, 0, 0, -4.509414293509485, -4.509694969667035, 1, 0],
      [0, 0, 1, 0.4408836942638507, 0, 0, 0.6666666666666666, 0, 0, -4.981356547920508, -4.963527326423275, 0.9823287786712891, 0.6504327334979301],
      [0.2002554831048865, 0.006586213022153669, 1, 0.6635202476473412, 0, -0.008250858906320602, 0.6666666666666666, 0, 0, -3.648857834640777, -3.643003179833114, 0.994162450285738, 0.3293377830371171],
      [0, 0, 0.9991362520746339, 0.1, 0.0008637479253661429, -0.0006602098978572002, 0.6666666666666666, 0, 0, -4.177477769079708, -4.177807874028637, 1, 0],
      [0, 0, 1, 0.5319225404027024, 0, 0, 0.6666666666666666, 0, 0, -4.337927277230035, -4.32556749787901, 0.9877162890025885, 0.969568493409144],
      [0, 0, 0.9991362520746339, 0.1, 0.0008637479253661429, -0.0005316310001113322, 0.6666666666666666, 0, 0, -3.165432135666253, -3.165697951166309, 1, 0],
      [0, 0, 0.9991362520746339, 0.1, 0.0008637479253661429, -0.0005498158557646349, 0.6666666666666666, 0, 0, -3.761111633752997, -3.76138654168088, 1, 0],
      [0, 0, 1, 0.4606676714282781, 0, 0, 0.6666666666666666, 0, 0, -3.974885381310674, -3.969631403831624, 0.9947598005200253, 0.6296541641433383],
      [0, 0, 0.9991362520746339, 0.1, 0.0008637479253661429, -0.0005316310001113322, 0.6666666666666666, 0, 0, -3.165432135666253, -3.165697951166309, 1, 0],
      [0, 0, 1, 0.3861199764671248, 0, 0, 0.6666666666666666, 0, 0, -4.226726898609005, -4.220702390216962, 0.9939936025701938, 0.4560207428894453],
      [0, 0, 0.9991362520746339, 0.1, 0.0008637479253661429, -0.0005613523151009048, 0.6666666666666666, 0, 0, -4.509414293509485, -4.509694969667035, 1, 0],
      [0, 0, 0.9991362520746339, 0.1, 0.0008637479253661429, -0.0005851637232829887, 0.6666666666666666, 0, 0, -4.165789151683128, -4.166081733544769, 1, 0],
      [0, 0, 1, 0.3861199764671248, 0, 0, 0.6666666666666666, 0, 0, -4.226726898609005, -4.220702390216962, 0.9939936025701938, 0.4560207428894453],
      [0, 0, 0.9991362520746339, 0.1, 0.0008637479253661429, -0.000346790117241369, 0.6666666666666666, 0, 0, -4.277713418519003, -4.277886813577624, 1, 0],
      [0, 0, 0.9991362520746339, 0.1, 0.0008637479253661429, -0.0007777588662598589, 0.6666666666666666, 0, 0, -4.576638484264348, -4.577027363697478, 1, 0],
      [0, 0, 0.9991362520746339, 0.1, 0.0008637479253661429, -0.0006537801896993045, 0.6666666666666666, 0, 0, -3.552320977825179, -3.552647867920029, 1, 0],
      [0, 0, 0.9991362520746339, 0.1, 0.0008637479253661429, -0.0005331679321400884, 0.6666666666666666, 0, 0, -4.035805323226858, -4.036071907192928, 1, 0],
      [0, 0, 0.9991362520746339, 0.1, 0.0008637479253661429, -0.0006178497687123752, 0.6666666666666666, 0, 0, -4.079300830213303, -4.07960975509766, 1, 0],
      [0, 0, 0.9991362520746339, 0.1, 0.0008637479253661429, -0.0005139613471047966, 0.6666666666666666, 0, 0, -3.92640678269437, -3.926663763367922, 1, 0],
      [0, 0, 0.9991362520746339, 0.1, 0.0008637479253661429, -0.0004224634042744313, 0.6666666666666666, 0, 0, -3.460711113063895, -3.460922344766032, 1, 0],
      [0, 0, 1, 0.4606676714282781, 0, 0, 0.6666666666666666, 0, 0, -3.974390682899983, -3.969631403831624, 0.9952520283545128, 0.6296541641433383],
      [0, 0, 0.9991362520746339, 0.1, 0.0008637479253661429, -0.0005954182529368524, 0.6666666666666666, 0, 0, -4.082078416797219, -4.082376125923687, 1, 0],
      [0, 0, 0.9991362520746339, 0.1, 0.0008637479253661429, -0.0005331679321400884, 0.6666666666666666, 0, 0, -4.035805323226858, -4.036071907192928, 1, 0],
      [0, 0, 0.9991362520746339, 0.1, 0.0008637479253661429, -0.0005172149809915538, 0.6666666666666666, 0, 0, -3.330727284607625, -3.330985892098121, 1, 0],
      [0, 0, 0.9991362520746339, 0.1, 0.0008637479253661429, -0.000352459165563701, 0.6666666666666666, 0, 0, -4.277713418519003, -4.277889648101785, 1, 0],
      [0, 0, 1, 0.5319225404027024, 0, 0, 0.6666666666666666, 0, 0, -4.172623617952832, -4.160272348937637, 0.9877246948356819, 0.969568493409144],
      [0, 0, 1, 0.4408836942638507, 0, 0, 0.6666666666666666, 0, 0, -4.981356547920508, -4.963527326423275, 0.9823287786712891, 0.6504327334979301],
      [0.2002554831048865, 0.006586213022153669, 1, 0.6635202476473412, 0, -0.008250858906320602, 0.6666666666666666, 0, 0, -3.648857834640777, -3.643003179833114, 0.994162450285738, 0.3293377830371171],
      [0, 0, 0.9991362520746339, 0.1, 0.0008637479253661429, -0.0006553970577103385, 0.6666666666666666, 0, 0, -3.707992611928029, -3.708320310456884, 1, 0],
      [0, 0, 0.9991362520746339, 0.1, 0.0008637479253661429, -0.0005139613471056848, 0.6666666666666666, 0, 0, -3.92640678269437, -3.926663763367923, 1, 0],
      [0, 0, 0.9991362520746339, 0.1, 0.0008637479253661429, -0.0005498158557646349, 0.6666666666666666, 0, 0, -3.761111633752997, -3.76138654168088, 1, 0],
      [0, 0, 0.009617925488470312, 52.3784557466195, 0.9903820745115297, 1.065160657479563, 0.3058779796700897, 1, 0, -9.076964973404545, -9.077048964991214, 1, 0],
      [0.2002554831048865, 0.006586213022153669, 1, 0.6635202476473412, 0, -0.008250858906320602, 0.6666666666666666, 0, 0, -3.648857834640777, -3.643003179833114, 0.994162450285738, 0.3293377830371171],
      [0.2002554831048865, 0.006586213022153669, 1, 0.6635202476473412, 0, -0.008250858906320602, 0.6666666666666666, 0, 0, -3.648857834640777, -3.643003179833114, 0.994162450285738, 0.3293377830371171],
      [0, 0, 1, 0, 0, 0, 1, 0, 0, 0, 0, 1, 0],
      [0, 0, 0.9991362520746339, 0.1, 0.0008637479253661429, -0.0005172149809915538, 0.6666666666666666, 0, 0, -3.330727284607625, -3.330985892098121, 1, 0],
      [0, 0, 0.9991362520746339, 0.1, 0.0008637479253661429, -0.0006572402114208842, 0.6666666666666666, 0, 0, -4.868127974140786, -4.868456594246497, 1, 0],
      [0, 0, 1, 0, 0, 0, 1, 0, 0, 0, 0, 1, 0],
      [0, 0, 0.9991362520746339, 0.1, 0.0008637479253661429, -0.0005316310001113322, 0.6666666666666666, 0, 0, -3.165432135666253, -3.165697951166309, 1, 0],
      [0, 0, 0.9991362520746339, 0.1, 0.0008637479253661429, -0.0005234953289496858, 0.6666666666666666, 0, 0, -3.717616126766552, -3.717877874431027, 1, 0],
      [0, 0, 1, 0.3861199764671248, 0, 0, 0.6666666666666666, 0, 0, -4.364029348145372, -4.35652024599055, 0.9925190207158443, 0.4560207428894453],
      [0, 0, 0.9991362520746339, 0.1, 0.0008637479253661429, -0.0005316310001113322, 0.6666666666666666, 0, 0, -3.165432135666253, -3.165697951166309, 1, 0],
      [0, 0, 0.9991362520746339, 0.1, 0.0008637479253661429, -0.0004663277577963143, 0.6666666666666666, 0, 0, -3.460711113063895, -3.460944276942793, 1, 0],
      [0, 0, 0.9991362520746339, 0.1, 0.0008637479253661429, -0.0005172149809915538, 0.6666666666666666, 0, 0, -3.330727284607625, -3.330985892098121, 1, 0],
      [0, 0, 0.9991362520746339, 0.1, 0.0008637479253661429, -0.0007085952136822726, 0.6666666666666666, 0, 0, -4.495666965540014, -4.496021263146855, 1, 0],
      [0, 0, 0.9991362520746339, 0.1, 0.0008637479253661429, -0.0005851637232829887, 0.6666666666666666, 0, 0, -4.165789151683128, -4.166081733544769, 1, 0],
      [0, 0, 1, 0.3861199764671248, 0, 0, 0.6666666666666666, 0, 0, -4.226726898609005, -4.220702390216962, 0.9939936025701938, 0.4560207428894453],
      [0, 0, 0.9991362520746339, 0.1, 0.0008637479253661429, -0.0006572402113818043, 0.6666666666666666, 0, 0, -4.082078416797219, -4.08240703690291, 1, 0],
      [0, 0, 0.9991362520746339, 0.1, 0.0008637479253661429, -0.0006212370299198966, 0.6666666666666666, 0, 0, -4.32556749787901, -4.325878116393969, 1, 0],
      [0, 0, 0.9991362520746339, 0.1, 0.0008637479253661429, -0.0007939479769323299, 0.6666666666666666, 0, 0, -4.12435874725474, -4.124755721243206, 1, 0],
      [0, 0, 0.9991362520746339, 0.1, 0.0008637479253661429, -0.0006572402113640408, 0.6666666666666666, 0, 0, -3.873287760869402, -3.873616380975084, 1, 0],
      [0, 0, 0.9991362520746339, 0.1, 0.0008637479253661429, -0.0005316310001113322, 0.6666666666666666, 0, 0, -3.165432135666253, -3.165697951166309, 1, 0],
      [0, 0, 0.9991362520746339, 0.1, 0.0008637479253661429, -0.0004001131205502162, 0.6666666666666666, 0, 0, -4.607591232375889, -4.607791288936165, 1, 0],
      [0, 0, 0.9991362520746339, 0.1, 0.0008637479253661429, -0.0005316310001113322, 0.6666666666666666, 0, 0, -3.165432135666253, -3.165697951166309, 1, 0],
      [0, 0, 0.9991362520746339, 0.1, 0.0008637479253661429, -0.0006537801896993045, 0.6666666666666666, 0, 0, -3.552320977825179, -3.552647867920029, 1, 0],
      [111.6186460755861, 0, 0.7502975800663698, 0.9787833695409687, 0.2497024199336302, 0, 0.6666666666666666, 0, 0, -8.592103209974017, -8.597311598806138, 1, 112.1484924848424],
      [0, 0, 0.9991362520746339, 0.1, 0.0008637479253661429, -0.0006602098978572002, 0.6666666666666666, 0, 0, -4.177477769079708, -4.177807874028637, 1, 0],
      [0, 0, 0.9991362520746339, 0.1, 0.0008637479253661429, -0.0006770359508472268, 0.6666666666666666, 0, 0, -3.790588926920781, -3.790927444896205, 1, 0],
      [0, 0, 1, 0.5319225404027024, 0, 0, 0.6666666666666666, 0, 0, -4.646000318218506, -4.633649512566388, 0.9877251525109416, 0.969568493409144],
      [0, 0, 0.9991362520746339, 0.1, 0.0008637479253661429, -0.0006602098978572002, 0.6666666666666666, 0, 0, -4.177477769079708, -4.177807874028637, 1, 0],
      [0, 0, 0.9991362520746339, 0.1, 0.0008637479253661429, -0.0005172149809915538, 0.6666666666666666, 0, 0, -3.330727284607625, -3.330985892098121, 1, 0],
      [0, 0, 0.9991362520746339, 0.1, 0.0008637479253661429, -0.0005316310001113322, 0.6666666666666666, 0, 0, -3.165432135666253, -3.165697951166309, 1, 0],
      [0, 0, 1, 0.4606676714282781, 0, 0, 0.6666666666666666, 0, 0, -3.974885381310674, -3.969631403831624, 0.9947598005200253, 0.6296541641433383],
      [0, 0, 0.9991362520746339, 0.1, 0.0008637479253661429, -0.0006553970575602364, 0.6666666666666666, 0, 0, -4.702832825199414, -4.703160523728194, 1, 0],
      [0, 0, 0.9991362520746339, 0.1, 0.0008637479253661429, -0.0005316310001113322, 0.6666666666666666, 0, 0, -3.165432135666253, -3.165697951166309, 1, 0],
      [0, 0, 0.9991362520746339, 0.1, 0.0008637479253661429, -0.0006602098978572002, 0.6666666666666666, 0, 0, -4.177477769079708, -4.177807874028637, 1, 0],
      [0, 0, 1, 0.3861199764671248, 0, 0, 0.6666666666666666, 0, 0, -4.226726898609005, -4.220702390216962, 0.9939936025701938, 0.4560207428894453],
      [0, 0, 0.9991362520746339, 0.1, 0.0008637479253661429, -0.0005523145922969874, 0.6666666666666666, 0, 0, -3.870510174285486, -3.870786331581634, 1, 0],
      [0, 0, 0.9991362520746339, 0.1, 0.0008637479253661429, -0.0005172149809915538, 0.6666666666666666, 0, 0, -3.330727284607625, -3.330985892098121, 1, 0],
      [0, 0, 0.9991362520746339, 0.1, 0.0008637479253661429, -0.0005523145922969874, 0.6666666666666666, 0, 0, -3.870510174285486, -3.870786331581634, 1, 0],
      [0.2002554831048865, 0.006586213022153669, 1, 0.6635202476473412, 0, -0.008250858906320602, 0.6666666666666666, 0, 0, -3.648857834640777, -3.643003179833114, 0.994162450285738, 0.3293377830371171],
      [0, 0, 0.9991362520746339, 0.1, 0.0008637479253661429, -0.0004867653208693312, 0.6666666666666666, 0, 0, -3.794480933397853, -3.794724316058288, 1, 0],
      [0, 0, 0.9991362520746339, 0.1, 0.0008637479253661429, -0.0005403222378834727, 0.6666666666666666, 0, 0, -3.539517940535442, -3.539788101654384, 1, 0],
      [0, 0, 0.9991362520746339, 0.1, 0.0008637479253661429, -0.0004001131205502162, 0.6666666666666666, 0, 0, -4.607591232375889, -4.607791288936165, 1, 0],
      [0, 0, 0.9991362520746339, 0.1, 0.0008637479253661429, -0.0005182125194638232, 0.6666666666666666, 0, 0, -3.804336254890251, -3.804595361149983, 1, 0],
      [0, 0, 0.9991362520746339, 0.1, 0.0008637479253661429, -0.0006770359508472268, 0.6666666666666666, 0, 0, -3.790588926920781, -3.790927444896205, 1, 0],
      [0, 0, 0.9991362520746339, 0.1, 0.0008637479253661429, -0.0006537801896993045, 0.6666666666666666, 0, 0, -3.552320977825179, -3.552647867920029, 1, 0],
      [0, 0, 0.9991362520746339, 0.1, 0.0008637479253661429, -0.0005544074913057528, 0.6666666666666666, 0, 0, -4.509414293509485, -4.509691497255138, 1, 0],
      [0, 0, 0.9991362520746339, 0.1, 0.0008637479253661429, -0.0005851637232829887, 0.6666666666666666, 0, 0, -4.165789151683128, -4.166081733544769, 1, 0],
      [0, 0, 0.9991362520746339, 0.1, 0.0008637479253661429, -0.0005316310001113322, 0.6666666666666666, 0, 0, -3.165432135666253, -3.165697951166309, 1, 0],
      [0, 0, 0.9991362520746339, 0.1, 0.0008637479253661429, -0.0006537801896993045, 0.6666666666666666, 0, 0, -3.552320977825179, -3.552647867920029, 1, 0],
      [0, 0, 0.9991362520746339, 0.1, 0.0008637479253661429, -0.0005316310001113322, 0.6666666666666666, 0, 0, -3.165432135666253, -3.165697951166309, 1, 0],
      [0, 0, 0.9991362520746339, 0.1, 0.0008637479253661429, -0.0005172149809915538, 0.6666666666666666, 0, 0, -3.330727284607625, -3.330985892098121, 1, 0],
      [0, 0, 0.9991362520746339, 0.1, 0.0008637479253661429, -0.0005403222378834727, 0.6666666666666666, 0, 0, -3.539517940535442, -3.539788101654384, 1, 0],
      [0, 0, 1, 0.4408836942638507, 0, 0, 0.6666666666666666, 0, 0, -4.981356547920508, -4.963527326423275, 0.9823287786712891, 0.6504327334979301],
      [0, 0, 0.9991362520746339, 0.1, 0.0008637479253661429, -0.0006553970575602364, 0.6666666666666666, 0, 0, -4.702832825199414, -4.703160523728194, 1, 0],
      [0, 0, 0.9991362520746339, 0.1, 0.0008637479253661429, -0.0005384790038540643, 0.6666666666666666, 0, 0, -3.37422279159407, -3.374492031095997, 1, 0],
      [0, 0, 0.9991362520746339, 0.1, 0.0008637479253661429, -0.0006537801896993045, 0.6666666666666666, 0, 0, -3.552320977825179, -3.552647867920029, 1, 0],
      [0, 0, 0.9991362520746339, 0.1, 0.0008637479253661429, -0.0005316310001113322, 0.6666666666666666, 0, 0, -3.165432135666253, -3.165697951166309, 1, 0],
      [0, 0, 0.9991362520746339, 0.1, 0.0008637479253661429, -0.0006770359508472268, 0.6666666666666666, 0, 0, -3.790588926920781, -3.790927444896205, 1, 0],
      [0, 0, 0.9991362520746339, 0.1, 0.0008637479253661429, -0.0006423578994247947, 0.6666666666666666, 0, 0, -4.003271589325671, -4.003592768275383, 1, 0],
      [0, 0, 0.9991362520746339, 0.1, 0.0008637479253661429, -0.0005234953288226762, 0.6666666666666666, 0, 0, -3.92640678269437, -3.926668530358781, 1, 0],
      [0, 0, 0.9991362520746339, 0.1, 0.0008637479253661429, -0.0005234953288226762, 0.6666666666666666, 0, 0, -3.92640678269437, -3.926668530358781, 1, 0],
      [0, 0, 0.9991362520746339, 0.1, 0.0008637479253661429, -0.0005172149809915538, 0.6666666666666666, 0, 0, -3.330727284607625, -3.330985892098121, 1, 0],
      [0, 0, 0.9991362520746339, 0.1, 0.0008637479253661429, -0.0005316310001113322, 0.6666666666666666, 0, 0, -3.165432135666253, -3.165697951166309, 1, 0],
      [0, 0, 0.9991362520746339, 0.1, 0.0008637479253661429, -0.000432549664540538, 0.6666666666666666, 0, 0, -3.581798270992963, -3.582014545825233, 1, 0],
      [0, 0, 0.9991362520746339, 0.1, 0.0008637479253661429, -0.0005331679321400884, 0.6666666666666666, 0, 0, -4.035805323226858, -4.036071907192928, 1, 0],
      [0, 0, 0.9991362520746339, 0.1, 0.0008637479253661429, -0.0005172149809915538, 0.6666666666666666, 0, 0, -3.330727284607625, -3.330985892098121, 1, 0],
      [1.289602909728712, 0, 1, 0.6386835485659825, 0, 0, 0.6666666666666666, 0, 0, -4.601041754857769, -4.595902614979308, 0.9948740429082215, 1.301235659993812],
      [0, 0, 0.9991362520746339, 0.1, 0.0008637479253661429, -0.0005677228669380696, 0.6666666666666666, 0, 0, -3.847599955222821, -3.847883816656291, 1, 0],
      [0, 0, 0.9991362520746339, 0.1, 0.0008637479253661429, -0.0005316310001113322, 0.6666666666666666, 0, 0, -3.165432135666253, -3.165697951166309, 1, 0],
      [0, 0, 0.9991362520746339, 0.1, 0.0008637479253661429, -0.0005182125194638232, 0.6666666666666666, 0, 0, -3.804336254890251, -3.804595361149983, 1, 0],
      [1.289602909728712, 0, 1, 0.6386835485659825, 0, 0, 0.6666666666666666, 0, 0, -4.601041754857769, -4.595902614979308, 0.9948740429082215, 1.301235659993812],
      [0, 0, 0.9991362520746339, 0.1, 0.0008637479253661429, -0.0005316310001113322, 0.6666666666666666, 0, 0, -3.165432135666253, -3.165697951166309, 1, 0],
      [0, 0, 0.9991362520746339, 0.1, 0.0008637479253661429, -0.0005172149809915538, 0.6666666666666666, 0, 0, -3.330727284607625, -3.330985892098121, 1, 0],
      [0, 0, 0.9991362520746339, 0.1, 0.0008637479253661429, -0.0005677228669380696, 0.6666666666666666, 0, 0, -3.847599955222821, -3.847883816656291, 1, 0],
      [0, 0, 0.9991362520746339, 0.1, 0.0008637479253661429, -0.0006602098978572002, 0.6666666666666666, 0, 0, -4.177477769079708, -4.177807874028637, 1, 0],
      [0, 0, 0.9991362520746339, 0.1, 0.0008637479253661429, -0.0006291491333225707, 0.6666666666666666, 0, 0, -4.079300830213303, -4.079615404779965, 1, 0],
      [0, 0, 0.9991362520746339, 0.1, 0.0008637479253661429, -0.0004001131205502162, 0.6666666666666666, 0, 0, -4.607591232375889, -4.607791288936165, 1, 0],
      [0, 0, 1, 0, 0, 0, 1, 0, 0, 0, 0, 1, 0],
      [0, 0, 1, 0, 0, 0, 1, 0, 0, 0, 0, 1, 0],
      [0, 0, 1, 0, 0, 0, 1, 0, 0, 0, 0, 1, 0],
      [0, 0, 0.9991362520746339, 0.1, 0.0008637479253661429, -0.0006291491333225707, 0.6666666666666666, 0, 0, -4.079300830213303, -4.079615404779965, 1, 0],
      [0, 0, 1, 0, 0, 0, 1, 0, 0, 0, 0, 1, 0],
      [0, 0, 1, 0, 0, 0, 1, 0, 0, 0, 0, 1, 0],
      [0, 0, 1, 0, 0, 0, 1, 0, 0, 0, 0, 1, 0],
      [0, 0, 0.9991362520746339, 0.1, 0.0008637479253661429, -0.0005718831058789675, 0.6666666666666666, 0, 0, -4.244595979154676, -4.244881920707615, 1, 0],
      [0, 0, 1, 0.4606676714282781, 0, 0, 0.6666666666666666, 0, 0, -4.957944520507548, -4.951838709026694, 0.9939127911051978, 0.6296541641433383],
      [0, 0, 0.9991362520746339, 0.1, 0.0008637479253661429, -0.000655397057523821, 0.6666666666666666, 0, 0, -3.916783267855847, -3.917110966384609, 1, 0],
      [0, 0, 1, 0, 0, 0, 1, 0, 0, 0, 0, 1, 0],
      [0, 0, 0.9991362520746339, 0.1, 0.0008637479253661429, -0.0006572402113818043, 0.6666666666666666, 0, 0, -4.082078416797219, -4.08240703690291, 1, 0],
      [0, 0, 1, 0.3861199764671248, 0, 0, 0.6666666666666666, 0, 0, -4.364029348145372, -4.35652024599055, 0.9925190207158443, 0.4560207428894453],
      [0, 0, 0.9991362520746339, 0.1, 0.0008637479253661429, -0.0005403222378834727, 0.6666666666666666, 0, 0, -3.539517940535442, -3.539788101654384, 1, 0],
      [0, 0, 0.9991362520746339, 0.1, 0.0008637479253661429, -0.0006602098978572002, 0.6666666666666666, 0, 0, -4.177477769079708, -4.177807874028637, 1, 0],
      [0, 0, 0.9991362520746339, 0.1, 0.0008637479253661429, -0.0003329210342650768, 0.6666666666666666, 0, 0, -3.638809299295004, -3.638975759812136, 1, 0],
      [0, 0, 0.9991362520746339, 0.1, 0.0008637479253661429, -0.0007939479769323299, 0.6666666666666666, 0, 0, -4.12435874725474, -4.124755721243206, 1, 0],
      [0, 0, 0.9991362520746339, 0.1, 0.0008637479253661429, -0.0007939479769323299, 0.6666666666666666, 0, 0, -4.12435874725474, -4.124755721243206, 1, 0],
      [1.250729320059885, 0, 1, 0.3986761438071433, 0, 0, 0.6666666666666666, 0, 0, -4.202734380301557, -4.191225097049179, 0.9885566951834303, 1.301235659993812],
      [0, 0, 0.9991362520746339, 0.1, 0.0008637479253661429, -0.0006423578994247947, 0.6666666666666666, 0, 0, -4.003271589325671, -4.003592768275383, 1, 0],
      [0, 0, 1, 0, 0, 0, 1, 0, 0, 0, 0, 1, 0],
      [0, 0, 1, 0, 0, 0, 1, 0, 0, 0, 0, 1, 0],
      [0, 0, 0.9991362520746339, 0.1, 0.0008637479253661429, -0.0004867653208693312, 0.6666666666666666, 0, 0, -3.794480933397853, -3.794724316058288, 1, 0],
      [0, 0, 0.9991362520746339, 0.1, 0.0008637479253661429, -0.0005375836023011615, 0.6666666666666666, 0, 0, -3.847599955222821, -3.847868747023972, 1, 0],
      [0, 0, 0.9991362520746339, 0.1, 0.0008637479253661429, -0.0005403222378834727, 0.6666666666666666, 0, 0, -3.539517940535442, -3.539788101654384, 1, 0],
      [80.28621335689979, 0.07005119238940766, 0.7459915658642623, 0.6383700973383295, 0.2540084341357377, 0, 0.6666666666666666, 0, 0, -9.726166969992921, -9.731354093170221, 1, 79.2940126408643],
      [0, 0, 1, 0.4408836942638507, 0, 0, 0.6666666666666666, 0, 0, -4.884246192771657, -4.868127974140786, 0.9840109847467109, 0.6504327334979301],
      [0, 0, 0.9991362520746339, 0.1, 0.0008637479253661429, -0.0004409783914507415, 0.6666666666666666, 0, 0, -3.794480933397853, -3.794701422593579, 1, 0],
      [0, 0, 0.9991362520746339, 0.1, 0.0008637479253661429, -0.0004685643125368344, 0.6666666666666666, 0, 0, -3.330727284607625, -3.330961566763893, 1, 0],
      [0, 0, 0.9991362520746339, 0.1, 0.0008637479253661429, -0.0004685643125368344, 0.6666666666666666, 0, 0, -3.330727284607625, -3.330961566763893, 1, 0],
      [165.066447165028, 0, 0.8010292990394635, 0.2849968980301846, 0.1989707009605365, 0, 0.6666666666666666, 0, 0, -6.07285172253809, -6.073636565532168, 1, 168.8757320573027],
      [0, 0, 0.9991362520746339, 0.1, 0.0008637479253661429, -0.0004224634042744313, 0.6666666666666666, 0, 0, -3.460711113063895, -3.460922344766032, 1, 0],
      [0, 0, 0.9991362520746339, 0.1, 0.0008637479253661429, -0.0005954182833063371, 0.6666666666666666, 0, 0, -3.873287760869402, -3.873585470011055, 1, 0],
      [0, 0, 0.9991362520746339, 0.1, 0.0008637479253661429, -0.0005613523151009048, 0.6666666666666666, 0, 0, -4.509414293509485, -4.509694969667035, 1, 0],
      [0, 0, 0.9991362520746339, 0.1, 0.0008637479253661429, -0.0005887202580492357, 0.6666666666666666, 0, 0, -4.079300830213303, -4.079595190342328, 1, 0],
      [0, 0, 0.9991362520746339, 0.1, 0.0008637479253661429, -0.0005498158557646349, 0.6666666666666666, 0, 0, -3.761111633752997, -3.76138654168088, 1, 0],
      [0, 0, 0.9991362520746339, 0.1, 0.0008637479253661429, -0.0005981082051729203, 0.6666666666666666, 0, 0, -4.177477769079708, -4.177776823182294, 1, 0],
      [0, 0, 0.9991362520746339, 0.1, 0.0008637479253661429, -0.0003193062272845992, 0.6666666666666666, 0, 0, -4.277713418519003, -4.277873071632645, 1, 0],
      [0, 0, 0.9991362520746339, 0.1, 0.0008637479253661429, -0.0003774699706067253, 0.6666666666666666, 0, 0, -4.220702390216962, -4.220891125202265, 1, 0],
      [0, 0, 0.9991362520746339, 0.1, 0.0008637479253661429, -0.0004224634042744313, 0.6666666666666666, 0, 0, -3.460711113063895, -3.460922344766032, 1, 0],
      [0, 0, 0.9991362520746339, 0.1, 0.0008637479253661429, -0.0007564282456442584, 0.6666666666666666, 0, 0, -4.333149403182557, -4.333527617305379, 1, 0],
      [0, 0, 0.9991362520746339, 0.1, 0.0008637479253661429, -0.0005954181378982071, 0.6666666666666666, 0, 0, -4.082078416797219, -4.082376125866168, 1, 0],
      [0, 0, 0.9991362520746339, 0.1, 0.0008637479253661429, -0.0004642406498662766, 0.6666666666666666, 0, 0, -3.794480933397853, -3.794713053722786, 1, 0],
      [0, 0, 0.9991362520746339, 0.1, 0.0008637479253661429, -0.0005362068784862117, 0.6666666666666666, 0, 0, -4.177477769079708, -4.177745872518951, 1, 0],
      [0, 0, 0.9991362520746339, 0.1, 0.0008637479253661429, -0.0006719199348435012, 0.6666666666666666, 0, 0, -4.12435874725474, -4.124694707222162, 1, 0],
      [0, 0, 0.9991362520746339, 0.1, 0.0008637479253661429, -0.0006099318839485335, 0.6666666666666666, 0, 0, -4.32556749787901, -4.325872463820984, 1, 0],
      [0, 0, 0.9991362520746339, 0.1, 0.0008637479253661429, -0.000432549664540538, 0.6666666666666666, 0, 0, -3.581798270992963, -3.582014545825233, 1, 0],
      [0, 0, 1, 0.3861199764671248, 0, 0, 0.6666666666666666, 0, 0, -4.226726898609005, -4.220702390216962, 0.9939936025701938, 0.4560207428894453],
      [0, 0, 1, 0.5319225404027024, 0, 0, 0.6666666666666666, 0, 0, -4.337927277230035, -4.32556749787901, 0.9877162890025885, 0.969568493409144],
      [1.250729320059885, 0, 1, 0.3986761438071433, 0, 0, 0.6666666666666666, 0, 0, -4.202734380301557, -4.191225097049179, 0.9885566951834303, 1.301235659993812],
      [0, 0, 1, 0, 0, 0, 1, 0, 0, 0, 0, 1, 0],
      [0, 0, 1, 0, 0, 0, 1, 0, 0, 0, 0, 1, 0],
      [0, 0, 1, 0, 0, 0, 1, 0, 0, 0, 0, 1, 0],
      [0, 0, 0.9991362520746339, 0.1, 0.0008637479253661429, -0.000655397057523821, 0.6666666666666666, 0, 0, -3.916783267855847, -3.917110966384609, 1, 0],
      [0, 0, 1, 0, 0, 0, 1, 0, 0, 0, 0, 1, 0],
      [0, 0, 1, 0, 0, 0, 1, 0, 0, 0, 0, 1, 0],
      [0, 0, 1, 0, 0, 0, 1, 0, 0, 0, 0, 1, 0],
      [0, 0, 1, 0, 0, 0, 1, 0, 0, 0, 0, 1, 0],
      [0, 0, 1, 0, 0, 0, 1, 0, 0, 0, 0, 1, 0],
      [0, 0, 1, 0, 0, 0, 1, 0, 0, 0, 0, 1, 0],
      [0, 0, 0.9991362520746339, 0.1, 0.0008637479253661429, -0.0006553970577103385, 0.6666666666666666, 0, 0, -3.707992611928029, -3.708320310456884, 1, 0],
      [0, 0, 0.9991362520746339, 0.1, 0.0008637479253661429, -0.0006602098978572002, 0.6666666666666666, 0, 0, -4.177477769079708, -4.177807874028637, 1, 0],
      [0, 0, 1, 0, 0, 0, 1, 0, 0, 0, 0, 1, 0],
      [0, 0, 1, 0.5319225404027024, 0, 0, 0.6666666666666666, 0, 0, -4.171460373019947, -4.160272348937637, 0.98887432910558, 0.969568493409144],
      [0, 0, 0.9991362520746339, 0.1, 0.0008637479253661429, -0.0004694680012766739, 0.6666666666666666, 0, 0, -3.804336254890251, -3.80457098889089, 1, 0],
      [0, 0, 0.9991362520746339, 0.1, 0.0008637479253661429, -0.000593748224125612, 0.6666666666666666, 0, 0, -3.707992611928029, -3.708289486040092, 1, 0],
      [0, 0, 0.9991362520746339, 0.1, 0.0008637479253661429, -0.0007192661670085698, 0.6666666666666666, 0, 0, -4.12435874725474, -4.124718380338244, 1, 0],
      [0, 0, 0.9991362520746339, 0.1, 0.0008637479253661429, -0.0004816241838128121, 0.6666666666666666, 0, 0, -3.165432135666253, -3.165672947758159, 1, 0],
      [0, 0, 0.9991362520746339, 0.1, 0.0008637479253661429, -0.0005143208464541971, 0.6666666666666666, 0, 0, -3.847599955222821, -3.847857115646049, 1, 0],
      [0, 0, 0.9991362520746339, 0.1, 0.0008637479253661429, -0.0004685643125368344, 0.6666666666666666, 0, 0, -3.330727284607625, -3.330961566763893, 1, 0],
      [1.250729320059885, 0, 1, 0.3986761438071433, 0, 0, 0.6666666666666666, 0, 0, -4.201650984180716, -4.191225097049179, 0.9896282740396537, 1.301235659993812],
      [0, 0, 0.9991362520746339, 0.1, 0.0008637479253661429, -0.0004816241838128121, 0.6666666666666666, 0, 0, -3.165432135666253, -3.165672947758159, 1, 0],
      [0, 0, 0.9991362520746339, 0.1, 0.0008637479253661429, -0.0004878281643589943, 0.6666666666666666, 0, 0, -3.37422279159407, -3.37446670567625, 1, 0],
      [0, 0, 0.9991362520746339, 0.1, 0.0008637479253661429, -0.000581935352233387, 0.6666666666666666, 0, 0, -4.003271589325671, -4.003562557001787, 1, 0],
      [0, 0, 0.9991362520746339, 0.1, 0.0008637479253661429, -0.000593748224125612, 0.6666666666666666, 0, 0, -3.707992611928029, -3.708289486040092, 1, 0],
      [276.6873057616917, 0, 0.8102010633504526, 0.3051886931949612, 0.1897989366495474, 0, 0.6666666666666666, 0, 0, -7.98960328403448, -7.990527763010499, 1, 278.1610961391824],
      [0, 0, 0.9991362520746339, 0.1, 0.0008637479253661429, -0.0004409783914507415, 0.6666666666666666, 0, 0, -3.794480933397853, -3.794701422593579, 1, 0],
      [0, 0, 0.9991362520746339, 0.1, 0.0008637479253661429, -0.0005156614397270332, 0.6666666666666666, 0, 0, -3.539517940535442, -3.539775771255306, 1, 0],
      [0, 0, 0.9991362520746339, 0.1, 0.0008637479253661429, -0.000655397057523821, 0.6666666666666666, 0, 0, -3.916783267855847, -3.917110966384609, 1, 0],
      [0.02424282431417275, 0.0005738039035044019, 0.0007214118140199735, 52.83489784437126, 0.99927858818598, 0.6001227707193699, 0.4031760299905749, 0, 0, -8.323300260785441, -8.323604054755394, 1, 0],
      [0, 0, 0.9991362520746339, 0.1, 0.0008637479253661429, -0.0006291491333225707, 0.6666666666666666, 0, 0, -4.079300830213303, -4.079615404779965, 1, 0],
      [0, 0, 1, 0, 0, 0, 1, 0, 0, 0, 0, 1, 0],
      [0, 0, 1, 0, 0, 0, 1, 0, 0, 0, 0, 1, 0],
      [0, 0, 1, 0, 0, 0, 1, 0, 0, 0, 0, 1, 0],
      [0, 0, 0.9991362520746339, 0.1, 0.0008637479253661429, -0.0005937482238937974, 0.6666666666666666, 0, 0, -3.916783267855847, -3.917080141967794, 1, 0],
      [0, 0, 0.9991362520746339, 0.1, 0.0008637479253661429, -0.000593748224125612, 0.6666666666666666, 0, 0, -3.707992611928029, -3.708289486040092, 1, 0],
      [0, 0, 0.9991362520746339, 0.1, 0.0008637479253661429, -0.0005143208464541971, 0.6666666666666666, 0, 0, -3.847599955222821, -3.847857115646049, 1, 0],
      [0, 0, 0.9991362520746339, 0.1, 0.0008637479253661429, -0.0004830170838605596, 0.6666666666666666, 0, 0, -4.035805323226858, -4.036046831768788, 1, 0],
      [0, 0, 0.9991362520746339, 0.1, 0.0008637479253661429, -0.0005180905984332185, 0.6666666666666666, 0, 0, -4.674709442450856, -4.674968487750073, 1, 0],
      [0, 0, 0.9991362520746339, 0.1, 0.0008637479253661429, -0.000487897146710381, 0.6666666666666666, 0, 0, -4.003271589325671, -4.003515537899026, 1, 0],
      [0, 0, 0.9991362520746339, 0.1, 0.0008637479253661429, -0.0002098843257702931, 0.6666666666666666, 0, 0, -1.571904157946243, -1.572009100109128, 1, 0],
      [1, 0.5971000407484294, 0.7208015901838372, 1.857142857142857, 0.2791984098161628, 0, 0.6666666666666666, 0, 0, 0, 0, 1, 1],
      [1, 0.5971000407484294, 0.7208015901838372, 1.857142857142857, 0.2791984098161628, 0, 0.6666666666666666, 0, 0, 0, 0, 1, 1],
      [0, 0, 1, 0.658977746783739, 0, 0, 0.6666666666666666, 0, 0, -2.969112069576063, -2.96034889795567, 0.9912751130542322, 0.9400491821868175],
      [0, 0, 0.9991362520746339, 0.1, 0.0008637479253661429, -0.0005918827946231886, 0.6666666666666666, 0, 0, -5.119198960526124, -5.119494901923436, 1, 0],
      [1.289602909728712, 0, 1, 0.6386835485659825, 0, 0, 0.6666666666666666, 0, 0, -4.599895864788992, -4.595902614979308, 0.9960147126099599, 1.301235659993812],
      [0, 0, 0.9991362520746339, 0.1, 0.0008637479253661429, -0.0005307564203356208, 0.6666666666666666, 0, 0, -3.539517940535442, -3.53978331874561, 1, 0],
      [0, 0, 0.9991362520746339, 0.1, 0.0008637479253661429, -0.0007939479769323299, 0.6666666666666666, 0, 0, -4.12435874725474, -4.124755721243206, 1, 0],
      [0, 0, 0.9991362520746339, 0.1, 0.0008637479253661429, -0.0005587000159126276, 0.6666666666666666, 0, 0, -3.847599955222821, -3.847879305230778, 1, 0],
      [0, 0, 0.9991362520746339, 0.1, 0.0008637479253661429, -0.000432549664540538, 0.6666666666666666, 0, 0, -3.581798270992963, -3.582014545825233, 1, 0],
      [0, 0, 0.9991362520746339, 0.1, 0.0008637479253661429, -0.0005316310001113322, 0.6666666666666666, 0, 0, -3.165432135666253, -3.165697951166309, 1, 0],
      [0, 0, 1, 0.4606676714282781, 0, 0, 0.6666666666666666, 0, 0, -3.974885381310674, -3.969631403831624, 0.9947598005200253, 0.6296541641433383],
      [0, 0, 1, 0.2112232648126029, 0, 0, 0.6666666666666666, 0, 0, -4.233690823866605, -4.220702390216962, 0.9870955520465806, 0.9400491821868175],
      [0, 0, 0.9991362520746339, 0.1, 0.0008637479253661429, -0.000507824500528109, 0.6666666666666666, 0, 0, -3.539517940535442, -3.539771852785706, 1, 0],
      [0, 0, 0.9991362520746339, 0.1, 0.0008637479253661429, -0.0006770359508472268, 0.6666666666666666, 0, 0, -3.790588926920781, -3.790927444896205, 1, 0],
      [0, 0, 0.9991362520746339, 0.1, 0.0008637479253661429, -0.000352459165563701, 0.6666666666666666, 0, 0, -4.277713418519003, -4.277889648101785, 1, 0],
      [0, 0, 0.9991362520746339, 0.1, 0.0008637479253661429, -0.0005234953289496858, 0.6666666666666666, 0, 0, -3.717616126766552, -3.717877874431027, 1, 0],
      [0, 0, 0.9991362520746339, 0.1, 0.0008637479253661429, -0.0005172149809915538, 0.6666666666666666, 0, 0, -3.330727284607625, -3.330985892098121, 1, 0],
      [0, 0, 1, 0.4606676714282781, 0, 0, 0.6666666666666666, 0, 0, -3.974885381310674, -3.969631403831624, 0.9947598005200253, 0.6296541641433383],
      [0, 0, 1, 0, 0, 0, 1, 0, 0, 0, 0, 1, 0],
      [169.8979376989636, 55.20913459131766, 0.8084442422461023, 32.07551848238481, 0.1915557577538977, 0, 0.6666666666666666, 0, 0, -11.03193874305562, -11.03688231886217, 1, 162.8724856713192],
      [0, 0, 1, 0.3861199764671248, 0, 0, 0.6666666666666666, 0, 0, -4.517052618019111, -4.509414293509485, 0.9923907733571841, 0.4560207428894453],
      [0, 0, 1, 0, 0, 0, 1, 0, 0, 0, 0, 1, 0],
      [0, 0, 0.9991362520746339, 0.1, 0.0008637479253661429, -0.0005234953288226762, 0.6666666666666666, 0, 0, -3.92640678269437, -3.926668530358781, 1, 0],
      [0, 0, 1, 0, 0, 0, 1, 0, 0, 0, 0, 1, 0],
      [0, 0, 1, 0.3861199764671248, 0, 0, 0.6666666666666666, 0, 0, -4.440824910399529, -4.433385052621852, 0.992587749456754, 0.4560207428894453],
      [0, 0, 0.9991362520746339, 0.1, 0.0008637479253661429, -0.0005403222378834727, 0.6666666666666666, 0, 0, -3.539517940535442, -3.539788101654384, 1, 0],
      [0, 0, 1, 0, 0, 0, 1, 0, 0, 0, 0, 1, 0],
      [0, 0, 1, 0, 0, 0, 1, 0, 0, 0, 0, 1, 0],
      [0, 0, 0.00962765202399, 79.15604980464713, 0.99037234797601, 1.004427178267829, 0.3167753174031669, 0, 0, -9.195560046494402, -9.196302711013901, 1, 0],
      [0, 0, 1, 0, 0, 0, 1, 0, 0, 0, 0, 1, 0],
      [0, 0, 1, 0, 0, 0, 1, 0, 0, 0, 0, 1, 0],
      [0, 0, 1, 0, 0, 0, 1, 0, 0, 0, 0, 1, 0],
      [0, 0, 1, 0, 0, 0, 1, 0, 0, 0, 0, 1, 0],
      [0, 0, 1, 0, 0, 0, 1, 0, 0, 0, 0, 1, 0],
      [0, 0, 1, 0, 0, 0, 1, 0, 0, 0, 0, 1, 0],
      [0, 0, 0.9991362520746339, 0.1, 0.0008637479253661429, -0.0005234953289496858, 0.6666666666666666, 0, 0, -3.717616126766552, -3.717877874431027, 1, 0],
      [0, 0, 1, 0, 0, 0, 1, 0, 0, 0, 0, 1, 0],
      [0.2002554831048865, 0.006586213022153669, 1, 0.6635202476473412, 0, -0.008250858906320602, 0.6666666666666666, 0, 0, -3.648857834640777, -3.643003179833114, 0.994162450285738, 0.3293377830371171],
      [0, 0, 1, 0, 0, 0, 1, 0, 0, 0, 0, 1, 0],
      [0, 0, 1, 0, 0, 0, 1, 0, 0, 0, 0, 1, 0],
      [0, 0, 0.9991362520746339, 0.1, 0.0008637479253661429, -0.0006537801896993045, 0.6666666666666666, 0, 0, -3.552320977825179, -3.552647867920029, 1, 0],
      [0, 0, 0.9991362520746339, 0.1, 0.0008637479253661429, -0.0005677228669380696, 0.6666666666666666, 0, 0, -3.847599955222821, -3.847883816656291, 1, 0],
      [0, 0, 1, 0, 0, 0, 1, 0, 0, 0, 0, 1, 0],
      [0, 0, 1, 0, 0, 0, 1, 0, 0, 0, 0, 1, 0],
      [0, 0, 0.9991362520746339, 0.1, 0.0008637479253661429, -0.0004001131204915964, 0.6666666666666666, 0, 0, -3.96868711315189, -3.968887169712136, 1, 0],
      [0, 0, 0.9991362520746339, 0.1, 0.0008637479253661429, -0.0005234953288226762, 0.6666666666666666, 0, 0, -3.92640678269437, -3.926668530358781, 1, 0],
      [0, 0, 0.9991362520746339, 0.1, 0.0008637479253661429, -0.0006423578994247947, 0.6666666666666666, 0, 0, -4.003271589325671, -4.003592768275383, 1, 0],
      [0, 0, 1, 0.5319225404027024, 0, 0, 0.6666666666666666, 0, 0, -4.172623617952832, -4.160272348937637, 0.9877246948356819, 0.969568493409144],
      [0, 0, 0.9991362520746339, 0.1, 0.0008637479253661429, -0.0007939479769323299, 0.6666666666666666, 0, 0, -4.12435874725474, -4.124755721243206, 1, 0],
      [0, 0, 1, 0, 0, 0, 1, 0, 0, 0, 0, 1, 0],
      [0.2002554831048865, 0.006586213022153669, 1, 0.6635202476473412, 0, -0.008250858906320602, 0.6666666666666666, 0, 0, -3.648857834640777, -3.643003179833114, 0.994162450285738, 0.3293377830371171],
      [0, 0, 0.9991362520746339, 0.1, 0.0008637479253661429, -0.0006553970577103385, 0.6666666666666666, 0, 0, -3.707992611928029, -3.708320310456884, 1, 0],
      [0, 0, 1, 0, 0, 0, 1, 0, 0, 0, 0, 1, 0],
      [0, 0, 0.9991362520746339, 0.1, 0.0008637479253661429, -0.0004886534158394795, 0.6666666666666666, 0, 0, -3.165432135666253, -3.165676462374173, 1, 0],
      [0, 0, 0.9991362520746339, 0.1, 0.0008637479253661429, -0.000432549664540538, 0.6666666666666666, 0, 0, -3.581798270992963, -3.582014545825233, 1, 0],
      [0, 0, 1, 0, 0, 0, 1, 0, 0, 0, 0, 1, 0],
      [0, 0, 0.9991362520746339, 0.1, 0.0008637479253661429, -0.0007192661681454382, 0.6666666666666666, 0, 0, -5.119198960526124, -5.119558593610197, 1, 0],
      [0, 0, 0.9991362520746339, 0.1, 0.0008637479253661429, -0.0003423638979249688, 0.6666666666666666, 0, 0, -4.286876309612197, -4.287047491561159, 1, 0],
      [0, 0, 0.9991362520746339, 0.1, 0.0008637479253661429, -0.0006553970580380764, 0.6666666666666666, 0, 0, -4.346896731152028, -4.347224429681047, 1, 0],
      [0, 0, 0.9991362520746339, 0.1, 0.0008637479253661429, -0.0007939479769323299, 0.6666666666666666, 0, 0, -4.12435874725474, -4.124755721243206, 1, 0],
      [0, 0, 1, 0, 0, 0, 1, 0, 0, 0, 0, 1, 0],
      [0, 0, 1, 0.5319225404027024, 0, 0, 0.6666666666666666, 0, 0, -4.172623617952832, -4.160272348937637, 0.9877246948356819, 0.969568493409144],
      [0, 0, 0.9991362520746339, 0.1, 0.0008637479253661429, -0.000352459165563701, 0.6666666666666666, 0, 0, -4.277713418519003, -4.277889648101785, 1, 0],
      [0, 0, 0.009610687878906852, 49.24321605019887, 0.9903893121210932, 0.2870664465362651, 0.495272381551152, 1, 0, -8.823516839582382, -8.823709860780799, 1, 0],
      [0, 0, 1, 0, 0, 0, 1, 0, 0, 0, 0, 1, 0],
      [0, 0, 1, 0, 0, 0, 1, 0, 0, 0, 0, 1, 0],
      [0, 0, 1, 0, 0, 0, 1, 0, 0, 0, 0, 1, 0],
      [0, 0, 1, 0, 0, 0, 1, 0, 0, 0, 0, 1, 0],
      [0, 0, 1, 0, 0, 0, 1, 0, 0, 0, 0, 1, 0],
      [0, 0, 1, 0, 0, 0, 1, 0, 0, 0, 0, 1, 0],
      [0, 0, 1, 0, 0, 0, 1, 0, 0, 0, 0, 1, 0],
      [0, 0, 1, 0, 0, 0, 1, 0, 0, 0, 0, 1, 0],
      [0, 0, 1, 0, 0, 0, 1, 0, 0, 0, 0, 1, 0],
      [0, 0, 1, 0, 0, 0, 1, 0, 0, 0, 0, 1, 0],
      [0.001212361666387832, 0.0006274387729493532, 0.5267230476562152, 129.0165139514938, 0.4732769523437848, 0.6407016701284824, 0.393198299783986, 1, 0, -8.413622880448854, -8.408736548393231, 0.9951255866437922, 0],
      [0, 0, 1, 0, 0, 0, 1, 0, 0, 0, 0, 1, 0],
      [0, 0, 1, 0, 0, 0, 1, 0, 0, 0, 0, 1, 0],
      [0, 0, 1, 0, 0, 0, 1, 0, 0, 0, 0, 1, 0],
      [0, 0, 1, 0, 0, 0, 1, 0, 0, 0, 0, 1, 0],
      [0, 0, 1, 0, 0, 0, 1, 0, 0, 0, 0, 1, 0],
      [0, 0, 1, 0, 0, 0, 1, 0, 0, 0, 0, 1, 0],
      [0, 0, 1, 0, 0, 0, 1, 0, 0, 0, 0, 1, 0],
      [0, 0, 1, 0, 0, 0, 1, 0, 0, 0, 0, 1, 0],
      [0, 0, 1, 0, 0, 0, 1, 0, 0, 0, 0, 1, 0],
      [0, 0, 1, 0, 0, 0, 1, 0, 0, 0, 0, 1, 0],
      [0, 0, 1, 0, 0, 0, 1, 0, 0, 0, 0, 1, 0],
      [0, 0, 1, 0, 0, 0, 1, 0, 0, 0, 0, 1, 0],
      [0, 0, 1, 0, 0, 0, 1, 0, 0, 0, 0, 1, 0],
      [0, 0, 1, 0, 0, 0, 1, 0, 0, 0, 0, 1, 0],
      [0, 0, 1, 0, 0, 0, 1, 0, 0, 0, 0, 1, 0],
      [0, 0, 1, 0, 0, 0, 1, 0, 0, 0, 0, 1, 0],
      [0, 0, 1, 0, 0, 0, 1, 0, 0, 0, 0, 1, 0],
      [0, 0, 1, 0, 0, 0, 1, 0, 0, 0, 0, 1, 0],
      [0, 0, 1, 0, 0, 0, 1, 0, 0, 0, 0, 1, 0],
      [0, 0, 0.009610687869117831, 59.00757411753795, 0.9903893121308822, 0.6509509851727469, 0.3907326203998102, 1, 0, -7.968301153267189, -7.968675227981373, 1, 0],
      [0, 0, 0.9991362520746339, 0.1, 0.0008637479253661429, -0.000346692962425621, 0.6666666666666666, 0, 0, -4.277713418519003, -4.277886765000216, 1, 0],
      [0, 0, 1, 0, 0, 0, 1, 0, 0, 0, 0, 1, 0],
      [0, 0, 1, 0, 0, 0, 1, 0, 0, 0, 0, 1, 0],
      [0, 0, 1, 0, 0, 0, 1, 0, 0, 0, 0, 1, 0],
      [0, 0, 1, 0, 0, 0, 1, 0, 0, 0, 0, 1, 0],
      [0, 0, 1, 0, 0, 0, 1, 0, 0, 0, 0, 1, 0],
      [0, 0, 0.000721687486422321, 59.3510845542711, 0.9992783125135777, 0.9523776691939094, 0.3264880442412815, 0, 0, -7.791571777307208, -7.790771810656028, 0.9992003532367941, 0],
      [0, 0, 1, 0, 0, 0, 1, 0, 0, 0, 0, 1, 0],
      [0, 0, 1, 0, 0, 0, 1, 0, 0, 0, 0, 1, 0],
      [0, 0, 1, 0, 0, 0, 1, 0, 0, 0, 0, 1, 0],
      [0, 0, 1, 0, 0, 0, 1, 0, 0, 0, 0, 1, 0],
      [0, 0, 1, 0, 0, 0, 1, 0, 0, 0, 0, 1, 0],
      [0, 0, 1, 0, 0, 0, 1, 0, 0, 0, 0, 1, 0],
      [0, 0, 1, 0, 0, 0, 1, 0, 0, 0, 0, 1, 0],
      [0, 0, 0.009627652046523062, 42.58581202087449, 0.990372347953477, 0.6805456425542147, 0.3837309290531798, 1, 0, -9.020235104500999, -9.020671741479784, 1, 0],
      [242.3557127850775, 0, 0.7452756154319989, 0.3834424527863572, 0.2547243845680011, 0, 0.6666666666666666, 0, 0, -6.101250303020699, -6.10301209843924, 1, 238.5388875652449],
      [0, 0, 1, 0, 0, 0, 1, 0, 0, 0, 0, 1, 0],
      [0, 0, 1, 0, 0, 0, 1, 0, 0, 0, 0, 1, 0],
      [0, 0, 1, 0, 0, 0, 1, 0, 0, 0, 0, 1, 0],
      [0, 0, 1, 0, 0, 0, 1, 0, 0, 0, 0, 1, 0],
      [0, 0, 1, 0, 0, 0, 1, 0, 0, 0, 0, 1, 0],
      [0, 0, 1, 0, 0, 0, 1, 0, 0, 0, 0, 1, 0],
      [0, 0, 1, 0, 0, 0, 1, 0, 0, 0, 0, 1, 0],
      [0, 0, 1, 0, 0, 0, 1, 0, 0, 0, 0, 1, 0],
      [0, 0, 0.8270391967688627, 1258.751943711225, 0.1729608032311373, 1.663796623751406, 0.2187089621362572, 1, 0, -9.745467672764523, -9.30159035403336, 0.6415441214278788, 0],
      [110.7251236484127, 0, 0.8098056485630598, 0.247645942218552, 0.1901943514369402, 0, 0.6666666666666666, 0, 0, -7.072560958682605, -7.07342549756174, 1, 108.7523633335806],
      [0, 0, 1, 0, 0, 0, 1, 0, 0, 0, 0, 1, 0],
      [171.3620936954153, 0, 0.75, 0.9922792782862087, 0.25, 0, 0.6666666666666666, 0, 0, -7.498100222173218, -7.50340453146349, 1, 171.3620936954153],
      [0, 0, 1, 0, 0, 0, 1, 0, 0, 0, 0, 1, 0],
      [0, 0, 1, 0, 0, 0, 1, 0, 0, 0, 0, 1, 0],
      [0, 0, 1, 0, 0, 0, 1, 0, 0, 0, 0, 1, 0],
      [0, 0, 1, 0, 0, 0, 1, 0, 0, 0, 0, 1, 0],
      [0, 0, 1, 0, 0, 0, 1, 0, 0, 0, 0, 1, 0],
      [0, 0, 0.9991362520746339, 0.1, 0.0008637479253661429, -0.0007939479769785152, 0.6666666666666666, 0, 0, -4.763262866478739, -4.763659840467228, 1, 0],
      [0, 0, 1, 0, 0, 0, 1, 0, 0, 0, 0, 1, 0],
      [0, 0, 1, 0, 0, 0, 1, 0, 0, 0, 0, 1, 0],
      [0, 0, 1, 0, 0, 0, 1, 0, 0, 0, 0, 1, 0],
      [0, 0, 1, 0, 0, 0, 1, 0, 0, 0, 0, 1, 0],
      [0.02593861773099327, 0.0006558013102992615, 1.0004e-08, 62.87116929278728, 0.999999989996, 0.6325187989236998, 0.3951823356059979, 0, 0, -7.377237265166152, -7.377822439550497, 1, 0],
      [0, 0, 1, 0, 0, 0, 1, 0, 0, 0, 0, 1, 0],
      [0, 0, 1, 0, 0, 0, 1, 0, 0, 0, 0, 1, 0],
      [0, 0, 1, 0, 0, 0, 1, 0, 0, 0, 0, 1, 0],
      [0, 0, 1, 0, 0, 0, 1, 0, 0, 0, 0, 1, 0],
      [0, 0, 1, 0, 0, 0, 1, 0, 0, 0, 0, 1, 0],
      [0, 0, 1, 0, 0, 0, 1, 0, 0, 0, 0, 1, 0],
      [0, 0, 1, 0.3861199764671248, 0, 0, 0.6666666666666666, 0, 0, -4.364029348145372, -4.35652024599055, 0.9925190207158443, 0.4560207428894453],
      [0, 0, 1, 0, 0, 0, 1, 0, 0, 0, 0, 1, 0],
      [0, 0, 1, 0, 0, 0, 1, 0, 0, 0, 0, 1, 0],
      [0, 0, 1, 0, 0, 0, 1, 0, 0, 0, 0, 1, 0],
      [0, 0, 1, 0, 0, 0, 1, 0, 0, 0, 0, 1, 0],
      [0, 0, 1, 0, 0, 0, 1, 0, 0, 0, 0, 1, 0],
      [0, 0, 0.8220015740375092, 1125.19093875207, 0.1779984259624908, 1.938653583471758, 0.1882351596401586, 1, 0, -10.38316838480992, -9.9588450227784, 0.6542123002655301, 0],
      [0, 0, 0.9991362520746339, 0.1, 0.0008637479253661429, -0.0006553970575602364, 0.6666666666666666, 0, 0, -4.702832825199414, -4.703160523728194, 1, 0],
      [0, 0, 0.9991362520746339, 0.1, 0.0008637479253661429, -0.0006291491333225707, 0.6666666666666666, 0, 0, -4.079300830213303, -4.079615404779965, 1, 0],
      [0, 0, 1, 0, 0, 0, 1, 0, 0, 0, 0, 1, 0],
      [0, 0, 1, 0, 0, 0, 1, 0, 0, 0, 0, 1, 0],
      [0, 0, 0.9991362520746339, 0.1, 0.0008637479253661429, -0.0005718831058789675, 0.6666666666666666, 0, 0, -4.244595979154676, -4.244881920707615, 1, 0],
      [0, 0, 1, 0, 0, 0, 1, 0, 0, 0, 0, 1, 0],
      [0, 0, 1, 0, 0, 0, 1, 0, 0, 0, 0, 1, 0],
      [0, 0, 1, 0, 0, 0, 1, 0, 0, 0, 0, 1, 0],
      [0, 0, 1, 0, 0, 0, 1, 0, 0, 0, 0, 1, 0],
      [0, 0, 1, 0, 0, 0, 1, 0, 0, 0, 0, 1, 0],
      [0, 0, 1, 0, 0, 0, 1, 0, 0, 0, 0, 1, 0],
      [0, 0, 1, 0, 0, 0, 1, 0, 0, 0, 0, 1, 0],
      [0, 0, 1, 0, 0, 0, 1, 0, 0, 0, 0, 1, 0],
      [0, 0, 1, 0, 0, 0, 1, 0, 0, 0, 0, 1, 0],
      [0, 0, 1, 0, 0, 0, 1, 0, 0, 0, 0, 1, 0],
      [0, 0, 1, 0, 0, 0, 1, 0, 0, 0, 0, 1, 0],
      [0, 0, 1, 0, 0, 0, 1, 0, 0, 0, 0, 1, 0],
      [0, 0, 1, 0, 0, 0, 1, 0, 0, 0, 0, 1, 0],
      [0, 0, 1, 0, 0, 0, 1, 0, 0, 0, 0, 1, 0],
      [0, 0, 0.9991362520746339, 0.1, 0.0008637479253661429, -0.0005234953289496858, 0.6666666666666666, 0, 0, -3.717616126766552, -3.717877874431027, 1, 0],
      [1.250729320059885, 0, 1, 0.3986761438071433, 0, 0, 0.6666666666666666, 0, 0, -4.202734380301557, -4.191225097049179, 0.9885566951834303, 1.301235659993812],
      [0, 0, 1, 0, 0, 0, 1, 0, 0, 0, 0, 1, 0],
      [0, 0, 1, 0, 0, 0, 1, 0, 0, 0, 0, 1, 0],
      [0, 0, 1, 0, 0, 0, 1, 0, 0, 0, 0, 1, 0],
      [0, 0, 1, 0, 0, 0, 1, 0, 0, 0, 0, 1, 0],
      [0, 0, 0.9991362520746339, 0.1, 0.0008637479253661429, -0.000352459165563701, 0.6666666666666666, 0, 0, -4.277713418519003, -4.277889648101785, 1, 0],
      [0, 0, 1, 0, 0, 0, 1, 0, 0, 0, 0, 1, 0],
      [0, 0, 0.9991362520746339, 0.1, 0.0008637479253661429, -0.0005718831058789675, 0.6666666666666666, 0, 0, -4.244595979154676, -4.244881920707615, 1, 0],
      [0, 0, 0.9991362520746339, 0.1, 0.0008637479253661429, -0.0006572402113640408, 0.6666666666666666, 0, 0, -3.873287760869402, -3.873616380975084, 1, 0],
      [0, 0, 0.9991362520746339, 0.1, 0.0008637479253661429, -0.000657240211360488, 0.6666666666666666, 0, 0, -4.5121918800934, -4.512520500199081, 1, 0],
      [0.2002554831048865, 0.006586213022153669, 1, 0.6635202476473412, 0, -0.008250858906320602, 0.6666666666666666, 0, 0, -3.648857834640777, -3.643003179833114, 0.994162450285738, 0.3293377830371171],
      [0, 0, 1, 0.3861199764671248, 0, 0, 0.6666666666666666, 0, 0, -4.226726898609005, -4.220702390216962, 0.9939936025701938, 0.4560207428894453],
      [0, 0, 1, 0.5319225404027024, 0, 0, 0.6666666666666666, 0, 0, -4.172623617952832, -4.160272348937637, 0.9877246948356819, 0.969568493409144],
      [0, 0, 0.9991362520746339, 0.1, 0.0008637479253661429, -0.0005182125194638232, 0.6666666666666666, 0, 0, -3.804336254890251, -3.804595361149983, 1, 0],
      [0, 0, 0.9991362520746339, 0.1, 0.0008637479253661429, -0.0006602098978572002, 0.6666666666666666, 0, 0, -4.177477769079708, -4.177807874028637, 1, 0],
      [0.2002554831048865, 0.006586213022153669, 1, 0.6635202476473412, 0, -0.008250858906320602, 0.6666666666666666, 0, 0, -3.648857834640777, -3.643003179833114, 0.994162450285738, 0.3293377830371171],
      [0, 0, 0.9991362520746339, 0.1, 0.0008637479253661429, -0.0005172149809915538, 0.6666666666666666, 0, 0, -3.330727284607625, -3.330985892098121, 1, 0],
      [0, 0, 0.9991362520746339, 0.1, 0.0008637479253661429, -0.000655397057523821, 0.6666666666666666, 0, 0, -3.916783267855847, -3.917110966384609, 1, 0],
      [0, 0, 0.9991362520746339, 0.1, 0.0008637479253661429, -0.000729873843434703, 0.6666666666666666, 0, 0, -4.86535038755687, -4.865715324478588, 1, 0],
      [0, 0, 0.9991362520746339, 0.1, 0.0008637479253661429, -0.0003423638979249688, 0.6666666666666666, 0, 0, -4.286876309612197, -4.287047491561159, 1, 0],
      [0, 0, 1, 0, 0, 0, 1, 0, 0, 0, 0, 1, 0],
      [0, 0, 1, 0, 0, 0, 1, 0, 0, 0, 0, 1, 0],
      [0, 0, 0.9991362520746339, 0.1, 0.0008637479253661429, -0.0006553970577103385, 0.6666666666666666, 0, 0, -3.707992611928029, -3.708320310456884, 1, 0],
      [0.01678262954660757, 0.008666944361641246, 0.48063123862999, 126.0239299645602, 0.51936876137001, 0.9523884193987442, 0.3264860011380915, 1, 0, -10.22194922353449, -10.20363275322828, 0.9818502567329196, 0],
      [0, 0, 0.00962765202399, 50.08235777531067, 0.99037234797601, 1.086405774449688, 0.3021717633463559, 1, 0, -9.414030723567537, -9.414209303104293, 1, 0],
      [0, 0, 1, 0, 0, 0, 1, 0, 0, 0, 0, 1, 0],
      [0, 0, 1, 0, 0, 0, 1, 0, 0, 0, 0, 1, 0],
      [0, 0, 1, 0, 0, 0, 1, 0, 0, 0, 0, 1, 0],
      [0, 0, 1, 0, 0, 0, 1, 0, 0, 0, 0, 1, 0],
      [0, 0, 1, 0, 0, 0, 1, 0, 0, 0, 0, 1, 0],
      [0, 0, 1, 0, 0, 0, 1, 0, 0, 0, 0, 1, 0],
      [0, 0, 1, 0, 0, 0, 1, 0, 0, 0, 0, 1, 0],
      [0, 0, 0.9991362520746339, 0.1, 0.0008637479253661429, -0.0005234953288226762, 0.6666666666666666, 0, 0, -3.92640678269437, -3.926668530358781, 1, 0],
      [0, 0, 0.00962765202399, 59.00757411753795, 0.99037234797601, 0.9420307427097896, 0.3284617663329138, 1, 0, -8.417754094605485, -8.418337351542561, 1, 0],
      [0, 0, 1, 0, 0, 0, 1, 0, 0, 0, 0, 1, 0],
      [0, 0, 0.9991362520746339, 0.1, 0.0008637479253661429, -0.0005718831058789675, 0.6666666666666666, 0, 0, -4.244595979154676, -4.244881920707615, 1, 0],
      [0, 0, 1, 0, 0, 0, 1, 0, 0, 0, 0, 1, 0],
      [0, 0, 0.9991362520746339, 0.1, 0.0008637479253661429, -0.0006291491333225707, 0.6666666666666666, 0, 0, -4.079300830213303, -4.079615404779965, 1, 0],
      [0, 0, 1, 0, 0, 0, 1, 0, 0, 0, 0, 1, 0],
      [0, 0, 1, 0, 0, 0, 1, 0, 0, 0, 0, 1, 0],
      [0, 0, 1, 0, 0, 0, 1, 0, 0, 0, 0, 1, 0],
      [0, 0, 1, 0, 0, 0, 1, 0, 0, 0, 0, 1, 0],
      [0, 0, 1, 0.6953487894209117, 0, 0, 0.6666666666666666, 0, 0, -4.811917095260796, -4.789321146669238, 0.9776574278385819, 0.7685003037841395],
      [0, 0, 1, 0, 0, 0, 1, 0, 0, 0, 0, 1, 0],
      [0, 0, 1, 0, 0, 0, 1, 0, 0, 0, 0, 1, 0],
      [0, 0, 0.9991362520746339, 0.1, 0.0008637479253661429, -0.0006813509520906535, 0.6666666666666666, 0, 0, -4.576638484264348, -4.576979159740393, 1, 0],
      [0, 0, 0.9991362520746339, 0.1, 0.0008637479253661429, -0.0003087699042971792, 0.6666666666666666, 0, 0, -4.277713418519003, -4.277867803471151, 1, 0],
      [0, 0, 0.9991362520746339, 0.1, 0.0008637479253661429, -0.0003789327130219178, 0.6666666666666666, 0, 0, -3.581798270992963, -3.581987737349474, 1, 0],
      [0, 0, 0.9991362520746339, 0.1, 0.0008637479253661429, -0.0005757714047316398, 0.6666666666666666, 0, 0, -4.082078416797219, -4.082366302499585, 1, 0],
      [0, 0, 0.9991362520746339, 0.1, 0.0008637479253661429, -0.000562733829429618, 0.6666666666666666, 0, 0, -4.003271589325671, -4.003552956240386, 1, 0],
      [0, 0, 0.9991362520746339, 0.1, 0.0008637479253661429, -0.0001854053103134135, 0.6666666666666666, 0, 0, -1.558033586896874, -1.558126289552031, 1, 0],
      [1, 0.5971000407484294, 0.7208015901838372, 1.857142857142857, 0.2791984098161628, 0, 0.6666666666666666, 0, 0, 0, 0, 1, 1],
      [1, 0.5971000407484294, 0.7208015901838372, 1.857142857142857, 0.2791984098161628, 0, 0.6666666666666666, 0, 0, 0, 0, 1, 1],
      [1, 0.5971000407484294, 0.7208015901838372, 1.857142857142857, 0.2791984098161628, 0, 0.6666666666666666, 0, 0, 0, 0, 1, 1],
      [1, 0.5971000407484294, 0.7208015901838372, 1.857142857142857, 0.2791984098161628, 0, 0.6666666666666666, 0, 0, 0, 0, 1, 1],
      [1, 0.5971000407484294, 0.7208015901838372, 1.857142857142857, 0.2791984098161628, 0, 0.6666666666666666, 0, 0, 0, 0, 1, 1],
      [1, 0.5971000407484294, 0.7208015901838372, 1.857142857142857, 0.2791984098161628, 0, 0.6666666666666666, 0, 0, 0, 0, 1, 1],
      [1, 0.5971000407484294, 0.7208015901838372, 1.857142857142857, 0.2791984098161628, 0, 0.6666666666666666, 0, 0, 0, 0, 1, 1],
      [1, 0.5971000407484294, 0.7208015901838372, 1.857142857142857, 0.2791984098161628, 0, 0.6666666666666666, 0, 0, 0, 0, 1, 1],
      [1, 0.5971000407484294, 0.7208015901838372, 1.857142857142857, 0.2791984098161628, 0, 0.6666666666666666, 0, 0, 0, 0, 1, 1],
      [1, 0.5971000407484294, 0.7208015901838372, 1.857142857142857, 0.2791984098161628, 0, 0.6666666666666666, 0, 0, 0, 0, 1, 1],
      [1, 0.5971000407484294, 0.7208015901838372, 1.857142857142857, 0.2791984098161628, 0, 0.6666666666666666, 0, 0, 0, 0, 1, 1],
      [1, 0.5971000407484294, 0.7208015901838372, 1.857142857142857, 0.2791984098161628, 0, 0.6666666666666666, 0, 0, 0, 0, 1, 1],
      [1, 0.5971000407484294, 0.7208015901838372, 1.857142857142857, 0.2791984098161628, 0, 0.6666666666666666, 0, 0, 0, 0, 1, 1],
      [0, 0, 0.9991362520746339, 0.7700396146666264, 0.0008637479253661429, -0.0001850394642581854, 0.6666666666666666, 0, 0, -1.13072926627933, -1.130205116736357, 0.9994759877993745, 0],
      [0, 0, 0.9991362520746339, 0.1, 0.0008637479253661429, -0.000398341938496749, 0.6666666666666666, 0, 0, -3.581798270992963, -3.581997441962212, 1, 0],
      [0, 0, 0.9991362520746339, 0.1, 0.0008637479253661429, -0.0005027614283727999, 0.6666666666666666, 0, 0, -3.717616126766552, -3.717867507480738, 1, 0],
      [0, 0, 1, 0, 0, 0, 1, 0, 0, 0, 0, 1, 0],
      [0, 0, 0.009610687869117831, 49.24321605019887, 0.9903893121308822, 0.3928559921731569, 0.4605161072628198, 1, 0, -8.511281820771597, -8.511731537541129, 1, 0],
      [0, 0, 1, 0, 0, 0, 1, 0, 0, 0, 0, 1, 0],
      [0, 0, 1, 0, 0, 0, 1, 0, 0, 0, 0, 1, 0],
      [0, 0, 1, 0, 0, 0, 1, 0, 0, 0, 0, 1, 0],
      [0, 0, 1, 0, 0, 0, 1, 0, 0, 0, 0, 1, 0],
      [0, 0, 1, 0, 0, 0, 1, 0, 0, 0, 0, 1, 0],
      [0, 0, 1, 0, 0, 0, 1, 0, 0, 0, 0, 1, 0],
      [0, 0, 1, 0, 0, 0, 1, 0, 0, 0, 0, 1, 0],
      [0, 0, 1, 0, 0, 0, 1, 0, 0, 0, 0, 1, 0],
      [0, 0, 1, 0, 0, 0, 1, 0, 0, 0, 0, 1, 0],
      [0, 0, 1, 0, 0, 0, 1, 0, 0, 0, 0, 1, 0],
      [0, 0, 1, 0, 0, 0, 1, 0, 0, 0, 0, 1, 0],
      [0, 0, 1, 0, 0, 0, 1, 0, 0, 0, 0, 1, 0],
      [74.79977752216924, 0, 0.7422482119786923, 0.1966075122027706, 0.2577517880213077, 0, 0.6666666666666666, 0, 0, -9.473363886899621, -9.475085126622121, 1, 71.50654754337218],
      [0, 0, 1, 0, 0, 0, 1, 0, 0, 0, 0, 1, 0],
      [0, 0, 1, 0, 0, 0, 1, 0, 0, 0, 0, 1, 0],
      [0, 0, 1, 0, 0, 0, 1, 0, 0, 0, 0, 1, 0],
      [0, 0, 1, 0, 0, 0, 1, 0, 0, 0, 0, 1, 0],
      [0, 0, 1, 0, 0, 0, 1, 0, 0, 0, 0, 1, 0],
      [0, 0, 1, 0, 0, 0, 1, 0, 0, 0, 0, 1, 0],
      [0, 0, 1, 0, 0, 0, 1, 0, 0, 0, 0, 1, 0],
      [0, 0, 1, 0, 0, 0, 1, 0, 0, 0, 0, 1, 0],
      [0, 0, 1, 0, 0, 0, 1, 0, 0, 0, 0, 1, 0],
      [0, 0, 0.9991362520746339, 0.1, 0.0008637479253661429, -0.0005149200608443039, 0.6666666666666666, 0, 0, -3.92640678269437, -3.926664242724792, 1, 0],
      [0, 0, 1, 0, 0, 0, 1, 0, 0, 0, 0, 1, 0],
      [0, 0, 0.009992362138780329, 48.1228571315586, 0.9900076378612197, 0.7548799235319308, 0.366872614018517, 1, 0, -8.942179330804581, -8.942726982755492, 1, 0],
      [0, 0, 1, 0, 0, 0, 1, 0, 0, 0, 0, 1, 0],
      [0, 0, 1, 0, 0, 0, 1, 0, 0, 0, 0, 1, 0],
      [0, 0, 1, 0, 0, 0, 1, 0, 0, 0, 0, 1, 0],
      [0, 0, 1, 0, 0, 0, 1, 0, 0, 0, 0, 1, 0],
      [0, 0, 1, 0, 0, 0, 1, 0, 0, 0, 0, 1, 0],
      [0, 0, 1, 0, 0, 0, 1, 0, 0, 0, 0, 1, 0],
      [0, 0, 1, 0, 0, 0, 1, 0, 0, 0, 0, 1, 0],
      [0, 0, 1, 0, 0, 0, 1, 0, 0, 0, 0, 1, 0],
      [0, 0, 0.9991362520746339, 0.1, 0.0008637479253661429, -0.0006553970577103385, 0.6666666666666666, 0, 0, -3.707992611928029, -3.708320310456884, 1, 0],
      [0, 0, 1, 0, 0, 0, 1, 0, 0, 0, 0, 1, 0],
      [0, 0, 1, 0, 0, 0, 1, 0, 0, 0, 0, 1, 0],
      [0, 0, 1, 0, 0, 0, 1, 0, 0, 0, 0, 1, 0],
      [420.2221285714456, 0, 0.7470567656798011, 0.9024296757913507, 0.2529432343201989, 0, 0.6666666666666666, 0, 0, -6.537342429041932, -6.542107212488571, 1, 410.2099497740649],
      [0, 0, 1, 0, 0, 0, 1, 0, 0, 0, 0, 1, 0],
      [0, 0, 1, 0, 0, 0, 1, 0, 0, 0, 0, 1, 0],
      [0, 0, 1, 0, 0, 0, 1, 0, 0, 0, 0, 1, 0],
      [0, 0, 1, 0, 0, 0, 1, 0, 0, 0, 0, 1, 0],
      [0.02593861773099327, 0.0006558013102992615, 0.0006253438508066472, 52.30298488641676, 0.9993746561491934, 0.3918743708026398, 0.4608181577083745, 0, 0, -7.490837133248843, -7.491482743498111, 1, 0],
      [0, 0, 1, 0, 0, 0, 1, 0, 0, 0, 0, 1, 0],
      [0, 0, 1, 0, 0, 0, 1, 0, 0, 0, 0, 1, 0],
      [0, 0, 1, 0, 0, 0, 1, 0, 0, 0, 0, 1, 0],
      [0, 0, 0.9991362520746339, 0.1, 0.0008637479253661429, -0.0007777588662598589, 0.6666666666666666, 0, 0, -4.576638484264348, -4.577027363697478, 1, 0],
      [0, 0, 1, 0, 0, 0, 1, 0, 0, 0, 0, 1, 0],
      [0, 0, 1, 0, 0, 0, 1, 0, 0, 0, 0, 1, 0],
      [0, 0, 0.9991362520746339, 0.1, 0.0008637479253661429, -0.0005498158557646349, 0.6666666666666666, 0, 0, -3.761111633752997, -3.76138654168088, 1, 0],
      [0, 0, 0.9991362520746339, 0.1, 0.0008637479253661429, -0.0005677228669380696, 0.6666666666666666, 0, 0, -3.847599955222821, -3.847883816656291, 1, 0],
      [0, 0, 1, 0, 0, 0, 1, 0, 0, 0, 0, 1, 0],
      [0, 0, 1, 0, 0, 0, 1, 0, 0, 0, 0, 1, 0],
      [0, 0, 1, 0, 0, 0, 1, 0, 0, 0, 0, 1, 0],
      [0, 0, 1, 0, 0, 0, 1, 0, 0, 0, 0, 1, 0],
      [0, 0, 1, 0, 0, 0, 1, 0, 0, 0, 0, 1, 0],
      [0, 0, 1, 0, 0, 0, 1, 0, 0, 0, 0, 1, 0],
      [0, 0, 1, 0, 0, 0, 1, 0, 0, 0, 0, 1, 0],
      [0, 0, 0.9991362520746339, 0.1, 0.0008637479253661429, -0.0007939479769323299, 0.6666666666666666, 0, 0, -4.12435874725474, -4.124755721243206, 1, 0],
      [0, 0, 1, 0, 0, 0, 1, 0, 0, 0, 0, 1, 0],
      [373.1761901193764, 0, 0.75, 0.9964397879096879, 0.25, 0, 0.6666666666666666, 0, 0, -9.631504513195594, -9.63693987828416, 1, 373.1761901193764],
      [0, 0, 1, 0, 0, 0, 1, 0, 0, 0, 0, 1, 0],
      [0, 0, 1, 0, 0, 0, 1, 0, 0, 0, 0, 1, 0],
      [0, 0, 1, 0, 0, 0, 1, 0, 0, 0, 0, 1, 0],
      [0, 0, 1, 0, 0, 0, 1, 0, 0, 0, 0, 1, 0],
      [0, 0, 1, 0, 0, 0, 1, 0, 0, 0, 0, 1, 0],
      [0, 0, 1, 0, 0, 0, 1, 0, 0, 0, 0, 1, 0],
      [0, 0, 1, 0, 0, 0, 1, 0, 0, 0, 0, 1, 0],
      [0, 0, 1, 0.3861199764671248, 0, 0, 0.6666666666666666, 0, 0, -4.226726898609005, -4.220702390216962, 0.9939936025701938, 0.4560207428894453],
      [0, 0, 1, 0, 0, 0, 1, 0, 0, 0, 0, 1, 0],
      [0, 0, 1, 0, 0, 0, 1, 0, 0, 0, 0, 1, 0],
      [0, 0, 1, 0, 0, 0, 1, 0, 0, 0, 0, 1, 0],
      [0, 0, 0.9991362520746339, 0.1, 0.0008637479253661429, -0.0007085952136822726, 0.6666666666666666, 0, 0, -4.495666965540014, -4.496021263146855, 1, 0],
      [0, 0, 0.9991362520746339, 0.1, 0.0008637479253661429, -0.0005523145922969874, 0.6666666666666666, 0, 0, -3.870510174285486, -3.870786331581634, 1, 0],
      [0, 0, 1, 0, 0, 0, 1, 0, 0, 0, 0, 1, 0],
      [0, 0, 1, 0, 0, 0, 1, 0, 0, 0, 0, 1, 0],
      [0, 0, 1, 0, 0, 0, 1, 0, 0, 0, 0, 1, 0],
      [0, 0, 1, 0, 0, 0, 1, 0, 0, 0, 0, 1, 0],
      [443.6899141335221, 0, 0.75, 0.9970039018390099, 0.25, 0, 0.6666666666666666, 0, 0, -6.500096795283554, -6.504499060041121, 1, 443.6899141335221],
      [0, 0, 1, 0, 0, 0, 1, 0, 0, 0, 0, 1, 0],
      [0, 0, 1, 0, 0, 0, 1, 0, 0, 0, 0, 1, 0],
      [0, 0, 0.009606908494361383, 48.1228571315586, 0.9903930915056386, 1.072671420718475, 0.3045616043702143, 1, 0, -9.883892419781866, -9.884121747593147, 1, 0],
      [0, 0, 1, 0, 0, 0, 1, 0, 0, 0, 0, 1, 0],
      [0, 0, 1, 0, 0, 0, 1, 0, 0, 0, 0, 1, 0],
      [0, 0, 1, 0, 0, 0, 1, 0, 0, 0, 0, 1, 0],
      [0, 0, 1, 0, 0, 0, 1, 0, 0, 0, 0, 1, 0],
      [0, 0, 1, 0, 0, 0, 1, 0, 0, 0, 0, 1, 0],
      [0, 0, 1, 0, 0, 0, 1, 0, 0, 0, 0, 1, 0],
      [0, 0, 1, 0, 0, 0, 1, 0, 0, 0, 0, 1, 0],
      [0, 0, 1, 0, 0, 0, 1, 0, 0, 0, 0, 1, 0],
      [0, 0, 1, 0, 0, 0, 1, 0, 0, 0, 0, 1, 0],
      [0, 0, 1, 0, 0, 0, 1, 0, 0, 0, 0, 1, 0],
      [0, 0, 1, 0, 0, 0, 1, 0, 0, 0, 0, 1, 0],
      [0, 0, 1, 0, 0, 0, 1, 0, 0, 0, 0, 1, 0],
      [0, 0, 1, 0, 0, 0, 1, 0, 0, 0, 0, 1, 0],
      [0, 0, 1, 0, 0, 0, 1, 0, 0, 0, 0, 1, 0],
      [0, 0, 1, 0, 0, 0, 1, 0, 0, 0, 0, 1, 0],
      [0, 0, 1, 0, 0, 0, 1, 0, 0, 0, 0, 1, 0],
      [0, 0, 1, 0, 0, 0, 1, 0, 0, 0, 0, 1, 0],
      [0, 0, 1, 0, 0, 0, 1, 0, 0, 0, 0, 1, 0],
      [0, 0, 1, 0, 0, 0, 1, 0, 0, 0, 0, 1, 0],
      [0, 0, 1, 0, 0, 0, 1, 0, 0, 0, 0, 1, 0],
      [0, 0, 1, 0, 0, 0, 1, 0, 0, 0, 0, 1, 0],
      [0, 0, 1, 0, 0, 0, 1, 0, 0, 0, 0, 1, 0],
      [0, 0, 1, 0, 0, 0, 1, 0, 0, 0, 0, 1, 0],
      [0, 0, 1, 0, 0, 0, 1, 0, 0, 0, 0, 1, 0],
      [0, 0, 0.9991362520746339, 0.1, 0.0008637479253661429, -0.000655397057523821, 0.6666666666666666, 0, 0, -3.916783267855847, -3.917110966384609, 1, 0],
      [0, 0, 1, 0, 0, 0, 1, 0, 0, 0, 0, 1, 0],
      [0, 0, 0.9991362520746339, 0.1, 0.0008637479253661429, -0.0006553970577103385, 0.6666666666666666, 0, 0, -3.707992611928029, -3.708320310456884, 1, 0],
      [0, 0, 1, 0.5319225404027024, 0, 0, 0.6666666666666666, 0, 0, -4.172623617952832, -4.160272348937637, 0.9877246948356819, 0.969568493409144],
      [0, 0, 1, 0, 0, 0, 1, 0, 0, 0, 0, 1, 0],
      [0, 0, 1, 0, 0, 0, 1, 0, 0, 0, 0, 1, 0],
      [0, 0, 0.9991362520746339, 0.1, 0.0008637479253661429, -0.0006553970577103385, 0.6666666666666666, 0, 0, -3.707992611928029, -3.708320310456884, 1, 0],
      [0, 0, 1, 0, 0, 0, 1, 0, 0, 0, 0, 1, 0],
      [0, 0, 1, 0, 0, 0, 1, 0, 0, 0, 0, 1, 0],
      [1.289602909728712, 0, 1, 0.6386835485659825, 0, 0, 0.6666666666666666, 0, 0, -2.561972565672446, -2.555660860274793, 0.9937081715733507, 1.301235659993812],
      [1, 0.5971000407484294, 0.7208015901838372, 1.857142857142857, 0.2791984098161628, 0, 0.6666666666666666, 0, 0, 0, 0, 1, 1],
      [1, 0.5971000407484294, 0.7208015901838372, 1.857142857142857, 0.2791984098161628, 0, 0.6666666666666666, 0, 0, 0, 0, 1, 1],
      [1, 0.5971000407484294, 0.7208015901838372, 1.857142857142857, 0.2791984098161628, 0, 0.6666666666666666, 0, 0, 0, 0, 1, 1],
      [1, 0.5971000407484294, 0.7208015901838372, 1.857142857142857, 0.2791984098161628, 0, 0.6666666666666666, 0, 0, 0, 0, 1, 1],
      [1, 0.5971000407484294, 0.7208015901838372, 1.857142857142857, 0.2791984098161628, 0, 0.6666666666666666, 0, 0, 0, 0, 1, 1],
      [1, 0.5971000407484294, 0.7208015901838372, 1.857142857142857, 0.2791984098161628, 0, 0.6666666666666666, 0, 0, 0, 0, 1, 1],
      [1, 0.5971000407484294, 0.7208015901838372, 1.857142857142857, 0.2791984098161628, 0, 0.6666666666666666, 0, 0, 0, 0, 1, 1],
      [1, 0.5971000407484294, 0.7208015901838372, 1.857142857142857, 0.2791984098161628, 0, 0.6666666666666666, 0, 0, 0, 0, 1, 1],
      [1, 0.5971000407484294, 0.7208015901838372, 1.857142857142857, 0.2791984098161628, 0, 0.6666666666666666, 0, 0, 0, 0, 1, 1],
      [0, 0, 0.9991362520746339, 0.1, 0.0008637479253661429, -0.0006004410384754522, 0.6666666666666666, 0, 0, -3.790588926920781, -3.790889147440019, 1, 0],
      [0, 0, 0.9991362520746339, 0.1, 0.0008637479253661429, -0.0005234953288226762, 0.6666666666666666, 0, 0, -3.92640678269437, -3.926668530358781, 1, 0],
      [0, 0, 1, 0.5319225404027024, 0, 0, 0.6666666666666666, 0, 0, -4.337927277230035, -4.32556749787901, 0.9877162890025885, 0.969568493409144],
      [0, 0, 0.9991362520746339, 0.1, 0.0008637479253661429, -0.0004663277577963143, 0.6666666666666666, 0, 0, -3.460711113063895, -3.460944276942793, 1, 0],
      [0, 0, 0.9991362520746339, 0.1, 0.0008637479253661429, -0.0006553970577103385, 0.6666666666666666, 0, 0, -3.707992611928029, -3.708320310456884, 1, 0],
      [0, 0, 0.9991362520746339, 0.1, 0.0008637479253661429, -0.0005316310001113322, 0.6666666666666666, 0, 0, -3.165432135666253, -3.165697951166309, 1, 0],
      [0, 0, 1, 0, 0, 0, 1, 0, 0, 0, 0, 1, 0],
      [0, 0, 1, 0, 0, 0, 1, 0, 0, 0, 0, 1, 0],
      [0, 0, 1, 0, 0, 0, 1, 0, 0, 0, 0, 1, 0],
      [0, 0, 1, 0, 0, 0, 1, 0, 0, 0, 0, 1, 0],
      [0, 0, 1, 0, 0, 0, 1, 0, 0, 0, 0, 1, 0],
      [0, 0, 1, 0, 0, 0, 1, 0, 0, 0, 0, 1, 0],
      [0, 0, 0.9991362520746339, 0.1, 0.0008637479253661429, -0.0005783729606942956, 0.6666666666666666, 0, 0, -4.177477769079708, -4.177766955560055, 1, 0],
      [0, 0, 0.9991362520746339, 0.1, 0.0008637479253661429, -0.000500994903550378, 0.6666666666666666, 0, 0, -4.244595979154676, -4.244846476606451, 1, 0],
      [0, 0, 0.9991362520746339, 0.1, 0.0008637479253661429, -0.0004531032110328681, 0.6666666666666666, 0, 0, -3.330727284607625, -3.330953836213141, 1, 0],
      [0, 0, 0.9991362520746339, 0.1, 0.0008637479253661429, -0.0004838520223886533, 0.6666666666666666, 0, 0, -3.870510174285486, -3.87075210029668, 1, 0],
      [0, 0, 0.9991362520746339, 0.1, 0.0008637479253661429, -0.0004657322653454088, 0.6666666666666666, 0, 0, -3.165432135666253, -3.165665001798926, 1, 0],
      [0, 0, 0.9991362520746339, 0.1, 0.0008637479253661429, -0.0005661767148428254, 0.6666666666666666, 0, 0, -4.925780428836195, -4.926063517193617, 1, 0],
      [0, 0, 1, 0, 0, 0, 1, 0, 0, 0, 0, 1, 0],
      [0, 0, 1, 0, 0, 0, 1, 0, 0, 0, 0, 1, 0],
      [0, 0, 1, 0, 0, 0, 1, 0, 0, 0, 0, 1, 0],
      [0, 0, 1, 0, 0, 0, 1, 0, 0, 0, 0, 1, 0],
      [0, 0, 1, 0, 0, 0, 1, 0, 0, 0, 0, 1, 0],
      [0, 0, 1, 0, 0, 0, 1, 0, 0, 0, 0, 1, 0],
      [0, 0, 1, 0, 0, 0, 1, 0, 0, 0, 0, 1, 0],
      [0, 0, 1, 0, 0, 0, 1, 0, 0, 0, 0, 1, 0],
      [0, 0, 1, 0, 0, 0, 1, 0, 0, 0, 0, 1, 0],
      [0, 0, 1, 0, 0, 0, 1, 0, 0, 0, 0, 1, 0],
      [0, 0, 1, 0, 0, 0, 1, 0, 0, 0, 0, 1, 0],
      [0, 0, 1, 0, 0, 0, 1, 0, 0, 0, 0, 1, 0],
      [0, 0, 1, 0, 0, 0, 1, 0, 0, 0, 0, 1, 0],
      [0, 0, 1, 0, 0, 0, 1, 0, 0, 0, 0, 1, 0],
      [0, 0, 1, 0, 0, 0, 1, 0, 0, 0, 0, 1, 0],
      [0, 0, 1, 0, 0, 0, 1, 0, 0, 0, 0, 1, 0],
      [0, 0, 1, 0, 0, 0, 1, 0, 0, 0, 0, 1, 0],
      [0, 0, 0.0007064890110442829, 162.5798318893924, 0.9992935109889557, 1.246140810105288, 0.2759288496929178, 0, 0, -12.65260657250591, -12.65242434926519, 0.9998177933609161, 0],
      [0, 0, 1, 0, 0, 0, 1, 0, 0, 0, 0, 1, 0],
      [0, 0, 1, 0, 0, 0, 1, 0, 0, 0, 0, 1, 0],
      [0, 0, 1, 0, 0, 0, 1, 0, 0, 0, 0, 1, 0],
      [0, 0, 1, 0, 0, 0, 1, 0, 0, 0, 0, 1, 0],
      [0, 0, 1, 0, 0, 0, 1, 0, 0, 0, 0, 1, 0],
      [0, 0, 1, 0, 0, 0, 1, 0, 0, 0, 0, 1, 0],
      [0, 0, 1, 0, 0, 0, 1, 0, 0, 0, 0, 1, 0],
      [0, 0, 1, 0, 0, 0, 1, 0, 0, 0, 0, 1, 0],
      [0, 0, 1, 0, 0, 0, 1, 0, 0, 0, 0, 1, 0],
      [0, 0, 1, 0, 0, 0, 1, 0, 0, 0, 0, 1, 0],
      [0, 0, 1, 0, 0, 0, 1, 0, 0, 0, 0, 1, 0],
      [0, 0, 1, 0, 0, 0, 1, 0, 0, 0, 0, 1, 0],
      [0, 0, 1, 0, 0, 0, 1, 0, 0, 0, 0, 1, 0],
      [0, 0, 1, 0, 0, 0, 1, 0, 0, 0, 0, 1, 0],
      [0, 0, 1, 0, 0, 0, 1, 0, 0, 0, 0, 1, 0],
      [0, 0, 1, 0, 0, 0, 1, 0, 0, 0, 0, 1, 0],
      [0, 0, 1, 0, 0, 0, 1, 0, 0, 0, 0, 1, 0],
      [0, 0, 1, 0, 0, 0, 1, 0, 0, 0, 0, 1, 0],
      [0, 0, 1, 0, 0, 0, 1, 0, 0, 0, 0, 1, 0],
      [0, 0, 1, 0, 0, 0, 1, 0, 0, 0, 0, 1, 0],
      [0, 0, 1, 0, 0, 0, 1, 0, 0, 0, 0, 1, 0],
      [0, 0, 1, 0, 0, 0, 1, 0, 0, 0, 0, 1, 0],
      [0, 0, 1, 0, 0, 0, 1, 0, 0, 0, 0, 1, 0],
      [0, 0, 1, 0, 0, 0, 1, 0, 0, 0, 0, 1, 0],
      [0, 0, 1, 0, 0, 0, 1, 0, 0, 0, 0, 1, 0],
      [0, 0, 1, 0, 0, 0, 1, 0, 0, 0, 0, 1, 0],
      [0, 0, 1, 0, 0, 0, 1, 0, 0, 0, 0, 1, 0],
      [0, 0, 1, 0.3861199764671248, 0, 0, 0.6666666666666666, 0, 0, -4.226726898609005, -4.220702390216962, 0.9939936025701938, 0.4560207428894453],
      [0, 0, 1, 0.3861199764671248, 0, 0, 0.6666666666666666, 0, 0, -4.440824910399529, -4.433385052621852, 0.992587749456754, 0.4560207428894453],
      [0, 0, 1, 0.5319225404027024, 0, 0, 0.6666666666666666, 0, 0, -4.337927277230035, -4.32556749787901, 0.9877162890025885, 0.969568493409144],
      [0, 0, 1, 0, 0, 0, 1, 0, 0, 0, 0, 1, 0],
      [0, 0, 1, 0, 0, 0, 1, 0, 0, 0, 0, 1, 0],
      [0, 0, 1, 0, 0, 0, 1, 0, 0, 0, 0, 1, 0],
      [0, 0, 1, 0, 0, 0, 1, 0, 0, 0, 0, 1, 0] 
      ]
    },
   "headers":    [
["&alpha;", "Synonymous substitution rate at a site"],
    ["&beta;<sup>1</sup>", "Non-synonymous substitution rate at a site for the negative/neutral evolution component 1"],
    ["p<sup>1</sup>", "Mixture distribution weight allocated to negative/neutral evolution component 1"],
    ["&beta;<sup>+</sup>", "Non-synonymous substitution rate at a site for the positive selection component"],
    ["p<sup>+</sup>", "Mixture distribution weight allocated to the positive selection component"],
    ["LRT", "Likelihood ratio test statistic for episodic diversification, i.e., p<sup>+</sup> &gt; 0 <emph>and<emph> &beta;<sup>+</sup> &gt; &alpha;"],
    ["p-value", "Asymptotic p-value for episodic diversification, i.e., p<sup>+</sup> &gt; 0 <emph>and<emph> &beta;<sup>+</sup> &gt; &alpha;"],
    ["# branches under selection", "The (very approximate and rough) estimate of how many branches may have been under selection at this site, i.e., had an empirical Bayes factor of 100 or more for the &beta;<sup>+</sup> rate"],
    ["Total branch length", "The total length of branches contributing to inference at this site, and used to scale dN-dS"],
    ["MEME LogL", "Site Log-likelihood under the MEME model"],
    ["FEL LogL", "Site Log-likelihood under the FEL model"],
    ["FEL &alpha;", "Synonymous substitution rate at a site under the FEL model"],
    ["FEL &beta;", "Non-synonymous substitution rate at a site under the FEL model"] 
    ]
  },
 "analysis":{
   "authors":"Sergei L. Kosakovsky Pond, Steven Weaver",
   "citation":"Detecting Individual Sites Subject to Episodic Diversifying Selection. _PLoS Genet_ 8(7): e1002764.",
   "contact":"spond@temple.edu",
   "info":"MEME (Mixed Effects Model of Evolution)\n    estimates a site-wise synonymous (&alpha;) and a two-category mixture of non-synonymous\n    (&beta;-, with proportion p-, and &beta;+ with proportion [1-p-]) rates, and\n    uses a likelihood ratio test to determine if &beta;+ > &alpha; at a site.\n    The estimates aggregate information over a proportion of branches at a site,\n    so the signal is derived from\n    episodic diversification, which is a combination of strength of selection [effect size] and\n    the proportion of the tree affected. A subset of branches can be selected\n    for testing as well, in which case an additional (nuisance) parameter will be\n    inferred -- the non-synonymous rate on branches NOT selected for testing. Multiple partitions within a NEXUS file are also supported\n    for recombination - aware analysis. Version 3.0 adds a different format for ancestral state reconstruction, branch-site posterior storage, and site-level heterogeneity testing. \n    Version 4 adds support for multiple hits and more than 2 rate classes on omega, as well as site-level imputation option.\n    Version 4.1 fixes bugs with EBF computation for > 2 more rates and MH reporting.\n    ",
   "requirements":"in-frame codon alignment and a phylogenetic tree",
   "settings":{
     "Imputed States":0,
     "fit-mode":0,
     "multihit":"None",
     "rates":2,
     "site-filter":{
       "site-filter":null,
       "site-save-filter":null
      }
    },
   "version":"4.1"
  },
 "branch attributes":{
   "0":{
     "DireGB":{
       "Global MG94xREV":0.00280267486790102,
       "Nucleotide GTR":0.002791884364052261,
       "Posterior prob omega class by site":        [
[0, 0.8500384515560925, 0, 0.8500346249480342, 0, 0.8500275788094915, 0.8500345278476334, 0.8500338409033812, 0.8500352155231135, 0, 0.8500273004928885, 0, 0.8500356678638997, 0, 0, 0, 0, 0.8500210786692336, 0, 0, 0, 0, 0.8500352155231135, 0, 0.8500418272696966, 0.8500301280199259, 0.8500418272696988, 0.8500346249480364, 0.8500345278476334, 0.8500275788094912, 0.8500346249480364, 0, 0, 0.8500273004928885, 0.8500289654621698, 0, 0, 0.8500325533761943, 0.8500000000000001, 0.8500000000000001, 0, 0, 0.8500000000000001, 0.8500000000000001, 0.8500000000000001, 0, 0, 0.01, 0.8500000000000001, 0, 0, 0, 0, 0.8500000000000001, 1e-08, 0, 0.8500000000000001, 0, 0, 0, 1e-08, 0.87566072544799, 0, 0.8500272479389579, 0, 0.850033144995385, 0.8500275788094915, 0.8500317392526272, 0, 0, 0.8500210786692336, 0.01185807946945005, 0, 0.8500384515560933, 0, 0.8500275788094964, 0.9047063714148399, 1.179116319790739e-08, 0.8500418272697329, 0.8500346249480342, 0.9866497387069796, 0.8500180362830398, 0.8500346249480356, 0.850030697684682, 1.321505141703832e-08, 0.8500418272697321, 0, 0.8500142449709851, 0, 0, 0.8500299088681076, 0, 0.8500280074236866, 0.8500185681388447, 0, 0.8500373305194833, 0.8500284652985718, 0.8500346249480364, 0.8500352155231135, 0.8500227875098433, 0.850028835447962, 0.8500275788094912, 0.8500338409033812, 0.8500245670556827, 0.8500299088681076, 0.8500185681388447, 0.8500299088681076, 0.8500227875098433, 0.8500345278476394, 0.8500210786692336, 0, 0, 0.8500256437708519, 0, 0.8500345278476334, 0.8500280074236866, 0.8500272479389587, 0, 0, 0.8500280074236866, 8.462357359915966e-07, 0.8500272479389587, 0.85003082769756, 0.8500280883791611, 0.850033144995385, 0.850033144995385, 0.8500299088681079, 0.8500418272697313, 0.8500227875098433, 0.8500275788094915, 0.8500275788094915, 0.8500280883791611, 0.8500256437708519, 0.8500000000000001, 0.8500000000000001, 0.8500000000000001, 0.8500000000000001, 0.8500000000000001, 0.8500000000000001, 0.8500000000000001, 0.8500000000000001, 0.8500000000000001, 0.8500000000000001, 0.8500000000000001, 0.8500000000000001, 0.8499999999999993, 0, 0.8500000000000001, 0.8500031142835169, 0.8500352155231135, 0.8500346249480342, 0.8500290970902237, 0.8500299088681079, 0.8500275788094912, 0.8500346249480342, 0, 0.8500280074236866, 0.8500245670556827, 0.8500344426804445, 0.8500280074236866, 0.8500345278476334, 0.8500356678638997, 0.8500338409033812, 0.8500280074236866, 0.8500283681948844, 0.8500338409033812, 0.8500338409033812, 0.8500344426804445, 0.8500373305194833, 0.8500299088681076, 1.258904629543193e-08, 0, 0.8500345278476394, 0, 0, 0, 0, 0, 0, 0, 0, 0, 0, 0, 0.8500289654621698, 0.8500346249480364, 0.8500290970902237, 0, 0.8500356678638997, 0, 0.8500346249480337, 0.8500373305194826, 0.8500283681948844, 0.8500180362830405, 0, 0.7329060694216771, 0.850040974351077, 0.8500275788094912, 0.8500185681388447, 0.8500227875098433, 0, 0, 0.8500284652985718, 0.8500308276975592, 0.8500275788094912, 2.217706340788435e-08, 0.8500227875098433, 0.8500273004928885, 0.8500245670556827, 0, 0.8500272479389587, 0.8500283681948844, 0.8500346249480337, 0.8500227875098433, 0.8500185681388447, 0.8500256437708519, 0.8500275788094912, 0.8500280074236866, 0.8500227875098433, 0.8500275788094964, 0.8500290970902237, 0.8500283681948844, 0.8500185681388447, 0.8500290970902237, 0.8500256437708519, 0.8500272479389587, 0.8500308276975592, 0, 0.8500272479389587, 0.8500356678638997, 0.8500227875098433, 0, 0.8500227875098433, 0.8500344426804445, 0.8500273004928885, 0.8500280074236866, 0, 0.8500272479389587, 0.850033840903388, 0.8500338409033812, 0.8500284652985718, 0.8500337719956571, 0.8500272479389582, 0.850033144995385, 0.8500283681948844, 0.8500344426804445, 0.8500227875098433, 0, 0.8500280074236866, 0.850028835447962, 0, 0.8500273004928885, 0.8500275788094915, 0.8500317392526272, 0.8500338409033812, 0.8500185681388447, 0, 0.8500346249480348, 0.8500256437708519, 0, 0.8500283681948844, 0.8500272479389587, 0.8500345278476394, 0.8500210786692314, 0.8500344426804445, 0.8500245670556827, 0.8500185681388447, 0.8500272479389587, 0.8500280074236866, 0.8500272479389587, 0.8500280074236866, 0.8500272479389582, 0.8500275788094912, 0.8500275788094912, 0.8500283681948844, 0.8500346249480337, 0.8500275788094915, 0.8500347814098905, 0.8500331449953857, 0.8500347814098905, 0.8500275788094912, 0, 0.8500227875098433, 0.8500245670556827, 0.8500345278476319, 0.7329060694216771, 0.8500284652985718, 0.8500280883791611, 0.8500345278476319, 0.8500283681948844, 0.8500275788094912, 0.8500346249480348, 0.850028835447962, 0.8500336748948043, 0.8500289654621698, 0.8500418272696966, 0.8500295732233544, 0, 0.7329060694216771, 0.8500347814098905, 0, 0.8500280074236866, 0.8500289654621698, 0, 0.8500280074236866, 0, 0.8500295732233544, 0.8500308276975592, 0, 0.8500185681388454, 0.850040974351077, 0.8500344426804445, 0.8500280883791611, 0.8500331449953857, 0.8500275788094915, 0.8500245670556827, 0, 0.8500346249480348, 0.8500280883791611, 0.8500272479389587, 0.8500185681388447, 0, 0, 0.7329060694216771, 0.8500345278476394, 0.8500275788094912, 0.8500289654621698, 0.0113553529144488, 0.7329060694216771, 0.7329060694216771, 0, 0.8500272479389587, 0.8500346249480364, 0, 0.8500280074236866, 0.8500275788094964, 0, 0.8500280074236866, 0.8500245670556827, 0.8500272479389587, 0.8500373305194826, 0.8500308276975592, 0, 0.8500346249480348, 0.8500253510728987, 0.8500418272696966, 0.8500346249480337, 0.8500280074236866, 0.8500210786692336, 0.8500280074236866, 0.8500344426804445, 0, 0.8500347814098905, 0.8500356678638997, 0, 0.8500347814098912, 0.8500272479389587, 0.8500280074236866, 0, 0.8500345278476334, 0.8500280074236866, 0.8500347814098905, 0, 0.8500290970902237, 0.8500272479389587, 0.8500290970902237, 0.7329060694216771, 0.8500256437708519, 0.8500284652985718, 0.8500210786692336, 0.8500273004928885, 0.8500356678638997, 0.8500344426804445, 0.8500295732233552, 0.8500308276975592, 0.8500280074236866, 0.8500344426804445, 0.8500280074236866, 0.8500272479389587, 0.8500284652985718, 0, 0.8500345278476334, 0.8500283681948844, 0.8500344426804445, 0.8500280074236866, 0.8500356678638997, 0.8500338409033812, 0.8500275788094912, 0.8500275788094912, 0.8500272479389587, 0.8500280074236866, 0.8500227875098433, 0.8500280883791611, 0.8500272479389587, 0, 0.8500299088681076, 0.8500280074236866, 0.8500273004928885, 0, 0.8500280074236866, 0.8500272479389587, 0.8500299088681076, 0.8500347814098905, 0.850033144995385, 0.8500210786692336, 0, 0, 0, 0.850033144995385, 0, 0, 0, 0.8500301280199168, 0, 0.8500345278476319, 0, 0.8500346249480348, 0, 0.8500284652985718, 0.8500347814098905, 0.8500179091073777, 0.8500418272696966, 0.8500418272696966, 0, 0.8500338409033812, 0, 0, 0.8500256437708519, 0.8500299088681079, 0.8500284652985718, 0, 0, 0.8500256437708514, 0.850027247938959, 0.850027247938959, 0, 0.8500245670556827, 0.8500346249480342, 0.8500295732233544, 0.850033144995385, 0.8500289654621698, 0.8500347814098912, 0.8500185681388454, 0.8500220805587911, 0.8500245670556827, 0.8500418272697313, 0.8500346249480356, 0.8500256437708519, 0.8500347814098905, 0.8500418272696966, 0.8500337719956571, 0.8500227875098433, 0, 0, 0, 0, 0, 0, 0.8500345278476319, 0, 0, 0, 0, 0, 0, 0.8500345278476394, 0.8500347814098905, 0, 0, 0.8500273004928889, 0.8500345278476391, 0.8500418272696966, 0.8500280074236866, 0.8500299088681076, 0.850027247938959, 0, 0.8500280074236866, 0.8500283681948844, 0.850033840903382, 0.8500345278476391, 0, 0.8500256437708514, 0.8500284652985718, 0.8500345278476319, 1.151662409446274e-08, 0.850033144995385, 0, 0, 0, 0.8500345278476319, 0.8500345278476391, 0.8500299088681076, 0.8500280883791611, 0.8500301280199123, 0.8500000000000001, 0.8500000000000001, 0.75, 0.75, 0, 0.8500000000000001, 0, 0.8500284652985715, 0.8500418272696966, 0.8500299088681079, 0.8500227875098433, 0.8500280074236866, 0, 0, 0.8500146534098809, 0.8500356678638997, 0.8500185681388447, 0.8500275788094964, 0.8500272479389587, 0, 0, 0, 0, 0, 0.8500275788094912, 0, 0, 0.8500284652985718, 0, 0, 0.01142239133303797, 0, 0, 0, 0, 0, 0, 0.8500275788094964, 0, 0.7329060694216771, 0, 0, 0.8500344426804445, 0.8500299088681076, 0, 0, 0.8500210786692314, 0.8500275788094912, 0.8500338409033812, 0, 0.8500418272696966, 0, 0.7329060694216771, 0.8500345278476394, 0, 0.8500280074236866, 0.8500227875098433, 0, 0.8500418272697335, 0.8500180362830405, 0.8500345278476515, 0.8500418272696966, 0, 0, 0.8500185681388447, 2.18546733875276e-09, 0, 0, 0, 0, 0, 0, 0, 0, 0, 0, 0.5628560608226051, 0, 0, 0, 0, 0, 0, 0, 0, 0, 0, 0, 0, 0, 0, 0, 0, 0, 0, 0, 0.01131761858872348, 0.8500185681388447, 0, 0, 0, 0, 0, 1.134097549338943e-08, 0, 0, 0, 0, 0, 0, 0, 2.089044995650894e-09, 0, 0, 0, 0, 0, 0, 0, 0, 0, 0.9738483440198387, 0, 0, 0, 0, 0, 0, 0, 0, 0.8500418272696988, 0, 0, 0, 0, 1.142380498416863e-08, 0, 0, 0, 0, 0, 0, 0, 0, 0, 0, 0, 0, 0.9704603222403937, 0.8500345278476334, 0.850033144995385, 0, 0, 0.8500301280199168, 0, 0, 0, 0, 0, 0, 0, 0, 0, 0, 0, 0, 0, 0, 0.8500275788094964, 0, 0, 0, 0, 0, 0.8500185681388447, 0, 0.8500301280199168, 0.8500346249480337, 0.8500346249480342, 0.7329060694216771, 0, 0, 0.8500273004928885, 0.8500347814098905, 0.7329060694216771, 0.8500272479389587, 0.8500345278476319, 0.8500384515560925, 0.8500180362830405, 0, 0, 0.8500345278476394, 0.5833274867428158, 8.649086068880443e-10, 0, 0, 0, 0, 0, 0, 0, 0.8500275788094912, 0.01131779750499655, 0, 0.8500301280199168, 0, 0.850033144995385, 0, 0, 0, 0, 0, 0, 0, 0.8500000000000001, 0.8500000000000001, 0.8500000000000001, 0.8500000000000001, 0.8500000000000001, 0.8500000000000001, 0.75, 0.75, 0.75, 0.75, 0.75, 0.75, 0.75, 0.75, 0.75, 0.75, 0.75, 0.75, 0.75, 0.8500105848307102, 0.8500227875098437, 0.8500275788094964, 0, 0.01133286495381077, 0, 0, 0, 0, 0, 0, 0, 0, 0, 0, 0, 0, 0, 0, 0, 0, 0, 0, 0, 0, 0, 0, 0.8500275788094915, 0, 0.01132037440119817, 0, 0, 0, 0, 0, 0, 0, 0, 0.8500345278476394, 0, 0, 0, 0, 0, 0, 0, 0, 1.143646683307721e-08, 0, 0, 0, 0.850040974351077, 0, 0, 0.8500289654621698, 0.8500299088681076, 0, 0, 0, 0, 0, 0, 0, 0.8500418272696966, 0, 0, 0, 0, 0, 0, 0, 0, 0, 0, 0, 0, 0, 0.8500373305194826, 0.8500290970902237, 0, 0, 0, 0, 0, 0, 0, 0.0113631770322653, 0, 0, 0, 0, 0, 0, 0, 0, 0, 0, 0, 0, 0, 0, 0, 0, 0, 0, 0, 0, 0, 0, 0, 0, 0.8500345278476319, 0, 0.8500345278476394, 0, 0, 0, 0.8500345278476394, 0, 0, 0, 0.75, 0.75, 0.75, 0.75, 0.75, 0.75, 0.75, 0.75, 0.75, 0.8500031142835169, 0.8500275788094912, 0, 0.8500245670556827, 0.8500345278476394, 0.8500280074236866, 0, 0, 0, 0, 0, 0, 0.8500000000000001, 0.8500000000000001, 0.8500000000000001, 0.8500000000000001, 0.8500000000000001, 0.8500163157586809, 0, 0, 0, 0, 0, 0, 0, 0, 0, 0, 0, 0, 0, 0, 0, 0, 0, 2.117283715084241e-10, 0, 0, 0, 0, 0, 0, 0, 0, 0, 0, 0, 0, 0, 0, 0, 0, 0, 0, 0, 0, 0, 0, 0, 0, 0, 0, 0, 0, 0, 0, 0, 0, 0, 0],
        [0, 0.1499615484439075, 0, 0.1499653750519658, 0, 0.1499724211905085, 0.1499654721523666, 0.1499661590966188, 0.1499647844768865, 0, 0.1499726995071115, 0, 0.1499643321361003, 0, 0, 0, 0, 0.1499789213307664, 0, 0, 0, 0, 0.1499647844768865, 0, 0.1499581727303034, 0.1499698719800741, 0.1499581727303012, 0.1499653750519636, 0.1499654721523666, 0.1499724211905088, 0.1499653750519636, 0, 0, 0.1499726995071115, 0.1499710345378302, 0, 0, 0.1499674466238057, 0.1499999999999999, 0.1499999999999999, 0, 0, 0.1499999999999999, 0.1499999999999999, 0.1499999999999999, 0, 0, 0.99, 0.1499999999999999, 0, 0, 0, 0, 0.1499999999999999, 0.9999999899999999, 0, 0.1499999999999999, 0, 0, 0, 0.9999999899999999, 0.12433927455201, 0, 0.1499727520610421, 0, 0.149966855004615, 0.1499724211905085, 0.1499682607473728, 0, 0, 0.1499789213307664, 0.9881419205305499, 0, 0.1499615484439067, 0, 0.1499724211905036, 0.09529362858516011, 0.9999999882088368, 0.1499581727302671, 0.1499653750519658, 0.01335026129302042, 0.1499819637169602, 0.1499653750519644, 0.149969302315318, 0.9999999867849486, 0.1499581727302679, 0, 0.1499857550290149, 0, 0, 0.1499700911318924, 0, 0.1499719925763134, 0.1499814318611553, 0, 0.1499626694805167, 0.1499715347014282, 0.1499653750519636, 0.1499647844768865, 0.1499772124901567, 0.149971164552038, 0.1499724211905088, 0.1499661590966188, 0.1499754329443173, 0.1499700911318924, 0.1499814318611553, 0.1499700911318924, 0.1499772124901567, 0.1499654721523606, 0.1499789213307664, 0, 0, 0.1499743562291481, 0, 0.1499654721523666, 0.1499719925763134, 0.1499727520610413, 0, 0, 0.1499719925763134, 0.999999153764264, 0.1499727520610413, 0.14996917230244, 0.1499719116208389, 0.149966855004615, 0.149966855004615, 0.1499700911318921, 0.1499581727302687, 0.1499772124901567, 0.1499724211905085, 0.1499724211905085, 0.1499719116208389, 0.1499743562291481, 0.1499999999999999, 0.1499999999999999, 0.1499999999999999, 0.1499999999999999, 0.1499999999999999, 0.1499999999999999, 0.1499999999999999, 0.1499999999999999, 0.1499999999999999, 0.1499999999999999, 0.1499999999999999, 0.1499999999999999, 0.1500000000000007, 0, 0.1499999999999999, 0.1499968857164831, 0.1499647844768865, 0.1499653750519658, 0.1499709029097763, 0.1499700911318921, 0.1499724211905088, 0.1499653750519658, 0, 0.1499719925763134, 0.1499754329443173, 0.1499655573195555, 0.1499719925763134, 0.1499654721523666, 0.1499643321361003, 0.1499661590966188, 0.1499719925763134, 0.1499716318051156, 0.1499661590966188, 0.1499661590966188, 0.1499655573195555, 0.1499626694805167, 0.1499700911318924, 0.9999999874109538, 0, 0.1499654721523606, 0, 0, 0, 0, 0, 0, 0, 0, 0, 0, 0, 0.1499710345378302, 0.1499653750519636, 0.1499709029097763, 0, 0.1499643321361003, 0, 0.1499653750519663, 0.1499626694805174, 0.1499716318051156, 0.1499819637169595, 0, 0.2670939305783229, 0.149959025648923, 0.1499724211905088, 0.1499814318611553, 0.1499772124901567, 0, 0, 0.1499715347014282, 0.1499691723024408, 0.1499724211905088, 0.9999999778229366, 0.1499772124901567, 0.1499726995071115, 0.1499754329443173, 0, 0.1499727520610413, 0.1499716318051156, 0.1499653750519663, 0.1499772124901567, 0.1499814318611553, 0.1499743562291481, 0.1499724211905088, 0.1499719925763134, 0.1499772124901567, 0.1499724211905036, 0.1499709029097763, 0.1499716318051156, 0.1499814318611553, 0.1499709029097763, 0.1499743562291481, 0.1499727520610413, 0.1499691723024408, 0, 0.1499727520610413, 0.1499643321361003, 0.1499772124901567, 0, 0.1499772124901567, 0.1499655573195555, 0.1499726995071115, 0.1499719925763134, 0, 0.1499727520610413, 0.149966159096612, 0.1499661590966188, 0.1499715347014282, 0.1499662280043429, 0.1499727520610418, 0.149966855004615, 0.1499716318051156, 0.1499655573195555, 0.1499772124901567, 0, 0.1499719925763134, 0.149971164552038, 0, 0.1499726995071115, 0.1499724211905085, 0.1499682607473728, 0.1499661590966188, 0.1499814318611553, 0, 0.1499653750519652, 0.1499743562291481, 0, 0.1499716318051156, 0.1499727520610413, 0.1499654721523606, 0.1499789213307686, 0.1499655573195555, 0.1499754329443173, 0.1499814318611553, 0.1499727520610413, 0.1499719925763134, 0.1499727520610413, 0.1499719925763134, 0.1499727520610418, 0.1499724211905088, 0.1499724211905088, 0.1499716318051156, 0.1499653750519663, 0.1499724211905085, 0.1499652185901095, 0.1499668550046143, 0.1499652185901095, 0.1499724211905088, 0, 0.1499772124901567, 0.1499754329443173, 0.1499654721523681, 0.2670939305783229, 0.1499715347014282, 0.1499719116208389, 0.1499654721523681, 0.1499716318051156, 0.1499724211905088, 0.1499653750519652, 0.149971164552038, 0.1499663251051957, 0.1499710345378302, 0.1499581727303034, 0.1499704267766456, 0, 0.2670939305783229, 0.1499652185901095, 0, 0.1499719925763134, 0.1499710345378302, 0, 0.1499719925763134, 0, 0.1499704267766456, 0.1499691723024408, 0, 0.1499814318611546, 0.149959025648923, 0.1499655573195555, 0.1499719116208389, 0.1499668550046143, 0.1499724211905085, 0.1499754329443173, 0, 0.1499653750519652, 0.1499719116208389, 0.1499727520610413, 0.1499814318611553, 0, 0, 0.2670939305783229, 0.1499654721523606, 0.1499724211905088, 0.1499710345378302, 0.9886446470855512, 0.2670939305783229, 0.2670939305783229, 0, 0.1499727520610413, 0.1499653750519636, 0, 0.1499719925763134, 0.1499724211905036, 0, 0.1499719925763134, 0.1499754329443173, 0.1499727520610413, 0.1499626694805174, 0.1499691723024408, 0, 0.1499653750519652, 0.1499746489271013, 0.1499581727303034, 0.1499653750519663, 0.1499719925763134, 0.1499789213307664, 0.1499719925763134, 0.1499655573195555, 0, 0.1499652185901095, 0.1499643321361003, 0, 0.1499652185901088, 0.1499727520610413, 0.1499719925763134, 0, 0.1499654721523666, 0.1499719925763134, 0.1499652185901095, 0, 0.1499709029097763, 0.1499727520610413, 0.1499709029097763, 0.2670939305783229, 0.1499743562291481, 0.1499715347014282, 0.1499789213307664, 0.1499726995071115, 0.1499643321361003, 0.1499655573195555, 0.1499704267766448, 0.1499691723024408, 0.1499719925763134, 0.1499655573195555, 0.1499719925763134, 0.1499727520610413, 0.1499715347014282, 0, 0.1499654721523666, 0.1499716318051156, 0.1499655573195555, 0.1499719925763134, 0.1499643321361003, 0.1499661590966188, 0.1499724211905088, 0.1499724211905088, 0.1499727520610413, 0.1499719925763134, 0.1499772124901567, 0.1499719116208389, 0.1499727520610413, 0, 0.1499700911318924, 0.1499719925763134, 0.1499726995071115, 0, 0.1499719925763134, 0.1499727520610413, 0.1499700911318924, 0.1499652185901095, 0.149966855004615, 0.1499789213307664, 0, 0, 0, 0.149966855004615, 0, 0, 0, 0.1499698719800832, 0, 0.1499654721523681, 0, 0.1499653750519652, 0, 0.1499715347014282, 0.1499652185901095, 0.1499820908926223, 0.1499581727303034, 0.1499581727303034, 0, 0.1499661590966188, 0, 0, 0.1499743562291481, 0.1499700911318921, 0.1499715347014282, 0, 0, 0.1499743562291486, 0.149972752061041, 0.149972752061041, 0, 0.1499754329443173, 0.1499653750519658, 0.1499704267766456, 0.149966855004615, 0.1499710345378302, 0.1499652185901088, 0.1499814318611546, 0.1499779194412089, 0.1499754329443173, 0.1499581727302687, 0.1499653750519644, 0.1499743562291481, 0.1499652185901095, 0.1499581727303034, 0.1499662280043429, 0.1499772124901567, 0, 0, 0, 0, 0, 0, 0.1499654721523681, 0, 0, 0, 0, 0, 0, 0.1499654721523606, 0.1499652185901095, 0, 0, 0.1499726995071111, 0.1499654721523609, 0.1499581727303034, 0.1499719925763134, 0.1499700911318924, 0.149972752061041, 0, 0.1499719925763134, 0.1499716318051156, 0.149966159096618, 0.1499654721523609, 0, 0.1499743562291486, 0.1499715347014282, 0.1499654721523681, 0.9999999884833759, 0.149966855004615, 0, 0, 0, 0.1499654721523681, 0.1499654721523609, 0.1499700911318924, 0.1499719116208389, 0.1499698719800877, 0.1499999999999999, 0.1499999999999999, 0.25, 0.25, 0, 0.1499999999999999, 0, 0.1499715347014285, 0.1499581727303034, 0.1499700911318921, 0.1499772124901567, 0.1499719925763134, 0, 0, 0.1499853465901191, 0.1499643321361003, 0.1499814318611553, 0.1499724211905036, 0.1499727520610413, 0, 0, 0, 0, 0, 0.1499724211905088, 0, 0, 0.1499715347014282, 0, 0, 0.988577608666962, 0, 0, 0, 0, 0, 0, 0.1499724211905036, 0, 0.2670939305783229, 0, 0, 0.1499655573195555, 0.1499700911318924, 0, 0, 0.1499789213307686, 0.1499724211905088, 0.1499661590966188, 0, 0.1499581727303034, 0, 0.2670939305783229, 0.1499654721523606, 0, 0.1499719925763134, 0.1499772124901567, 0, 0.1499581727302665, 0.1499819637169595, 0.1499654721523485, 0.1499581727303034, 0, 0, 0.1499814318611553, 0.9999999978145326, 0, 0, 0, 0, 0, 0, 0, 0, 0, 0, 0.4371439391773949, 0, 0, 0, 0, 0, 0, 0, 0, 0, 0, 0, 0, 0, 0, 0, 0, 0, 0, 0, 0.9886823814112765, 0.1499814318611553, 0, 0, 0, 0, 0, 0.9999999886590245, 0, 0, 0, 0, 0, 0, 0, 0.999999997910955, 0, 0, 0, 0, 0, 0, 0, 0, 0, 0.02615165598016134, 0, 0, 0, 0, 0, 0, 0, 0, 0.1499581727303012, 0, 0, 0, 0, 0.999999988576195, 0, 0, 0, 0, 0, 0, 0, 0, 0, 0, 0, 0, 0.02953967775960631, 0.1499654721523666, 0.149966855004615, 0, 0, 0.1499698719800832, 0, 0, 0, 0, 0, 0, 0, 0, 0, 0, 0, 0, 0, 0, 0.1499724211905036, 0, 0, 0, 0, 0, 0.1499814318611553, 0, 0.1499698719800832, 0.1499653750519663, 0.1499653750519658, 0.2670939305783229, 0, 0, 0.1499726995071115, 0.1499652185901095, 0.2670939305783229, 0.1499727520610413, 0.1499654721523681, 0.1499615484439075, 0.1499819637169595, 0, 0, 0.1499654721523606, 0.4166725132571842, 0.9999999991350914, 0, 0, 0, 0, 0, 0, 0, 0.1499724211905088, 0.9886822024950035, 0, 0.1499698719800832, 0, 0.149966855004615, 0, 0, 0, 0, 0, 0, 0, 0.1499999999999999, 0.1499999999999999, 0.1499999999999999, 0.1499999999999999, 0.1499999999999999, 0.1499999999999999, 0.25, 0.25, 0.25, 0.25, 0.25, 0.25, 0.25, 0.25, 0.25, 0.25, 0.25, 0.25, 0.25, 0.1499894151692898, 0.1499772124901563, 0.1499724211905036, 0, 0.9886671350461892, 0, 0, 0, 0, 0, 0, 0, 0, 0, 0, 0, 0, 0, 0, 0, 0, 0, 0, 0, 0, 0, 0, 0.1499724211905085, 0, 0.9886796255988018, 0, 0, 0, 0, 0, 0, 0, 0, 0.1499654721523606, 0, 0, 0, 0, 0, 0, 0, 0, 0.9999999885635331, 0, 0, 0, 0.149959025648923, 0, 0, 0.1499710345378302, 0.1499700911318924, 0, 0, 0, 0, 0, 0, 0, 0.1499581727303034, 0, 0, 0, 0, 0, 0, 0, 0, 0, 0, 0, 0, 0, 0.1499626694805174, 0.1499709029097763, 0, 0, 0, 0, 0, 0, 0, 0.9886368229677347, 0, 0, 0, 0, 0, 0, 0, 0, 0, 0, 0, 0, 0, 0, 0, 0, 0, 0, 0, 0, 0, 0, 0, 0, 0.1499654721523681, 0, 0.1499654721523606, 0, 0, 0, 0.1499654721523606, 0, 0, 0, 0.25, 0.25, 0.25, 0.25, 0.25, 0.25, 0.25, 0.25, 0.25, 0.1499968857164831, 0.1499724211905088, 0, 0.1499754329443173, 0.1499654721523606, 0.1499719925763134, 0, 0, 0, 0, 0, 0, 0.1499999999999999, 0.1499999999999999, 0.1499999999999999, 0.1499999999999999, 0.1499999999999999, 0.1499836842413191, 0, 0, 0, 0, 0, 0, 0, 0, 0, 0, 0, 0, 0, 0, 0, 0, 0, 0.9999999997882716, 0, 0, 0, 0, 0, 0, 0, 0, 0, 0, 0, 0, 0, 0, 0, 0, 0, 0, 0, 0, 0, 0, 0, 0, 0, 0, 0, 0, 0, 0, 0, 0, 0, 0] 
        ],
       "original name":"DireGB"
      },
     "Node14":{
       "Global MG94xREV":0.0008248778119932916,
       "Nucleotide GTR":0.0008199204501809941,
       "Posterior prob omega class by site":        [
[0, 0.8500113180108775, 0, 0.8500101916464716, 0, 0.8500081175698865, 0.8500101630772731, 0.850009960891543, 0.8500103655163179, 0, 0.8500080356407286, 0, 0.8500104986469404, 0, 0, 0, 0, 0.8500062042193808, 0, 0, 0, 0, 0.8500103655163179, 0, 0.8500123117822719, 0.850008867889258, 0.8500123117822725, 0.8500101916464723, 0.8500101630772731, 0.8500081175698865, 0.8500101916464723, 0, 0, 0.8500080356407286, 0.8500044888143741, 0, 0, 0.8500000000000001, 0.8500000000000001, 0.8500000000000001, 0, 0, 0.8500000000000001, 0.8500000000000001, 0.8500000000000001, 0, 0, 0.01, 0.8500000000000001, 0, 0, 0, 0, 0.8500000000000001, 1e-08, 0, 0.8500000000000001, 0, 0, 0, 1e-08, 0.8453495603011573, 0, 0.8500000000000001, 0, 0.8500000000000001, 0.8500000000000001, 0.8500000000000009, 0, 0, 0.8500000000000001, 0.01, 0, 0.8500000000000001, 0, 0.8500000000000001, 0.7566649712561052, 1e-08, 0.8500000000000001, 0.8500000000000001, 0.8478186390565842, 0.8500000000000001, 0.8500000000198901, 0.8500052008798397, 1.072497307936854e-08, 0.8500000000000001, 0, 0.850004192748456, 0, 0, 0.8500088034632852, 0, 0.8500082437385219, 0.8500054652562963, 0, 0.8500000000265517, 0.8500083784900329, 0.8500101916464723, 0.8500103655163179, 0.8500067071991355, 0.8500084874757812, 0.8500040520708307, 0.850009960891543, 0.8500072310785494, 0.8500088034632852, 0.8500054652562963, 0.8500088034632852, 0.8500067071991355, 0.8500101630772735, 0.8500062042193808, 0, 0, 0.8500075480250232, 0, 0.8500101630772731, 0.8500082437385219, 0.8500080201696016, 0, 0, 0.8500082437385219, 0.01000013703088799, 0.8500080201696016, 0.8500086371261117, 0.8500082675153159, 0.8500097559660141, 0.8500097559660141, 0.8500078867994497, 0.8500123117822725, 0.850005548497871, 0.8500000000091161, 0.8500000000091161, 0.8500082675153159, 0.8500075480250232, 0.850004514643427, 0.8500049687205337, 0.8500040520807317, 0.8500038348482067, 0.8500123117822725, 0.850008867889258, 0.850008867889258, 0.8500123117822725, 0.850008035640729, 0.8500088034632857, 0.8500085257473069, 0.8500071024513439, 0.8500040520946032, 0, 0.8500038348342307, 0.8500000000000001, 0.8500000000000001, 0.8500000000000001, 0.8499999999999998, 0.8500000000000001, 0.8500000000000001, 0.8500000000000001, 0, 0.8500082437385219, 0.8500072310785494, 0.8500101380616172, 0.8500082437385219, 0.85000403705602, 0.8500104986469404, 0.850009960891543, 0.8500082437385219, 0.8500083499205495, 0.850009960891543, 0.850009960891543, 0.8500101380616172, 0.8500000000265517, 0.8500088034632852, 1.071559065908109e-08, 0, 0.8500101630772735, 0, 0, 0, 0, 0, 0, 0, 0, 0, 0, 0, 0.8500085257473069, 0.8500101916464723, 0.8500085644450162, 0, 0.8500104986469404, 0, 0.8500101916464716, 0.850010988040469, 0.8500083499205495, 0.850005308662382, 0, 0.7327786089061253, 0.8500120606854343, 0.8500081175698865, 0.8500054652562963, 0.8500067071991355, 0, 0, 0.8500083784900329, 0.8500090738782808, 0.8500081175698865, 0.01038515248945743, 0.8500067071991355, 0.8500080356407286, 0.8500072310785494, 0, 0.8500080201696016, 0.8500083499205495, 0.8500101916464716, 0.8500067071991355, 0.8500054652562963, 0.8500075480250232, 0.8500081175698865, 0.8500082437385219, 0.8500067071991355, 0.8500081175698865, 0.8500085644450162, 0.8500083499205495, 0.8500054652562963, 0.8500085644450162, 0.8500075480250232, 0.8500080201696016, 0.8500090738782808, 0, 0.8500080201696016, 0.8500104986469404, 0.8500067071991355, 0, 0.8500067071991355, 0.8500101380616172, 0.8500080356407286, 0.8500082437385219, 0, 0.8500080201696016, 0.8500099608915422, 0.850009960891543, 0.8500083784900329, 0.8500074618311017, 0.8500080201696013, 0.8500097559660141, 0.8500083499205495, 0.8500101380616172, 0.8500067071991355, 0, 0.8500082437385219, 0.8500084874757812, 0, 0.8500080356407286, 0.8500040520740473, 0.8500000000000009, 0.8500061261862951, 0.8500035800392549, 0, 0.8500101916464716, 0.8500075480250232, 0, 0.8500083499205495, 0.8500080201696016, 0.8500101630772735, 0.8500062042193804, 0.8500101380616172, 0.8500072310785494, 0.8500054652562963, 0.8500080201696016, 0.8500082437385219, 0.8500080201696016, 0.8500082437385219, 0.8500080201696016, 0.8500081175698865, 0.8500081175698865, 0.8500083499205495, 0.8500101916464716, 0.8500040520740473, 0.8500102377298316, 0.8500049536945024, 0.8500102377298316, 0.8500040520708307, 0, 0.8500067071991355, 0.8500072310785494, 0.8500101630772735, 0.7327786089061253, 0.8500083784900329, 0.8500082675153159, 0.8500101630772735, 0.8500083499205495, 0.8500081175698865, 0.8500101916464716, 0.8500084874757812, 0.8500099119774721, 0.8500085257473069, 0.8500123117822719, 0.8500087045837649, 0, 0.7327786089061253, 0.8500102377298316, 0, 0.8500082437385219, 0.8500085257473069, 0, 0.8500082437385219, 0, 0.8500087045837649, 0.8500090738782808, 0, 0.8500054652562963, 0.8500120606854343, 0.8500101380616172, 0.8500082675153159, 0.8500049536945024, 0.8500040655986186, 0.8500072310785486, 0, 0.8500101916464716, 0.8500082675153159, 0.8500080201696016, 0.8500054652562963, 0, 0, 0.7327786089061253, 0.8500101630772735, 0.8500040655986182, 0.8500085257473069, 0.01038549353755151, 0.7327786089061253, 0.7327786089061253, 0, 0.8500080201696016, 0.8500101916464723, 0, 0.8500082437385219, 0.8500081175698865, 0, 0.8500082437385219, 0.8500072310785494, 0.8500080201696016, 0.850010988040469, 0.8500090738782808, 0, 0.8500101916464716, 0.8500099405467099, 0.8500123117822719, 0.8500101916464716, 0.8500082437385219, 0.8500062042193808, 0.8500082437385219, 0.8500101380616172, 0, 0.8500102377298316, 0.8500104986469404, 0, 0.8500102377298316, 0.8500080201696016, 0.8500082437385219, 0, 0.8500101630772731, 0.8500082437385219, 0.8500102377298316, 0, 0.8500085644450162, 0.8500080201696016, 0.8500085644450162, 0.7327786089061253, 0.8500075480250232, 0.8500083784900329, 0.8500062042193808, 0.8500080356407286, 0.8500104986469404, 0.8500101380616172, 0.8500057530085507, 0.8500090738782808, 0.8500082437385219, 0.8500101380616172, 0.8500082437385219, 0.8500080201696016, 0.8500083784900329, 0, 0.8500101630772731, 0.8500083499205495, 0.8500101380616172, 0.8500082437385219, 0.8500104986469404, 0.850009960891543, 0.8500081175698865, 0.8500081175698865, 0.8500080201696016, 0.8500082437385219, 0.8500067071991355, 0.8500082675153159, 0.8500080201696016, 0, 0.8500088034632852, 0.8500082437385219, 0.8500080356407286, 0, 0.8500082437385219, 0.8500080201696016, 0.8500088034632852, 0.8500102377298316, 0.8500097559660141, 0.8500062042193808, 0, 0, 0, 0.8500097559660141, 0, 0, 0, 0.850008867889258, 0, 0.8500101630772735, 0, 0.8500101916464716, 0, 0.8500083784900329, 0.8500102377298316, 0.8500052712886412, 0.8500123117822719, 0.8500123117822719, 0, 0.850009960891543, 0, 0, 0.8500075480250232, 0.8500088034632857, 0.8500083784900329, 0, 0, 0.8500075480250229, 0.850008020169602, 0.850008020169602, 0, 0.8500072310785486, 0.8500101916464723, 0.8500087045837649, 0.8500049536945024, 0.8500085257473069, 0.8500102377298316, 0.8500054652562963, 0.8500055484945802, 0.8500072310785486, 0.8500123117822725, 0.8500101916464723, 0.8500075480250232, 0.8500040520807309, 0.8500123117822719, 0.8500099405467105, 0.8500067071991355, 0, 0, 0, 0, 0, 0, 0.8500101630772735, 0, 0, 0, 0, 0, 0, 0.8500101630772735, 0.8500102377298316, 0, 0, 0.8500080356407286, 0.8500101630772735, 0.8500123117822719, 0.8500082437385219, 0.8500088034632857, 0.850008020169602, 0, 0.8500082437385219, 0.8500083499205495, 0.850009960891543, 0.8500101630772735, 0, 0.8500075480250229, 0.8500083784900329, 0.8500101630772735, 1.042933112482071e-08, 0.8500097559660141, 0, 0, 0, 0.8500101630772727, 0.8500101630772735, 0.8500088034632857, 0.8500082675153166, 0.8500088678892572, 0.8500038348342304, 0.8500000000000001, 0.75, 0.75, 0, 0.8500000000000001, 0, 0.8500043129872239, 0.8500123117822719, 0.8500049687205333, 0.8500067071991355, 0.8500082437385219, 0, 0, 0.8500083784900329, 0.8500104986469404, 0.8500054652562963, 0.8500081175698865, 0.8500080201696016, 0, 0, 0, 0, 0, 0.8500081175698865, 0, 0, 0.8500083784900329, 0, 0, 0.01040505478791765, 0, 0, 0, 0, 0, 0, 0.8500081175698865, 0, 0.7327786089061253, 0, 0, 0.8500101380616172, 0.8500088034632852, 0, 0, 0.8500062042193804, 0.8500081175698865, 0.850009960891543, 0, 0.8500123117822719, 0, 0.7327786089061253, 0.8500101630772735, 0, 0.8500082437385219, 0.8500067071991355, 0, 0.8500123117822733, 0.850005308662382, 0.8500101630772731, 0.8500123117822719, 0, 0, 0.8500054652562963, 0.01039287671671581, 0, 0, 0, 0, 0, 0, 0, 0, 0, 0, 0.5167090487361847, 0, 0, 0, 0, 0, 0, 0, 0, 0, 0, 0, 0, 0, 0, 0, 0, 0, 0, 0, 0.01037657856065171, 0.8500054652562963, 0, 0, 0, 0, 0, 1.038279411217985e-08, 0, 0, 0, 0, 0, 0, 0, 0.01038017417321204, 0, 0, 0, 0, 0, 0, 0, 0, 0, 0.9266036095314693, 0, 0, 0, 0, 0, 0, 0, 0, 0.8500123117822725, 0, 0, 0, 0, 1.040579525368532e-08, 0, 0, 0, 0, 0, 0, 0, 0, 0, 0, 0, 0, 0.9182238824449096, 0.8500101630772731, 0.8500097559660141, 0, 0, 0.850008867889258, 0, 0, 0, 0, 0, 0, 0, 0, 0, 0, 0, 0, 0, 0, 0.8500081175698865, 0, 0, 0, 0, 0, 0.8500054652562963, 0, 0.850008867889258, 0.8500101916464716, 0.8500101916464716, 0.7327786089061253, 0, 0, 0.8500080356407286, 0.8500102377298316, 0.7327786089061253, 0.8500080201696016, 0.8500101630772735, 0.8500113180108775, 0.850005308662382, 0, 0, 0.8500101630772735, 0.5260685728076788, 0.01039278203245286, 0, 0, 0, 0, 0, 0, 0, 0.8500081175698865, 0.01037660111120928, 0, 0.850008867889258, 0, 0.8500097559660141, 0, 0, 0, 0, 0, 0, 0, 0.8500120606854336, 0.8500054652562963, 0.8500067071991355, 0.8500101916464716, 0.8500099608915422, 0.8500032816408047, 0.75, 0.75, 0.75, 0.75, 0.75, 0.75, 0.75, 0.75, 0.75, 0.75, 0.75, 0.75, 0.75, 0.8500031155639185, 0.8500067071991355, 0.8500081175698869, 0, 0.0103786320795605, 0, 0, 0, 0, 0, 0, 0, 0, 0, 0, 0, 0, 0, 0, 0, 0, 0, 0, 0, 0, 0, 0, 0.8500081175698869, 0, 0.01037568896748173, 0, 0, 0, 0, 0, 0, 0, 0, 0.8500101630772735, 0, 0, 0, 0, 0, 0, 0, 0, 1.040675604874847e-08, 0, 0, 0, 0.8500120606854343, 0, 0, 0.8500085257473069, 0.8500088034632852, 0, 0, 0, 0, 0, 0, 0, 0.8500123117822719, 0, 0, 0, 0, 0, 0, 0, 0, 0, 0, 0, 0, 0, 0.850010988040469, 0.8500085644450162, 0, 0, 0, 0, 0, 0, 0, 0.0103879983388264, 0, 0, 0, 0, 0, 0, 0, 0, 0, 0, 0, 0, 0, 0, 0, 0, 0, 0, 0, 0, 0, 0, 0, 0, 0.8500101630772735, 0, 0.8500101630772735, 0, 0, 0, 0.8500101630772735, 0, 0, 0, 0.75, 0.75, 0.75, 0.75, 0.75, 0.75, 0.75, 0.75, 0.75, 0.8500104986469404, 0.8500081175698865, 0, 0.8500072310785494, 0.8500101630772735, 0.8500082437385219, 0, 0, 0, 0, 0, 0, 0.8500102377298324, 0.850008867889258, 0.8500080201696013, 0.8500085644450162, 0.8500082437385219, 0.8500093421926663, 0, 0, 0, 0, 0, 0, 0, 0, 0, 0, 0, 0, 0, 0, 0, 0, 0, 1.119391220894367e-08, 0, 0, 0, 0, 0, 0, 0, 0, 0, 0, 0, 0, 0, 0, 0, 0, 0, 0, 0, 0, 0, 0, 0, 0, 0, 0, 0, 0, 0, 0, 0, 0, 0, 0],
        [0, 0.1499886819891225, 0, 0.1499898083535284, 0, 0.1499918824301135, 0.1499898369227269, 0.149990039108457, 0.1499896344836821, 0, 0.1499919643592714, 0, 0.1499895013530596, 0, 0, 0, 0, 0.1499937957806192, 0, 0, 0, 0, 0.1499896344836821, 0, 0.1499876882177281, 0.149991132110742, 0.1499876882177275, 0.1499898083535277, 0.1499898369227269, 0.1499918824301135, 0.1499898083535277, 0, 0, 0.1499919643592714, 0.1499955111856259, 0, 0, 0.1499999999999999, 0.1499999999999999, 0.1499999999999999, 0, 0, 0.1499999999999999, 0.1499999999999999, 0.1499999999999999, 0, 0, 0.99, 0.1499999999999999, 0, 0, 0, 0, 0.1499999999999999, 0.9999999899999999, 0, 0.1499999999999999, 0, 0, 0, 0.9999999899999999, 0.1546504396988427, 0, 0.1499999999999999, 0, 0.1499999999999999, 0.1499999999999999, 0.1499999999999991, 0, 0, 0.1499999999999999, 0.99, 0, 0.1499999999999999, 0, 0.1499999999999999, 0.2433350287438948, 0.9999999899999999, 0.1499999999999999, 0.1499999999999999, 0.1521813609434158, 0.1499999999999999, 0.1499999999801099, 0.1499947991201603, 0.9999999892750269, 0.1499999999999999, 0, 0.149995807251544, 0, 0, 0.1499911965367148, 0, 0.1499917562614781, 0.1499945347437037, 0, 0.1499999999734483, 0.1499916215099671, 0.1499898083535277, 0.1499896344836821, 0.1499932928008645, 0.1499915125242188, 0.1499959479291693, 0.149990039108457, 0.1499927689214506, 0.1499911965367148, 0.1499945347437037, 0.1499911965367148, 0.1499932928008645, 0.1499898369227265, 0.1499937957806192, 0, 0, 0.1499924519749768, 0, 0.1499898369227269, 0.1499917562614781, 0.1499919798303984, 0, 0, 0.1499917562614781, 0.989999862969112, 0.1499919798303984, 0.1499913628738883, 0.1499917324846841, 0.1499902440339859, 0.1499902440339859, 0.1499921132005503, 0.1499876882177275, 0.149994451502129, 0.1499999999908839, 0.1499999999908839, 0.1499917324846841, 0.1499924519749768, 0.149995485356573, 0.1499950312794663, 0.1499959479192683, 0.1499961651517933, 0.1499876882177275, 0.149991132110742, 0.149991132110742, 0.1499876882177275, 0.149991964359271, 0.1499911965367143, 0.1499914742526931, 0.1499928975486561, 0.1499959479053968, 0, 0.1499961651657693, 0.1499999999999999, 0.1499999999999999, 0.1499999999999999, 0.1500000000000002, 0.1499999999999999, 0.1499999999999999, 0.1499999999999999, 0, 0.1499917562614781, 0.1499927689214506, 0.1499898619383828, 0.1499917562614781, 0.14999596294398, 0.1499895013530596, 0.149990039108457, 0.1499917562614781, 0.1499916500794505, 0.149990039108457, 0.149990039108457, 0.1499898619383828, 0.1499999999734483, 0.1499911965367148, 0.9999999892844094, 0, 0.1499898369227265, 0, 0, 0, 0, 0, 0, 0, 0, 0, 0, 0, 0.1499914742526931, 0.1499898083535277, 0.1499914355549838, 0, 0.1499895013530596, 0, 0.1499898083535284, 0.149989011959531, 0.1499916500794505, 0.149994691337618, 0, 0.2672213910938747, 0.1499879393145657, 0.1499918824301135, 0.1499945347437037, 0.1499932928008645, 0, 0, 0.1499916215099671, 0.1499909261217192, 0.1499918824301135, 0.9896148475105425, 0.1499932928008645, 0.1499919643592714, 0.1499927689214506, 0, 0.1499919798303984, 0.1499916500794505, 0.1499898083535284, 0.1499932928008645, 0.1499945347437037, 0.1499924519749768, 0.1499918824301135, 0.1499917562614781, 0.1499932928008645, 0.1499918824301135, 0.1499914355549838, 0.1499916500794505, 0.1499945347437037, 0.1499914355549838, 0.1499924519749768, 0.1499919798303984, 0.1499909261217192, 0, 0.1499919798303984, 0.1499895013530596, 0.1499932928008645, 0, 0.1499932928008645, 0.1499898619383828, 0.1499919643592714, 0.1499917562614781, 0, 0.1499919798303984, 0.1499900391084578, 0.149990039108457, 0.1499916215099671, 0.1499925381688983, 0.1499919798303987, 0.1499902440339859, 0.1499916500794505, 0.1499898619383828, 0.1499932928008645, 0, 0.1499917562614781, 0.1499915125242188, 0, 0.1499919643592714, 0.1499959479259527, 0.1499999999999991, 0.1499938738137049, 0.1499964199607451, 0, 0.1499898083535284, 0.1499924519749768, 0, 0.1499916500794505, 0.1499919798303984, 0.1499898369227265, 0.1499937957806196, 0.1499898619383828, 0.1499927689214506, 0.1499945347437037, 0.1499919798303984, 0.1499917562614781, 0.1499919798303984, 0.1499917562614781, 0.1499919798303984, 0.1499918824301135, 0.1499918824301135, 0.1499916500794505, 0.1499898083535284, 0.1499959479259527, 0.1499897622701684, 0.1499950463054976, 0.1499897622701684, 0.1499959479291693, 0, 0.1499932928008645, 0.1499927689214506, 0.1499898369227265, 0.2672213910938747, 0.1499916215099671, 0.1499917324846841, 0.1499898369227265, 0.1499916500794505, 0.1499918824301135, 0.1499898083535284, 0.1499915125242188, 0.1499900880225279, 0.1499914742526931, 0.1499876882177281, 0.1499912954162351, 0, 0.2672213910938747, 0.1499897622701684, 0, 0.1499917562614781, 0.1499914742526931, 0, 0.1499917562614781, 0, 0.1499912954162351, 0.1499909261217192, 0, 0.1499945347437037, 0.1499879393145657, 0.1499898619383828, 0.1499917324846841, 0.1499950463054976, 0.1499959344013814, 0.1499927689214514, 0, 0.1499898083535284, 0.1499917324846841, 0.1499919798303984, 0.1499945347437037, 0, 0, 0.2672213910938747, 0.1499898369227265, 0.1499959344013818, 0.1499914742526931, 0.9896145064624485, 0.2672213910938747, 0.2672213910938747, 0, 0.1499919798303984, 0.1499898083535277, 0, 0.1499917562614781, 0.1499918824301135, 0, 0.1499917562614781, 0.1499927689214506, 0.1499919798303984, 0.149989011959531, 0.1499909261217192, 0, 0.1499898083535284, 0.1499900594532901, 0.1499876882177281, 0.1499898083535284, 0.1499917562614781, 0.1499937957806192, 0.1499917562614781, 0.1499898619383828, 0, 0.1499897622701684, 0.1499895013530596, 0, 0.1499897622701684, 0.1499919798303984, 0.1499917562614781, 0, 0.1499898369227269, 0.1499917562614781, 0.1499897622701684, 0, 0.1499914355549838, 0.1499919798303984, 0.1499914355549838, 0.2672213910938747, 0.1499924519749768, 0.1499916215099671, 0.1499937957806192, 0.1499919643592714, 0.1499895013530596, 0.1499898619383828, 0.1499942469914493, 0.1499909261217192, 0.1499917562614781, 0.1499898619383828, 0.1499917562614781, 0.1499919798303984, 0.1499916215099671, 0, 0.1499898369227269, 0.1499916500794505, 0.1499898619383828, 0.1499917562614781, 0.1499895013530596, 0.149990039108457, 0.1499918824301135, 0.1499918824301135, 0.1499919798303984, 0.1499917562614781, 0.1499932928008645, 0.1499917324846841, 0.1499919798303984, 0, 0.1499911965367148, 0.1499917562614781, 0.1499919643592714, 0, 0.1499917562614781, 0.1499919798303984, 0.1499911965367148, 0.1499897622701684, 0.1499902440339859, 0.1499937957806192, 0, 0, 0, 0.1499902440339859, 0, 0, 0, 0.149991132110742, 0, 0.1499898369227265, 0, 0.1499898083535284, 0, 0.1499916215099671, 0.1499897622701684, 0.1499947287113588, 0.1499876882177281, 0.1499876882177281, 0, 0.149990039108457, 0, 0, 0.1499924519749768, 0.1499911965367143, 0.1499916215099671, 0, 0, 0.1499924519749771, 0.149991979830398, 0.149991979830398, 0, 0.1499927689214514, 0.1499898083535277, 0.1499912954162351, 0.1499950463054976, 0.1499914742526931, 0.1499897622701684, 0.1499945347437037, 0.1499944515054198, 0.1499927689214514, 0.1499876882177275, 0.1499898083535277, 0.1499924519749768, 0.1499959479192691, 0.1499876882177281, 0.1499900594532895, 0.1499932928008645, 0, 0, 0, 0, 0, 0, 0.1499898369227265, 0, 0, 0, 0, 0, 0, 0.1499898369227265, 0.1499897622701684, 0, 0, 0.1499919643592714, 0.1499898369227265, 0.1499876882177281, 0.1499917562614781, 0.1499911965367143, 0.149991979830398, 0, 0.1499917562614781, 0.1499916500794505, 0.149990039108457, 0.1499898369227265, 0, 0.1499924519749771, 0.1499916215099671, 0.1499898369227265, 0.9999999895706688, 0.1499902440339859, 0, 0, 0, 0.1499898369227273, 0.1499898369227265, 0.1499911965367143, 0.1499917324846834, 0.1499911321107428, 0.1499961651657696, 0.1499999999999999, 0.25, 0.25, 0, 0.1499999999999999, 0, 0.1499956870127761, 0.1499876882177281, 0.1499950312794667, 0.1499932928008645, 0.1499917562614781, 0, 0, 0.1499916215099671, 0.1499895013530596, 0.1499945347437037, 0.1499918824301135, 0.1499919798303984, 0, 0, 0, 0, 0, 0.1499918824301135, 0, 0, 0.1499916215099671, 0, 0, 0.9895949452120824, 0, 0, 0, 0, 0, 0, 0.1499918824301135, 0, 0.2672213910938747, 0, 0, 0.1499898619383828, 0.1499911965367148, 0, 0, 0.1499937957806196, 0.1499918824301135, 0.149990039108457, 0, 0.1499876882177281, 0, 0.2672213910938747, 0.1499898369227265, 0, 0.1499917562614781, 0.1499932928008645, 0, 0.1499876882177267, 0.149994691337618, 0.1499898369227269, 0.1499876882177281, 0, 0, 0.1499945347437037, 0.9896071232832842, 0, 0, 0, 0, 0, 0, 0, 0, 0, 0, 0.4832909512638153, 0, 0, 0, 0, 0, 0, 0, 0, 0, 0, 0, 0, 0, 0, 0, 0, 0, 0, 0, 0.9896234214393483, 0.1499945347437037, 0, 0, 0, 0, 0, 0.9999999896172059, 0, 0, 0, 0, 0, 0, 0, 0.989619825826788, 0, 0, 0, 0, 0, 0, 0, 0, 0, 0.07339639046853075, 0, 0, 0, 0, 0, 0, 0, 0, 0.1499876882177275, 0, 0, 0, 0, 0.9999999895942048, 0, 0, 0, 0, 0, 0, 0, 0, 0, 0, 0, 0, 0.0817761175550904, 0.1499898369227269, 0.1499902440339859, 0, 0, 0.149991132110742, 0, 0, 0, 0, 0, 0, 0, 0, 0, 0, 0, 0, 0, 0, 0.1499918824301135, 0, 0, 0, 0, 0, 0.1499945347437037, 0, 0.149991132110742, 0.1499898083535284, 0.1499898083535284, 0.2672213910938747, 0, 0, 0.1499919643592714, 0.1499897622701684, 0.2672213910938747, 0.1499919798303984, 0.1499898369227265, 0.1499886819891225, 0.149994691337618, 0, 0, 0.1499898369227265, 0.4739314271923212, 0.9896072179675471, 0, 0, 0, 0, 0, 0, 0, 0.1499918824301135, 0.9896233988887907, 0, 0.149991132110742, 0, 0.1499902440339859, 0, 0, 0, 0, 0, 0, 0, 0.1499879393145664, 0.1499945347437037, 0.1499932928008645, 0.1499898083535284, 0.1499900391084578, 0.1499967183591953, 0.25, 0.25, 0.25, 0.25, 0.25, 0.25, 0.25, 0.25, 0.25, 0.25, 0.25, 0.25, 0.25, 0.1499968844360815, 0.1499932928008645, 0.1499918824301131, 0, 0.9896213679204395, 0, 0, 0, 0, 0, 0, 0, 0, 0, 0, 0, 0, 0, 0, 0, 0, 0, 0, 0, 0, 0, 0, 0.1499918824301131, 0, 0.9896243110325182, 0, 0, 0, 0, 0, 0, 0, 0, 0.1499898369227265, 0, 0, 0, 0, 0, 0, 0, 0, 0.999999989593244, 0, 0, 0, 0.1499879393145657, 0, 0, 0.1499914742526931, 0.1499911965367148, 0, 0, 0, 0, 0, 0, 0, 0.1499876882177281, 0, 0, 0, 0, 0, 0, 0, 0, 0, 0, 0, 0, 0, 0.149989011959531, 0.1499914355549838, 0, 0, 0, 0, 0, 0, 0, 0.9896120016611736, 0, 0, 0, 0, 0, 0, 0, 0, 0, 0, 0, 0, 0, 0, 0, 0, 0, 0, 0, 0, 0, 0, 0, 0, 0.1499898369227265, 0, 0.1499898369227265, 0, 0, 0, 0.1499898369227265, 0, 0, 0, 0.25, 0.25, 0.25, 0.25, 0.25, 0.25, 0.25, 0.25, 0.25, 0.1499895013530596, 0.1499918824301135, 0, 0.1499927689214506, 0.1499898369227265, 0.1499917562614781, 0, 0, 0, 0, 0, 0, 0.1499897622701676, 0.149991132110742, 0.1499919798303987, 0.1499914355549838, 0.1499917562614781, 0.1499906578073337, 0, 0, 0, 0, 0, 0, 0, 0, 0, 0, 0, 0, 0, 0, 0, 0, 0, 0.9999999888060878, 0, 0, 0, 0, 0, 0, 0, 0, 0, 0, 0, 0, 0, 0, 0, 0, 0, 0, 0, 0, 0, 0, 0, 0, 0, 0, 0, 0, 0, 0, 0, 0, 0, 0] 
        ]
      },
     "Node4":{
       "Global MG94xREV":0.003556973947209908,
       "Nucleotide GTR":0.003566623017065009,
       "Posterior prob omega class by site":        [
[0, 0.8500487985483118, 0, 0.8500439422693382, 0, 0.8500350002106659, 0.8500438190206511, 0.8500429472046419, 0.8500446917020414, 0, 0.8500346470147871, 0, 0.8500452657861136, 0, 0, 0, 0, 0.8500267510501885, 0, 0, 0, 0, 0.8500446909097144, 0, 0.8500530815406975, 0.8500382349469039, 0.8500530823947461, 0.8500439422693442, 0.8500438190206511, 0.8500350002106656, 0.8500439422693442, 0, 0, 0.8500346470147871, 0.8500367599612018, 0, 0, 0.8500519992705242, 0.8500438182814074, 0.8500519992705236, 0, 0, 0.8500420636326451, 0.8500349995809552, 0.8500375308657483, 0, 0, 0.006436947091637908, 0.8500438182814074, 0, 0, 0, 0, 0.8500530815408817, 7.133267520847558e-09, 0, 0.850043941572142, 0, 0, 0, 6.975190684629733e-09, 0.9934946374406247, 0, 0.8500345797211984, 0, 0.8500420636326451, 0.8500349995809303, 0.8500402795712138, 0, 0, 0.850026750619494, 0.01216432025053187, 0, 0.8500487979640439, 0, 0.8500349995809552, 0.9169371200112204, 7.286719126256589e-09, 0.8500530815408817, 0.8500439415721412, 0.9936452807002834, 0.850022889823517, 0.8500439420099415, 0.8500389583282504, 1.408962548588679e-08, 0.8500530823948133, 0, 0.850018078218583, 0, 0, 0.8500379571813426, 0, 0.8500355441476596, 0.8500235649600613, 0, 0.8500473758488938, 0.8500361252682415, 0.8500439422693442, 0.8500446917020414, 0.8500289197392934, 0.8500365949654273, 0.8500350002106656, 0.8500429472046419, 0.850031178015202, 0.8500379571813426, 0.8500235649600613, 0.8500379571813426, 0.8500289197392934, 0.8500438190206636, 0.8500267510501885, 0, 0, 0.8500325444307297, 0, 0.8500438190206511, 0.8500355441476596, 0.8500345803225822, 0, 0, 0.8500355441476596, 0.011780109077024, 0.8500345803225822, 0.8500391233218823, 0.8500356469731128, 0.8500420641794951, 0.8500420641794951, 0.8500379571813429, 0.8500530823948125, 0.8500289197392937, 0.8500350002106659, 0.8500350002106659, 0.8500356469731128, 0.8500325444307297, 0.8500235649600613, 0.8500379571813429, 0.8500441407850312, 0.8500429472046419, 0.8500530823948133, 0.8500382354369401, 0.8500382354369401, 0.8500530823948133, 0.8500346470147876, 0.8500379571813429, 0.8500367599612018, 0.8500452657861141, 0.8500267510501878, 0, 0.8500311777174793, 0.8500452657861141, 0.8500446917020414, 0.850043942269339, 0.8500369270854098, 0.8500379571813429, 0.8500350002106656, 0.850043942269339, 0, 0.8500355441476596, 0.850031178015202, 0.8500437108487804, 0.8500355441476596, 0.8500438190206518, 0.8500452657861136, 0.8500429472046419, 0.8500355441476596, 0.8500360020142591, 0.8500429472046419, 0.8500429472046419, 0.8500437108487804, 0.8500473758488938, 0.8500379571813426, 3.888263801240487e-09, 0, 0.8500438190206636, 0, 0, 0, 0, 0, 0, 0, 0, 0, 0, 0, 0.8500367599612018, 0.8500439422693442, 0.8500369270854098, 0, 0.8500452657861136, 0, 0.850043942269339, 0.850047375848893, 0.8500360020142591, 0.8500228900602883, 0, 0.7329546592900177, 0.8500520000364983, 0.8500350002106656, 0.8500235649600613, 0.8500289197392934, 0, 0, 0.8500361252682415, 0.8500391233218823, 0.8500350002106656, 0.01172630363536194, 0.8500289197392934, 0.8500346470147871, 0.850031178015202, 0, 0.8500345803225822, 0.8500360020142591, 0.850043942269339, 0.8500289197392934, 0.8500235649600613, 0.8500325444307297, 0.8500350002106656, 0.8500355441476596, 0.8500289197392934, 0.8500350002106758, 0.8500369270854098, 0.8500360020142591, 0.8500235649600613, 0.8500369270854098, 0.8500325444307297, 0.8500345803225822, 0.8500391233218823, 0, 0.8500345803225822, 0.8500452657861136, 0.8500289197392934, 0, 0.8500289197392934, 0.8500437108487804, 0.8500346470147871, 0.8500355441476596, 0, 0.8500345803225822, 0.850042947204657, 0.8500429472046419, 0.8500361252682415, 0.8500428598567166, 0.8500345800248572, 0.8500420641794951, 0.8500360020142591, 0.8500437108487804, 0.8500289197392934, 0, 0.8500355441476596, 0.8500365949654273, 0, 0.8500346470147871, 0.8500350002106659, 0.8500402801638494, 0.8500429472046419, 0.8500235649600613, 0, 0.8500439422693404, 0.8500325444307297, 0, 0.8500360020142591, 0.8500345803225822, 0.8500438190206636, 0.8500267510501837, 0.8500437108487804, 0.850031178015202, 0.8500235649600613, 0.8500345803225822, 0.8500355441476596, 0.8500345803225822, 0.8500355441476596, 0.8500345802682205, 0.8500350002106656, 0.8500350002106656, 0.8500360020142591, 0.850043942269339, 0.8500350002106659, 0.8500441407850305, 0.8500420641794951, 0.8500441407850305, 0.8500350002106656, 0, 0.8500289197392934, 0.850031178015202, 0.8500438190206485, 0.7329546592900177, 0.8500361252682415, 0.8500356469731128, 0.8500438190206485, 0.8500360020142591, 0.8500350002106656, 0.8500439422693404, 0.8500365949654273, 0.8500427366073023, 0.8500367599612018, 0.8500530823947415, 0.8500375313559676, 0, 0.7329546592900177, 0.8500441407850305, 0, 0.8500355441476596, 0.8500367599612018, 0, 0.8500355441476596, 0, 0.8500375313559676, 0.8500391233218823, 0, 0.8500235649459033, 0.8500520000364983, 0.8500437108487804, 0.8500356469731128, 0.8500420641794951, 0.8500350002106659, 0.8500311773474831, 0, 0.8500439415721458, 0.8500356469731128, 0.8500345803225822, 0.8500235649600613, 0, 0, 0.7329546592900177, 0.8500438190206636, 0.8500350002106656, 0.8500367599612018, 0.01173962552460445, 0.7329546592900177, 0.7329546592900177, 0, 0.8500345803225822, 0.8500439422693442, 0, 0.8500355441476596, 0.8500350002106758, 0, 0.8500355441476596, 0.850031178015202, 0.8500345803225822, 0.850047375848893, 0.8500391233218823, 0, 0.8500439422693404, 0.8500428598567166, 0.8500530823947415, 0.850043942269339, 0.8500355441476596, 0.8500267510501885, 0.8500355441476596, 0.8500437108487804, 0, 0.8500441407850305, 0.8500452657861136, 0, 0.8500441407850312, 0.8500345803225822, 0.8500355441476596, 0, 0.8500438190206511, 0.8500355441476596, 0.8500441407850305, 0, 0.8500369270854098, 0.8500345803225822, 0.8500369270854098, 0.7329546592900177, 0.8500325444307297, 0.8500361252682415, 0.8500267510501885, 0.8500346470147871, 0.8500452657861136, 0.8500437108487804, 0.8500375313559676, 0.8500391233218823, 0.8500355441476596, 0.8500437108487804, 0.8500355441476596, 0.8500345803225822, 0.8500361252682415, 0, 0.8500438190206511, 0.8500360020142591, 0.8500437108487804, 0.8500355441476596, 0.8500452657861136, 0.8500429472046419, 0.8500350002106656, 0.8500350002106656, 0.8500345803225822, 0.8500355441476596, 0.8500289197392934, 0.8500356469731128, 0.8500345803225822, 0, 0.8500379571813426, 0.8500355441476596, 0.8500346470147871, 0, 0.8500355441476596, 0.8500345803225822, 0.8500379571813426, 0.8500441407850305, 0.8500420641794951, 0.8500267510501885, 0, 0, 0, 0.8500420641794951, 0, 0, 0, 0.8500382354369401, 0, 0.8500438190206485, 0, 0.8500439422693404, 0, 0.8500361252682415, 0.8500441407850305, 0.8500227285101197, 0.8500530823947415, 0.8500530823947415, 0, 0.8500429472046419, 0, 0, 0.8500325444307297, 0.8500379567964318, 0.8500361252682415, 0, 0, 0.8500325437017533, 0.8500345797211988, 0.8500345797211988, 0, 0.8500311773474831, 0.8500439415721425, 0.8500375313559676, 0.8500420639488279, 0.8500367599612018, 0.8500441399985309, 0.850023564567847, 0.8500280222033655, 0.8500311773474831, 0.8500530819786074, 0.8500439415721458, 0.850032544071716, 0.8500441399985301, 0.8500530815406967, 0.8500428598567166, 0.8500289197392934, 0, 0, 0, 0, 0, 0, 0.8500438190206485, 0, 0, 0, 0, 0, 0, 0.8500438190206636, 0.8500441407850305, 0, 0, 0.8500346464071818, 0.8500438182813406, 0.8500530815406975, 0.8500355434980014, 0.8500379564264459, 0.8500345797211988, 0, 0.8500355434980014, 0.850036001400351, 0.8500429463969085, 0.8500438182813406, 0, 0.8500325437017533, 0.850036125008809, 0.8500438190206485, 1.077916567264119e-08, 0.8500420641794951, 0, 0, 0, 0.8500438182813028, 0.8500438182813406, 0.8500379564264459, 0.8500356464931458, 0.8500382349468329, 0.8500429463969077, 0.8500188226146308, 0.75, 0.75, 0, 0.8500530815408817, 0, 0.850036125268241, 0.8500530823947415, 0.8500379571813429, 0.8500289197392934, 0.8500355441476596, 0, 0, 0.850036125268241, 0.8500452657861136, 0.8500235649600613, 0.8500350002106758, 0.8500345803225822, 0, 0, 0, 0, 0, 0.8500350002106656, 0, 0, 0.8500361252682415, 0, 0, 0.01067996101521311, 0, 0, 0, 0, 0, 0, 0.8500350002106758, 0, 0.7329546592900177, 0, 0, 0.8500437108487804, 0.8500379571813426, 0, 0, 0.8500267510501837, 0.8500350002106656, 0.8500429472046419, 0, 0.8500530823947415, 0, 0.7329546592900177, 0.8500438190206636, 0, 0.8500355435523624, 0.8500289197392934, 0, 0.8500530815408824, 0.8500228900602883, 0.8500438190206904, 0.8500530823947415, 0, 0, 0.8500235649600613, 0.01176456256063975, 0, 0, 0, 0, 0, 0, 0, 0, 0, 0, 0.5787682068960888, 0, 0, 0, 0, 0, 0, 0, 0, 0, 0, 0, 0, 0, 0, 0, 0, 0, 0, 0, 0.01168611146748104, 0.8500235649477559, 0, 0, 0, 0, 0, 1.137649183236331e-08, 0, 0, 0, 0, 0, 0, 0, 0.01172510139843475, 0, 0, 0, 0, 0, 0, 0, 0, 0, 0.9702687849702802, 0, 0, 0, 0, 0, 0, 0, 0, 0.8500530823947461, 0, 0, 0, 0, 1.15525035947211e-08, 0, 0, 0, 0, 0, 0, 0, 0, 0, 0, 0, 0, 0.9683849495512871, 0.8500438190206511, 0.8500420641794951, 0, 0, 0.8500382354369401, 0, 0, 0, 0, 0, 0, 0, 0, 0, 0, 0, 0, 0, 0, 0.8500350002106758, 0, 0, 0, 0, 0, 0.8500235649600613, 0, 0.8500382354369401, 0.850043942269339, 0.8500439422693382, 0.7329546592900177, 0, 0, 0.8500346470147871, 0.8500441407850305, 0.7329546592900177, 0.8500345803225822, 0.8500438190206485, 0.8500487985483118, 0.8500228900602883, 0, 0, 0.8500438190206636, 0.5970383577854621, 0.01176800465128149, 0, 0, 0, 0, 0, 0, 0, 0.8500350002106656, 0.01167715476156413, 0, 0.8500382354369401, 0, 0.8500420641794951, 0, 0, 0, 0, 0, 0, 0, 0.8500520000364983, 0.850023564960062, 0.8500289197392937, 0.8500439422693404, 0.8500429472046419, 0.8500141498068819, 0.75, 0.75, 0.75, 0.75, 0.75, 0.75, 0.75, 0.75, 0.75, 0.75, 0.75, 0.75, 0.75, 0.8500134331610345, 0.850028919739293, 0.8500350002106758, 0, 0.01170771535471018, 0, 0, 0, 0, 0, 0, 0, 0, 0, 0, 0, 0, 0, 0, 0, 0, 0, 0, 0, 0, 0, 0, 0.8500350002106656, 0, 0.01168801590230191, 0, 0, 0, 0, 0, 0, 0, 0, 0.8500438190206636, 0, 0, 0, 0, 0, 0, 0, 0, 1.16740729755478e-08, 0, 0, 0, 0.8500520000364983, 0, 0, 0.8500367599612018, 0.8500379571813426, 0, 0, 0, 0, 0, 0, 0, 0.8500530823947415, 0, 0, 0, 0, 0, 0, 0, 0, 0, 0, 0, 0, 0, 0.850047375848893, 0.8500369270854098, 0, 0, 0, 0, 0, 0, 0, 0.01174819099596096, 0, 0, 0, 0, 0, 0, 0, 0, 0, 0, 0, 0, 0, 0, 0, 0, 0, 0, 0, 0, 0, 0, 0, 0, 0.8500438190206485, 0, 0.8500438190206636, 0, 0, 0, 0.8500438190206636, 0, 0, 0, 0.75, 0.75, 0.75, 0.75, 0.75, 0.75, 0.75, 0.75, 0.75, 0.8500452657861136, 0.8500350002106656, 0, 0.850031178015202, 0.8500438190206636, 0.8500355441476596, 0, 0, 0, 0, 0, 0, 0.8500441407850312, 0.8500382354369401, 0.8500345803225822, 0.8500369270854098, 0.8500355441476596, 0.8500402801638494, 0, 0, 0, 0, 0, 0, 0, 0, 0, 0, 0, 0, 0, 0, 0, 0, 0, 2.287014911570166e-09, 0, 0, 0, 0, 0, 0, 0, 0, 0, 0, 0, 0, 0, 0, 0, 0, 0, 0, 0, 0, 0, 0, 0, 0, 0, 0, 0, 0, 0, 0, 0, 0, 0, 0],
        [0, 0.1499512014516882, 0, 0.1499560577306618, 0, 0.1499649997893341, 0.1499561809793489, 0.1499570527953581, 0.1499553082979586, 0, 0.1499653529852129, 0, 0.1499547342138864, 0, 0, 0, 0, 0.1499732489498115, 0, 0, 0, 0, 0.1499553090902856, 0, 0.1499469184593025, 0.1499617650530961, 0.1499469176052539, 0.1499560577306558, 0.1499561809793489, 0.1499649997893344, 0.1499560577306558, 0, 0, 0.1499653529852129, 0.1499632400387982, 0, 0, 0.1499480007294758, 0.1499561817185926, 0.1499480007294764, 0, 0, 0.1499579363673549, 0.1499650004190448, 0.1499624691342517, 0, 0, 0.9935630529083621, 0.1499561817185926, 0, 0, 0, 0, 0.1499469184591183, 0.9999999928667325, 0, 0.149956058427858, 0, 0, 0, 0.9999999930248094, 0.006505362559375283, 0, 0.1499654202788016, 0, 0.1499579363673549, 0.1499650004190697, 0.1499597204287862, 0, 0, 0.149973249380506, 0.9878356797494682, 0, 0.1499512020359561, 0, 0.1499650004190448, 0.08306287998877959, 0.9999999927132809, 0.1499469184591183, 0.1499560584278588, 0.006354719299716649, 0.149977110176483, 0.1499560579900585, 0.1499610416717496, 0.9999999859103745, 0.1499469176051867, 0, 0.149981921781417, 0, 0, 0.1499620428186574, 0, 0.1499644558523404, 0.1499764350399387, 0, 0.1499526241511062, 0.1499638747317585, 0.1499560577306558, 0.1499553082979586, 0.1499710802607066, 0.1499634050345727, 0.1499649997893344, 0.1499570527953581, 0.149968821984798, 0.1499620428186574, 0.1499764350399387, 0.1499620428186574, 0.1499710802607066, 0.1499561809793364, 0.1499732489498115, 0, 0, 0.1499674555692703, 0, 0.1499561809793489, 0.1499644558523404, 0.1499654196774178, 0, 0, 0.1499644558523404, 0.988219890922976, 0.1499654196774178, 0.1499608766781177, 0.1499643530268872, 0.1499579358205049, 0.1499579358205049, 0.1499620428186571, 0.1499469176051875, 0.1499710802607063, 0.1499649997893341, 0.1499649997893341, 0.1499643530268872, 0.1499674555692703, 0.1499764350399387, 0.1499620428186571, 0.1499558592149688, 0.1499570527953581, 0.1499469176051867, 0.1499617645630599, 0.1499617645630599, 0.1499469176051867, 0.1499653529852124, 0.1499620428186571, 0.1499632400387982, 0.1499547342138859, 0.1499732489498122, 0, 0.1499688222825207, 0.1499547342138859, 0.1499553082979586, 0.149956057730661, 0.1499630729145902, 0.1499620428186571, 0.1499649997893344, 0.149956057730661, 0, 0.1499644558523404, 0.149968821984798, 0.1499562891512196, 0.1499644558523404, 0.1499561809793482, 0.1499547342138864, 0.1499570527953581, 0.1499644558523404, 0.1499639979857409, 0.1499570527953581, 0.1499570527953581, 0.1499562891512196, 0.1499526241511062, 0.1499620428186574, 0.9999999961117362, 0, 0.1499561809793364, 0, 0, 0, 0, 0, 0, 0, 0, 0, 0, 0, 0.1499632400387982, 0.1499560577306558, 0.1499630729145902, 0, 0.1499547342138864, 0, 0.149956057730661, 0.149952624151107, 0.1499639979857409, 0.1499771099397117, 0, 0.2670453407099823, 0.1499479999635017, 0.1499649997893344, 0.1499764350399387, 0.1499710802607066, 0, 0, 0.1499638747317585, 0.1499608766781177, 0.1499649997893344, 0.988273696364638, 0.1499710802607066, 0.1499653529852129, 0.149968821984798, 0, 0.1499654196774178, 0.1499639979857409, 0.149956057730661, 0.1499710802607066, 0.1499764350399387, 0.1499674555692703, 0.1499649997893344, 0.1499644558523404, 0.1499710802607066, 0.1499649997893242, 0.1499630729145902, 0.1499639979857409, 0.1499764350399387, 0.1499630729145902, 0.1499674555692703, 0.1499654196774178, 0.1499608766781177, 0, 0.1499654196774178, 0.1499547342138864, 0.1499710802607066, 0, 0.1499710802607066, 0.1499562891512196, 0.1499653529852129, 0.1499644558523404, 0, 0.1499654196774178, 0.149957052795343, 0.1499570527953581, 0.1499638747317585, 0.1499571401432834, 0.1499654199751428, 0.1499579358205049, 0.1499639979857409, 0.1499562891512196, 0.1499710802607066, 0, 0.1499644558523404, 0.1499634050345727, 0, 0.1499653529852129, 0.1499649997893341, 0.1499597198361506, 0.1499570527953581, 0.1499764350399387, 0, 0.1499560577306596, 0.1499674555692703, 0, 0.1499639979857409, 0.1499654196774178, 0.1499561809793364, 0.1499732489498163, 0.1499562891512196, 0.149968821984798, 0.1499764350399387, 0.1499654196774178, 0.1499644558523404, 0.1499654196774178, 0.1499644558523404, 0.1499654197317795, 0.1499649997893344, 0.1499649997893344, 0.1499639979857409, 0.149956057730661, 0.1499649997893341, 0.1499558592149695, 0.1499579358205049, 0.1499558592149695, 0.1499649997893344, 0, 0.1499710802607066, 0.149968821984798, 0.1499561809793515, 0.2670453407099823, 0.1499638747317585, 0.1499643530268872, 0.1499561809793515, 0.1499639979857409, 0.1499649997893344, 0.1499560577306596, 0.1499634050345727, 0.1499572633926977, 0.1499632400387982, 0.1499469176052585, 0.1499624686440324, 0, 0.2670453407099823, 0.1499558592149695, 0, 0.1499644558523404, 0.1499632400387982, 0, 0.1499644558523404, 0, 0.1499624686440324, 0.1499608766781177, 0, 0.1499764350540967, 0.1499479999635017, 0.1499562891512196, 0.1499643530268872, 0.1499579358205049, 0.1499649997893341, 0.1499688226525169, 0, 0.1499560584278542, 0.1499643530268872, 0.1499654196774178, 0.1499764350399387, 0, 0, 0.2670453407099823, 0.1499561809793364, 0.1499649997893344, 0.1499632400387982, 0.9882603744753955, 0.2670453407099823, 0.2670453407099823, 0, 0.1499654196774178, 0.1499560577306558, 0, 0.1499644558523404, 0.1499649997893242, 0, 0.1499644558523404, 0.149968821984798, 0.1499654196774178, 0.149952624151107, 0.1499608766781177, 0, 0.1499560577306596, 0.1499571401432834, 0.1499469176052585, 0.149956057730661, 0.1499644558523404, 0.1499732489498115, 0.1499644558523404, 0.1499562891512196, 0, 0.1499558592149695, 0.1499547342138864, 0, 0.1499558592149688, 0.1499654196774178, 0.1499644558523404, 0, 0.1499561809793489, 0.1499644558523404, 0.1499558592149695, 0, 0.1499630729145902, 0.1499654196774178, 0.1499630729145902, 0.2670453407099823, 0.1499674555692703, 0.1499638747317585, 0.1499732489498115, 0.1499653529852129, 0.1499547342138864, 0.1499562891512196, 0.1499624686440324, 0.1499608766781177, 0.1499644558523404, 0.1499562891512196, 0.1499644558523404, 0.1499654196774178, 0.1499638747317585, 0, 0.1499561809793489, 0.1499639979857409, 0.1499562891512196, 0.1499644558523404, 0.1499547342138864, 0.1499570527953581, 0.1499649997893344, 0.1499649997893344, 0.1499654196774178, 0.1499644558523404, 0.1499710802607066, 0.1499643530268872, 0.1499654196774178, 0, 0.1499620428186574, 0.1499644558523404, 0.1499653529852129, 0, 0.1499644558523404, 0.1499654196774178, 0.1499620428186574, 0.1499558592149695, 0.1499579358205049, 0.1499732489498115, 0, 0, 0, 0.1499579358205049, 0, 0, 0, 0.1499617645630599, 0, 0.1499561809793515, 0, 0.1499560577306596, 0, 0.1499638747317585, 0.1499558592149695, 0.1499772714898803, 0.1499469176052585, 0.1499469176052585, 0, 0.1499570527953581, 0, 0, 0.1499674555692703, 0.1499620432035682, 0.1499638747317585, 0, 0, 0.1499674562982467, 0.1499654202788012, 0.1499654202788012, 0, 0.1499688226525169, 0.1499560584278575, 0.1499624686440324, 0.1499579360511721, 0.1499632400387982, 0.1499558600014691, 0.149976435432153, 0.1499719777966345, 0.1499688226525169, 0.1499469180213926, 0.1499560584278542, 0.149967455928284, 0.1499558600014699, 0.1499469184593033, 0.1499571401432834, 0.1499710802607066, 0, 0, 0, 0, 0, 0, 0.1499561809793515, 0, 0, 0, 0, 0, 0, 0.1499561809793364, 0.1499558592149695, 0, 0, 0.1499653535928182, 0.1499561817186594, 0.1499469184593025, 0.1499644565019986, 0.1499620435735541, 0.1499654202788012, 0, 0.1499644565019986, 0.149963998599649, 0.1499570536030915, 0.1499561817186594, 0, 0.1499674562982467, 0.149963874991191, 0.1499561809793515, 0.9999999892208343, 0.1499579358205049, 0, 0, 0, 0.1499561817186972, 0.1499561817186594, 0.1499620435735541, 0.1499643535068542, 0.1499617650531671, 0.1499570536030923, 0.1499811773853692, 0.25, 0.25, 0, 0.1499469184591183, 0, 0.149963874731759, 0.1499469176052585, 0.1499620428186571, 0.1499710802607066, 0.1499644558523404, 0, 0, 0.149963874731759, 0.1499547342138864, 0.1499764350399387, 0.1499649997893242, 0.1499654196774178, 0, 0, 0, 0, 0, 0.1499649997893344, 0, 0, 0.1499638747317585, 0, 0, 0.9893200389847869, 0, 0, 0, 0, 0, 0, 0.1499649997893242, 0, 0.2670453407099823, 0, 0, 0.1499562891512196, 0.1499620428186574, 0, 0, 0.1499732489498163, 0.1499649997893344, 0.1499570527953581, 0, 0.1499469176052585, 0, 0.2670453407099823, 0.1499561809793364, 0, 0.1499644564476376, 0.1499710802607066, 0, 0.1499469184591176, 0.1499771099397117, 0.1499561809793096, 0.1499469176052585, 0, 0, 0.1499764350399387, 0.9882354374393603, 0, 0, 0, 0, 0, 0, 0, 0, 0, 0, 0.4212317931039112, 0, 0, 0, 0, 0, 0, 0, 0, 0, 0, 0, 0, 0, 0, 0, 0, 0, 0, 0, 0.988313888532519, 0.1499764350522441, 0, 0, 0, 0, 0, 0.9999999886235081, 0, 0, 0, 0, 0, 0, 0, 0.9882748986015653, 0, 0, 0, 0, 0, 0, 0, 0, 0, 0.02973121502971976, 0, 0, 0, 0, 0, 0, 0, 0, 0.1499469176052539, 0, 0, 0, 0, 0.9999999884474964, 0, 0, 0, 0, 0, 0, 0, 0, 0, 0, 0, 0, 0.03161505044871293, 0.1499561809793489, 0.1499579358205049, 0, 0, 0.1499617645630599, 0, 0, 0, 0, 0, 0, 0, 0, 0, 0, 0, 0, 0, 0, 0.1499649997893242, 0, 0, 0, 0, 0, 0.1499764350399387, 0, 0.1499617645630599, 0.149956057730661, 0.1499560577306618, 0.2670453407099823, 0, 0, 0.1499653529852129, 0.1499558592149695, 0.2670453407099823, 0.1499654196774178, 0.1499561809793515, 0.1499512014516882, 0.1499771099397117, 0, 0, 0.1499561809793364, 0.4029616422145379, 0.9882319953487185, 0, 0, 0, 0, 0, 0, 0, 0.1499649997893344, 0.9883228452384358, 0, 0.1499617645630599, 0, 0.1499579358205049, 0, 0, 0, 0, 0, 0, 0, 0.1499479999635017, 0.149976435039938, 0.1499710802607063, 0.1499560577306596, 0.1499570527953581, 0.1499858501931181, 0.25, 0.25, 0.25, 0.25, 0.25, 0.25, 0.25, 0.25, 0.25, 0.25, 0.25, 0.25, 0.25, 0.1499865668389655, 0.149971080260707, 0.1499649997893242, 0, 0.9882922846452898, 0, 0, 0, 0, 0, 0, 0, 0, 0, 0, 0, 0, 0, 0, 0, 0, 0, 0, 0, 0, 0, 0, 0.1499649997893344, 0, 0.988311984097698, 0, 0, 0, 0, 0, 0, 0, 0, 0.1499561809793364, 0, 0, 0, 0, 0, 0, 0, 0, 0.9999999883259271, 0, 0, 0, 0.1499479999635017, 0, 0, 0.1499632400387982, 0.1499620428186574, 0, 0, 0, 0, 0, 0, 0, 0.1499469176052585, 0, 0, 0, 0, 0, 0, 0, 0, 0, 0, 0, 0, 0, 0.149952624151107, 0.1499630729145902, 0, 0, 0, 0, 0, 0, 0, 0.9882518090040391, 0, 0, 0, 0, 0, 0, 0, 0, 0, 0, 0, 0, 0, 0, 0, 0, 0, 0, 0, 0, 0, 0, 0, 0, 0.1499561809793515, 0, 0.1499561809793364, 0, 0, 0, 0.1499561809793364, 0, 0, 0, 0.25, 0.25, 0.25, 0.25, 0.25, 0.25, 0.25, 0.25, 0.25, 0.1499547342138864, 0.1499649997893344, 0, 0.149968821984798, 0.1499561809793364, 0.1499644558523404, 0, 0, 0, 0, 0, 0, 0.1499558592149688, 0.1499617645630599, 0.1499654196774178, 0.1499630729145902, 0.1499644558523404, 0.1499597198361506, 0, 0, 0, 0, 0, 0, 0, 0, 0, 0, 0, 0, 0, 0, 0, 0, 0, 0.9999999977129851, 0, 0, 0, 0, 0, 0, 0, 0, 0, 0, 0, 0, 0, 0, 0, 0, 0, 0, 0, 0, 0, 0, 0, 0, 0, 0, 0, 0, 0, 0, 0, 0, 0, 0] 
        ]
      },
     "Node8":{
       "Global MG94xREV":0.0008452800326321557,
       "Nucleotide GTR":0.0008345582919311381,
       "Posterior prob omega class by site":        [
[0, 0.8500115979355211, 0, 0.8500104437133551, 0, 0.8500083183401953, 0.8500104144374397, 0.8500102072509819, 0.8500106218830735, 0, 0.8500082343847958, 0, 0.8500107583065145, 0, 0, 0, 0, 0.8500063576681465, 0, 0, 0, 0, 0.8500106218830735, 0, 0.8500126162839728, 0.8500090872172557, 0.8500126162839736, 0.8500104437133559, 0.8500104144374397, 0.850008318340195, 0.8500104437133559, 0, 0, 0.8500082343847958, 0.8500087366126839, 0, 0, 0.8500123589773123, 0.8500104144374397, 0.8500123589773116, 0, 0, 0.8500099972385426, 0.8500083183177481, 0.8500089198553513, 0, 0, 0.01081071725184068, 0.8500104144374397, 0, 0, 0, 0, 0.8500126162839736, 1.059009950100009e-08, 0, 0.8500104437133559, 0, 0, 0, 1.055843692419046e-08, 0.007382781115959073, 0, 0.850008218531049, 0, 0.8500099972580358, 0.8500083183401945, 0.8500095732509723, 0, 0, 0.8500063576681472, 0.01045847109745572, 0, 0.8500115979355218, 0, 0.8500083183401945, 0.8175181205514225, 1.051427628817675e-08, 0.8500126162839728, 0.8500104437133551, 0.005420774585243214, 0.8500054399621259, 0.8500104437133551, 0.8500092590825513, 1.080865987395224e-08, 0.8500126162839744, 0, 0.8500042964482594, 0, 0, 0.8500090211970093, 0, 0.8500084476292294, 0.850005600428551, 0, 0.8500112598040565, 0.8500085857137329, 0.8500104437133559, 0.8500106218830735, 0.8500068730880236, 0.8500086973946279, 0.8500083183401945, 0.8500102072509819, 0.8500074099235331, 0.8500090211970093, 0.850005600428551, 0.8500090211970093, 0.8500068730880236, 0.8500104144374397, 0.8500063576681465, 0, 0, 0.8500077347087174, 0, 0.8500104144374397, 0.8500084476292294, 0.8500082185310494, 0, 0, 0.8500084476292294, 0.01040302214455814, 0.8500082185310494, 0.8500092983004871, 0.8500084719946372, 0.8500099972580358, 0.8500099972580358, 0.8500090211970093, 0.8500126162839736, 0.8500068730880236, 0.8500083183401953, 0.8500083183401953, 0.8500084719946372, 0.8500077347087174, 0.850005600428551, 0.8500090211970093, 0.8500104909361665, 0.8500102072509819, 0.8500126162839736, 0.8500090872172557, 0.8500090872172557, 0.8500126162839736, 0.8500082343847961, 0.8500090211970093, 0.8500087366126839, 0.8500107583065145, 0.8500063576681465, 0, 0.8500074099235334, 0.8500107583065145, 0.8500106218830727, 0.8500104437133554, 0.8500087762679807, 0.8500090211970093, 0.850008318340195, 0.8500104437133554, 0, 0.8500084476292294, 0.8500074099235331, 0.850010388802521, 0.8500084476292294, 0.8500104144374397, 0.8500107583065145, 0.8500102072509819, 0.8500084476292294, 0.8500085564375177, 0.8500102072509819, 0.8500102072509819, 0.850010388802521, 0.8500112598040565, 0.8500090211970093, 8.577950447198414e-09, 0, 0.8500104144374397, 0, 0, 0, 0, 0, 0, 0, 0, 0, 0, 0, 0.8500087366126839, 0.8500104437133559, 0.8500087762679807, 0, 0.8500107583065145, 0, 0.8500104437133551, 0.8500112598040549, 0.8500085564375177, 0.8500054399621259, 0, 0.7327799241574124, 0.8500123589773123, 0.850008318340195, 0.850005600428551, 0.8500068730880236, 0, 0, 0.8500085857137329, 0.8500092983004871, 0.850008318340195, 0.01039477183008105, 0.8500068730880236, 0.8500082343847958, 0.8500074099235331, 0, 0.8500082185310494, 0.8500085564375177, 0.8500104437133551, 0.8500068730880236, 0.850005600428551, 0.8500077347087174, 0.850008318340195, 0.8500084476292294, 0.8500068730880236, 0.850008318340195, 0.8500087762679807, 0.8500085564375177, 0.850005600428551, 0.8500087762679807, 0.8500077347087174, 0.8500082185310494, 0.8500092983004871, 0, 0.8500082185310494, 0.8500107583065145, 0.8500068730880236, 0, 0.8500068730880236, 0.850010388802521, 0.8500082343847958, 0.8500084476292294, 0, 0.8500082185310494, 0.8500102072509819, 0.8500102072509819, 0.8500085857137329, 0.850010186403625, 0.850008218531049, 0.8500099972580351, 0.8500085564375177, 0.850010388802521, 0.8500068730880236, 0, 0.8500084476292294, 0.8500086973946279, 0, 0.8500082343847958, 0.8500083183401945, 0.8500095732509723, 0.8500102072509819, 0.8500056004285503, 0, 0.8500104437133551, 0.8500077347087174, 0, 0.8500085564375177, 0.8500082185310494, 0.8500104144374397, 0.8500063576681469, 0.850010388802521, 0.8500074099235331, 0.850005600428551, 0.8500082185310494, 0.8500084476292294, 0.8500082185310494, 0.8500084476292294, 0.8500082185310494, 0.850008318340195, 0.850008318340195, 0.8500085564375177, 0.8500104437133551, 0.8500083183401945, 0.8500104909361665, 0.8500099972580358, 0.8500104909361665, 0.8500083183401945, 0, 0.8500068730880236, 0.8500074099235331, 0.8500104144374394, 0.7327799241574124, 0.8500085857137329, 0.8500084719946372, 0.8500104144374394, 0.8500085564375177, 0.850008318340195, 0.8500104437133551, 0.8500086973946279, 0.850010157127668, 0.8500087366126839, 0.8500126162839728, 0.8500089198728249, 0, 0.7327799241574124, 0.8500104909361665, 0, 0.8500084476292294, 0.8500087366126839, 0, 0.8500084476292294, 0, 0.8500089198728249, 0.8500092983004871, 0, 0.850005600428551, 0.8500123589773123, 0.850010388802521, 0.8500084719946372, 0.8500099972580358, 0.850008318340195, 0.8500074099235331, 0, 0.8500104437133551, 0.8500084719946372, 0.8500082185310494, 0.850005600428551, 0, 0, 0.7327799241574124, 0.8500104144374397, 0.8500083183401945, 0.8500087366126839, 0.01039515679791573, 0.7327799241574124, 0.7327799241574124, 0, 0.8500082185310494, 0.8500104437133559, 0, 0.8500084476292294, 0.850008318340195, 0, 0.8500084476292294, 0.8500074099235331, 0.8500082185310494, 0.8500112598040549, 0.8500092983004871, 0, 0.8500104437133551, 0.850010186403625, 0.8500126162839728, 0.8500104437133551, 0.8500084476292294, 0.8500063576681465, 0.8500084476292294, 0.850010388802521, 0, 0.8500104909361665, 0.8500107583065145, 0, 0.8500104909361665, 0.8500082185310494, 0.8500084476292294, 0, 0.8500104144374397, 0.8500084476292294, 0.8500104909361665, 0, 0.8500087762679807, 0.8500082185310494, 0.8500087762679807, 0.7327799241574124, 0.8500077347087174, 0.8500085857137329, 0.8500063576681465, 0.8500082343847958, 0.8500107583065145, 0.850010388802521, 0.8500089198728249, 0.8500092983004871, 0.8500084476292294, 0.850010388802521, 0.8500084476292294, 0.8500082185310494, 0.8500085857137329, 0, 0.8500104144374397, 0.8500085564375177, 0.850010388802521, 0.8500084476292294, 0.8500107583065145, 0.8500102072509819, 0.850008318340195, 0.850008318340195, 0.8500082185310494, 0.8500084476292294, 0.8500068730880236, 0.8500084719946372, 0.8500082185310494, 0, 0.8500090211970093, 0.8500084476292294, 0.8500082343847958, 0, 0.8500084476292294, 0.8500082185310494, 0.8500090211970093, 0.8500104909361665, 0.8500099972580358, 0.8500063576681465, 0, 0, 0, 0.8500099972580358, 0, 0, 0, 0.8500090872172557, 0, 0.8500104144374394, 0, 0.8500104437133551, 0, 0.8500085857137329, 0.8500104909361665, 0.8500054016634014, 0.8500126162839728, 0.8500126162839728, 0, 0.8500102072509819, 0, 0, 0.8500077347087174, 0.8500090211970093, 0.8500085857137329, 0, 0, 0.8500077347087174, 0.8500082185310498, 0.8500082185310498, 0, 0.8500074099235331, 0.8500104437133554, 0.8500089198728249, 0.8500099972580351, 0.8500087366126839, 0.8500104909361665, 0.850005600428551, 0.8500066598417468, 0.8500074099235331, 0.8500126162839736, 0.8500104437133559, 0.8500077347087174, 0.850010490936165, 0.8500126162839713, 0.850010186403625, 0.8500068730880236, 0, 0, 0, 0, 0, 0, 0.8500104144374394, 0, 0, 0, 0, 0, 0, 0.8500104144374397, 0.8500104909361665, 0, 0, 0.8500082343847958, 0.8500104144374397, 0.8500126162839728, 0.8500084476292294, 0.8500090211970093, 0.8500082185310498, 0, 0.8500084476292294, 0.8500085564375182, 0.8500102072509819, 0.8500104144374397, 0, 0.8500077347087174, 0.8500085857137329, 0.8500104144374394, 1.043991036700361e-08, 0.8500099972580358, 0, 0, 0, 0.8500104144374394, 0.8500104144374397, 0.8500090211970093, 0.850008471994638, 0.8500090872172557, 0.8500102072509819, 0.8500044734059833, 0.75, 0.75, 0, 0.8500126162839736, 0, 0.8500085857137326, 0.8500126162839728, 0.8500090211970093, 0.8500068730880236, 0.8500084476292294, 0, 0, 0.8500085857137329, 0.8500107583065145, 0.850005600428551, 0.850008318340195, 0.8500082185310494, 0, 0, 0, 0, 0, 0.850008318340195, 0, 0, 0.8500085857137329, 0, 0, 0.01041491387360766, 0, 0, 0, 0, 0, 0, 0.850008318340195, 0, 0.7327799241574124, 0, 0, 0.850010388802521, 0.8500090211970093, 0, 0, 0.8500063576681469, 0.850008318340195, 0.8500102072509819, 0, 0.8500126162839728, 0, 0.7327799241574124, 0.8500104144374397, 0, 0.8500084476292294, 0.8500068730880236, 0, 0.8500126162839744, 0.8500054399621259, 0.8500104144374397, 0.8500126162839728, 0, 0, 0.850005600428551, 0.01040270060102016, 0, 0, 0, 0, 0, 0, 0, 0, 0, 0, 0.5167279156742056, 0, 0, 0, 0, 0, 0, 0, 0, 0, 0, 0, 0, 0, 0, 0, 0, 0, 0, 0, 0.01038598046608782, 0.850005600428551, 0, 0, 0, 0, 0, 1.039221122658409e-08, 0, 0, 0, 0, 0, 0, 0, 0.01038972381580397, 0, 0, 0, 0, 0, 0, 0, 0, 0, 0.9276288194914172, 0, 0, 0, 0, 0, 0, 0, 0, 0.8500126162839736, 0, 0, 0, 0, 1.041586451155465e-08, 0, 0, 0, 0, 0, 0, 0, 0, 0, 0, 0, 0, 0.9192776113839649, 0.8500104144374397, 0.8500099972580358, 0, 0, 0.8500090872172557, 0, 0, 0, 0, 0, 0, 0, 0, 0, 0, 0, 0, 0, 0, 0.850008318340195, 0, 0, 0, 0, 0, 0.850005600428551, 0, 0.8500090872172557, 0.8500104437133551, 0.8500104437133551, 0.7327799241574124, 0, 0, 0.8500082343847958, 0.8500104909361665, 0.7327799241574124, 0.8500082185310494, 0.8500104144374394, 0.8500115979355211, 0.8500054399621259, 0, 0, 0.8500104144374397, 0.5266799398347227, 0.01040261108031825, 0, 0, 0, 0, 0, 0, 0, 0.850008318340195, 0.01037714590223813, 0, 0.8500090872172557, 0, 0.8500099972580358, 0, 0, 0, 0, 0, 0, 0, 0.8500123589773123, 0.850005600428551, 0.8500068730880236, 0.8500104437133551, 0.8500102072509819, 0.8500033628058606, 0.75, 0.75, 0.75, 0.75, 0.75, 0.75, 0.75, 0.75, 0.75, 0.75, 0.75, 0.75, 0.75, 0.8500031926205173, 0.8500068730880228, 0.8500083183401945, 0, 0.0103836561963537, 0, 0, 0, 0, 0, 0, 0, 0, 0, 0, 0, 0, 0, 0, 0, 0, 0, 0, 0, 0, 0, 0, 0.850008318340195, 0, 0.01037876049833161, 0, 0, 0, 0, 0, 0, 0, 0, 0.8500104144374397, 0, 0, 0, 0, 0, 0, 0, 0, 1.041695723720679e-08, 0, 0, 0, 0.8500123589773123, 0, 0, 0.8500087366126839, 0.8500090211970093, 0, 0, 0, 0, 0, 0, 0, 0.8500126162839728, 0, 0, 0, 0, 0, 0, 0, 0, 0, 0, 0, 0, 0, 0.8500112598040549, 0.8500087762679807, 0, 0, 0, 0, 0, 0, 0, 0.01039713947857994, 0, 0, 0, 0, 0, 0, 0, 0, 0, 0, 0, 0, 0, 0, 0, 0, 0, 0, 0, 0, 0, 0, 0, 0, 0.8500104144374394, 0, 0.8500104144374397, 0, 0, 0, 0.8500104144374397, 0, 0, 0, 0.75, 0.75, 0.75, 0.75, 0.75, 0.75, 0.75, 0.75, 0.75, 0.8500107583065145, 0.850008318340195, 0, 0.8500074099235331, 0.8500104144374397, 0.8500084476292294, 0, 0, 0, 0, 0, 0, 0.8500104909361665, 0.8500090872172557, 0.850008218531049, 0.8500087762679807, 0.8500084476292294, 0.8500095732509723, 0, 0, 0, 0, 0, 0, 0, 0, 0, 0, 0, 0, 0, 0, 0, 0, 0, 1.128861070970365e-08, 0, 0, 0, 0, 0, 0, 0, 0, 0, 0, 0, 0, 0, 0, 0, 0, 0, 0, 0, 0, 0, 0, 0, 0, 0, 0, 0, 0, 0, 0, 0, 0, 0, 0],
        [0, 0.1499884020644789, 0, 0.1499895562866449, 0, 0.1499916816598047, 0.1499895855625603, 0.1499897927490181, 0.1499893781169265, 0, 0.1499917656152042, 0, 0.1499892416934855, 0, 0, 0, 0, 0.1499936423318535, 0, 0, 0, 0, 0.1499893781169265, 0, 0.1499873837160272, 0.1499909127827443, 0.1499873837160264, 0.1499895562866441, 0.1499895855625603, 0.149991681659805, 0.1499895562866441, 0, 0, 0.1499917656152042, 0.1499912633873161, 0, 0, 0.1499876410226877, 0.1499895855625603, 0.1499876410226884, 0, 0, 0.1499900027614574, 0.1499916816822519, 0.1499910801446487, 0, 0, 0.9891892827481593, 0.1499895855625603, 0, 0, 0, 0, 0.1499873837160264, 0.9999999894099005, 0, 0.1499895562866441, 0, 0, 0, 0.9999999894415631, 0.992617218884041, 0, 0.149991781468951, 0, 0.1499900027419642, 0.1499916816598055, 0.1499904267490277, 0, 0, 0.1499936423318528, 0.9895415289025443, 0, 0.1499884020644782, 0, 0.1499916816598055, 0.1824818794485775, 0.9999999894857237, 0.1499873837160272, 0.1499895562866449, 0.9945792254147567, 0.1499945600378741, 0.1499895562866449, 0.1499907409174487, 0.9999999891913401, 0.1499873837160256, 0, 0.1499957035517406, 0, 0, 0.1499909788029907, 0, 0.1499915523707706, 0.149994399571449, 0, 0.1499887401959435, 0.1499914142862671, 0.1499895562866441, 0.1499893781169265, 0.1499931269119764, 0.1499913026053721, 0.1499916816598055, 0.1499897927490181, 0.1499925900764669, 0.1499909788029907, 0.149994399571449, 0.1499909788029907, 0.1499931269119764, 0.1499895855625603, 0.1499936423318535, 0, 0, 0.1499922652912826, 0, 0.1499895855625603, 0.1499915523707706, 0.1499917814689506, 0, 0, 0.1499915523707706, 0.9895969778554419, 0.1499917814689506, 0.1499907016995129, 0.1499915280053628, 0.1499900027419642, 0.1499900027419642, 0.1499909788029907, 0.1499873837160264, 0.1499931269119764, 0.1499916816598047, 0.1499916816598047, 0.1499915280053628, 0.1499922652912826, 0.149994399571449, 0.1499909788029907, 0.1499895090638335, 0.1499897927490181, 0.1499873837160264, 0.1499909127827443, 0.1499909127827443, 0.1499873837160264, 0.1499917656152039, 0.1499909788029907, 0.1499912633873161, 0.1499892416934855, 0.1499936423318535, 0, 0.1499925900764666, 0.1499892416934855, 0.1499893781169273, 0.1499895562866446, 0.1499912237320193, 0.1499909788029907, 0.149991681659805, 0.1499895562866446, 0, 0.1499915523707706, 0.1499925900764669, 0.149989611197479, 0.1499915523707706, 0.1499895855625603, 0.1499892416934855, 0.1499897927490181, 0.1499915523707706, 0.1499914435624823, 0.1499897927490181, 0.1499897927490181, 0.149989611197479, 0.1499887401959435, 0.1499909788029907, 0.9999999914220495, 0, 0.1499895855625603, 0, 0, 0, 0, 0, 0, 0, 0, 0, 0, 0, 0.1499912633873161, 0.1499895562866441, 0.1499912237320193, 0, 0.1499892416934855, 0, 0.1499895562866449, 0.1499887401959451, 0.1499914435624823, 0.1499945600378741, 0, 0.2672200758425876, 0.1499876410226877, 0.149991681659805, 0.149994399571449, 0.1499931269119764, 0, 0, 0.1499914142862671, 0.1499907016995129, 0.149991681659805, 0.9896052281699189, 0.1499931269119764, 0.1499917656152042, 0.1499925900764669, 0, 0.1499917814689506, 0.1499914435624823, 0.1499895562866449, 0.1499931269119764, 0.149994399571449, 0.1499922652912826, 0.149991681659805, 0.1499915523707706, 0.1499931269119764, 0.149991681659805, 0.1499912237320193, 0.1499914435624823, 0.149994399571449, 0.1499912237320193, 0.1499922652912826, 0.1499917814689506, 0.1499907016995129, 0, 0.1499917814689506, 0.1499892416934855, 0.1499931269119764, 0, 0.1499931269119764, 0.149989611197479, 0.1499917656152042, 0.1499915523707706, 0, 0.1499917814689506, 0.1499897927490181, 0.1499897927490181, 0.1499914142862671, 0.149989813596375, 0.149991781468951, 0.1499900027419649, 0.1499914435624823, 0.149989611197479, 0.1499931269119764, 0, 0.1499915523707706, 0.1499913026053721, 0, 0.1499917656152042, 0.1499916816598055, 0.1499904267490277, 0.1499897927490181, 0.1499943995714497, 0, 0.1499895562866449, 0.1499922652912826, 0, 0.1499914435624823, 0.1499917814689506, 0.1499895855625603, 0.1499936423318531, 0.149989611197479, 0.1499925900764669, 0.149994399571449, 0.1499917814689506, 0.1499915523707706, 0.1499917814689506, 0.1499915523707706, 0.1499917814689506, 0.149991681659805, 0.149991681659805, 0.1499914435624823, 0.1499895562866449, 0.1499916816598055, 0.1499895090638335, 0.1499900027419642, 0.1499895090638335, 0.1499916816598055, 0, 0.1499931269119764, 0.1499925900764669, 0.1499895855625606, 0.2672200758425876, 0.1499914142862671, 0.1499915280053628, 0.1499895855625606, 0.1499914435624823, 0.149991681659805, 0.1499895562866449, 0.1499913026053721, 0.149989842872332, 0.1499912633873161, 0.1499873837160272, 0.1499910801271751, 0, 0.2672200758425876, 0.1499895090638335, 0, 0.1499915523707706, 0.1499912633873161, 0, 0.1499915523707706, 0, 0.1499910801271751, 0.1499907016995129, 0, 0.149994399571449, 0.1499876410226877, 0.149989611197479, 0.1499915280053628, 0.1499900027419642, 0.149991681659805, 0.1499925900764669, 0, 0.1499895562866449, 0.1499915280053628, 0.1499917814689506, 0.149994399571449, 0, 0, 0.2672200758425876, 0.1499895855625603, 0.1499916816598055, 0.1499912633873161, 0.9896048432020843, 0.2672200758425876, 0.2672200758425876, 0, 0.1499917814689506, 0.1499895562866441, 0, 0.1499915523707706, 0.149991681659805, 0, 0.1499915523707706, 0.1499925900764669, 0.1499917814689506, 0.1499887401959451, 0.1499907016995129, 0, 0.1499895562866449, 0.149989813596375, 0.1499873837160272, 0.1499895562866449, 0.1499915523707706, 0.1499936423318535, 0.1499915523707706, 0.149989611197479, 0, 0.1499895090638335, 0.1499892416934855, 0, 0.1499895090638335, 0.1499917814689506, 0.1499915523707706, 0, 0.1499895855625603, 0.1499915523707706, 0.1499895090638335, 0, 0.1499912237320193, 0.1499917814689506, 0.1499912237320193, 0.2672200758425876, 0.1499922652912826, 0.1499914142862671, 0.1499936423318535, 0.1499917656152042, 0.1499892416934855, 0.149989611197479, 0.1499910801271751, 0.1499907016995129, 0.1499915523707706, 0.149989611197479, 0.1499915523707706, 0.1499917814689506, 0.1499914142862671, 0, 0.1499895855625603, 0.1499914435624823, 0.149989611197479, 0.1499915523707706, 0.1499892416934855, 0.1499897927490181, 0.149991681659805, 0.149991681659805, 0.1499917814689506, 0.1499915523707706, 0.1499931269119764, 0.1499915280053628, 0.1499917814689506, 0, 0.1499909788029907, 0.1499915523707706, 0.1499917656152042, 0, 0.1499915523707706, 0.1499917814689506, 0.1499909788029907, 0.1499895090638335, 0.1499900027419642, 0.1499936423318535, 0, 0, 0, 0.1499900027419642, 0, 0, 0, 0.1499909127827443, 0, 0.1499895855625606, 0, 0.1499895562866449, 0, 0.1499914142862671, 0.1499895090638335, 0.1499945983365986, 0.1499873837160272, 0.1499873837160272, 0, 0.1499897927490181, 0, 0, 0.1499922652912826, 0.1499909788029907, 0.1499914142862671, 0, 0, 0.1499922652912826, 0.1499917814689502, 0.1499917814689502, 0, 0.1499925900764669, 0.1499895562866446, 0.1499910801271751, 0.1499900027419649, 0.1499912633873161, 0.1499895090638335, 0.149994399571449, 0.1499933401582532, 0.1499925900764669, 0.1499873837160264, 0.1499895562866441, 0.1499922652912826, 0.149989509063835, 0.1499873837160287, 0.149989813596375, 0.1499931269119764, 0, 0, 0, 0, 0, 0, 0.1499895855625606, 0, 0, 0, 0, 0, 0, 0.1499895855625603, 0.1499895090638335, 0, 0, 0.1499917656152042, 0.1499895855625603, 0.1499873837160272, 0.1499915523707706, 0.1499909788029907, 0.1499917814689502, 0, 0.1499915523707706, 0.1499914435624818, 0.1499897927490181, 0.1499895855625603, 0, 0.1499922652912826, 0.1499914142862671, 0.1499895855625606, 0.9999999895600896, 0.1499900027419642, 0, 0, 0, 0.1499895855625606, 0.1499895855625603, 0.1499909788029907, 0.149991528005362, 0.1499909127827443, 0.1499897927490181, 0.1499955265940167, 0.25, 0.25, 0, 0.1499873837160264, 0, 0.1499914142862674, 0.1499873837160272, 0.1499909788029907, 0.1499931269119764, 0.1499915523707706, 0, 0, 0.1499914142862671, 0.1499892416934855, 0.149994399571449, 0.149991681659805, 0.1499917814689506, 0, 0, 0, 0, 0, 0.149991681659805, 0, 0, 0.1499914142862671, 0, 0, 0.9895850861263923, 0, 0, 0, 0, 0, 0, 0.149991681659805, 0, 0.2672200758425876, 0, 0, 0.149989611197479, 0.1499909788029907, 0, 0, 0.1499936423318531, 0.149991681659805, 0.1499897927490181, 0, 0.1499873837160272, 0, 0.2672200758425876, 0.1499895855625603, 0, 0.1499915523707706, 0.1499931269119764, 0, 0.1499873837160256, 0.1499945600378741, 0.1499895855625603, 0.1499873837160272, 0, 0, 0.149994399571449, 0.9895972993989799, 0, 0, 0, 0, 0, 0, 0, 0, 0, 0, 0.4832720843257944, 0, 0, 0, 0, 0, 0, 0, 0, 0, 0, 0, 0, 0, 0, 0, 0, 0, 0, 0, 0.9896140195339121, 0.149994399571449, 0, 0, 0, 0, 0, 0.9999999896077888, 0, 0, 0, 0, 0, 0, 0, 0.9896102761841961, 0, 0, 0, 0, 0, 0, 0, 0, 0, 0.07237118050858282, 0, 0, 0, 0, 0, 0, 0, 0, 0.1499873837160264, 0, 0, 0, 0, 0.9999999895841355, 0, 0, 0, 0, 0, 0, 0, 0, 0, 0, 0, 0, 0.08072238861603509, 0.1499895855625603, 0.1499900027419642, 0, 0, 0.1499909127827443, 0, 0, 0, 0, 0, 0, 0, 0, 0, 0, 0, 0, 0, 0, 0.149991681659805, 0, 0, 0, 0, 0, 0.149994399571449, 0, 0.1499909127827443, 0.1499895562866449, 0.1499895562866449, 0.2672200758425876, 0, 0, 0.1499917656152042, 0.1499895090638335, 0.2672200758425876, 0.1499917814689506, 0.1499895855625606, 0.1499884020644789, 0.1499945600378741, 0, 0, 0.1499895855625603, 0.4733200601652773, 0.9895973889196817, 0, 0, 0, 0, 0, 0, 0, 0.149991681659805, 0.9896228540977619, 0, 0.1499909127827443, 0, 0.1499900027419642, 0, 0, 0, 0, 0, 0, 0, 0.1499876410226877, 0.149994399571449, 0.1499931269119764, 0.1499895562866449, 0.1499897927490181, 0.1499966371941394, 0.25, 0.25, 0.25, 0.25, 0.25, 0.25, 0.25, 0.25, 0.25, 0.25, 0.25, 0.25, 0.25, 0.1499968073794827, 0.1499931269119772, 0.1499916816598055, 0, 0.9896163438036463, 0, 0, 0, 0, 0, 0, 0, 0, 0, 0, 0, 0, 0, 0, 0, 0, 0, 0, 0, 0, 0, 0, 0.149991681659805, 0, 0.9896212395016684, 0, 0, 0, 0, 0, 0, 0, 0, 0.1499895855625603, 0, 0, 0, 0, 0, 0, 0, 0, 0.9999999895830428, 0, 0, 0, 0.1499876410226877, 0, 0, 0.1499912633873161, 0.1499909788029907, 0, 0, 0, 0, 0, 0, 0, 0.1499873837160272, 0, 0, 0, 0, 0, 0, 0, 0, 0, 0, 0, 0, 0, 0.1499887401959451, 0.1499912237320193, 0, 0, 0, 0, 0, 0, 0, 0.9896028605214201, 0, 0, 0, 0, 0, 0, 0, 0, 0, 0, 0, 0, 0, 0, 0, 0, 0, 0, 0, 0, 0, 0, 0, 0, 0.1499895855625606, 0, 0.1499895855625603, 0, 0, 0, 0.1499895855625603, 0, 0, 0, 0.25, 0.25, 0.25, 0.25, 0.25, 0.25, 0.25, 0.25, 0.25, 0.1499892416934855, 0.149991681659805, 0, 0.1499925900764669, 0.1499895855625603, 0.1499915523707706, 0, 0, 0, 0, 0, 0, 0.1499895090638335, 0.1499909127827443, 0.149991781468951, 0.1499912237320193, 0.1499915523707706, 0.1499904267490277, 0, 0, 0, 0, 0, 0, 0, 0, 0, 0, 0, 0, 0, 0, 0, 0, 0, 0.9999999887113893, 0, 0, 0, 0, 0, 0, 0, 0, 0, 0, 0, 0, 0, 0, 0, 0, 0, 0, 0, 0, 0, 0, 0, 0, 0, 0, 0, 0, 0, 0, 0, 0, 0, 0] 
        ]
      },
     "canBai_SAMN02921314":{
       "Global MG94xREV":0,
       "Nucleotide GTR":1e-06,
       "Posterior prob omega class by site":        [
[0, 0.8500000000000001, 0, 0.8500000000000001, 0, 0.8500000000000001, 0.8500000000000001, 0.8500000000000001, 0.8500000000000001, 0, 0.8500000000000001, 0, 0.8500000000000001, 0, 0, 0, 0, 0.8500000000000001, 0, 0, 0, 0, 0.8500000000000001, 0, 0.8500000000000001, 0.8500000000000001, 0.8500000000000001, 0.8500000000000001, 0.8500000000000001, 0.8500000000000001, 0.8500000000000001, 0, 0, 0.8500000000000001, 0.8500000000000001, 0, 0, 0.8500000000000001, 0.8500000000000001, 0.8500000000000001, 0, 0, 0.8500000000000001, 0.8500000000000001, 0.8500000000000001, 0, 0, 0.01, 0.8500000000000001, 0, 0, 0, 0, 0.8500000000000001, 1e-08, 0, 0.8500000000000001, 0, 0, 0, 1e-08, 0.8453495603011573, 0, 0.8500000000000001, 0, 0.8500000000000001, 0.8500000000000001, 0.8500000000000001, 0, 0, 0.8500000000000001, 0.01, 0, 0.8500000000000001, 0, 0.8500000000000001, 0.7566649712561052, 1e-08, 0.8500000000000001, 0.8500000000000001, 0.8478186390565842, 0.8500000000000001, 0.8500000000000001, 0.8500000000000001, 1e-08, 0.8500000000000001, 0, 0.8500000000000001, 0, 0, 0.8500000000000001, 0, 0.8500000000000001, 0.8500000000000001, 0, 0.8500000000000001, 0.8500000000000001, 0.8500000000000001, 0.8500000000000001, 0.8500000000000001, 0.8500000000000001, 0.8500000000000001, 0.8500000000000001, 0.8500000000000001, 0.8500000000000001, 0.8500000000000001, 0.8500000000000001, 0.8500000000000001, 0.8500000000000001, 0.8500000000000001, 0, 0, 0.8500000000000001, 0, 0.8500000000000001, 0.8500000000000001, 0.8500000000000001, 0, 0, 0.8500000000000001, 0.01, 0.8500000000000001, 0.8500000000000001, 0.8500000000000001, 0.8500000000000001, 0.8500000000000001, 0.8500000000000001, 0.8500000000000001, 0.8500000000000001, 0.8500000000000001, 0.8500000000000001, 0.8500000000000001, 0.8500000000000001, 0.8500000000000001, 0.8500000000000001, 0.8500000000000001, 0.8500000000000001, 0.8500000000000001, 0.8500000000000001, 0.8500000000000001, 0.8500000000000001, 0.8500000000000001, 0.8500000000000001, 0.8500000000000001, 0.8500000000000001, 0.8500000000000001, 0, 0.8500000000000001, 0.8500000000000001, 0.8500000000000001, 0.8500000000000001, 0.8500000000000001, 0.8500000000000001, 0.8500000000000001, 0.8500000000000001, 0, 0.8500000000000001, 0.8500000000000001, 0.8500000000000001, 0.8500000000000001, 0.8500000000000001, 0.8500000000000001, 0.8500000000000001, 0.8500000000000001, 0.8500000000000001, 0.8500000000000001, 0.8500000000000001, 0.8500000000000001, 0.8500000000000001, 0.8500000000000001, 1e-08, 0, 0.8500000000000001, 0, 0, 0, 0, 0, 0, 0, 0, 0, 0, 0, 0.8500000000000001, 0.8500000000000001, 0.8500000000000001, 0, 0.8500000000000001, 0, 0.8500000000000001, 0.8500000000000001, 0.8500000000000001, 0.8500000000000001, 0, 0.7327254249999998, 0.8500000000000001, 0.8500000000000001, 0.8500000000000001, 0.8500000000000001, 0, 0, 0.8500000000000001, 0.8500000000000001, 0.8500000000000001, 0.01, 0.8500000000000001, 0.8500000000000001, 0.8500000000000001, 0, 0.8500000000000001, 0.8500000000000001, 0.8500000000000001, 0.8500000000000001, 0.8500000000000001, 0.8500000000000001, 0.8500000000000001, 0.8500000000000001, 0.8500000000000001, 0.8500000000000001, 0.8500000000000001, 0.8500000000000001, 0.8500000000000001, 0.8500000000000001, 0.8500000000000001, 0.8500000000000001, 0.8500000000000001, 0, 0.8500000000000001, 0.8500000000000001, 0.8500000000000001, 0, 0.8500000000000001, 0.8500000000000001, 0.8500000000000001, 0.8500000000000001, 0, 0.8500000000000001, 0.8500000000000001, 0.8500000000000001, 0.8500000000000001, 0.8500000000000001, 0.8500000000000001, 0.8500000000000001, 0.8500000000000001, 0.8500000000000001, 0.8500000000000001, 0, 0.8500000000000001, 0.8500000000000001, 0, 0.8500000000000001, 0.8500000000000001, 0.8500000000000001, 0.8500000000000001, 0.8500000000000001, 0, 0.8500000000000001, 0.8500000000000001, 0, 0.8500000000000001, 0.8500000000000001, 0.8500000000000001, 0.8500000000000001, 0.8500000000000001, 0.8500000000000001, 0.8500000000000001, 0.8500000000000001, 0.8500000000000001, 0.8500000000000001, 0.8500000000000001, 0.8500000000000001, 0.8500000000000001, 0.8500000000000001, 0.8500000000000001, 0.8500000000000001, 0.8500000000000001, 0.8500000000000001, 0.8500000000000001, 0.8500000000000001, 0.8500000000000001, 0, 0.8500000000000001, 0.8500000000000001, 0.8500000000000001, 0.7327254249999998, 0.8500000000000001, 0.8500000000000001, 0.8500000000000001, 0.8500000000000001, 0.8500000000000001, 0.8500000000000001, 0.8500000000000001, 0.8500000000000001, 0.8500000000000001, 0.8500000000000001, 0.8500000000000001, 0, 0.7327254249999998, 0.8500000000000001, 0, 0.8500000000000001, 0.8500000000000001, 0, 0.8500000000000001, 0, 0.8500000000000001, 0.8500000000000001, 0, 0.8500000000000001, 0.8500000000000001, 0.8500000000000001, 0.8500000000000001, 0.8500000000000001, 0.8500000000000001, 0.8500000000000001, 0, 0.8500000000000001, 0.8500000000000001, 0.8500000000000001, 0.8500000000000001, 0, 0, 0.7327254249999998, 0.8500000000000001, 0.8500000000000001, 0.8500000000000001, 0.01, 0.7327254249999998, 0.7327254249999998, 0, 0.8500000000000001, 0.8500000000000001, 0, 0.8500000000000001, 0.8500000000000001, 0, 0.8500000000000001, 0.8500000000000001, 0.8500000000000001, 0.8500000000000001, 0.8500000000000001, 0, 0.8500000000000001, 0.8500000000000001, 0.8500000000000001, 0.8500000000000001, 0.8500000000000001, 0.8500000000000001, 0.8500000000000001, 0.8500000000000001, 0, 0.8500000000000001, 0.8500000000000001, 0, 0.8500000000000001, 0.8500000000000001, 0.8500000000000001, 0, 0.8500000000000001, 0.8500000000000001, 0.8500000000000001, 0, 0.8500000000000001, 0.8500000000000001, 0.8500000000000001, 0.7327254249999998, 0.8500000000000001, 0.8500000000000001, 0.8500000000000001, 0.8500000000000001, 0.8500000000000001, 0.8500000000000001, 0.8500000000000001, 0.8500000000000001, 0.8500000000000001, 0.8500000000000001, 0.8500000000000001, 0.8500000000000001, 0.8500000000000001, 0, 0.8500000000000001, 0.8500000000000001, 0.8500000000000001, 0.8500000000000001, 0.8500000000000001, 0.8500000000000001, 0.8500000000000001, 0.8500000000000001, 0.8500000000000001, 0.8500000000000001, 0.8500000000000001, 0.8500000000000001, 0.8500000000000001, 0, 0.8500000000000001, 0.8500000000000001, 0.8500000000000001, 0, 0.8500000000000001, 0.8500000000000001, 0.8500000000000001, 0.8500000000000001, 0.8500000000000001, 0.8500000000000001, 0, 0, 0, 0.8500000000000001, 0, 0, 0, 0.8500000000000001, 0, 0.8500000000000001, 0, 0.8500000000000001, 0, 0.8500000000000001, 0.8500000000000001, 0.8500000000000001, 0.8500000000000001, 0.8500000000000001, 0, 0.8500000000000001, 0, 0, 0.8500000000000001, 0.8500000000000001, 0.8500000000000001, 0, 0, 0.8500000000000001, 0.8500000000000001, 0.8500000000000001, 0, 0.8500000000000001, 0.8500000000000001, 0.8500000000000001, 0.8500000000000001, 0.8500000000000001, 0.8500000000000001, 0.8500000000000001, 0.8500000000000001, 0.8500000000000001, 0.8500000000000001, 0.8500000000000001, 0.8500000000000001, 0.8500000000000001, 0.8500000000000001, 0.8500000000000001, 0.8500000000000001, 0, 0, 0, 0, 0, 0, 0.8500000000000001, 0, 0, 0, 0, 0, 0, 0.8500000000000001, 0.8500000000000001, 0, 0, 0.8500000000000001, 0.8500000000000001, 0.8500000000000001, 0.8500000000000001, 0.8500000000000001, 0.8500000000000001, 0, 0.8500000000000001, 0.8500000000000001, 0.8500000000000001, 0.8500000000000001, 0, 0.8500000000000001, 0.8500000000000001, 0.8500000000000001, 1e-08, 0.8500000000000001, 0, 0, 0, 0.8500000000000001, 0.8500000000000001, 0.8500000000000001, 0.8500000000000001, 0.8500000000000001, 0.8500000000000001, 0.8500000000000001, 0.75, 0.75, 0, 0.8500000000000001, 0, 0.8500000000000001, 0.8500000000000001, 0.8500000000000001, 0.8500000000000001, 0.8500000000000001, 0, 0, 0.8500000000000001, 0.8500000000000001, 0.8500000000000001, 0.8500000000000001, 0.8500000000000001, 0, 0, 0, 0, 0, 0.8500000000000001, 0, 0, 0.8500000000000001, 0, 0, 0.01, 0, 0, 0, 0, 0, 0, 0.8500000000000001, 0, 0.7327254249999998, 0, 0, 0.8500000000000001, 0.8500000000000001, 0, 0, 0.8500000000000001, 0.8500000000000001, 0.8500000000000001, 0, 0.8500000000000001, 0, 0.7327254249999998, 0.8500000000000001, 0, 0.8500000000000001, 0.8500000000000001, 0, 0.8500000000000001, 0.8500000000000001, 0.8500000000000001, 0.8500000000000001, 0, 0, 0.8500000000000001, 0.01, 0, 0, 0, 0, 0, 0, 0, 0, 0, 0, 0.4964437478872965, 0, 0, 0, 0, 0, 0, 0, 0, 0, 0, 0, 0, 0, 0, 0, 0, 0, 0, 0, 0.01, 0.8500000000000001, 0, 0, 0, 0, 0, 1e-08, 0, 0, 0, 0, 0, 0, 0, 0.01, 0, 0, 0, 0, 0, 0, 0, 0, 0, 0.8617417250607742, 0, 0, 0, 0, 0, 0, 0, 0, 0.8500000000000001, 0, 0, 0, 0, 1e-08, 0, 0, 0, 0, 0, 0, 0, 0, 0, 0, 0, 0, 0.8552994179312174, 0.8500000000000001, 0.8500000000000001, 0, 0, 0.8500000000000001, 0, 0, 0, 0, 0, 0, 0, 0, 0, 0, 0, 0, 0, 0, 0.8500000000000001, 0, 0, 0, 0, 0, 0.8500000000000001, 0, 0.8500000000000001, 0.8500000000000001, 0.8500000000000001, 0.7327254249999998, 0, 0, 0.8500000000000001, 0.8500000000000001, 0.7327254249999998, 0.8500000000000001, 0.8500000000000001, 0.8500000000000001, 0.8500000000000001, 0, 0, 0.8500000000000001, 0.5007985042623091, 0.01, 0, 0, 0, 0, 0, 0, 0, 0.8500000000000001, 0.01, 0, 0.8500000000000001, 0, 0.8500000000000001, 0, 0, 0, 0, 0, 0, 0, 0.8500000000000001, 0.8500000000000001, 0.8500000000000001, 0.8500000000000001, 0.8500000000000001, 0.8500000000000001, 0.75, 0.75, 0.75, 0.75, 0.75, 0.75, 0.75, 0.75, 0.75, 0.75, 0.75, 0.75, 0.75, 0.8500000000000001, 0.8500000000000001, 0.8500000000000001, 0, 0.01, 0, 0, 0, 0, 0, 0, 0, 0, 0, 0, 0, 0, 0, 0, 0, 0, 0, 0, 0, 0, 0, 0, 0.8500000000000001, 0, 0.01, 0, 0, 0, 0, 0, 0, 0, 0, 0.8500000000000001, 0, 0, 0, 0, 0, 0, 0, 0, 1e-08, 0, 0, 0, 0.8500000000000001, 0, 0, 0.8500000000000001, 0.8500000000000001, 0, 0, 0, 0, 0, 0, 0, 0.8500000000000001, 0, 0, 0, 0, 0, 0, 0, 0, 0, 0, 0, 0, 0, 0.8500000000000001, 0.8500000000000001, 0, 0, 0, 0, 0, 0, 0, 0.01, 0, 0, 0, 0, 0, 0, 0, 0, 0, 0, 0, 0, 0, 0, 0, 0, 0, 0, 0, 0, 0, 0, 0, 0, 0.8500000000000001, 0, 0.8500000000000001, 0, 0, 0, 0.8500000000000001, 0, 0, 0, 0.75, 0.75, 0.75, 0.75, 0.75, 0.75, 0.75, 0.75, 0.75, 0.8500000000000001, 0.8500000000000001, 0, 0.8500000000000001, 0.8500000000000001, 0.8500000000000001, 0, 0, 0, 0, 0, 0, 0.8500000000000001, 0.8500000000000001, 0.8500000000000001, 0.8500000000000001, 0.8500000000000001, 0.8500000000000001, 0, 0, 0, 0, 0, 0, 0, 0, 0, 0, 0, 0, 0, 0, 0, 0, 0, 1e-08, 0, 0, 0, 0, 0, 0, 0, 0, 0, 0, 0, 0, 0, 0, 0, 0, 0, 0, 0, 0, 0, 0, 0, 0, 0, 0, 0, 0, 0, 0, 0, 0, 0, 0],
        [0, 0.1499999999999999, 0, 0.1499999999999999, 0, 0.1499999999999999, 0.1499999999999999, 0.1499999999999999, 0.1499999999999999, 0, 0.1499999999999999, 0, 0.1499999999999999, 0, 0, 0, 0, 0.1499999999999999, 0, 0, 0, 0, 0.1499999999999999, 0, 0.1499999999999999, 0.1499999999999999, 0.1499999999999999, 0.1499999999999999, 0.1499999999999999, 0.1499999999999999, 0.1499999999999999, 0, 0, 0.1499999999999999, 0.1499999999999999, 0, 0, 0.1499999999999999, 0.1499999999999999, 0.1499999999999999, 0, 0, 0.1499999999999999, 0.1499999999999999, 0.1499999999999999, 0, 0, 0.99, 0.1499999999999999, 0, 0, 0, 0, 0.1499999999999999, 0.9999999899999999, 0, 0.1499999999999999, 0, 0, 0, 0.9999999899999999, 0.1546504396988427, 0, 0.1499999999999999, 0, 0.1499999999999999, 0.1499999999999999, 0.1499999999999999, 0, 0, 0.1499999999999999, 0.99, 0, 0.1499999999999999, 0, 0.1499999999999999, 0.2433350287438948, 0.9999999899999999, 0.1499999999999999, 0.1499999999999999, 0.1521813609434158, 0.1499999999999999, 0.1499999999999999, 0.1499999999999999, 0.9999999899999999, 0.1499999999999999, 0, 0.1499999999999999, 0, 0, 0.1499999999999999, 0, 0.1499999999999999, 0.1499999999999999, 0, 0.1499999999999999, 0.1499999999999999, 0.1499999999999999, 0.1499999999999999, 0.1499999999999999, 0.1499999999999999, 0.1499999999999999, 0.1499999999999999, 0.1499999999999999, 0.1499999999999999, 0.1499999999999999, 0.1499999999999999, 0.1499999999999999, 0.1499999999999999, 0.1499999999999999, 0, 0, 0.1499999999999999, 0, 0.1499999999999999, 0.1499999999999999, 0.1499999999999999, 0, 0, 0.1499999999999999, 0.99, 0.1499999999999999, 0.1499999999999999, 0.1499999999999999, 0.1499999999999999, 0.1499999999999999, 0.1499999999999999, 0.1499999999999999, 0.1499999999999999, 0.1499999999999999, 0.1499999999999999, 0.1499999999999999, 0.1499999999999999, 0.1499999999999999, 0.1499999999999999, 0.1499999999999999, 0.1499999999999999, 0.1499999999999999, 0.1499999999999999, 0.1499999999999999, 0.1499999999999999, 0.1499999999999999, 0.1499999999999999, 0.1499999999999999, 0.1499999999999999, 0.1499999999999999, 0, 0.1499999999999999, 0.1499999999999999, 0.1499999999999999, 0.1499999999999999, 0.1499999999999999, 0.1499999999999999, 0.1499999999999999, 0.1499999999999999, 0, 0.1499999999999999, 0.1499999999999999, 0.1499999999999999, 0.1499999999999999, 0.1499999999999999, 0.1499999999999999, 0.1499999999999999, 0.1499999999999999, 0.1499999999999999, 0.1499999999999999, 0.1499999999999999, 0.1499999999999999, 0.1499999999999999, 0.1499999999999999, 0.9999999899999999, 0, 0.1499999999999999, 0, 0, 0, 0, 0, 0, 0, 0, 0, 0, 0, 0.1499999999999999, 0.1499999999999999, 0.1499999999999999, 0, 0.1499999999999999, 0, 0.1499999999999999, 0.1499999999999999, 0.1499999999999999, 0.1499999999999999, 0, 0.2672745750000002, 0.1499999999999999, 0.1499999999999999, 0.1499999999999999, 0.1499999999999999, 0, 0, 0.1499999999999999, 0.1499999999999999, 0.1499999999999999, 0.99, 0.1499999999999999, 0.1499999999999999, 0.1499999999999999, 0, 0.1499999999999999, 0.1499999999999999, 0.1499999999999999, 0.1499999999999999, 0.1499999999999999, 0.1499999999999999, 0.1499999999999999, 0.1499999999999999, 0.1499999999999999, 0.1499999999999999, 0.1499999999999999, 0.1499999999999999, 0.1499999999999999, 0.1499999999999999, 0.1499999999999999, 0.1499999999999999, 0.1499999999999999, 0, 0.1499999999999999, 0.1499999999999999, 0.1499999999999999, 0, 0.1499999999999999, 0.1499999999999999, 0.1499999999999999, 0.1499999999999999, 0, 0.1499999999999999, 0.1499999999999999, 0.1499999999999999, 0.1499999999999999, 0.1499999999999999, 0.1499999999999999, 0.1499999999999999, 0.1499999999999999, 0.1499999999999999, 0.1499999999999999, 0, 0.1499999999999999, 0.1499999999999999, 0, 0.1499999999999999, 0.1499999999999999, 0.1499999999999999, 0.1499999999999999, 0.1499999999999999, 0, 0.1499999999999999, 0.1499999999999999, 0, 0.1499999999999999, 0.1499999999999999, 0.1499999999999999, 0.1499999999999999, 0.1499999999999999, 0.1499999999999999, 0.1499999999999999, 0.1499999999999999, 0.1499999999999999, 0.1499999999999999, 0.1499999999999999, 0.1499999999999999, 0.1499999999999999, 0.1499999999999999, 0.1499999999999999, 0.1499999999999999, 0.1499999999999999, 0.1499999999999999, 0.1499999999999999, 0.1499999999999999, 0.1499999999999999, 0, 0.1499999999999999, 0.1499999999999999, 0.1499999999999999, 0.2672745750000002, 0.1499999999999999, 0.1499999999999999, 0.1499999999999999, 0.1499999999999999, 0.1499999999999999, 0.1499999999999999, 0.1499999999999999, 0.1499999999999999, 0.1499999999999999, 0.1499999999999999, 0.1499999999999999, 0, 0.2672745750000002, 0.1499999999999999, 0, 0.1499999999999999, 0.1499999999999999, 0, 0.1499999999999999, 0, 0.1499999999999999, 0.1499999999999999, 0, 0.1499999999999999, 0.1499999999999999, 0.1499999999999999, 0.1499999999999999, 0.1499999999999999, 0.1499999999999999, 0.1499999999999999, 0, 0.1499999999999999, 0.1499999999999999, 0.1499999999999999, 0.1499999999999999, 0, 0, 0.2672745750000002, 0.1499999999999999, 0.1499999999999999, 0.1499999999999999, 0.99, 0.2672745750000002, 0.2672745750000002, 0, 0.1499999999999999, 0.1499999999999999, 0, 0.1499999999999999, 0.1499999999999999, 0, 0.1499999999999999, 0.1499999999999999, 0.1499999999999999, 0.1499999999999999, 0.1499999999999999, 0, 0.1499999999999999, 0.1499999999999999, 0.1499999999999999, 0.1499999999999999, 0.1499999999999999, 0.1499999999999999, 0.1499999999999999, 0.1499999999999999, 0, 0.1499999999999999, 0.1499999999999999, 0, 0.1499999999999999, 0.1499999999999999, 0.1499999999999999, 0, 0.1499999999999999, 0.1499999999999999, 0.1499999999999999, 0, 0.1499999999999999, 0.1499999999999999, 0.1499999999999999, 0.2672745750000002, 0.1499999999999999, 0.1499999999999999, 0.1499999999999999, 0.1499999999999999, 0.1499999999999999, 0.1499999999999999, 0.1499999999999999, 0.1499999999999999, 0.1499999999999999, 0.1499999999999999, 0.1499999999999999, 0.1499999999999999, 0.1499999999999999, 0, 0.1499999999999999, 0.1499999999999999, 0.1499999999999999, 0.1499999999999999, 0.1499999999999999, 0.1499999999999999, 0.1499999999999999, 0.1499999999999999, 0.1499999999999999, 0.1499999999999999, 0.1499999999999999, 0.1499999999999999, 0.1499999999999999, 0, 0.1499999999999999, 0.1499999999999999, 0.1499999999999999, 0, 0.1499999999999999, 0.1499999999999999, 0.1499999999999999, 0.1499999999999999, 0.1499999999999999, 0.1499999999999999, 0, 0, 0, 0.1499999999999999, 0, 0, 0, 0.1499999999999999, 0, 0.1499999999999999, 0, 0.1499999999999999, 0, 0.1499999999999999, 0.1499999999999999, 0.1499999999999999, 0.1499999999999999, 0.1499999999999999, 0, 0.1499999999999999, 0, 0, 0.1499999999999999, 0.1499999999999999, 0.1499999999999999, 0, 0, 0.1499999999999999, 0.1499999999999999, 0.1499999999999999, 0, 0.1499999999999999, 0.1499999999999999, 0.1499999999999999, 0.1499999999999999, 0.1499999999999999, 0.1499999999999999, 0.1499999999999999, 0.1499999999999999, 0.1499999999999999, 0.1499999999999999, 0.1499999999999999, 0.1499999999999999, 0.1499999999999999, 0.1499999999999999, 0.1499999999999999, 0.1499999999999999, 0, 0, 0, 0, 0, 0, 0.1499999999999999, 0, 0, 0, 0, 0, 0, 0.1499999999999999, 0.1499999999999999, 0, 0, 0.1499999999999999, 0.1499999999999999, 0.1499999999999999, 0.1499999999999999, 0.1499999999999999, 0.1499999999999999, 0, 0.1499999999999999, 0.1499999999999999, 0.1499999999999999, 0.1499999999999999, 0, 0.1499999999999999, 0.1499999999999999, 0.1499999999999999, 0.9999999899999999, 0.1499999999999999, 0, 0, 0, 0.1499999999999999, 0.1499999999999999, 0.1499999999999999, 0.1499999999999999, 0.1499999999999999, 0.1499999999999999, 0.1499999999999999, 0.25, 0.25, 0, 0.1499999999999999, 0, 0.1499999999999999, 0.1499999999999999, 0.1499999999999999, 0.1499999999999999, 0.1499999999999999, 0, 0, 0.1499999999999999, 0.1499999999999999, 0.1499999999999999, 0.1499999999999999, 0.1499999999999999, 0, 0, 0, 0, 0, 0.1499999999999999, 0, 0, 0.1499999999999999, 0, 0, 0.99, 0, 0, 0, 0, 0, 0, 0.1499999999999999, 0, 0.2672745750000002, 0, 0, 0.1499999999999999, 0.1499999999999999, 0, 0, 0.1499999999999999, 0.1499999999999999, 0.1499999999999999, 0, 0.1499999999999999, 0, 0.2672745750000002, 0.1499999999999999, 0, 0.1499999999999999, 0.1499999999999999, 0, 0.1499999999999999, 0.1499999999999999, 0.1499999999999999, 0.1499999999999999, 0, 0, 0.1499999999999999, 0.99, 0, 0, 0, 0, 0, 0, 0, 0, 0, 0, 0.5035562521127035, 0, 0, 0, 0, 0, 0, 0, 0, 0, 0, 0, 0, 0, 0, 0, 0, 0, 0, 0, 0.99, 0.1499999999999999, 0, 0, 0, 0, 0, 0.9999999899999999, 0, 0, 0, 0, 0, 0, 0, 0.99, 0, 0, 0, 0, 0, 0, 0, 0, 0, 0.1382582749392258, 0, 0, 0, 0, 0, 0, 0, 0, 0.1499999999999999, 0, 0, 0, 0, 0.9999999899999999, 0, 0, 0, 0, 0, 0, 0, 0, 0, 0, 0, 0, 0.1447005820687826, 0.1499999999999999, 0.1499999999999999, 0, 0, 0.1499999999999999, 0, 0, 0, 0, 0, 0, 0, 0, 0, 0, 0, 0, 0, 0, 0.1499999999999999, 0, 0, 0, 0, 0, 0.1499999999999999, 0, 0.1499999999999999, 0.1499999999999999, 0.1499999999999999, 0.2672745750000002, 0, 0, 0.1499999999999999, 0.1499999999999999, 0.2672745750000002, 0.1499999999999999, 0.1499999999999999, 0.1499999999999999, 0.1499999999999999, 0, 0, 0.1499999999999999, 0.4992014957376909, 0.99, 0, 0, 0, 0, 0, 0, 0, 0.1499999999999999, 0.99, 0, 0.1499999999999999, 0, 0.1499999999999999, 0, 0, 0, 0, 0, 0, 0, 0.1499999999999999, 0.1499999999999999, 0.1499999999999999, 0.1499999999999999, 0.1499999999999999, 0.1499999999999999, 0.25, 0.25, 0.25, 0.25, 0.25, 0.25, 0.25, 0.25, 0.25, 0.25, 0.25, 0.25, 0.25, 0.1499999999999999, 0.1499999999999999, 0.1499999999999999, 0, 0.99, 0, 0, 0, 0, 0, 0, 0, 0, 0, 0, 0, 0, 0, 0, 0, 0, 0, 0, 0, 0, 0, 0, 0.1499999999999999, 0, 0.99, 0, 0, 0, 0, 0, 0, 0, 0, 0.1499999999999999, 0, 0, 0, 0, 0, 0, 0, 0, 0.9999999899999999, 0, 0, 0, 0.1499999999999999, 0, 0, 0.1499999999999999, 0.1499999999999999, 0, 0, 0, 0, 0, 0, 0, 0.1499999999999999, 0, 0, 0, 0, 0, 0, 0, 0, 0, 0, 0, 0, 0, 0.1499999999999999, 0.1499999999999999, 0, 0, 0, 0, 0, 0, 0, 0.99, 0, 0, 0, 0, 0, 0, 0, 0, 0, 0, 0, 0, 0, 0, 0, 0, 0, 0, 0, 0, 0, 0, 0, 0, 0.1499999999999999, 0, 0.1499999999999999, 0, 0, 0, 0.1499999999999999, 0, 0, 0, 0.25, 0.25, 0.25, 0.25, 0.25, 0.25, 0.25, 0.25, 0.25, 0.1499999999999999, 0.1499999999999999, 0, 0.1499999999999999, 0.1499999999999999, 0.1499999999999999, 0, 0, 0, 0, 0, 0, 0.1499999999999999, 0.1499999999999999, 0.1499999999999999, 0.1499999999999999, 0.1499999999999999, 0.1499999999999999, 0, 0, 0, 0, 0, 0, 0, 0, 0, 0, 0, 0, 0, 0, 0, 0, 0, 0.9999999899999999, 0, 0, 0, 0, 0, 0, 0, 0, 0, 0, 0, 0, 0, 0, 0, 0, 0, 0, 0, 0, 0, 0, 0, 0, 0, 0, 0, 0, 0, 0, 0, 0, 0, 0] 
        ],
       "original name":"canBai_SAMN02921314"
      },
     "canLup_SAMN02921310":{
       "Global MG94xREV":0,
       "Nucleotide GTR":1e-06,
       "Posterior prob omega class by site":        [
[0, 0.8500000000000001, 0, 0.8500000000000001, 0, 0.8500000000000001, 0.8500000000000001, 0.8500000000000001, 0.8500000000000001, 0, 0.8500000000000001, 0, 0.8500000000000001, 0, 0, 0, 0, 0.8500000000000001, 0, 0, 0, 0, 0.8500000000000001, 0, 0.8500000000000001, 0.8500000000000001, 0.8500000000000001, 0.8500000000000001, 0.8500000000000001, 0.8500000000000001, 0.8500000000000001, 0, 0, 0.8500000000000001, 0.8500000000000001, 0, 0, 0.8500000000000001, 0.8500000000000001, 0.8500000000000001, 0, 0, 0.8500000000000001, 0.8500000000000001, 0.8500000000000001, 0, 0, 0.01, 0.8500000000000001, 0, 0, 0, 0, 0.8500000000000001, 1e-08, 0, 0.8500000000000001, 0, 0, 0, 1e-08, 0.8453495603011573, 0, 0.8500000000000001, 0, 0.8500000000000001, 0.8500000000000001, 0.8500000000000001, 0, 0, 0.8500000000000001, 0.01, 0, 0.8500000000000001, 0, 0.8500000000000001, 0.7566649712561052, 1e-08, 0.8500000000000001, 0.8500000000000001, 0.8478186390565842, 0.8500000000000001, 0.8500000000000001, 0.8500000000000001, 1e-08, 0.8500000000000001, 0, 0.8500000000000001, 0, 0, 0.8500000000000001, 0, 0.8500000000000001, 0.8500000000000001, 0, 0.8500000000000001, 0.8500000000000001, 0.8500000000000001, 0.8500000000000001, 0.8500000000000001, 0.8500000000000001, 0.8500000000000001, 0.8500000000000001, 0.8500000000000001, 0.8500000000000001, 0.8500000000000001, 0.8500000000000001, 0.8500000000000001, 0.8500000000000001, 0.8500000000000001, 0, 0, 0.8500000000000001, 0, 0.8500000000000001, 0.8500000000000001, 0.8500000000000001, 0, 0, 0.8500000000000001, 0.01, 0.8500000000000001, 0.8500000000000001, 0.8500000000000001, 0.8500000000000001, 0.8500000000000001, 0.8500000000000001, 0.8500000000000001, 0.8500000000000001, 0.8500000000000001, 0.8500000000000001, 0.8500000000000001, 0.8500000000000001, 0.8500000000000001, 0.8500000000000001, 0.8500000000000001, 0.8500000000000001, 0.8500000000000001, 0.8500000000000001, 0.8500000000000001, 0.8500000000000001, 0.8500000000000001, 0.8500000000000001, 0.8500000000000001, 0.8500000000000001, 0.8500000000000001, 0, 0.8500000000000001, 0.8500000000000001, 0.8500000000000001, 0.8500000000000001, 0.8500000000000001, 0.8500000000000001, 0.8500000000000001, 0.8500000000000001, 0, 0.8500000000000001, 0.8500000000000001, 0.8500000000000001, 0.8500000000000001, 0.8500000000000001, 0.8500000000000001, 0.8500000000000001, 0.8500000000000001, 0.8500000000000001, 0.8500000000000001, 0.8500000000000001, 0.8500000000000001, 0.8500000000000001, 0.8500000000000001, 1e-08, 0, 0.8500000000000001, 0, 0, 0, 0, 0, 0, 0, 0, 0, 0, 0, 0.8500000000000001, 0.8500000000000001, 0.8500000000000001, 0, 0.8500000000000001, 0, 0.8500000000000001, 0.8500000000000001, 0.8500000000000001, 0.8500000000000001, 0, 0.7327254249999998, 0.8500000000000001, 0.8500000000000001, 0.8500000000000001, 0.8500000000000001, 0, 0, 0.8500000000000001, 0.8500000000000001, 0.8500000000000001, 0.01, 0.8500000000000001, 0.8500000000000001, 0.8500000000000001, 0, 0.8500000000000001, 0.8500000000000001, 0.8500000000000001, 0.8500000000000001, 0.8500000000000001, 0.8500000000000001, 0.8500000000000001, 0.8500000000000001, 0.8500000000000001, 0.8500000000000001, 0.8500000000000001, 0.8500000000000001, 0.8500000000000001, 0.8500000000000001, 0.8500000000000001, 0.8500000000000001, 0.8500000000000001, 0, 0.8500000000000001, 0.8500000000000001, 0.8500000000000001, 0, 0.8500000000000001, 0.8500000000000001, 0.8500000000000001, 0.8500000000000001, 0, 0.8500000000000001, 0.8500000000000001, 0.8500000000000001, 0.8500000000000001, 0.8500000000000001, 0.8500000000000001, 0.8500000000000001, 0.8500000000000001, 0.8500000000000001, 0.8500000000000001, 0, 0.8500000000000001, 0.8500000000000001, 0, 0.8500000000000001, 0.8500000000000001, 0.8500000000000001, 0.8500000000000001, 0.8500000000000001, 0, 0.8500000000000001, 0.8500000000000001, 0, 0.8500000000000001, 0.8500000000000001, 0.8500000000000001, 0.8500000000000001, 0.8500000000000001, 0.8500000000000001, 0.8500000000000001, 0.8500000000000001, 0.8500000000000001, 0.8500000000000001, 0.8500000000000001, 0.8500000000000001, 0.8500000000000001, 0.8500000000000001, 0.8500000000000001, 0.8500000000000001, 0.8500000000000001, 0.8500000000000001, 0.8500000000000001, 0.8500000000000001, 0.8500000000000001, 0, 0.8500000000000001, 0.8500000000000001, 0.8500000000000001, 0.7327254249999998, 0.8500000000000001, 0.8500000000000001, 0.8500000000000001, 0.8500000000000001, 0.8500000000000001, 0.8500000000000001, 0.8500000000000001, 0.8500000000000001, 0.8500000000000001, 0.8500000000000001, 0.8500000000000001, 0, 0.7327254249999998, 0.8500000000000001, 0, 0.8500000000000001, 0.8500000000000001, 0, 0.8500000000000001, 0, 0.8500000000000001, 0.8500000000000001, 0, 0.8500000000000001, 0.8500000000000001, 0.8500000000000001, 0.8500000000000001, 0.8500000000000001, 0.8500000000000001, 0.8500000000000001, 0, 0.8500000000000001, 0.8500000000000001, 0.8500000000000001, 0.8500000000000001, 0, 0, 0.7327254249999998, 0.8500000000000001, 0.8500000000000001, 0.8500000000000001, 0.01, 0.7327254249999998, 0.7327254249999998, 0, 0.8500000000000001, 0.8500000000000001, 0, 0.8500000000000001, 0.8500000000000001, 0, 0.8500000000000001, 0.8500000000000001, 0.8500000000000001, 0.8500000000000001, 0.8500000000000001, 0, 0.8500000000000001, 0.8500000000000001, 0.8500000000000001, 0.8500000000000001, 0.8500000000000001, 0.8500000000000001, 0.8500000000000001, 0.8500000000000001, 0, 0.8500000000000001, 0.8500000000000001, 0, 0.8500000000000001, 0.8500000000000001, 0.8500000000000001, 0, 0.8500000000000001, 0.8500000000000001, 0.8500000000000001, 0, 0.8500000000000001, 0.8500000000000001, 0.8500000000000001, 0.7327254249999998, 0.8500000000000001, 0.8500000000000001, 0.8500000000000001, 0.8500000000000001, 0.8500000000000001, 0.8500000000000001, 0.8500000000000001, 0.8500000000000001, 0.8500000000000001, 0.8500000000000001, 0.8500000000000001, 0.8500000000000001, 0.8500000000000001, 0, 0.8500000000000001, 0.8500000000000001, 0.8500000000000001, 0.8500000000000001, 0.8500000000000001, 0.8500000000000001, 0.8500000000000001, 0.8500000000000001, 0.8500000000000001, 0.8500000000000001, 0.8500000000000001, 0.8500000000000001, 0.8500000000000001, 0, 0.8500000000000001, 0.8500000000000001, 0.8500000000000001, 0, 0.8500000000000001, 0.8500000000000001, 0.8500000000000001, 0.8500000000000001, 0.8500000000000001, 0.8500000000000001, 0, 0, 0, 0.8500000000000001, 0, 0, 0, 0.8500000000000001, 0, 0.8500000000000001, 0, 0.8500000000000001, 0, 0.8500000000000001, 0.8500000000000001, 0.8500000000000001, 0.8500000000000001, 0.8500000000000001, 0, 0.8500000000000001, 0, 0, 0.8500000000000001, 0.8500000000000001, 0.8500000000000001, 0, 0, 0.8500000000000001, 0.8500000000000001, 0.8500000000000001, 0, 0.8500000000000001, 0.8500000000000001, 0.8500000000000001, 0.8500000000000001, 0.8500000000000001, 0.8500000000000001, 0.8500000000000001, 0.8500000000000001, 0.8500000000000001, 0.8500000000000001, 0.8500000000000001, 0.8500000000000001, 0.8500000000000001, 0.8500000000000001, 0.8500000000000001, 0.8500000000000001, 0, 0, 0, 0, 0, 0, 0.8500000000000001, 0, 0, 0, 0, 0, 0, 0.8500000000000001, 0.8500000000000001, 0, 0, 0.8500000000000001, 0.8500000000000001, 0.8500000000000001, 0.8500000000000001, 0.8500000000000001, 0.8500000000000001, 0, 0.8500000000000001, 0.8500000000000001, 0.8500000000000001, 0.8500000000000001, 0, 0.8500000000000001, 0.8500000000000001, 0.8500000000000001, 1e-08, 0.8500000000000001, 0, 0, 0, 0.8500000000000001, 0.8500000000000001, 0.8500000000000001, 0.8500000000000001, 0.8500000000000001, 0.8500000000000001, 0.8500000000000001, 0.75, 0.75, 0, 0.8500000000000001, 0, 0.8500000000000001, 0.8500000000000001, 0.8500000000000001, 0.8500000000000001, 0.8500000000000001, 0, 0, 0.8500000000000001, 0.8500000000000001, 0.8500000000000001, 0.8500000000000001, 0.8500000000000001, 0, 0, 0, 0, 0, 0.8500000000000001, 0, 0, 0.8500000000000001, 0, 0, 0.01, 0, 0, 0, 0, 0, 0, 0.8500000000000001, 0, 0.7327254249999998, 0, 0, 0.8500000000000001, 0.8500000000000001, 0, 0, 0.8500000000000001, 0.8500000000000001, 0.8500000000000001, 0, 0.8500000000000001, 0, 0.7327254249999998, 0.8500000000000001, 0, 0.8500000000000001, 0.8500000000000001, 0, 0.8500000000000001, 0.8500000000000001, 0.8500000000000001, 0.8500000000000001, 0, 0, 0.8500000000000001, 0.01, 0, 0, 0, 0, 0, 0, 0, 0, 0, 0, 0.4964437478872965, 0, 0, 0, 0, 0, 0, 0, 0, 0, 0, 0, 0, 0, 0, 0, 0, 0, 0, 0, 0.01, 0.8500000000000001, 0, 0, 0, 0, 0, 1e-08, 0, 0, 0, 0, 0, 0, 0, 0.01, 0, 0, 0, 0, 0, 0, 0, 0, 0, 0.8617417250607742, 0, 0, 0, 0, 0, 0, 0, 0, 0.8500000000000001, 0, 0, 0, 0, 1e-08, 0, 0, 0, 0, 0, 0, 0, 0, 0, 0, 0, 0, 0.8552994179312174, 0.8500000000000001, 0.8500000000000001, 0, 0, 0.8500000000000001, 0, 0, 0, 0, 0, 0, 0, 0, 0, 0, 0, 0, 0, 0, 0.8500000000000001, 0, 0, 0, 0, 0, 0.8500000000000001, 0, 0.8500000000000001, 0.8500000000000001, 0.8500000000000001, 0.7327254249999998, 0, 0, 0.8500000000000001, 0.8500000000000001, 0.7327254249999998, 0.8500000000000001, 0.8500000000000001, 0.8500000000000001, 0.8500000000000001, 0, 0, 0.8500000000000001, 0.5007985042623091, 0.01, 0, 0, 0, 0, 0, 0, 0, 0.8500000000000001, 0.01, 0, 0.8500000000000001, 0, 0.8500000000000001, 0, 0, 0, 0, 0, 0, 0, 0.8500000000000001, 0.8500000000000001, 0.8500000000000001, 0.8500000000000001, 0.8500000000000001, 0.8500000000000001, 0.75, 0.75, 0.75, 0.75, 0.75, 0.75, 0.75, 0.75, 0.75, 0.75, 0.75, 0.75, 0.75, 0.8500000000000001, 0.8500000000000001, 0.8500000000000001, 0, 0.01, 0, 0, 0, 0, 0, 0, 0, 0, 0, 0, 0, 0, 0, 0, 0, 0, 0, 0, 0, 0, 0, 0, 0.8500000000000001, 0, 0.01, 0, 0, 0, 0, 0, 0, 0, 0, 0.8500000000000001, 0, 0, 0, 0, 0, 0, 0, 0, 1e-08, 0, 0, 0, 0.8500000000000001, 0, 0, 0.8500000000000001, 0.8500000000000001, 0, 0, 0, 0, 0, 0, 0, 0.8500000000000001, 0, 0, 0, 0, 0, 0, 0, 0, 0, 0, 0, 0, 0, 0.8500000000000001, 0.8500000000000001, 0, 0, 0, 0, 0, 0, 0, 0.01, 0, 0, 0, 0, 0, 0, 0, 0, 0, 0, 0, 0, 0, 0, 0, 0, 0, 0, 0, 0, 0, 0, 0, 0, 0.8500000000000001, 0, 0.8500000000000001, 0, 0, 0, 0.8500000000000001, 0, 0, 0, 0.75, 0.75, 0.75, 0.75, 0.75, 0.75, 0.75, 0.75, 0.75, 0.8500000000000001, 0.8500000000000001, 0, 0.8500000000000001, 0.8500000000000001, 0.8500000000000001, 0, 0, 0, 0, 0, 0, 0.8500000000000001, 0.8500000000000001, 0.8500000000000001, 0.8500000000000001, 0.8500000000000001, 0.8500000000000001, 0, 0, 0, 0, 0, 0, 0, 0, 0, 0, 0, 0, 0, 0, 0, 0, 0, 1e-08, 0, 0, 0, 0, 0, 0, 0, 0, 0, 0, 0, 0, 0, 0, 0, 0, 0, 0, 0, 0, 0, 0, 0, 0, 0, 0, 0, 0, 0, 0, 0, 0, 0, 0],
        [0, 0.1499999999999999, 0, 0.1499999999999999, 0, 0.1499999999999999, 0.1499999999999999, 0.1499999999999999, 0.1499999999999999, 0, 0.1499999999999999, 0, 0.1499999999999999, 0, 0, 0, 0, 0.1499999999999999, 0, 0, 0, 0, 0.1499999999999999, 0, 0.1499999999999999, 0.1499999999999999, 0.1499999999999999, 0.1499999999999999, 0.1499999999999999, 0.1499999999999999, 0.1499999999999999, 0, 0, 0.1499999999999999, 0.1499999999999999, 0, 0, 0.1499999999999999, 0.1499999999999999, 0.1499999999999999, 0, 0, 0.1499999999999999, 0.1499999999999999, 0.1499999999999999, 0, 0, 0.99, 0.1499999999999999, 0, 0, 0, 0, 0.1499999999999999, 0.9999999899999999, 0, 0.1499999999999999, 0, 0, 0, 0.9999999899999999, 0.1546504396988427, 0, 0.1499999999999999, 0, 0.1499999999999999, 0.1499999999999999, 0.1499999999999999, 0, 0, 0.1499999999999999, 0.99, 0, 0.1499999999999999, 0, 0.1499999999999999, 0.2433350287438948, 0.9999999899999999, 0.1499999999999999, 0.1499999999999999, 0.1521813609434158, 0.1499999999999999, 0.1499999999999999, 0.1499999999999999, 0.9999999899999999, 0.1499999999999999, 0, 0.1499999999999999, 0, 0, 0.1499999999999999, 0, 0.1499999999999999, 0.1499999999999999, 0, 0.1499999999999999, 0.1499999999999999, 0.1499999999999999, 0.1499999999999999, 0.1499999999999999, 0.1499999999999999, 0.1499999999999999, 0.1499999999999999, 0.1499999999999999, 0.1499999999999999, 0.1499999999999999, 0.1499999999999999, 0.1499999999999999, 0.1499999999999999, 0.1499999999999999, 0, 0, 0.1499999999999999, 0, 0.1499999999999999, 0.1499999999999999, 0.1499999999999999, 0, 0, 0.1499999999999999, 0.99, 0.1499999999999999, 0.1499999999999999, 0.1499999999999999, 0.1499999999999999, 0.1499999999999999, 0.1499999999999999, 0.1499999999999999, 0.1499999999999999, 0.1499999999999999, 0.1499999999999999, 0.1499999999999999, 0.1499999999999999, 0.1499999999999999, 0.1499999999999999, 0.1499999999999999, 0.1499999999999999, 0.1499999999999999, 0.1499999999999999, 0.1499999999999999, 0.1499999999999999, 0.1499999999999999, 0.1499999999999999, 0.1499999999999999, 0.1499999999999999, 0.1499999999999999, 0, 0.1499999999999999, 0.1499999999999999, 0.1499999999999999, 0.1499999999999999, 0.1499999999999999, 0.1499999999999999, 0.1499999999999999, 0.1499999999999999, 0, 0.1499999999999999, 0.1499999999999999, 0.1499999999999999, 0.1499999999999999, 0.1499999999999999, 0.1499999999999999, 0.1499999999999999, 0.1499999999999999, 0.1499999999999999, 0.1499999999999999, 0.1499999999999999, 0.1499999999999999, 0.1499999999999999, 0.1499999999999999, 0.9999999899999999, 0, 0.1499999999999999, 0, 0, 0, 0, 0, 0, 0, 0, 0, 0, 0, 0.1499999999999999, 0.1499999999999999, 0.1499999999999999, 0, 0.1499999999999999, 0, 0.1499999999999999, 0.1499999999999999, 0.1499999999999999, 0.1499999999999999, 0, 0.2672745750000002, 0.1499999999999999, 0.1499999999999999, 0.1499999999999999, 0.1499999999999999, 0, 0, 0.1499999999999999, 0.1499999999999999, 0.1499999999999999, 0.99, 0.1499999999999999, 0.1499999999999999, 0.1499999999999999, 0, 0.1499999999999999, 0.1499999999999999, 0.1499999999999999, 0.1499999999999999, 0.1499999999999999, 0.1499999999999999, 0.1499999999999999, 0.1499999999999999, 0.1499999999999999, 0.1499999999999999, 0.1499999999999999, 0.1499999999999999, 0.1499999999999999, 0.1499999999999999, 0.1499999999999999, 0.1499999999999999, 0.1499999999999999, 0, 0.1499999999999999, 0.1499999999999999, 0.1499999999999999, 0, 0.1499999999999999, 0.1499999999999999, 0.1499999999999999, 0.1499999999999999, 0, 0.1499999999999999, 0.1499999999999999, 0.1499999999999999, 0.1499999999999999, 0.1499999999999999, 0.1499999999999999, 0.1499999999999999, 0.1499999999999999, 0.1499999999999999, 0.1499999999999999, 0, 0.1499999999999999, 0.1499999999999999, 0, 0.1499999999999999, 0.1499999999999999, 0.1499999999999999, 0.1499999999999999, 0.1499999999999999, 0, 0.1499999999999999, 0.1499999999999999, 0, 0.1499999999999999, 0.1499999999999999, 0.1499999999999999, 0.1499999999999999, 0.1499999999999999, 0.1499999999999999, 0.1499999999999999, 0.1499999999999999, 0.1499999999999999, 0.1499999999999999, 0.1499999999999999, 0.1499999999999999, 0.1499999999999999, 0.1499999999999999, 0.1499999999999999, 0.1499999999999999, 0.1499999999999999, 0.1499999999999999, 0.1499999999999999, 0.1499999999999999, 0.1499999999999999, 0, 0.1499999999999999, 0.1499999999999999, 0.1499999999999999, 0.2672745750000002, 0.1499999999999999, 0.1499999999999999, 0.1499999999999999, 0.1499999999999999, 0.1499999999999999, 0.1499999999999999, 0.1499999999999999, 0.1499999999999999, 0.1499999999999999, 0.1499999999999999, 0.1499999999999999, 0, 0.2672745750000002, 0.1499999999999999, 0, 0.1499999999999999, 0.1499999999999999, 0, 0.1499999999999999, 0, 0.1499999999999999, 0.1499999999999999, 0, 0.1499999999999999, 0.1499999999999999, 0.1499999999999999, 0.1499999999999999, 0.1499999999999999, 0.1499999999999999, 0.1499999999999999, 0, 0.1499999999999999, 0.1499999999999999, 0.1499999999999999, 0.1499999999999999, 0, 0, 0.2672745750000002, 0.1499999999999999, 0.1499999999999999, 0.1499999999999999, 0.99, 0.2672745750000002, 0.2672745750000002, 0, 0.1499999999999999, 0.1499999999999999, 0, 0.1499999999999999, 0.1499999999999999, 0, 0.1499999999999999, 0.1499999999999999, 0.1499999999999999, 0.1499999999999999, 0.1499999999999999, 0, 0.1499999999999999, 0.1499999999999999, 0.1499999999999999, 0.1499999999999999, 0.1499999999999999, 0.1499999999999999, 0.1499999999999999, 0.1499999999999999, 0, 0.1499999999999999, 0.1499999999999999, 0, 0.1499999999999999, 0.1499999999999999, 0.1499999999999999, 0, 0.1499999999999999, 0.1499999999999999, 0.1499999999999999, 0, 0.1499999999999999, 0.1499999999999999, 0.1499999999999999, 0.2672745750000002, 0.1499999999999999, 0.1499999999999999, 0.1499999999999999, 0.1499999999999999, 0.1499999999999999, 0.1499999999999999, 0.1499999999999999, 0.1499999999999999, 0.1499999999999999, 0.1499999999999999, 0.1499999999999999, 0.1499999999999999, 0.1499999999999999, 0, 0.1499999999999999, 0.1499999999999999, 0.1499999999999999, 0.1499999999999999, 0.1499999999999999, 0.1499999999999999, 0.1499999999999999, 0.1499999999999999, 0.1499999999999999, 0.1499999999999999, 0.1499999999999999, 0.1499999999999999, 0.1499999999999999, 0, 0.1499999999999999, 0.1499999999999999, 0.1499999999999999, 0, 0.1499999999999999, 0.1499999999999999, 0.1499999999999999, 0.1499999999999999, 0.1499999999999999, 0.1499999999999999, 0, 0, 0, 0.1499999999999999, 0, 0, 0, 0.1499999999999999, 0, 0.1499999999999999, 0, 0.1499999999999999, 0, 0.1499999999999999, 0.1499999999999999, 0.1499999999999999, 0.1499999999999999, 0.1499999999999999, 0, 0.1499999999999999, 0, 0, 0.1499999999999999, 0.1499999999999999, 0.1499999999999999, 0, 0, 0.1499999999999999, 0.1499999999999999, 0.1499999999999999, 0, 0.1499999999999999, 0.1499999999999999, 0.1499999999999999, 0.1499999999999999, 0.1499999999999999, 0.1499999999999999, 0.1499999999999999, 0.1499999999999999, 0.1499999999999999, 0.1499999999999999, 0.1499999999999999, 0.1499999999999999, 0.1499999999999999, 0.1499999999999999, 0.1499999999999999, 0.1499999999999999, 0, 0, 0, 0, 0, 0, 0.1499999999999999, 0, 0, 0, 0, 0, 0, 0.1499999999999999, 0.1499999999999999, 0, 0, 0.1499999999999999, 0.1499999999999999, 0.1499999999999999, 0.1499999999999999, 0.1499999999999999, 0.1499999999999999, 0, 0.1499999999999999, 0.1499999999999999, 0.1499999999999999, 0.1499999999999999, 0, 0.1499999999999999, 0.1499999999999999, 0.1499999999999999, 0.9999999899999999, 0.1499999999999999, 0, 0, 0, 0.1499999999999999, 0.1499999999999999, 0.1499999999999999, 0.1499999999999999, 0.1499999999999999, 0.1499999999999999, 0.1499999999999999, 0.25, 0.25, 0, 0.1499999999999999, 0, 0.1499999999999999, 0.1499999999999999, 0.1499999999999999, 0.1499999999999999, 0.1499999999999999, 0, 0, 0.1499999999999999, 0.1499999999999999, 0.1499999999999999, 0.1499999999999999, 0.1499999999999999, 0, 0, 0, 0, 0, 0.1499999999999999, 0, 0, 0.1499999999999999, 0, 0, 0.99, 0, 0, 0, 0, 0, 0, 0.1499999999999999, 0, 0.2672745750000002, 0, 0, 0.1499999999999999, 0.1499999999999999, 0, 0, 0.1499999999999999, 0.1499999999999999, 0.1499999999999999, 0, 0.1499999999999999, 0, 0.2672745750000002, 0.1499999999999999, 0, 0.1499999999999999, 0.1499999999999999, 0, 0.1499999999999999, 0.1499999999999999, 0.1499999999999999, 0.1499999999999999, 0, 0, 0.1499999999999999, 0.99, 0, 0, 0, 0, 0, 0, 0, 0, 0, 0, 0.5035562521127035, 0, 0, 0, 0, 0, 0, 0, 0, 0, 0, 0, 0, 0, 0, 0, 0, 0, 0, 0, 0.99, 0.1499999999999999, 0, 0, 0, 0, 0, 0.9999999899999999, 0, 0, 0, 0, 0, 0, 0, 0.99, 0, 0, 0, 0, 0, 0, 0, 0, 0, 0.1382582749392258, 0, 0, 0, 0, 0, 0, 0, 0, 0.1499999999999999, 0, 0, 0, 0, 0.9999999899999999, 0, 0, 0, 0, 0, 0, 0, 0, 0, 0, 0, 0, 0.1447005820687826, 0.1499999999999999, 0.1499999999999999, 0, 0, 0.1499999999999999, 0, 0, 0, 0, 0, 0, 0, 0, 0, 0, 0, 0, 0, 0, 0.1499999999999999, 0, 0, 0, 0, 0, 0.1499999999999999, 0, 0.1499999999999999, 0.1499999999999999, 0.1499999999999999, 0.2672745750000002, 0, 0, 0.1499999999999999, 0.1499999999999999, 0.2672745750000002, 0.1499999999999999, 0.1499999999999999, 0.1499999999999999, 0.1499999999999999, 0, 0, 0.1499999999999999, 0.4992014957376909, 0.99, 0, 0, 0, 0, 0, 0, 0, 0.1499999999999999, 0.99, 0, 0.1499999999999999, 0, 0.1499999999999999, 0, 0, 0, 0, 0, 0, 0, 0.1499999999999999, 0.1499999999999999, 0.1499999999999999, 0.1499999999999999, 0.1499999999999999, 0.1499999999999999, 0.25, 0.25, 0.25, 0.25, 0.25, 0.25, 0.25, 0.25, 0.25, 0.25, 0.25, 0.25, 0.25, 0.1499999999999999, 0.1499999999999999, 0.1499999999999999, 0, 0.99, 0, 0, 0, 0, 0, 0, 0, 0, 0, 0, 0, 0, 0, 0, 0, 0, 0, 0, 0, 0, 0, 0, 0.1499999999999999, 0, 0.99, 0, 0, 0, 0, 0, 0, 0, 0, 0.1499999999999999, 0, 0, 0, 0, 0, 0, 0, 0, 0.9999999899999999, 0, 0, 0, 0.1499999999999999, 0, 0, 0.1499999999999999, 0.1499999999999999, 0, 0, 0, 0, 0, 0, 0, 0.1499999999999999, 0, 0, 0, 0, 0, 0, 0, 0, 0, 0, 0, 0, 0, 0.1499999999999999, 0.1499999999999999, 0, 0, 0, 0, 0, 0, 0, 0.99, 0, 0, 0, 0, 0, 0, 0, 0, 0, 0, 0, 0, 0, 0, 0, 0, 0, 0, 0, 0, 0, 0, 0, 0, 0.1499999999999999, 0, 0.1499999999999999, 0, 0, 0, 0.1499999999999999, 0, 0, 0, 0.25, 0.25, 0.25, 0.25, 0.25, 0.25, 0.25, 0.25, 0.25, 0.1499999999999999, 0.1499999999999999, 0, 0.1499999999999999, 0.1499999999999999, 0.1499999999999999, 0, 0, 0, 0, 0, 0, 0.1499999999999999, 0.1499999999999999, 0.1499999999999999, 0.1499999999999999, 0.1499999999999999, 0.1499999999999999, 0, 0, 0, 0, 0, 0, 0, 0, 0, 0, 0, 0, 0, 0, 0, 0, 0, 0.9999999899999999, 0, 0, 0, 0, 0, 0, 0, 0, 0, 0, 0, 0, 0, 0, 0, 0, 0, 0, 0, 0, 0, 0, 0, 0, 0, 0, 0, 0, 0, 0, 0, 0, 0, 0] 
        ],
       "original name":"canLup_SAMN02921310"
      },
     "canRuf_SAMN02921317":{
       "Global MG94xREV":0,
       "Nucleotide GTR":1e-06,
       "Posterior prob omega class by site":        [
[0, 0.8500000000000001, 0, 0.8500000000000001, 0, 0.8500000000000001, 0.8500000000000001, 0.8500000000000001, 0.8500000000000001, 0, 0.8500000000000001, 0, 0.8500000000000001, 0, 0, 0, 0, 0.8500000000000001, 0, 0, 0, 0, 0.8500000000000001, 0, 0.8500000000000001, 0.8500000000000001, 0.8500000000000001, 0.8500000000000001, 0.8500000000000001, 0.8500000000000001, 0.8500000000000001, 0, 0, 0.8500000000000001, 0.8500000000000001, 0, 0, 0.8500000000000001, 0.8500000000000001, 0.8500000000000001, 0, 0, 0.8500000000000001, 0.8500000000000001, 0.8500000000000001, 0, 0, 0.01, 0.8500000000000001, 0, 0, 0, 0, 0.8500000000000001, 1e-08, 0, 0.8500000000000001, 0, 0, 0, 1e-08, 0.8453495603011573, 0, 0.8500000000000001, 0, 0.8500000000000001, 0.8500000000000001, 0.8500000000000001, 0, 0, 0.8500000000000001, 0.01, 0, 0.8500000000000001, 0, 0.8500000000000001, 0.7566649712561052, 1e-08, 0.8500000000000001, 0.8500000000000001, 0.8478186390565842, 0.8500000000000001, 0.8500000000000001, 0.8500000000000001, 1e-08, 0.8500000000000001, 0, 0.8500000000000001, 0, 0, 0.8500000000000001, 0, 0.8500000000000001, 0.8500000000000001, 0, 0.8500000000000001, 0.8500000000000001, 0.8500000000000001, 0.8500000000000001, 0.8500000000000001, 0.8500000000000001, 0.8500000000000001, 0.8500000000000001, 0.8500000000000001, 0.8500000000000001, 0.8500000000000001, 0.8500000000000001, 0.8500000000000001, 0.8500000000000001, 0.8500000000000001, 0, 0, 0.8500000000000001, 0, 0.8500000000000001, 0.8500000000000001, 0.8500000000000001, 0, 0, 0.8500000000000001, 0.01, 0.8500000000000001, 0.8500000000000001, 0.8500000000000001, 0.8500000000000001, 0.8500000000000001, 0.8500000000000001, 0.8500000000000001, 0.8500000000000001, 0.8500000000000001, 0.8500000000000001, 0.8500000000000001, 0.8500000000000001, 0.8500000000000001, 0.8500000000000001, 0.8500000000000001, 0.8500000000000001, 0.8500000000000001, 0.8500000000000001, 0.8500000000000001, 0.8500000000000001, 0.8500000000000001, 0.8500000000000001, 0.8500000000000001, 0.8500000000000001, 0.8500000000000001, 0, 0.8500000000000001, 0.8500000000000001, 0.8500000000000001, 0.8500000000000001, 0.8500000000000001, 0.8500000000000001, 0.8500000000000001, 0.8500000000000001, 0, 0.8500000000000001, 0.8500000000000001, 0.8500000000000001, 0.8500000000000001, 0.8500000000000001, 0.8500000000000001, 0.8500000000000001, 0.8500000000000001, 0.8500000000000001, 0.8500000000000001, 0.8500000000000001, 0.8500000000000001, 0.8500000000000001, 0.8500000000000001, 1e-08, 0, 0.8500000000000001, 0, 0, 0, 0, 0, 0, 0, 0, 0, 0, 0, 0.8500000000000001, 0.8500000000000001, 0.8500000000000001, 0, 0.8500000000000001, 0, 0.8500000000000001, 0.8500000000000001, 0.8500000000000001, 0.8500000000000001, 0, 0.7327254249999998, 0.8500000000000001, 0.8500000000000001, 0.8500000000000001, 0.8500000000000001, 0, 0, 0.8500000000000001, 0.8500000000000001, 0.8500000000000001, 0.01, 0.8500000000000001, 0.8500000000000001, 0.8500000000000001, 0, 0.8500000000000001, 0.8500000000000001, 0.8500000000000001, 0.8500000000000001, 0.8500000000000001, 0.8500000000000001, 0.8500000000000001, 0.8500000000000001, 0.8500000000000001, 0.8500000000000001, 0.8500000000000001, 0.8500000000000001, 0.8500000000000001, 0.8500000000000001, 0.8500000000000001, 0.8500000000000001, 0.8500000000000001, 0, 0.8500000000000001, 0.8500000000000001, 0.8500000000000001, 0, 0.8500000000000001, 0.8500000000000001, 0.8500000000000001, 0.8500000000000001, 0, 0.8500000000000001, 0.8500000000000001, 0.8500000000000001, 0.8500000000000001, 0.8500000000000001, 0.8500000000000001, 0.8500000000000001, 0.8500000000000001, 0.8500000000000001, 0.8500000000000001, 0, 0.8500000000000001, 0.8500000000000001, 0, 0.8500000000000001, 0.8500000000000001, 0.8500000000000001, 0.8500000000000001, 0.8500000000000001, 0, 0.8500000000000001, 0.8500000000000001, 0, 0.8500000000000001, 0.8500000000000001, 0.8500000000000001, 0.8500000000000001, 0.8500000000000001, 0.8500000000000001, 0.8500000000000001, 0.8500000000000001, 0.8500000000000001, 0.8500000000000001, 0.8500000000000001, 0.8500000000000001, 0.8500000000000001, 0.8500000000000001, 0.8500000000000001, 0.8500000000000001, 0.8500000000000001, 0.8500000000000001, 0.8500000000000001, 0.8500000000000001, 0.8500000000000001, 0, 0.8500000000000001, 0.8500000000000001, 0.8500000000000001, 0.7327254249999998, 0.8500000000000001, 0.8500000000000001, 0.8500000000000001, 0.8500000000000001, 0.8500000000000001, 0.8500000000000001, 0.8500000000000001, 0.8500000000000001, 0.8500000000000001, 0.8500000000000001, 0.8500000000000001, 0, 0.7327254249999998, 0.8500000000000001, 0, 0.8500000000000001, 0.8500000000000001, 0, 0.8500000000000001, 0, 0.8500000000000001, 0.8500000000000001, 0, 0.8500000000000001, 0.8500000000000001, 0.8500000000000001, 0.8500000000000001, 0.8500000000000001, 0.8500000000000001, 0.8500000000000001, 0, 0.8500000000000001, 0.8500000000000001, 0.8500000000000001, 0.8500000000000001, 0, 0, 0.7327254249999998, 0.8500000000000001, 0.8500000000000001, 0.8500000000000001, 0.01, 0.7327254249999998, 0.7327254249999998, 0, 0.8500000000000001, 0.8500000000000001, 0, 0.8500000000000001, 0.8500000000000001, 0, 0.8500000000000001, 0.8500000000000001, 0.8500000000000001, 0.8500000000000001, 0.8500000000000001, 0, 0.8500000000000001, 0.8500000000000001, 0.8500000000000001, 0.8500000000000001, 0.8500000000000001, 0.8500000000000001, 0.8500000000000001, 0.8500000000000001, 0, 0.8500000000000001, 0.8500000000000001, 0, 0.8500000000000001, 0.8500000000000001, 0.8500000000000001, 0, 0.8500000000000001, 0.8500000000000001, 0.8500000000000001, 0, 0.8500000000000001, 0.8500000000000001, 0.8500000000000001, 0.7327254249999998, 0.8500000000000001, 0.8500000000000001, 0.8500000000000001, 0.8500000000000001, 0.8500000000000001, 0.8500000000000001, 0.8500000000000001, 0.8500000000000001, 0.8500000000000001, 0.8500000000000001, 0.8500000000000001, 0.8500000000000001, 0.8500000000000001, 0, 0.8500000000000001, 0.8500000000000001, 0.8500000000000001, 0.8500000000000001, 0.8500000000000001, 0.8500000000000001, 0.8500000000000001, 0.8500000000000001, 0.8500000000000001, 0.8500000000000001, 0.8500000000000001, 0.8500000000000001, 0.8500000000000001, 0, 0.8500000000000001, 0.8500000000000001, 0.8500000000000001, 0, 0.8500000000000001, 0.8500000000000001, 0.8500000000000001, 0.8500000000000001, 0.8500000000000001, 0.8500000000000001, 0, 0, 0, 0.8500000000000001, 0, 0, 0, 0.8500000000000001, 0, 0.8500000000000001, 0, 0.8500000000000001, 0, 0.8500000000000001, 0.8500000000000001, 0.8500000000000001, 0.8500000000000001, 0.8500000000000001, 0, 0.8500000000000001, 0, 0, 0.8500000000000001, 0.8500000000000001, 0.8500000000000001, 0, 0, 0.8500000000000001, 0.8500000000000001, 0.8500000000000001, 0, 0.8500000000000001, 0.8500000000000001, 0.8500000000000001, 0.8500000000000001, 0.8500000000000001, 0.8500000000000001, 0.8500000000000001, 0.8500000000000001, 0.8500000000000001, 0.8500000000000001, 0.8500000000000001, 0.8500000000000001, 0.8500000000000001, 0.8500000000000001, 0.8500000000000001, 0.8500000000000001, 0, 0, 0, 0, 0, 0, 0.8500000000000001, 0, 0, 0, 0, 0, 0, 0.8500000000000001, 0.8500000000000001, 0, 0, 0.8500000000000001, 0.8500000000000001, 0.8500000000000001, 0.8500000000000001, 0.8500000000000001, 0.8500000000000001, 0, 0.8500000000000001, 0.8500000000000001, 0.8500000000000001, 0.8500000000000001, 0, 0.8500000000000001, 0.8500000000000001, 0.8500000000000001, 1e-08, 0.8500000000000001, 0, 0, 0, 0.8500000000000001, 0.8500000000000001, 0.8500000000000001, 0.8500000000000001, 0.8500000000000001, 0.8500000000000001, 0.8500000000000001, 0.75, 0.75, 0, 0.8500000000000001, 0, 0.8500000000000001, 0.8500000000000001, 0.8500000000000001, 0.8500000000000001, 0.8500000000000001, 0, 0, 0.8500000000000001, 0.8500000000000001, 0.8500000000000001, 0.8500000000000001, 0.8500000000000001, 0, 0, 0, 0, 0, 0.8500000000000001, 0, 0, 0.8500000000000001, 0, 0, 0.01, 0, 0, 0, 0, 0, 0, 0.8500000000000001, 0, 0.7327254249999998, 0, 0, 0.8500000000000001, 0.8500000000000001, 0, 0, 0.8500000000000001, 0.8500000000000001, 0.8500000000000001, 0, 0.8500000000000001, 0, 0.7327254249999998, 0.8500000000000001, 0, 0.8500000000000001, 0.8500000000000001, 0, 0.8500000000000001, 0.8500000000000001, 0.8500000000000001, 0.8500000000000001, 0, 0, 0.8500000000000001, 0.01, 0, 0, 0, 0, 0, 0, 0, 0, 0, 0, 0.4964437478872965, 0, 0, 0, 0, 0, 0, 0, 0, 0, 0, 0, 0, 0, 0, 0, 0, 0, 0, 0, 0.01, 0.8500000000000001, 0, 0, 0, 0, 0, 1e-08, 0, 0, 0, 0, 0, 0, 0, 0.01, 0, 0, 0, 0, 0, 0, 0, 0, 0, 0.8617417250607742, 0, 0, 0, 0, 0, 0, 0, 0, 0.8500000000000001, 0, 0, 0, 0, 1e-08, 0, 0, 0, 0, 0, 0, 0, 0, 0, 0, 0, 0, 0.8552994179312174, 0.8500000000000001, 0.8500000000000001, 0, 0, 0.8500000000000001, 0, 0, 0, 0, 0, 0, 0, 0, 0, 0, 0, 0, 0, 0, 0.8500000000000001, 0, 0, 0, 0, 0, 0.8500000000000001, 0, 0.8500000000000001, 0.8500000000000001, 0.8500000000000001, 0.7327254249999998, 0, 0, 0.8500000000000001, 0.8500000000000001, 0.7327254249999998, 0.8500000000000001, 0.8500000000000001, 0.8500000000000001, 0.8500000000000001, 0, 0, 0.8500000000000001, 0.5007985042623091, 0.01, 0, 0, 0, 0, 0, 0, 0, 0.8500000000000001, 0.01, 0, 0.8500000000000001, 0, 0.8500000000000001, 0, 0, 0, 0, 0, 0, 0, 0.8500000000000001, 0.8500000000000001, 0.8500000000000001, 0.8500000000000001, 0.8500000000000001, 0.8500000000000001, 0.75, 0.75, 0.75, 0.75, 0.75, 0.75, 0.75, 0.75, 0.75, 0.75, 0.75, 0.75, 0.75, 0.8500000000000001, 0.8500000000000001, 0.8500000000000001, 0, 0.01, 0, 0, 0, 0, 0, 0, 0, 0, 0, 0, 0, 0, 0, 0, 0, 0, 0, 0, 0, 0, 0, 0, 0.8500000000000001, 0, 0.01, 0, 0, 0, 0, 0, 0, 0, 0, 0.8500000000000001, 0, 0, 0, 0, 0, 0, 0, 0, 1e-08, 0, 0, 0, 0.8500000000000001, 0, 0, 0.8500000000000001, 0.8500000000000001, 0, 0, 0, 0, 0, 0, 0, 0.8500000000000001, 0, 0, 0, 0, 0, 0, 0, 0, 0, 0, 0, 0, 0, 0.8500000000000001, 0.8500000000000001, 0, 0, 0, 0, 0, 0, 0, 0.01, 0, 0, 0, 0, 0, 0, 0, 0, 0, 0, 0, 0, 0, 0, 0, 0, 0, 0, 0, 0, 0, 0, 0, 0, 0.8500000000000001, 0, 0.8500000000000001, 0, 0, 0, 0.8500000000000001, 0, 0, 0, 0.75, 0.75, 0.75, 0.75, 0.75, 0.75, 0.75, 0.75, 0.75, 0.8500000000000001, 0.8500000000000001, 0, 0.8500000000000001, 0.8500000000000001, 0.8500000000000001, 0, 0, 0, 0, 0, 0, 0.8500000000000001, 0.8500000000000001, 0.8500000000000001, 0.8500000000000001, 0.8500000000000001, 0.8500000000000001, 0, 0, 0, 0, 0, 0, 0, 0, 0, 0, 0, 0, 0, 0, 0, 0, 0, 1e-08, 0, 0, 0, 0, 0, 0, 0, 0, 0, 0, 0, 0, 0, 0, 0, 0, 0, 0, 0, 0, 0, 0, 0, 0, 0, 0, 0, 0, 0, 0, 0, 0, 0, 0],
        [0, 0.1499999999999999, 0, 0.1499999999999999, 0, 0.1499999999999999, 0.1499999999999999, 0.1499999999999999, 0.1499999999999999, 0, 0.1499999999999999, 0, 0.1499999999999999, 0, 0, 0, 0, 0.1499999999999999, 0, 0, 0, 0, 0.1499999999999999, 0, 0.1499999999999999, 0.1499999999999999, 0.1499999999999999, 0.1499999999999999, 0.1499999999999999, 0.1499999999999999, 0.1499999999999999, 0, 0, 0.1499999999999999, 0.1499999999999999, 0, 0, 0.1499999999999999, 0.1499999999999999, 0.1499999999999999, 0, 0, 0.1499999999999999, 0.1499999999999999, 0.1499999999999999, 0, 0, 0.99, 0.1499999999999999, 0, 0, 0, 0, 0.1499999999999999, 0.9999999899999999, 0, 0.1499999999999999, 0, 0, 0, 0.9999999899999999, 0.1546504396988427, 0, 0.1499999999999999, 0, 0.1499999999999999, 0.1499999999999999, 0.1499999999999999, 0, 0, 0.1499999999999999, 0.99, 0, 0.1499999999999999, 0, 0.1499999999999999, 0.2433350287438948, 0.9999999899999999, 0.1499999999999999, 0.1499999999999999, 0.1521813609434158, 0.1499999999999999, 0.1499999999999999, 0.1499999999999999, 0.9999999899999999, 0.1499999999999999, 0, 0.1499999999999999, 0, 0, 0.1499999999999999, 0, 0.1499999999999999, 0.1499999999999999, 0, 0.1499999999999999, 0.1499999999999999, 0.1499999999999999, 0.1499999999999999, 0.1499999999999999, 0.1499999999999999, 0.1499999999999999, 0.1499999999999999, 0.1499999999999999, 0.1499999999999999, 0.1499999999999999, 0.1499999999999999, 0.1499999999999999, 0.1499999999999999, 0.1499999999999999, 0, 0, 0.1499999999999999, 0, 0.1499999999999999, 0.1499999999999999, 0.1499999999999999, 0, 0, 0.1499999999999999, 0.99, 0.1499999999999999, 0.1499999999999999, 0.1499999999999999, 0.1499999999999999, 0.1499999999999999, 0.1499999999999999, 0.1499999999999999, 0.1499999999999999, 0.1499999999999999, 0.1499999999999999, 0.1499999999999999, 0.1499999999999999, 0.1499999999999999, 0.1499999999999999, 0.1499999999999999, 0.1499999999999999, 0.1499999999999999, 0.1499999999999999, 0.1499999999999999, 0.1499999999999999, 0.1499999999999999, 0.1499999999999999, 0.1499999999999999, 0.1499999999999999, 0.1499999999999999, 0, 0.1499999999999999, 0.1499999999999999, 0.1499999999999999, 0.1499999999999999, 0.1499999999999999, 0.1499999999999999, 0.1499999999999999, 0.1499999999999999, 0, 0.1499999999999999, 0.1499999999999999, 0.1499999999999999, 0.1499999999999999, 0.1499999999999999, 0.1499999999999999, 0.1499999999999999, 0.1499999999999999, 0.1499999999999999, 0.1499999999999999, 0.1499999999999999, 0.1499999999999999, 0.1499999999999999, 0.1499999999999999, 0.9999999899999999, 0, 0.1499999999999999, 0, 0, 0, 0, 0, 0, 0, 0, 0, 0, 0, 0.1499999999999999, 0.1499999999999999, 0.1499999999999999, 0, 0.1499999999999999, 0, 0.1499999999999999, 0.1499999999999999, 0.1499999999999999, 0.1499999999999999, 0, 0.2672745750000002, 0.1499999999999999, 0.1499999999999999, 0.1499999999999999, 0.1499999999999999, 0, 0, 0.1499999999999999, 0.1499999999999999, 0.1499999999999999, 0.99, 0.1499999999999999, 0.1499999999999999, 0.1499999999999999, 0, 0.1499999999999999, 0.1499999999999999, 0.1499999999999999, 0.1499999999999999, 0.1499999999999999, 0.1499999999999999, 0.1499999999999999, 0.1499999999999999, 0.1499999999999999, 0.1499999999999999, 0.1499999999999999, 0.1499999999999999, 0.1499999999999999, 0.1499999999999999, 0.1499999999999999, 0.1499999999999999, 0.1499999999999999, 0, 0.1499999999999999, 0.1499999999999999, 0.1499999999999999, 0, 0.1499999999999999, 0.1499999999999999, 0.1499999999999999, 0.1499999999999999, 0, 0.1499999999999999, 0.1499999999999999, 0.1499999999999999, 0.1499999999999999, 0.1499999999999999, 0.1499999999999999, 0.1499999999999999, 0.1499999999999999, 0.1499999999999999, 0.1499999999999999, 0, 0.1499999999999999, 0.1499999999999999, 0, 0.1499999999999999, 0.1499999999999999, 0.1499999999999999, 0.1499999999999999, 0.1499999999999999, 0, 0.1499999999999999, 0.1499999999999999, 0, 0.1499999999999999, 0.1499999999999999, 0.1499999999999999, 0.1499999999999999, 0.1499999999999999, 0.1499999999999999, 0.1499999999999999, 0.1499999999999999, 0.1499999999999999, 0.1499999999999999, 0.1499999999999999, 0.1499999999999999, 0.1499999999999999, 0.1499999999999999, 0.1499999999999999, 0.1499999999999999, 0.1499999999999999, 0.1499999999999999, 0.1499999999999999, 0.1499999999999999, 0.1499999999999999, 0, 0.1499999999999999, 0.1499999999999999, 0.1499999999999999, 0.2672745750000002, 0.1499999999999999, 0.1499999999999999, 0.1499999999999999, 0.1499999999999999, 0.1499999999999999, 0.1499999999999999, 0.1499999999999999, 0.1499999999999999, 0.1499999999999999, 0.1499999999999999, 0.1499999999999999, 0, 0.2672745750000002, 0.1499999999999999, 0, 0.1499999999999999, 0.1499999999999999, 0, 0.1499999999999999, 0, 0.1499999999999999, 0.1499999999999999, 0, 0.1499999999999999, 0.1499999999999999, 0.1499999999999999, 0.1499999999999999, 0.1499999999999999, 0.1499999999999999, 0.1499999999999999, 0, 0.1499999999999999, 0.1499999999999999, 0.1499999999999999, 0.1499999999999999, 0, 0, 0.2672745750000002, 0.1499999999999999, 0.1499999999999999, 0.1499999999999999, 0.99, 0.2672745750000002, 0.2672745750000002, 0, 0.1499999999999999, 0.1499999999999999, 0, 0.1499999999999999, 0.1499999999999999, 0, 0.1499999999999999, 0.1499999999999999, 0.1499999999999999, 0.1499999999999999, 0.1499999999999999, 0, 0.1499999999999999, 0.1499999999999999, 0.1499999999999999, 0.1499999999999999, 0.1499999999999999, 0.1499999999999999, 0.1499999999999999, 0.1499999999999999, 0, 0.1499999999999999, 0.1499999999999999, 0, 0.1499999999999999, 0.1499999999999999, 0.1499999999999999, 0, 0.1499999999999999, 0.1499999999999999, 0.1499999999999999, 0, 0.1499999999999999, 0.1499999999999999, 0.1499999999999999, 0.2672745750000002, 0.1499999999999999, 0.1499999999999999, 0.1499999999999999, 0.1499999999999999, 0.1499999999999999, 0.1499999999999999, 0.1499999999999999, 0.1499999999999999, 0.1499999999999999, 0.1499999999999999, 0.1499999999999999, 0.1499999999999999, 0.1499999999999999, 0, 0.1499999999999999, 0.1499999999999999, 0.1499999999999999, 0.1499999999999999, 0.1499999999999999, 0.1499999999999999, 0.1499999999999999, 0.1499999999999999, 0.1499999999999999, 0.1499999999999999, 0.1499999999999999, 0.1499999999999999, 0.1499999999999999, 0, 0.1499999999999999, 0.1499999999999999, 0.1499999999999999, 0, 0.1499999999999999, 0.1499999999999999, 0.1499999999999999, 0.1499999999999999, 0.1499999999999999, 0.1499999999999999, 0, 0, 0, 0.1499999999999999, 0, 0, 0, 0.1499999999999999, 0, 0.1499999999999999, 0, 0.1499999999999999, 0, 0.1499999999999999, 0.1499999999999999, 0.1499999999999999, 0.1499999999999999, 0.1499999999999999, 0, 0.1499999999999999, 0, 0, 0.1499999999999999, 0.1499999999999999, 0.1499999999999999, 0, 0, 0.1499999999999999, 0.1499999999999999, 0.1499999999999999, 0, 0.1499999999999999, 0.1499999999999999, 0.1499999999999999, 0.1499999999999999, 0.1499999999999999, 0.1499999999999999, 0.1499999999999999, 0.1499999999999999, 0.1499999999999999, 0.1499999999999999, 0.1499999999999999, 0.1499999999999999, 0.1499999999999999, 0.1499999999999999, 0.1499999999999999, 0.1499999999999999, 0, 0, 0, 0, 0, 0, 0.1499999999999999, 0, 0, 0, 0, 0, 0, 0.1499999999999999, 0.1499999999999999, 0, 0, 0.1499999999999999, 0.1499999999999999, 0.1499999999999999, 0.1499999999999999, 0.1499999999999999, 0.1499999999999999, 0, 0.1499999999999999, 0.1499999999999999, 0.1499999999999999, 0.1499999999999999, 0, 0.1499999999999999, 0.1499999999999999, 0.1499999999999999, 0.9999999899999999, 0.1499999999999999, 0, 0, 0, 0.1499999999999999, 0.1499999999999999, 0.1499999999999999, 0.1499999999999999, 0.1499999999999999, 0.1499999999999999, 0.1499999999999999, 0.25, 0.25, 0, 0.1499999999999999, 0, 0.1499999999999999, 0.1499999999999999, 0.1499999999999999, 0.1499999999999999, 0.1499999999999999, 0, 0, 0.1499999999999999, 0.1499999999999999, 0.1499999999999999, 0.1499999999999999, 0.1499999999999999, 0, 0, 0, 0, 0, 0.1499999999999999, 0, 0, 0.1499999999999999, 0, 0, 0.99, 0, 0, 0, 0, 0, 0, 0.1499999999999999, 0, 0.2672745750000002, 0, 0, 0.1499999999999999, 0.1499999999999999, 0, 0, 0.1499999999999999, 0.1499999999999999, 0.1499999999999999, 0, 0.1499999999999999, 0, 0.2672745750000002, 0.1499999999999999, 0, 0.1499999999999999, 0.1499999999999999, 0, 0.1499999999999999, 0.1499999999999999, 0.1499999999999999, 0.1499999999999999, 0, 0, 0.1499999999999999, 0.99, 0, 0, 0, 0, 0, 0, 0, 0, 0, 0, 0.5035562521127035, 0, 0, 0, 0, 0, 0, 0, 0, 0, 0, 0, 0, 0, 0, 0, 0, 0, 0, 0, 0.99, 0.1499999999999999, 0, 0, 0, 0, 0, 0.9999999899999999, 0, 0, 0, 0, 0, 0, 0, 0.99, 0, 0, 0, 0, 0, 0, 0, 0, 0, 0.1382582749392258, 0, 0, 0, 0, 0, 0, 0, 0, 0.1499999999999999, 0, 0, 0, 0, 0.9999999899999999, 0, 0, 0, 0, 0, 0, 0, 0, 0, 0, 0, 0, 0.1447005820687826, 0.1499999999999999, 0.1499999999999999, 0, 0, 0.1499999999999999, 0, 0, 0, 0, 0, 0, 0, 0, 0, 0, 0, 0, 0, 0, 0.1499999999999999, 0, 0, 0, 0, 0, 0.1499999999999999, 0, 0.1499999999999999, 0.1499999999999999, 0.1499999999999999, 0.2672745750000002, 0, 0, 0.1499999999999999, 0.1499999999999999, 0.2672745750000002, 0.1499999999999999, 0.1499999999999999, 0.1499999999999999, 0.1499999999999999, 0, 0, 0.1499999999999999, 0.4992014957376909, 0.99, 0, 0, 0, 0, 0, 0, 0, 0.1499999999999999, 0.99, 0, 0.1499999999999999, 0, 0.1499999999999999, 0, 0, 0, 0, 0, 0, 0, 0.1499999999999999, 0.1499999999999999, 0.1499999999999999, 0.1499999999999999, 0.1499999999999999, 0.1499999999999999, 0.25, 0.25, 0.25, 0.25, 0.25, 0.25, 0.25, 0.25, 0.25, 0.25, 0.25, 0.25, 0.25, 0.1499999999999999, 0.1499999999999999, 0.1499999999999999, 0, 0.99, 0, 0, 0, 0, 0, 0, 0, 0, 0, 0, 0, 0, 0, 0, 0, 0, 0, 0, 0, 0, 0, 0, 0.1499999999999999, 0, 0.99, 0, 0, 0, 0, 0, 0, 0, 0, 0.1499999999999999, 0, 0, 0, 0, 0, 0, 0, 0, 0.9999999899999999, 0, 0, 0, 0.1499999999999999, 0, 0, 0.1499999999999999, 0.1499999999999999, 0, 0, 0, 0, 0, 0, 0, 0.1499999999999999, 0, 0, 0, 0, 0, 0, 0, 0, 0, 0, 0, 0, 0, 0.1499999999999999, 0.1499999999999999, 0, 0, 0, 0, 0, 0, 0, 0.99, 0, 0, 0, 0, 0, 0, 0, 0, 0, 0, 0, 0, 0, 0, 0, 0, 0, 0, 0, 0, 0, 0, 0, 0, 0.1499999999999999, 0, 0.1499999999999999, 0, 0, 0, 0.1499999999999999, 0, 0, 0, 0.25, 0.25, 0.25, 0.25, 0.25, 0.25, 0.25, 0.25, 0.25, 0.1499999999999999, 0.1499999999999999, 0, 0.1499999999999999, 0.1499999999999999, 0.1499999999999999, 0, 0, 0, 0, 0, 0, 0.1499999999999999, 0.1499999999999999, 0.1499999999999999, 0.1499999999999999, 0.1499999999999999, 0.1499999999999999, 0, 0, 0, 0, 0, 0, 0, 0, 0, 0, 0, 0, 0, 0, 0, 0, 0, 0.9999999899999999, 0, 0, 0, 0, 0, 0, 0, 0, 0, 0, 0, 0, 0, 0, 0, 0, 0, 0, 0, 0, 0, 0, 0, 0, 0, 0, 0, 0, 0, 0, 0, 0, 0, 0] 
        ],
       "original name":"canRuf_SAMN02921317"
      },
     "chrBra_SAMN27257233":{
       "Global MG94xREV":0.002683780917578627,
       "Nucleotide GTR":0.002668252104132687,
       "Posterior prob omega class by site":        [
[0, 0.8500368205798047, 0, 0.8500331562782159, 0, 0.8500264089951769, 0.850033063298769, 0.8500324054946885, 0.8500337218105092, 0, 0.8500261424821669, 0, 0.8500341549619951, 0, 0, 0, 0, 0.8500201845539588, 0, 0, 0, 0, 0.8500337218105092, 0, 0.8500400531367722, 0.8500288500719919, 0.8500400531367746, 0.8500331562782188, 0.850033063298769, 0.8500264089951766, 0.8500331562782188, 0, 0, 0.8500261424821669, 0.8500277368356638, 0, 0, 0.850039236387125, 0.8500330632987857, 0.850039236387125, 0, 0, 0.8500317390872496, 0.8500264089951814, 0.8500283188070927, 0, 0, 0.0127567936013696, 0.8500330632987857, 0, 0, 0, 0, 0.8500400531368048, 1.19776509136849e-08, 0, 0.8500331562782166, 0, 0, 0, 1.185823850095385e-08, 0.9928536479918956, 0, 0.8500260921569626, 0, 0.8500317390872496, 0.8500264089951769, 0.8500303929709404, 0, 0, 0.8500201845539596, 0.01168631605366503, 0, 0.8500368205798047, 0, 0.850026408995181, 0.8993117933290065, 1.170901843976415e-08, 0.850040053136804, 0.8500331562782166, 0.9923391939819847, 0.8500172712056564, 0.8500331562782174, 0.8500293955814119, 1.128351859470271e-10, 0.8500400531368032, 0, 0.8500136407149301, 0, 0, 0.8500286402314867, 0, 0.850026819430733, 0.8500177805108551, 0, 0.85003574709367, 0.8500272578800078, 0.8500331562782188, 0.8500337218105092, 0.8500218209100763, 0.8500276123356932, 0.8500264089951766, 0.8500324054946885, 0.8500235249895614, 0.8500286402314867, 0.8500177805108551, 0.8500286402314867, 0.8500218209100763, 0.8500330632987744, 0.8500201845539588, 0, 0, 0.8500245560384831, 0, 0.850033063298769, 0.850026819430733, 0.8500260921569629, 0, 0, 0.850026819430733, 0.01132470767057017, 0.8500260921569629, 0.8500295200801626, 0.8500268969421949, 0.8500317390872496, 0.8500317390872496, 0.8500286402314867, 0.8500400531368032, 0.8500218209100763, 0.8500264089951769, 0.8500264089951769, 0.8500268969421949, 0.8500245560384831, 0.8500177805108551, 0.8500286402314867, 0.8500333061093234, 0.8500324054946885, 0.8500400531368032, 0.8500288500719836, 0.8500288500719836, 0.8500400531368032, 0.8500261424821672, 0.8500286402314867, 0.8500277368356638, 0.8500341549619951, 0.8500201845539588, 0, 0.8500235249895617, 0.8500341549619951, 0.8500337218105084, 0.8500331562782166, 0.8500278628714741, 0.8500286402314867, 0.8500264089951766, 0.8500331562782166, 0, 0.850026819430733, 0.8500235249895614, 0.8500329817544013, 0.850026819430733, 0.8500330632987698, 0.8500341549619951, 0.8500324054946885, 0.850026819430733, 0.8500271648975475, 0.8500324054946885, 0.8500324054946885, 0.8500329817544013, 0.85003574709367, 0.8500286402314867, 9.965251531307761e-09, 0, 0.8500330632987744, 0, 0, 0, 0, 0, 0, 0, 0, 0, 0, 0, 0.8500277368356638, 0.8500331562782188, 0.8500278628714745, 0, 0.8500341549619951, 0, 0.8500331562782162, 0.8500357470936692, 0.8500271648975475, 0.8500172712056572, 0, 0.7328984095191816, 0.8500392363871258, 0.8500264089951766, 0.8500177805108551, 0.8500218209100763, 0, 0, 0.8500272578800078, 0.8500295200801626, 0.8500264089951766, 0.01128921745452554, 0.8500218209100763, 0.8500261424821669, 0.8500235249895614, 0, 0.8500260921569629, 0.8500271648975475, 0.8500331562782162, 0.8500218209100763, 0.8500177805108551, 0.8500245560384831, 0.8500264089951766, 0.850026819430733, 0.8500218209100763, 0.850026408995181, 0.8500278628714745, 0.8500271648975475, 0.8500177805108551, 0.8500278628714745, 0.8500245560384831, 0.8500260921569629, 0.8500295200801626, 0, 0.8500260921569629, 0.8500341549619951, 0.8500218209100763, 0, 0.8500218209100763, 0.8500329817544013, 0.8500261424821669, 0.850026819430733, 0, 0.8500260921569629, 0.8500324054946937, 0.8500324054946885, 0.8500272578800078, 0.8500323394976155, 0.8500260921569629, 0.8500317390872496, 0.8500271648975475, 0.8500329817544013, 0.8500218209100763, 0, 0.850026819430733, 0.8500276123356932, 0, 0.8500261424821669, 0.8500264089951761, 0.8500303929709404, 0.8500324054946885, 0.8500177805108551, 0, 0.8500331562782166, 0.8500245560384831, 0, 0.8500271648975475, 0.8500260921569629, 0.8500330632987744, 0.8500201845539569, 0.8500329817544013, 0.8500235249895614, 0.8500177805108551, 0.8500260921569629, 0.850026819430733, 0.8500260921569629, 0.850026819430733, 0.8500260921569626, 0.8500264089951766, 0.8500264089951766, 0.8500271648975475, 0.8500331562782162, 0.8500264089951761, 0.8500333061093226, 0.8500317390872496, 0.8500333061093226, 0.8500264089951766, 0, 0.8500218209100763, 0.8500235249895614, 0.8500330632987679, 0.7328984095191816, 0.8500272578800078, 0.8500268969421949, 0.8500330632987679, 0.8500271648975475, 0.8500264089951766, 0.8500331562782166, 0.8500276123356932, 0.8500322465177529, 0.8500277368356638, 0.8500400531367722, 0.8500283188070927, 0, 0.7328984095191816, 0.8500333061093226, 0, 0.850026819430733, 0.8500277368356638, 0, 0.850026819430733, 0, 0.8500283188070927, 0.8500295200801626, 0, 0.8500177805108559, 0.8500392363871258, 0.8500329817544013, 0.8500268969421949, 0.8500317390872496, 0.8500264089951766, 0.8500235249895614, 0, 0.8500331562782166, 0.8500268969421949, 0.8500260921569629, 0.8500177805108551, 0, 0, 0.7328984095191816, 0.8500330632987744, 0.8500264089951766, 0.8500277368356638, 0.01129521128598976, 0.7328984095191816, 0.7328984095191816, 0, 0.8500260921569629, 0.8500331562782188, 0, 0.850026819430733, 0.850026408995181, 0, 0.850026819430733, 0.8500235249895614, 0.8500260921569629, 0.8500357470936692, 0.8500295200801626, 0, 0.8500331562782166, 0.8500323394976147, 0.8500400531367722, 0.8500331562782162, 0.850026819430733, 0.8500201845539588, 0.850026819430733, 0.8500329817544013, 0, 0.8500333061093226, 0.8500341549619951, 0, 0.8500333061093226, 0.8500260921569629, 0.850026819430733, 0, 0.850033063298769, 0.850026819430733, 0.8500333061093226, 0, 0.8500278628714745, 0.8500260921569629, 0.8500278628714745, 0.7328984095191816, 0.8500245560384831, 0.8500272578800078, 0.8500201845539588, 0.8500261424821669, 0.8500341549619951, 0.8500329817544013, 0.8500283188070927, 0.8500295200801626, 0.850026819430733, 0.8500329817544013, 0.850026819430733, 0.8500260921569629, 0.8500272578800078, 0, 0.850033063298769, 0.8500271648975475, 0.8500329817544013, 0.850026819430733, 0.8500341549619951, 0.8500324054946885, 0.8500264089951766, 0.8500264089951766, 0.8500260921569629, 0.850026819430733, 0.8500218209100763, 0.8500268969421949, 0.8500260921569629, 0, 0.8500286402314867, 0.850026819430733, 0.8500261424821669, 0, 0.850026819430733, 0.8500260921569629, 0.8500286402314867, 0.8500333061093226, 0.8500317390872496, 0.8500201845539588, 0, 0, 0, 0.8500317390872496, 0, 0, 0, 0.8500288500719836, 0, 0.8500330632987679, 0, 0.8500331562782166, 0, 0.8500272578800078, 0.8500333061093226, 0.8500171494360104, 0.8500400531367722, 0.8500400531367722, 0, 0.8500324054946885, 0, 0, 0.8500245560384831, 0.8500286402314871, 0.8500272578800078, 0, 0, 0.8500245560384831, 0.8500260921569632, 0.8500260921569632, 0, 0.8500235249895614, 0.8500331562782166, 0.8500283188070927, 0.8500317390872496, 0.8500277368356638, 0.8500333061093226, 0.8500177805108559, 0.850021143942937, 0.8500235249895614, 0.8500400531368032, 0.8500331562782174, 0.8500245560384831, 0.8500131830923083, 0.8500199302781074, 0.8500191137803886, 0.8500218209100763, 0, 0, 0, 0, 0, 0, 0.8500330632987679, 0, 0, 0, 0, 0, 0, 0.8500330632987744, 0.8500333061093226, 0, 0, 0.8500261424821669, 0.8500330632987744, 0.8500400531367722, 0.850026819430733, 0.8500286402314867, 0.8500260921569632, 0, 0.850026819430733, 0.850027164897547, 0.8500324054946885, 0.8500330632987744, 0, 0.8500245560384831, 0.8500272578800078, 0.8500330632987679, 1.144867985338529e-08, 0.8500317390872496, 0, 0, 0, 0.8500330632987676, 0.8500330632987744, 0.8500286402314867, 0.8500268969421949, 0.8500288500719798, 0.8500324054946877, 0.8500142024362459, 0.75, 0.75, 0, 0.8500400531368048, 0, 0.8500272578800078, 0.8500400531367722, 0.8500286402314867, 0.8500218209100763, 0.850026819430733, 0, 0, 0.8500272578800078, 0.8500341549619951, 0.8500177805108551, 0.850026408995181, 0.8500260921569629, 0, 0, 0, 0, 0, 0.8500264089951766, 0, 0, 0.8500272578800078, 0, 0, 0.01135904544625795, 0, 0, 0, 0, 0, 0, 0.850026408995181, 0, 0.7328984095191816, 0, 0, 0.8500329817544013, 0.8500286402314867, 0, 0, 0.8500201845539569, 0.8500264089951766, 0.8500324054946885, 0, 0.8500400531367722, 0, 0.7328984095191816, 0.8500330632987744, 0, 0.8500268194307325, 0.8500218209100763, 0, 0.8500400531368048, 0.8500172712056572, 0.8500330632987857, 0.8500400531367722, 0, 0, 0.8500177805108551, 0.01131665151543914, 0, 0, 0, 0, 0, 0, 0, 0, 0, 0, 0.5596724289298814, 0, 0, 0, 0, 0, 0, 0, 0, 0, 0, 0, 0, 0, 0, 0, 0, 0, 0, 0, 0.01125951347524781, 0.8500177805108551, 0, 0, 0, 0, 0, 1.128156215132946e-08, 0, 0, 0, 0, 0, 0, 0, 0.01128126068076862, 0, 0, 0, 0, 0, 0, 0, 0, 0, 0.972626923620902, 0, 0, 0, 0, 0, 0, 0, 0, 0.8500400531367746, 0, 0, 0, 0, 1.136068905478608e-08, 0, 0, 0, 0, 0, 0, 0, 0, 0, 0, 0, 0, 0.9689781280990613, 0.850033063298769, 0.8500317390872496, 0, 0, 0.8500288500719836, 0, 0, 0, 0, 0, 0, 0, 0, 0, 0, 0, 0, 0, 0, 0.850026408995181, 0, 0, 0, 0, 0, 0.8500177805108551, 0, 0.8500288500719836, 0.8500331562782162, 0.8500331562782159, 0.7328984095191816, 0, 0, 0.8500261424821669, 0.8500333061093226, 0.7328984095191816, 0.8500260921569629, 0.8500330632987679, 0.8500368205798047, 0.8500172712056572, 0, 0, 0.8500330632987744, 0.5800306043280569, 0.01131796626772541, 0, 0, 0, 0, 0, 0, 0, 0.8500264089951766, 9.927250243546954e-06, 0, 0.8500288500719836, 0, 0.8500317390872496, 0, 0, 0, 0, 0, 0, 0, 0.850039236387125, 0.8500177805108559, 0.8500218209100763, 0.8500331562782166, 0.8500324054946885, 0.850010676452842, 0.75, 0.75, 0.75, 0.75, 0.75, 0.75, 0.75, 0.75, 0.75, 0.75, 0.75, 0.75, 0.75, 0.8500101358555202, 0.8500218209100755, 0.8500264089951807, 0, 4.807079701639326e-06, 0, 0, 0, 0, 0, 0, 0, 0, 0, 0, 0, 0, 0, 0, 0, 0, 0, 0, 0, 0, 0, 0, 0.8500264089951766, 0, 6.999958268363362e-06, 0, 0, 0, 0, 0, 0, 0, 0, 0.8500330632987744, 0, 0, 0, 0, 0, 0, 0, 0, 1.13723233039566e-08, 0, 0, 0, 0.8500392363871258, 0, 0, 0.8500277368356638, 0.8500286402314867, 0, 0, 0, 0, 0, 0, 0, 0.8500400531367722, 0, 0, 0, 0, 0, 0, 0, 0, 0, 0, 0, 0, 0, 0.8500357470936692, 0.8500278628714745, 0, 0, 0, 0, 0, 0, 0, 5.711614816680113e-07, 0, 0, 0, 0, 0, 0, 0, 0, 0, 0, 0, 0, 0, 0, 0, 0, 0, 0, 0, 0, 0, 0, 0, 0, 0.8500330632987679, 0, 0.8500330632987744, 0, 0, 0, 0.8500330632987744, 0, 0, 0, 0.75, 0.75, 0.75, 0.75, 0.75, 0.75, 0.75, 0.75, 0.75, 0.8500341549619951, 0.8500264089951766, 0, 0.8500235249895614, 0.8500330632987744, 0.850026819430733, 0, 0, 0, 0, 0, 0, 0.8500333061093226, 0.8500288500719836, 0.8500260921569629, 0.8500278628714741, 0.850026819430733, 0.8500303929709404, 0, 0, 0, 0, 0, 0, 0, 0, 0, 0, 0, 0, 0, 0, 0, 0, 0, 1.466180482073609e-08, 0, 0, 0, 0, 0, 0, 0, 0, 0, 0, 0, 0, 0, 0, 0, 0, 0, 0, 0, 0, 0, 0, 0, 0, 0, 0, 0, 0, 0, 0, 0, 0, 0, 0],
        [0, 0.1499631794201953, 0, 0.1499668437217841, 0, 0.1499735910048231, 0.149966936701231, 0.1499675945053115, 0.1499662781894908, 0, 0.1499738575178331, 0, 0.1499658450380049, 0, 0, 0, 0, 0.1499798154460412, 0, 0, 0, 0, 0.1499662781894908, 0, 0.1499599468632278, 0.1499711499280081, 0.1499599468632254, 0.1499668437217812, 0.149966936701231, 0.1499735910048234, 0.1499668437217812, 0, 0, 0.1499738575178331, 0.1499722631643362, 0, 0, 0.149960763612875, 0.1499669367012143, 0.149960763612875, 0, 0, 0.1499682609127504, 0.1499735910048186, 0.1499716811929073, 0, 0, 0.9872432063986304, 0.1499669367012143, 0, 0, 0, 0, 0.1499599468631952, 0.9999999880223491, 0, 0.1499668437217834, 0, 0, 0, 0.9999999881417615, 0.007146352008104428, 0, 0.1499739078430374, 0, 0.1499682609127504, 0.1499735910048231, 0.1499696070290596, 0, 0, 0.1499798154460404, 0.988313683946335, 0, 0.1499631794201953, 0, 0.149973591004819, 0.1006882066709935, 0.9999999882909816, 0.149959946863196, 0.1499668437217834, 0.007660806018015331, 0.1499827287943436, 0.1499668437217826, 0.1499706044185881, 0.9999999998871648, 0.1499599468631968, 0, 0.1499863592850699, 0, 0, 0.1499713597685133, 0, 0.149973180569267, 0.1499822194891449, 0, 0.14996425290633, 0.1499727421199922, 0.1499668437217812, 0.1499662781894908, 0.1499781790899237, 0.1499723876643068, 0.1499735910048234, 0.1499675945053115, 0.1499764750104386, 0.1499713597685133, 0.1499822194891449, 0.1499713597685133, 0.1499781790899237, 0.1499669367012256, 0.1499798154460412, 0, 0, 0.1499754439615169, 0, 0.149966936701231, 0.149973180569267, 0.1499739078430371, 0, 0, 0.149973180569267, 0.9886752923294299, 0.1499739078430371, 0.1499704799198374, 0.1499731030578051, 0.1499682609127504, 0.1499682609127504, 0.1499713597685133, 0.1499599468631968, 0.1499781790899237, 0.1499735910048231, 0.1499735910048231, 0.1499731030578051, 0.1499754439615169, 0.1499822194891449, 0.1499713597685133, 0.1499666938906766, 0.1499675945053115, 0.1499599468631968, 0.1499711499280164, 0.1499711499280164, 0.1499599468631968, 0.1499738575178328, 0.1499713597685133, 0.1499722631643362, 0.1499658450380049, 0.1499798154460412, 0, 0.1499764750104383, 0.1499658450380049, 0.1499662781894916, 0.1499668437217834, 0.1499721371285259, 0.1499713597685133, 0.1499735910048234, 0.1499668437217834, 0, 0.149973180569267, 0.1499764750104386, 0.1499670182455987, 0.149973180569267, 0.1499669367012302, 0.1499658450380049, 0.1499675945053115, 0.149973180569267, 0.1499728351024525, 0.1499675945053115, 0.1499675945053115, 0.1499670182455987, 0.14996425290633, 0.1499713597685133, 0.9999999900347485, 0, 0.1499669367012256, 0, 0, 0, 0, 0, 0, 0, 0, 0, 0, 0, 0.1499722631643362, 0.1499668437217812, 0.1499721371285255, 0, 0.1499658450380049, 0, 0.1499668437217838, 0.1499642529063308, 0.1499728351024525, 0.1499827287943428, 0, 0.2671015904808184, 0.1499607636128742, 0.1499735910048234, 0.1499822194891449, 0.1499781790899237, 0, 0, 0.1499727421199922, 0.1499704799198374, 0.1499735910048234, 0.9887107825454745, 0.1499781790899237, 0.1499738575178331, 0.1499764750104386, 0, 0.1499739078430371, 0.1499728351024525, 0.1499668437217838, 0.1499781790899237, 0.1499822194891449, 0.1499754439615169, 0.1499735910048234, 0.149973180569267, 0.1499781790899237, 0.149973591004819, 0.1499721371285255, 0.1499728351024525, 0.1499822194891449, 0.1499721371285255, 0.1499754439615169, 0.1499739078430371, 0.1499704799198374, 0, 0.1499739078430371, 0.1499658450380049, 0.1499781790899237, 0, 0.1499781790899237, 0.1499670182455987, 0.1499738575178331, 0.149973180569267, 0, 0.1499739078430371, 0.1499675945053063, 0.1499675945053115, 0.1499727421199922, 0.1499676605023845, 0.1499739078430371, 0.1499682609127504, 0.1499728351024525, 0.1499670182455987, 0.1499781790899237, 0, 0.149973180569267, 0.1499723876643068, 0, 0.1499738575178331, 0.1499735910048239, 0.1499696070290596, 0.1499675945053115, 0.1499822194891449, 0, 0.1499668437217834, 0.1499754439615169, 0, 0.1499728351024525, 0.1499739078430371, 0.1499669367012256, 0.1499798154460431, 0.1499670182455987, 0.1499764750104386, 0.1499822194891449, 0.1499739078430371, 0.149973180569267, 0.1499739078430371, 0.149973180569267, 0.1499739078430374, 0.1499735910048234, 0.1499735910048234, 0.1499728351024525, 0.1499668437217838, 0.1499735910048239, 0.1499666938906774, 0.1499682609127504, 0.1499666938906774, 0.1499735910048234, 0, 0.1499781790899237, 0.1499764750104386, 0.1499669367012321, 0.2671015904808184, 0.1499727421199922, 0.1499731030578051, 0.1499669367012321, 0.1499728351024525, 0.1499735910048234, 0.1499668437217834, 0.1499723876643068, 0.1499677534822471, 0.1499722631643362, 0.1499599468632278, 0.1499716811929073, 0, 0.2671015904808184, 0.1499666938906774, 0, 0.149973180569267, 0.1499722631643362, 0, 0.149973180569267, 0, 0.1499716811929073, 0.1499704799198374, 0, 0.1499822194891441, 0.1499607636128742, 0.1499670182455987, 0.1499731030578051, 0.1499682609127504, 0.1499735910048234, 0.1499764750104386, 0, 0.1499668437217834, 0.1499731030578051, 0.1499739078430371, 0.1499822194891449, 0, 0, 0.2671015904808184, 0.1499669367012256, 0.1499735910048234, 0.1499722631643362, 0.9887047887140102, 0.2671015904808184, 0.2671015904808184, 0, 0.1499739078430371, 0.1499668437217812, 0, 0.149973180569267, 0.149973591004819, 0, 0.149973180569267, 0.1499764750104386, 0.1499739078430371, 0.1499642529063308, 0.1499704799198374, 0, 0.1499668437217834, 0.1499676605023853, 0.1499599468632278, 0.1499668437217838, 0.149973180569267, 0.1499798154460412, 0.149973180569267, 0.1499670182455987, 0, 0.1499666938906774, 0.1499658450380049, 0, 0.1499666938906774, 0.1499739078430371, 0.149973180569267, 0, 0.149966936701231, 0.149973180569267, 0.1499666938906774, 0, 0.1499721371285255, 0.1499739078430371, 0.1499721371285255, 0.2671015904808184, 0.1499754439615169, 0.1499727421199922, 0.1499798154460412, 0.1499738575178331, 0.1499658450380049, 0.1499670182455987, 0.1499716811929073, 0.1499704799198374, 0.149973180569267, 0.1499670182455987, 0.149973180569267, 0.1499739078430371, 0.1499727421199922, 0, 0.149966936701231, 0.1499728351024525, 0.1499670182455987, 0.149973180569267, 0.1499658450380049, 0.1499675945053115, 0.1499735910048234, 0.1499735910048234, 0.1499739078430371, 0.149973180569267, 0.1499781790899237, 0.1499731030578051, 0.1499739078430371, 0, 0.1499713597685133, 0.149973180569267, 0.1499738575178331, 0, 0.149973180569267, 0.1499739078430371, 0.1499713597685133, 0.1499666938906774, 0.1499682609127504, 0.1499798154460412, 0, 0, 0, 0.1499682609127504, 0, 0, 0, 0.1499711499280164, 0, 0.1499669367012321, 0, 0.1499668437217834, 0, 0.1499727421199922, 0.1499666938906774, 0.1499828505639896, 0.1499599468632278, 0.1499599468632278, 0, 0.1499675945053115, 0, 0, 0.1499754439615169, 0.1499713597685129, 0.1499727421199922, 0, 0, 0.1499754439615169, 0.1499739078430368, 0.1499739078430368, 0, 0.1499764750104386, 0.1499668437217834, 0.1499716811929073, 0.1499682609127504, 0.1499722631643362, 0.1499666938906774, 0.1499822194891441, 0.149978856057063, 0.1499764750104386, 0.1499599468631968, 0.1499668437217826, 0.1499754439615169, 0.1499868169076917, 0.1499800697218926, 0.1499808862196114, 0.1499781790899237, 0, 0, 0, 0, 0, 0, 0.1499669367012321, 0, 0, 0, 0, 0, 0, 0.1499669367012256, 0.1499666938906774, 0, 0, 0.1499738575178331, 0.1499669367012256, 0.1499599468632278, 0.149973180569267, 0.1499713597685133, 0.1499739078430368, 0, 0.149973180569267, 0.149972835102453, 0.1499675945053115, 0.1499669367012256, 0, 0.1499754439615169, 0.1499727421199922, 0.1499669367012321, 0.9999999885513201, 0.1499682609127504, 0, 0, 0, 0.1499669367012324, 0.1499669367012256, 0.1499713597685133, 0.1499731030578051, 0.1499711499280202, 0.1499675945053123, 0.1499857975637541, 0.25, 0.25, 0, 0.1499599468631952, 0, 0.1499727421199922, 0.1499599468632278, 0.1499713597685133, 0.1499781790899237, 0.149973180569267, 0, 0, 0.1499727421199922, 0.1499658450380049, 0.1499822194891449, 0.149973591004819, 0.1499739078430371, 0, 0, 0, 0, 0, 0.1499735910048234, 0, 0, 0.1499727421199922, 0, 0, 0.988640954553742, 0, 0, 0, 0, 0, 0, 0.149973591004819, 0, 0.2671015904808184, 0, 0, 0.1499670182455987, 0.1499713597685133, 0, 0, 0.1499798154460431, 0.1499735910048234, 0.1499675945053115, 0, 0.1499599468632278, 0, 0.2671015904808184, 0.1499669367012256, 0, 0.1499731805692675, 0.1499781790899237, 0, 0.1499599468631952, 0.1499827287943428, 0.1499669367012143, 0.1499599468632278, 0, 0, 0.1499822194891449, 0.9886833484845609, 0, 0, 0, 0, 0, 0, 0, 0, 0, 0, 0.4403275710701186, 0, 0, 0, 0, 0, 0, 0, 0, 0, 0, 0, 0, 0, 0, 0, 0, 0, 0, 0, 0.9887404865247522, 0.1499822194891449, 0, 0, 0, 0, 0, 0.9999999887184379, 0, 0, 0, 0, 0, 0, 0, 0.9887187393192314, 0, 0, 0, 0, 0, 0, 0, 0, 0, 0.02737307637909803, 0, 0, 0, 0, 0, 0, 0, 0, 0.1499599468632254, 0, 0, 0, 0, 0.9999999886393109, 0, 0, 0, 0, 0, 0, 0, 0, 0, 0, 0, 0, 0.03102187190093875, 0.149966936701231, 0.1499682609127504, 0, 0, 0.1499711499280164, 0, 0, 0, 0, 0, 0, 0, 0, 0, 0, 0, 0, 0, 0, 0.149973591004819, 0, 0, 0, 0, 0, 0.1499822194891449, 0, 0.1499711499280164, 0.1499668437217838, 0.1499668437217841, 0.2671015904808184, 0, 0, 0.1499738575178331, 0.1499666938906774, 0.2671015904808184, 0.1499739078430371, 0.1499669367012321, 0.1499631794201953, 0.1499827287943428, 0, 0, 0.1499669367012256, 0.4199693956719431, 0.9886820337322746, 0, 0, 0, 0, 0, 0, 0, 0.1499735910048234, 0.9999900727497565, 0, 0.1499711499280164, 0, 0.1499682609127504, 0, 0, 0, 0, 0, 0, 0, 0.149960763612875, 0.1499822194891441, 0.1499781790899237, 0.1499668437217834, 0.1499675945053115, 0.149989323547158, 0.25, 0.25, 0.25, 0.25, 0.25, 0.25, 0.25, 0.25, 0.25, 0.25, 0.25, 0.25, 0.25, 0.1499898641444798, 0.1499781790899245, 0.1499735910048193, 0, 0.9999951929202984, 0, 0, 0, 0, 0, 0, 0, 0, 0, 0, 0, 0, 0, 0, 0, 0, 0, 0, 0, 0, 0, 0, 0.1499735910048234, 0, 0.9999930000417316, 0, 0, 0, 0, 0, 0, 0, 0, 0.1499669367012256, 0, 0, 0, 0, 0, 0, 0, 0, 0.9999999886276767, 0, 0, 0, 0.1499607636128742, 0, 0, 0.1499722631643362, 0.1499713597685133, 0, 0, 0, 0, 0, 0, 0, 0.1499599468632278, 0, 0, 0, 0, 0, 0, 0, 0, 0, 0, 0, 0, 0, 0.1499642529063308, 0.1499721371285255, 0, 0, 0, 0, 0, 0, 0, 0.9999994288385183, 0, 0, 0, 0, 0, 0, 0, 0, 0, 0, 0, 0, 0, 0, 0, 0, 0, 0, 0, 0, 0, 0, 0, 0, 0.1499669367012321, 0, 0.1499669367012256, 0, 0, 0, 0.1499669367012256, 0, 0, 0, 0.25, 0.25, 0.25, 0.25, 0.25, 0.25, 0.25, 0.25, 0.25, 0.1499658450380049, 0.1499735910048234, 0, 0.1499764750104386, 0.1499669367012256, 0.149973180569267, 0, 0, 0, 0, 0, 0, 0.1499666938906774, 0.1499711499280164, 0.1499739078430371, 0.1499721371285259, 0.149973180569267, 0.1499696070290596, 0, 0, 0, 0, 0, 0, 0, 0, 0, 0, 0, 0, 0, 0, 0, 0, 0, 0.9999999853381952, 0, 0, 0, 0, 0, 0, 0, 0, 0, 0, 0, 0, 0, 0, 0, 0, 0, 0, 0, 0, 0, 0, 0, 0, 0, 0, 0, 0, 0, 0, 0, 0, 0, 0] 
        ],
       "original name":"chrBra_SAMN27257233"
      },
     "cuoAlp_SAMN10180424":{
       "Global MG94xREV":0,
       "Nucleotide GTR":1e-06,
       "Posterior prob omega class by site":        [
[0, 0.8500000000000001, 0, 0.8500000000000001, 0, 0.8500000000000001, 0.8500000000000001, 0.8500000000000001, 0.8500000000000001, 0, 0.8500000000000001, 0, 0.8500000000000001, 0, 0, 0, 0, 0.8500000000000001, 0, 0, 0, 0, 0.8500000000000001, 0, 0.8500000000000001, 0.8500000000000001, 0.8500000000000001, 0.8500000000000001, 0.8500000000000001, 0.8500000000000001, 0.8500000000000001, 0, 0, 0.8500000000000001, 0.8500000000000001, 0, 0, 0.8500000000000001, 0.8500000000000001, 0.8500000000000001, 0, 0, 0.8500000000000001, 0.8500000000000001, 0.8500000000000001, 0, 0, 0.01, 0.8500000000000001, 0, 0, 0, 0, 0.8500000000000001, 1e-08, 0, 0.8500000000000001, 0, 0, 0, 1e-08, 0.8453495603011573, 0, 0.8500000000000001, 0, 0.8500000000000001, 0.8500000000000001, 0.8500000000000001, 0, 0, 0.8500000000000001, 0.01, 0, 0.8500000000000001, 0, 0.8500000000000001, 0.7566649712561052, 1e-08, 0.8500000000000001, 0.8500000000000001, 0.8478186390565842, 0.8500000000000001, 0.8500000000000001, 0.8500000000000001, 1e-08, 0.8500000000000001, 0, 0.8500000000000001, 0, 0, 0.8500000000000001, 0, 0.8500000000000001, 0.8500000000000001, 0, 0.8500000000000001, 0.8500000000000001, 0.8500000000000001, 0.8500000000000001, 0.8500000000000001, 0.8500000000000001, 0.8500000000000001, 0.8500000000000001, 0.8500000000000001, 0.8500000000000001, 0.8500000000000001, 0.8500000000000001, 0.8500000000000001, 0.8500000000000001, 0.8500000000000001, 0, 0, 0.8500000000000001, 0, 0.8500000000000001, 0.8500000000000001, 0.8500000000000001, 0, 0, 0.8500000000000001, 0.01, 0.8500000000000001, 0.8500000000000001, 0.8500000000000001, 0.8500000000000001, 0.8500000000000001, 0.8500000000000001, 0.8500000000000001, 0.8500000000000001, 0.8500000000000001, 0.8500000000000001, 0.8500000000000001, 0.8500000000000001, 0.8500000000000001, 0.8500000000000001, 0.8500000000000001, 0.8500000000000001, 0.8500000000000001, 0.8500000000000001, 0.8500000000000001, 0.8500000000000001, 0.8500000000000001, 0.8500000000000001, 0.8500000000000001, 0.8500000000000001, 0.8500000000000001, 0, 0.8500000000000001, 0.8500000000000001, 0.8500000000000001, 0.8500000000000001, 0.8500000000000001, 0.8500000000000001, 0.8500000000000001, 0.8500000000000001, 0, 0.8500000000000001, 0.8500000000000001, 0.8500000000000001, 0.8500000000000001, 0.8500000000000001, 0.8500000000000001, 0.8500000000000001, 0.8500000000000001, 0.8500000000000001, 0.8500000000000001, 0.8500000000000001, 0.8500000000000001, 0.8500000000000001, 0.8500000000000001, 1e-08, 0, 0.8500000000000001, 0, 0, 0, 0, 0, 0, 0, 0, 0, 0, 0, 0.8500000000000001, 0.8500000000000001, 0.8500000000000001, 0, 0.8500000000000001, 0, 0.8500000000000001, 0.8500000000000001, 0.8500000000000001, 0.8500000000000001, 0, 0.7327254249999998, 0.8500000000000001, 0.8500000000000001, 0.8500000000000001, 0.8500000000000001, 0, 0, 0.8500000000000001, 0.8500000000000001, 0.8500000000000001, 0.01, 0.8500000000000001, 0.8500000000000001, 0.8500000000000001, 0, 0.8500000000000001, 0.8500000000000001, 0.8500000000000001, 0.8500000000000001, 0.8500000000000001, 0.8500000000000001, 0.8500000000000001, 0.8500000000000001, 0.8500000000000001, 0.8500000000000001, 0.8500000000000001, 0.8500000000000001, 0.8500000000000001, 0.8500000000000001, 0.8500000000000001, 0.8500000000000001, 0.8500000000000001, 0, 0.8500000000000001, 0.8500000000000001, 0.8500000000000001, 0, 0.8500000000000001, 0.8500000000000001, 0.8500000000000001, 0.8500000000000001, 0, 0.8500000000000001, 0.8500000000000001, 0.8500000000000001, 0.8500000000000001, 0.8500000000000001, 0.8500000000000001, 0.8500000000000001, 0.8500000000000001, 0.8500000000000001, 0.8500000000000001, 0, 0.8500000000000001, 0.8500000000000001, 0, 0.8500000000000001, 0.8500000000000001, 0.8500000000000001, 0.8500000000000001, 0.8500000000000001, 0, 0.8500000000000001, 0.8500000000000001, 0, 0.8500000000000001, 0.8500000000000001, 0.8500000000000001, 0.8500000000000001, 0.8500000000000001, 0.8500000000000001, 0.8500000000000001, 0.8500000000000001, 0.8500000000000001, 0.8500000000000001, 0.8500000000000001, 0.8500000000000001, 0.8500000000000001, 0.8500000000000001, 0.8500000000000001, 0.8500000000000001, 0.8500000000000001, 0.8500000000000001, 0.8500000000000001, 0.8500000000000001, 0.8500000000000001, 0, 0.8500000000000001, 0.8500000000000001, 0.8500000000000001, 0.7327254249999998, 0.8500000000000001, 0.8500000000000001, 0.8500000000000001, 0.8500000000000001, 0.8500000000000001, 0.8500000000000001, 0.8500000000000001, 0.8500000000000001, 0.8500000000000001, 0.8500000000000001, 0.8500000000000001, 0, 0.7327254249999998, 0.8500000000000001, 0, 0.8500000000000001, 0.8500000000000001, 0, 0.8500000000000001, 0, 0.8500000000000001, 0.8500000000000001, 0, 0.8500000000000001, 0.8500000000000001, 0.8500000000000001, 0.8500000000000001, 0.8500000000000001, 0.8500000000000001, 0.8500000000000001, 0, 0.8500000000000001, 0.8500000000000001, 0.8500000000000001, 0.8500000000000001, 0, 0, 0.7327254249999998, 0.8500000000000001, 0.8500000000000001, 0.8500000000000001, 0.01, 0.7327254249999998, 0.7327254249999998, 0, 0.8500000000000001, 0.8500000000000001, 0, 0.8500000000000001, 0.8500000000000001, 0, 0.8500000000000001, 0.8500000000000001, 0.8500000000000001, 0.8500000000000001, 0.8500000000000001, 0, 0.8500000000000001, 0.8500000000000001, 0.8500000000000001, 0.8500000000000001, 0.8500000000000001, 0.8500000000000001, 0.8500000000000001, 0.8500000000000001, 0, 0.8500000000000001, 0.8500000000000001, 0, 0.8500000000000001, 0.8500000000000001, 0.8500000000000001, 0, 0.8500000000000001, 0.8500000000000001, 0.8500000000000001, 0, 0.8500000000000001, 0.8500000000000001, 0.8500000000000001, 0.7327254249999998, 0.8500000000000001, 0.8500000000000001, 0.8500000000000001, 0.8500000000000001, 0.8500000000000001, 0.8500000000000001, 0.8500000000000001, 0.8500000000000001, 0.8500000000000001, 0.8500000000000001, 0.8500000000000001, 0.8500000000000001, 0.8500000000000001, 0, 0.8500000000000001, 0.8500000000000001, 0.8500000000000001, 0.8500000000000001, 0.8500000000000001, 0.8500000000000001, 0.8500000000000001, 0.8500000000000001, 0.8500000000000001, 0.8500000000000001, 0.8500000000000001, 0.8500000000000001, 0.8500000000000001, 0, 0.8500000000000001, 0.8500000000000001, 0.8500000000000001, 0, 0.8500000000000001, 0.8500000000000001, 0.8500000000000001, 0.8500000000000001, 0.8500000000000001, 0.8500000000000001, 0, 0, 0, 0.8500000000000001, 0, 0, 0, 0.8500000000000001, 0, 0.8500000000000001, 0, 0.8500000000000001, 0, 0.8500000000000001, 0.8500000000000001, 0.8500000000000001, 0.8500000000000001, 0.8500000000000001, 0, 0.8500000000000001, 0, 0, 0.8500000000000001, 0.8500000000000001, 0.8500000000000001, 0, 0, 0.8500000000000001, 0.8500000000000001, 0.8500000000000001, 0, 0.8500000000000001, 0.8500000000000001, 0.8500000000000001, 0.8500000000000001, 0.8500000000000001, 0.8500000000000001, 0.8500000000000001, 0.8500000000000001, 0.8500000000000001, 0.8500000000000001, 0.8500000000000001, 0.8500000000000001, 0.8500000000000001, 0.8500000000000001, 0.8500000000000001, 0.8500000000000001, 0, 0, 0, 0, 0, 0, 0.8500000000000001, 0, 0, 0, 0, 0, 0, 0.8500000000000001, 0.8500000000000001, 0, 0, 0.8500000000000001, 0.8500000000000001, 0.8500000000000001, 0.8500000000000001, 0.8500000000000001, 0.8500000000000001, 0, 0.8500000000000001, 0.8500000000000001, 0.8500000000000001, 0.8500000000000001, 0, 0.8500000000000001, 0.8500000000000001, 0.8500000000000001, 1e-08, 0.8500000000000001, 0, 0, 0, 0.8500000000000001, 0.8500000000000001, 0.8500000000000001, 0.8500000000000001, 0.8500000000000001, 0.8500000000000001, 0.8500000000000001, 0.75, 0.75, 0, 0.8500000000000001, 0, 0.8500000000000001, 0.8500000000000001, 0.8500000000000001, 0.8500000000000001, 0.8500000000000001, 0, 0, 0.8500000000000001, 0.8500000000000001, 0.8500000000000001, 0.8500000000000001, 0.8500000000000001, 0, 0, 0, 0, 0, 0.8500000000000001, 0, 0, 0.8500000000000001, 0, 0, 0.01, 0, 0, 0, 0, 0, 0, 0.8500000000000001, 0, 0.7327254249999998, 0, 0, 0.8500000000000001, 0.8500000000000001, 0, 0, 0.8500000000000001, 0.8500000000000001, 0.8500000000000001, 0, 0.8500000000000001, 0, 0.7327254249999998, 0.8500000000000001, 0, 0.8500000000000001, 0.8500000000000001, 0, 0.8500000000000001, 0.8500000000000001, 0.8500000000000001, 0.8500000000000001, 0, 0, 0.8500000000000001, 0.01, 0, 0, 0, 0, 0, 0, 0, 0, 0, 0, 0.4964437478872965, 0, 0, 0, 0, 0, 0, 0, 0, 0, 0, 0, 0, 0, 0, 0, 0, 0, 0, 0, 0.01, 0.8500000000000001, 0, 0, 0, 0, 0, 1e-08, 0, 0, 0, 0, 0, 0, 0, 0.01, 0, 0, 0, 0, 0, 0, 0, 0, 0, 0.8617417250607742, 0, 0, 0, 0, 0, 0, 0, 0, 0.8500000000000001, 0, 0, 0, 0, 1e-08, 0, 0, 0, 0, 0, 0, 0, 0, 0, 0, 0, 0, 0.8552994179312174, 0.8500000000000001, 0.8500000000000001, 0, 0, 0.8500000000000001, 0, 0, 0, 0, 0, 0, 0, 0, 0, 0, 0, 0, 0, 0, 0.8500000000000001, 0, 0, 0, 0, 0, 0.8500000000000001, 0, 0.8500000000000001, 0.8500000000000001, 0.8500000000000001, 0.7327254249999998, 0, 0, 0.8500000000000001, 0.8500000000000001, 0.7327254249999998, 0.8500000000000001, 0.8500000000000001, 0.8500000000000001, 0.8500000000000001, 0, 0, 0.8500000000000001, 0.5007985042623091, 0.01, 0, 0, 0, 0, 0, 0, 0, 0.8500000000000001, 0.01, 0, 0.8500000000000001, 0, 0.8500000000000001, 0, 0, 0, 0, 0, 0, 0, 0.8500000000000001, 0.8500000000000001, 0.8500000000000001, 0.8500000000000001, 0.8500000000000001, 0.8500000000000001, 0.75, 0.75, 0.75, 0.75, 0.75, 0.75, 0.75, 0.75, 0.75, 0.75, 0.75, 0.75, 0.75, 0.8500000000000001, 0.8500000000000001, 0.8500000000000001, 0, 0.01, 0, 0, 0, 0, 0, 0, 0, 0, 0, 0, 0, 0, 0, 0, 0, 0, 0, 0, 0, 0, 0, 0, 0.8500000000000001, 0, 0.01, 0, 0, 0, 0, 0, 0, 0, 0, 0.8500000000000001, 0, 0, 0, 0, 0, 0, 0, 0, 1e-08, 0, 0, 0, 0.8500000000000001, 0, 0, 0.8500000000000001, 0.8500000000000001, 0, 0, 0, 0, 0, 0, 0, 0.8500000000000001, 0, 0, 0, 0, 0, 0, 0, 0, 0, 0, 0, 0, 0, 0.8500000000000001, 0.8500000000000001, 0, 0, 0, 0, 0, 0, 0, 0.01, 0, 0, 0, 0, 0, 0, 0, 0, 0, 0, 0, 0, 0, 0, 0, 0, 0, 0, 0, 0, 0, 0, 0, 0, 0.8500000000000001, 0, 0.8500000000000001, 0, 0, 0, 0.8500000000000001, 0, 0, 0, 0.75, 0.75, 0.75, 0.75, 0.75, 0.75, 0.75, 0.75, 0.75, 0.8500000000000001, 0.8500000000000001, 0, 0.8500000000000001, 0.8500000000000001, 0.8500000000000001, 0, 0, 0, 0, 0, 0, 0.8500000000000001, 0.8500000000000001, 0.8500000000000001, 0.8500000000000001, 0.8500000000000001, 0.8500000000000001, 0, 0, 0, 0, 0, 0, 0, 0, 0, 0, 0, 0, 0, 0, 0, 0, 0, 1e-08, 0, 0, 0, 0, 0, 0, 0, 0, 0, 0, 0, 0, 0, 0, 0, 0, 0, 0, 0, 0, 0, 0, 0, 0, 0, 0, 0, 0, 0, 0, 0, 0, 0, 0],
        [0, 0.1499999999999999, 0, 0.1499999999999999, 0, 0.1499999999999999, 0.1499999999999999, 0.1499999999999999, 0.1499999999999999, 0, 0.1499999999999999, 0, 0.1499999999999999, 0, 0, 0, 0, 0.1499999999999999, 0, 0, 0, 0, 0.1499999999999999, 0, 0.1499999999999999, 0.1499999999999999, 0.1499999999999999, 0.1499999999999999, 0.1499999999999999, 0.1499999999999999, 0.1499999999999999, 0, 0, 0.1499999999999999, 0.1499999999999999, 0, 0, 0.1499999999999999, 0.1499999999999999, 0.1499999999999999, 0, 0, 0.1499999999999999, 0.1499999999999999, 0.1499999999999999, 0, 0, 0.99, 0.1499999999999999, 0, 0, 0, 0, 0.1499999999999999, 0.9999999899999999, 0, 0.1499999999999999, 0, 0, 0, 0.9999999899999999, 0.1546504396988427, 0, 0.1499999999999999, 0, 0.1499999999999999, 0.1499999999999999, 0.1499999999999999, 0, 0, 0.1499999999999999, 0.99, 0, 0.1499999999999999, 0, 0.1499999999999999, 0.2433350287438948, 0.9999999899999999, 0.1499999999999999, 0.1499999999999999, 0.1521813609434158, 0.1499999999999999, 0.1499999999999999, 0.1499999999999999, 0.9999999899999999, 0.1499999999999999, 0, 0.1499999999999999, 0, 0, 0.1499999999999999, 0, 0.1499999999999999, 0.1499999999999999, 0, 0.1499999999999999, 0.1499999999999999, 0.1499999999999999, 0.1499999999999999, 0.1499999999999999, 0.1499999999999999, 0.1499999999999999, 0.1499999999999999, 0.1499999999999999, 0.1499999999999999, 0.1499999999999999, 0.1499999999999999, 0.1499999999999999, 0.1499999999999999, 0.1499999999999999, 0, 0, 0.1499999999999999, 0, 0.1499999999999999, 0.1499999999999999, 0.1499999999999999, 0, 0, 0.1499999999999999, 0.99, 0.1499999999999999, 0.1499999999999999, 0.1499999999999999, 0.1499999999999999, 0.1499999999999999, 0.1499999999999999, 0.1499999999999999, 0.1499999999999999, 0.1499999999999999, 0.1499999999999999, 0.1499999999999999, 0.1499999999999999, 0.1499999999999999, 0.1499999999999999, 0.1499999999999999, 0.1499999999999999, 0.1499999999999999, 0.1499999999999999, 0.1499999999999999, 0.1499999999999999, 0.1499999999999999, 0.1499999999999999, 0.1499999999999999, 0.1499999999999999, 0.1499999999999999, 0, 0.1499999999999999, 0.1499999999999999, 0.1499999999999999, 0.1499999999999999, 0.1499999999999999, 0.1499999999999999, 0.1499999999999999, 0.1499999999999999, 0, 0.1499999999999999, 0.1499999999999999, 0.1499999999999999, 0.1499999999999999, 0.1499999999999999, 0.1499999999999999, 0.1499999999999999, 0.1499999999999999, 0.1499999999999999, 0.1499999999999999, 0.1499999999999999, 0.1499999999999999, 0.1499999999999999, 0.1499999999999999, 0.9999999899999999, 0, 0.1499999999999999, 0, 0, 0, 0, 0, 0, 0, 0, 0, 0, 0, 0.1499999999999999, 0.1499999999999999, 0.1499999999999999, 0, 0.1499999999999999, 0, 0.1499999999999999, 0.1499999999999999, 0.1499999999999999, 0.1499999999999999, 0, 0.2672745750000002, 0.1499999999999999, 0.1499999999999999, 0.1499999999999999, 0.1499999999999999, 0, 0, 0.1499999999999999, 0.1499999999999999, 0.1499999999999999, 0.99, 0.1499999999999999, 0.1499999999999999, 0.1499999999999999, 0, 0.1499999999999999, 0.1499999999999999, 0.1499999999999999, 0.1499999999999999, 0.1499999999999999, 0.1499999999999999, 0.1499999999999999, 0.1499999999999999, 0.1499999999999999, 0.1499999999999999, 0.1499999999999999, 0.1499999999999999, 0.1499999999999999, 0.1499999999999999, 0.1499999999999999, 0.1499999999999999, 0.1499999999999999, 0, 0.1499999999999999, 0.1499999999999999, 0.1499999999999999, 0, 0.1499999999999999, 0.1499999999999999, 0.1499999999999999, 0.1499999999999999, 0, 0.1499999999999999, 0.1499999999999999, 0.1499999999999999, 0.1499999999999999, 0.1499999999999999, 0.1499999999999999, 0.1499999999999999, 0.1499999999999999, 0.1499999999999999, 0.1499999999999999, 0, 0.1499999999999999, 0.1499999999999999, 0, 0.1499999999999999, 0.1499999999999999, 0.1499999999999999, 0.1499999999999999, 0.1499999999999999, 0, 0.1499999999999999, 0.1499999999999999, 0, 0.1499999999999999, 0.1499999999999999, 0.1499999999999999, 0.1499999999999999, 0.1499999999999999, 0.1499999999999999, 0.1499999999999999, 0.1499999999999999, 0.1499999999999999, 0.1499999999999999, 0.1499999999999999, 0.1499999999999999, 0.1499999999999999, 0.1499999999999999, 0.1499999999999999, 0.1499999999999999, 0.1499999999999999, 0.1499999999999999, 0.1499999999999999, 0.1499999999999999, 0.1499999999999999, 0, 0.1499999999999999, 0.1499999999999999, 0.1499999999999999, 0.2672745750000002, 0.1499999999999999, 0.1499999999999999, 0.1499999999999999, 0.1499999999999999, 0.1499999999999999, 0.1499999999999999, 0.1499999999999999, 0.1499999999999999, 0.1499999999999999, 0.1499999999999999, 0.1499999999999999, 0, 0.2672745750000002, 0.1499999999999999, 0, 0.1499999999999999, 0.1499999999999999, 0, 0.1499999999999999, 0, 0.1499999999999999, 0.1499999999999999, 0, 0.1499999999999999, 0.1499999999999999, 0.1499999999999999, 0.1499999999999999, 0.1499999999999999, 0.1499999999999999, 0.1499999999999999, 0, 0.1499999999999999, 0.1499999999999999, 0.1499999999999999, 0.1499999999999999, 0, 0, 0.2672745750000002, 0.1499999999999999, 0.1499999999999999, 0.1499999999999999, 0.99, 0.2672745750000002, 0.2672745750000002, 0, 0.1499999999999999, 0.1499999999999999, 0, 0.1499999999999999, 0.1499999999999999, 0, 0.1499999999999999, 0.1499999999999999, 0.1499999999999999, 0.1499999999999999, 0.1499999999999999, 0, 0.1499999999999999, 0.1499999999999999, 0.1499999999999999, 0.1499999999999999, 0.1499999999999999, 0.1499999999999999, 0.1499999999999999, 0.1499999999999999, 0, 0.1499999999999999, 0.1499999999999999, 0, 0.1499999999999999, 0.1499999999999999, 0.1499999999999999, 0, 0.1499999999999999, 0.1499999999999999, 0.1499999999999999, 0, 0.1499999999999999, 0.1499999999999999, 0.1499999999999999, 0.2672745750000002, 0.1499999999999999, 0.1499999999999999, 0.1499999999999999, 0.1499999999999999, 0.1499999999999999, 0.1499999999999999, 0.1499999999999999, 0.1499999999999999, 0.1499999999999999, 0.1499999999999999, 0.1499999999999999, 0.1499999999999999, 0.1499999999999999, 0, 0.1499999999999999, 0.1499999999999999, 0.1499999999999999, 0.1499999999999999, 0.1499999999999999, 0.1499999999999999, 0.1499999999999999, 0.1499999999999999, 0.1499999999999999, 0.1499999999999999, 0.1499999999999999, 0.1499999999999999, 0.1499999999999999, 0, 0.1499999999999999, 0.1499999999999999, 0.1499999999999999, 0, 0.1499999999999999, 0.1499999999999999, 0.1499999999999999, 0.1499999999999999, 0.1499999999999999, 0.1499999999999999, 0, 0, 0, 0.1499999999999999, 0, 0, 0, 0.1499999999999999, 0, 0.1499999999999999, 0, 0.1499999999999999, 0, 0.1499999999999999, 0.1499999999999999, 0.1499999999999999, 0.1499999999999999, 0.1499999999999999, 0, 0.1499999999999999, 0, 0, 0.1499999999999999, 0.1499999999999999, 0.1499999999999999, 0, 0, 0.1499999999999999, 0.1499999999999999, 0.1499999999999999, 0, 0.1499999999999999, 0.1499999999999999, 0.1499999999999999, 0.1499999999999999, 0.1499999999999999, 0.1499999999999999, 0.1499999999999999, 0.1499999999999999, 0.1499999999999999, 0.1499999999999999, 0.1499999999999999, 0.1499999999999999, 0.1499999999999999, 0.1499999999999999, 0.1499999999999999, 0.1499999999999999, 0, 0, 0, 0, 0, 0, 0.1499999999999999, 0, 0, 0, 0, 0, 0, 0.1499999999999999, 0.1499999999999999, 0, 0, 0.1499999999999999, 0.1499999999999999, 0.1499999999999999, 0.1499999999999999, 0.1499999999999999, 0.1499999999999999, 0, 0.1499999999999999, 0.1499999999999999, 0.1499999999999999, 0.1499999999999999, 0, 0.1499999999999999, 0.1499999999999999, 0.1499999999999999, 0.9999999899999999, 0.1499999999999999, 0, 0, 0, 0.1499999999999999, 0.1499999999999999, 0.1499999999999999, 0.1499999999999999, 0.1499999999999999, 0.1499999999999999, 0.1499999999999999, 0.25, 0.25, 0, 0.1499999999999999, 0, 0.1499999999999999, 0.1499999999999999, 0.1499999999999999, 0.1499999999999999, 0.1499999999999999, 0, 0, 0.1499999999999999, 0.1499999999999999, 0.1499999999999999, 0.1499999999999999, 0.1499999999999999, 0, 0, 0, 0, 0, 0.1499999999999999, 0, 0, 0.1499999999999999, 0, 0, 0.99, 0, 0, 0, 0, 0, 0, 0.1499999999999999, 0, 0.2672745750000002, 0, 0, 0.1499999999999999, 0.1499999999999999, 0, 0, 0.1499999999999999, 0.1499999999999999, 0.1499999999999999, 0, 0.1499999999999999, 0, 0.2672745750000002, 0.1499999999999999, 0, 0.1499999999999999, 0.1499999999999999, 0, 0.1499999999999999, 0.1499999999999999, 0.1499999999999999, 0.1499999999999999, 0, 0, 0.1499999999999999, 0.99, 0, 0, 0, 0, 0, 0, 0, 0, 0, 0, 0.5035562521127035, 0, 0, 0, 0, 0, 0, 0, 0, 0, 0, 0, 0, 0, 0, 0, 0, 0, 0, 0, 0.99, 0.1499999999999999, 0, 0, 0, 0, 0, 0.9999999899999999, 0, 0, 0, 0, 0, 0, 0, 0.99, 0, 0, 0, 0, 0, 0, 0, 0, 0, 0.1382582749392258, 0, 0, 0, 0, 0, 0, 0, 0, 0.1499999999999999, 0, 0, 0, 0, 0.9999999899999999, 0, 0, 0, 0, 0, 0, 0, 0, 0, 0, 0, 0, 0.1447005820687826, 0.1499999999999999, 0.1499999999999999, 0, 0, 0.1499999999999999, 0, 0, 0, 0, 0, 0, 0, 0, 0, 0, 0, 0, 0, 0, 0.1499999999999999, 0, 0, 0, 0, 0, 0.1499999999999999, 0, 0.1499999999999999, 0.1499999999999999, 0.1499999999999999, 0.2672745750000002, 0, 0, 0.1499999999999999, 0.1499999999999999, 0.2672745750000002, 0.1499999999999999, 0.1499999999999999, 0.1499999999999999, 0.1499999999999999, 0, 0, 0.1499999999999999, 0.4992014957376909, 0.99, 0, 0, 0, 0, 0, 0, 0, 0.1499999999999999, 0.99, 0, 0.1499999999999999, 0, 0.1499999999999999, 0, 0, 0, 0, 0, 0, 0, 0.1499999999999999, 0.1499999999999999, 0.1499999999999999, 0.1499999999999999, 0.1499999999999999, 0.1499999999999999, 0.25, 0.25, 0.25, 0.25, 0.25, 0.25, 0.25, 0.25, 0.25, 0.25, 0.25, 0.25, 0.25, 0.1499999999999999, 0.1499999999999999, 0.1499999999999999, 0, 0.99, 0, 0, 0, 0, 0, 0, 0, 0, 0, 0, 0, 0, 0, 0, 0, 0, 0, 0, 0, 0, 0, 0, 0.1499999999999999, 0, 0.99, 0, 0, 0, 0, 0, 0, 0, 0, 0.1499999999999999, 0, 0, 0, 0, 0, 0, 0, 0, 0.9999999899999999, 0, 0, 0, 0.1499999999999999, 0, 0, 0.1499999999999999, 0.1499999999999999, 0, 0, 0, 0, 0, 0, 0, 0.1499999999999999, 0, 0, 0, 0, 0, 0, 0, 0, 0, 0, 0, 0, 0, 0.1499999999999999, 0.1499999999999999, 0, 0, 0, 0, 0, 0, 0, 0.99, 0, 0, 0, 0, 0, 0, 0, 0, 0, 0, 0, 0, 0, 0, 0, 0, 0, 0, 0, 0, 0, 0, 0, 0, 0.1499999999999999, 0, 0.1499999999999999, 0, 0, 0, 0.1499999999999999, 0, 0, 0, 0.25, 0.25, 0.25, 0.25, 0.25, 0.25, 0.25, 0.25, 0.25, 0.1499999999999999, 0.1499999999999999, 0, 0.1499999999999999, 0.1499999999999999, 0.1499999999999999, 0, 0, 0, 0, 0, 0, 0.1499999999999999, 0.1499999999999999, 0.1499999999999999, 0.1499999999999999, 0.1499999999999999, 0.1499999999999999, 0, 0, 0, 0, 0, 0, 0, 0, 0, 0, 0, 0, 0, 0, 0, 0, 0, 0.9999999899999999, 0, 0, 0, 0, 0, 0, 0, 0, 0, 0, 0, 0, 0, 0, 0, 0, 0, 0, 0, 0, 0, 0, 0, 0, 0, 0, 0, 0, 0, 0, 0, 0, 0, 0] 
        ],
       "original name":"cuoAlp_SAMN10180424"
      },
     "lupMes_SAMEA5411047":{
       "Global MG94xREV":0.000741926188914788,
       "Nucleotide GTR":0.0007422961131243951,
       "Posterior prob omega class by site":        [
[0, 0.8500101798841128, 0, 0.8500091667848214, 0, 0.850007301271965, 0.8500091410889549, 0.8500089592352769, 0.8500093231719104, 0, 0.8500072275812053, 0, 0.8500094429145546, 0, 0, 0, 0, 0.8500055803232914, 0, 0, 0, 0, 0.8500093231719104, 0, 0.8500110737285315, 0.8500079761390184, 0.8500110737285321, 0.8500091667848214, 0.8500091410889549, 0.8500073012719647, 0.8500091667848214, 0, 0, 0.8500072275812053, 0.8500076684044008, 0, 0, 0.8500108478800267, 0.8500091410889549, 0.8500108478800259, 0, 0, 0.8500087748939956, 0.8500073012495178, 0.8500078292377196, 0, 0, 0.01070984740744794, 0.8500091410889549, 0, 0, 0, 0, 0.8500110737285321, 1.051691861103672e-08, 0, 0.8500091667848221, 0, 0, 0, 1.0489741372957e-08, 0.9624729992007477, 0, 0.8500072136657563, 0, 0.8500087749134887, 0.8500073012719642, 0.8500084027487179, 0, 0, 0.8500055803232914, 0.01046535058303294, 0, 0.8500101798841128, 0, 0.8500073012719647, 0.8126009400447456, 1.045144362573131e-08, 0.8500110737285315, 0.8500091667848214, 0.9667777660706313, 0.8500047748207564, 0.8500091667848206, 0.8500081269926338, 3.07952476934069e-11, 0.8500110737285329, 0, 0.8500037711233678, 0, 0, 0.8500079181946766, 0, 0.8500074147535343, 0.8500049156694557, 0, 0.8500098830951958, 0.8500075359537691, 0.8500091667848214, 0.8500093231719104, 0.8500060327236379, 0.8500076339813221, 0.8500073012719647, 0.8500089592352769, 0.8500065039253134, 0.8500079181946766, 0.8500049156694557, 0.8500079181946766, 0.8500060327236379, 0.8500091410889549, 0.8500055803232914, 0, 0, 0.8500067890007933, 0, 0.8500091410889549, 0.8500074147535343, 0.8500072136657567, 0, 0, 0.8500074147535343, 0.01035300576116545, 0.8500072136657567, 0.8500081614156194, 0.8500074361373984, 0.8500087749134887, 0.8500087749134887, 0.8500079181946769, 0.8500110737285321, 0.8500060327236379, 0.850007301271965, 0.850007301271965, 0.8500074361373984, 0.8500067890007933, 0.8500049156694557, 0.8500079181946766, 0.8500092082352083, 0.8500089592352769, 0.8500110737285321, 0.8500079761390184, 0.8500079761390184, 0.8500110737285321, 0.8500072275812057, 0.8500079181946766, 0.8500076684044008, 0.8500094429145546, 0.8500055803232914, 0, 0.8500065039253134, 0.8500094429145546, 0.8500093231719096, 0.8500091667848214, 0.8500077032089642, 0.8500079181946766, 0.8500073012719647, 0.8500091667848214, 0, 0.8500074147535343, 0.8500065039253134, 0.8500091185908398, 0.8500074147535343, 0.8500091410889549, 0.8500094429145546, 0.8500089592352769, 0.8500074147535343, 0.8500075102576723, 0.8500089592352769, 0.8500089592352769, 0.8500091185908398, 0.8500098830951958, 0.8500079181946766, 1.064190369322219e-08, 0, 0.8500091410889549, 0, 0, 0, 0, 0, 0, 0, 0, 0, 0, 0, 0.8500076684044008, 0.8500091667848214, 0.8500077032089639, 0, 0.8500094429145546, 0, 0.8500091667848214, 0.850009883095195, 0.8500075102576723, 0.8500047748207564, 0, 0.7327732612504508, 0.8500108478800267, 0.8500073012719647, 0.8500049156694557, 0.8500060327236379, 0, 0, 0.8500075359537691, 0.8500081614156194, 0.8500073012719647, 0.01034597410316223, 0.8500060327236379, 0.8500072275812053, 0.8500065039253134, 0, 0.8500072136657567, 0.8500075102576723, 0.8500091667848214, 0.8500060327236379, 0.8500049156694557, 0.8500067890007933, 0.8500073012719647, 0.8500074147535343, 0.8500060327236379, 0.8500073012719647, 0.8500077032089639, 0.8500075102576723, 0.8500049156694557, 0.8500077032089639, 0.8500067890007933, 0.8500072136657567, 0.8500081614156194, 0, 0.8500072136657567, 0.8500094429145546, 0.8500060327236379, 0, 0.8500060327236379, 0.8500091185908398, 0.8500072275812053, 0.8500074147535343, 0, 0.8500072136657567, 0.8500089592352769, 0.8500089592352769, 0.8500075359537691, 0.8500089409339522, 0.8500072136657567, 0.8500087749134887, 0.8500075102576723, 0.8500091185908398, 0.8500060327236379, 0, 0.8500074147535343, 0.8500076339813221, 0, 0.8500072275812053, 0.850007301271965, 0.8500084027487179, 0.8500089592352769, 0.8500049156694557, 0, 0.8500091667848214, 0.8500067890007933, 0, 0.8500075102576723, 0.8500072136657567, 0.8500091410889549, 0.8500055803232918, 0.8500091185908398, 0.8500065039253134, 0.8500049156694557, 0.8500072136657567, 0.8500074147535343, 0.8500072136657567, 0.8500074147535343, 0.8500072136657567, 0.8500073012719647, 0.8500073012719647, 0.8500075102576723, 0.8500091667848214, 0.850007301271965, 0.8500092082352076, 0.8500087749134887, 0.8500092082352076, 0.8500073012719647, 0, 0.8500060327236379, 0.8500065039253134, 0.8500091410889549, 0.7327732612504508, 0.8500075359537691, 0.8500074361373984, 0.8500091410889549, 0.8500075102576723, 0.8500073012719647, 0.8500091667848214, 0.8500076339813221, 0.8500058605440988, 0.8500076684044008, 0.8500110737285315, 0.850007829255193, 0, 0.7327732612504508, 0.8500092082352076, 0, 0.8500074147535343, 0.8500076684044008, 0, 0.8500074147535343, 0, 0.850007829255193, 0.8500081614156194, 0, 0.8500049156694564, 0.8500108478800267, 0.8500091185908398, 0.8500074361373984, 0.8500087749134887, 0.850007301271965, 0.8500065039253131, 0, 0.8500091667848214, 0.8500074361373984, 0.8500072136657567, 0.8500049156694557, 0, 0, 0.7327732612504508, 0.8500091410889549, 0.8500073012719647, 0.8500076684044008, 0.01034622469122571, 0.7327732612504508, 0.7327732612504508, 0, 0.8500072136657567, 0.8500091667848214, 0, 0.8500074147535343, 0.8500073012719647, 0, 0.8500074147535343, 0.8500065039253134, 0.8500072136657567, 0.850009883095195, 0.8500081614156194, 0, 0.8500091667848214, 0.8500089409339515, 0.8500110737285315, 0.8500091667848214, 0.8500074147535343, 0.8500055803232914, 0.8500074147535343, 0.8500091185908398, 0, 0.8500092082352076, 0.8500094429145546, 0, 0.8500092082352076, 0.8500072136657567, 0.8500074147535343, 0, 0.8500091410889549, 0.8500074147535343, 0.8500092082352076, 0, 0.8500077032089639, 0.8500072136657567, 0.8500077032089639, 0.7327732612504508, 0.8500067890007933, 0.8500075359537691, 0.8500055803232914, 0.8500072275812053, 0.8500094429145546, 0.8500091185908398, 0.850007829255193, 0.8500081614156194, 0.8500074147535343, 0.8500091185908398, 0.8500074147535343, 0.8500072136657567, 0.8500075359537691, 0, 0.8500091410889549, 0.8500075102576723, 0.8500091185908398, 0.8500074147535343, 0.8500094429145546, 0.8500089592352769, 0.8500073012719647, 0.8500073012719647, 0.8500072136657567, 0.8500074147535343, 0.8500060327236379, 0.8500074361373984, 0.8500072136657567, 0, 0.8500079181946766, 0.8500074147535343, 0.8500072275812053, 0, 0.8500074147535343, 0.8500072136657567, 0.8500079181946766, 0.8500092082352076, 0.8500087749134887, 0.8500055803232914, 0, 0, 0, 0.8500087749134887, 0, 0, 0, 0.8500079761390184, 0, 0.8500091410889549, 0, 0.8500091667848214, 0, 0.8500075359537691, 0.8500092082352076, 0.8500047412075318, 0.8500110737285315, 0.8500110737285315, 0, 0.8500089592352769, 0, 0, 0.8500067890007933, 0.8500079181946769, 0.8500075359537691, 0, 0, 0.850006789000793, 0.850007213665757, 0.850007213665757, 0, 0.8500065039253131, 0.8500091667848217, 0.850007829255193, 0.8500087749134879, 0.8500076684044008, 0.8500092082352076, 0.8500049156694564, 0.8500058455498893, 0.8500065039253131, 0.8500110737285321, 0.8500091667848214, 0.8500067890007933, 0.8500092082352076, 0.8500110737285315, 0.8500089409339522, 0.8500060327236379, 0, 0, 0, 0, 0, 0, 0.8500091410889549, 0, 0, 0, 0, 0, 0, 0.8500091410889549, 0.8500092082352076, 0, 0, 0.8500072275812053, 0.8500091410889545, 0.8500110737285315, 0.8500074147535343, 0.8500079181946766, 0.850007213665757, 0, 0.8500074147535343, 0.8500075102576726, 0.8500089592352769, 0.8500091410889545, 0, 0.850006789000793, 0.8500075359537694, 0.8500091410889549, 1.03855216523318e-08, 0.8500087749134887, 0, 0, 0, 0.8500091410889545, 0.8500091410889545, 0.8500079181946766, 0.8500074361373984, 0.8500079761390184, 0.8500089592352769, 0.8500039264460763, 0.75, 0.75, 0, 0.8500110737285321, 0, 0.8500075359537691, 0.8500110737285315, 0.8500079181946769, 0.8500060327236379, 0.8500074147535343, 0, 0, 0.8500075359537691, 0.8500094429145546, 0.8500049156694557, 0.8500073012719647, 0.8500072136657567, 0, 0, 0, 0, 0, 0.8500073012719647, 0, 0, 0.8500075359537691, 0, 0, 0.01036381375041859, 0, 0, 0, 0, 0, 0, 0.8500073012719647, 0, 0.7327732612504508, 0, 0, 0.8500091185908398, 0.8500079181946766, 0, 0, 0.8500055803232918, 0.8500073012719647, 0.8500089592352769, 0, 0.8500110737285315, 0, 0.7327732612504508, 0.8500091410889549, 0, 0.8500074147535343, 0.8500060327236379, 0, 0.8500110737285329, 0.8500047748207564, 0.8500091410889549, 0.8500110737285315, 0, 0, 0.8500049156694557, 0.01035289475299801, 0, 0, 0, 0, 0, 0, 0, 0, 0, 0, 0.5146963217012479, 0, 0, 0, 0, 0, 0, 0, 0, 0, 0, 0, 0, 0, 0, 0, 0, 0, 0, 0, 0.01033828533055883, 0.8500049156694564, 0, 0, 0, 0, 0, 1.034385421687406e-08, 0, 0, 0, 0, 0, 0, 0, 0.01034140454337116, 0, 0, 0, 0, 0, 0, 0, 0, 0, 0.9222164658713652, 0, 0, 0, 0, 0, 0, 0, 0, 0.8500110737285321, 0, 0, 0, 0, 1.036448904606291e-08, 0, 0, 0, 0, 0, 0, 0, 0, 0, 0, 0, 0, 0.9137424596417433, 0.8500091410889549, 0.8500087749134887, 0, 0, 0.8500079761390184, 0, 0, 0, 0, 0, 0, 0, 0, 0, 0, 0, 0, 0, 0, 0.8500073012719647, 0, 0, 0, 0, 0, 0.8500049156694557, 0, 0.8500079761390184, 0.8500091667848214, 0.8500091667848214, 0.7327732612504508, 0, 0, 0.8500072275812053, 0.8500092082352076, 0.7327732612504508, 0.8500072136657567, 0.8500091410889549, 0.8500101798841128, 0.8500047748207564, 0, 0, 0.8500091410889549, 0.5235601399848214, 0.01035279184929806, 0, 0, 0, 0, 0, 0, 0, 0.8500073012719647, 0.0103383067753243, 0, 0.8500079761390184, 0, 0.8500087749134887, 0, 0, 0, 0, 0, 0, 0, 0.8500108478800267, 0.8500049156694564, 0.8500060327236375, 0.8500091667848214, 0.8500089592352769, 0.8500029516379251, 0.75, 0.75, 0.75, 0.75, 0.75, 0.75, 0.75, 0.75, 0.75, 0.75, 0.75, 0.75, 0.75, 0.8500028022652978, 0.8500060327236379, 0.850007301271965, 0, 0.01034004771312229, 0, 0, 0, 0, 0, 0, 0, 0, 0, 0, 0, 0, 0, 0, 0, 0, 0, 0, 0, 0, 0, 0, 0.8500036567595818, 0, 0.01033742690325656, 0, 0, 0, 0, 0, 0, 0, 0, 0.8500091410889549, 0, 0, 0, 0, 0, 0, 0, 0, 1.036525681880283e-08, 0, 0, 0, 0.8500108478800267, 0, 0, 0.8500076684044008, 0.8500079181946766, 0, 0, 0, 0, 0, 0, 0, 0.8500110737285315, 0, 0, 0, 0, 0, 0, 0, 0, 0, 0, 0, 0, 0, 0.850009883095195, 0.8500077032089639, 0, 0, 0, 0, 0, 0, 0, 0.01034848649901494, 0, 0, 0, 0, 0, 0, 0, 0, 0, 0, 0, 0, 0, 0, 0, 0, 0, 0, 0, 0, 0, 0, 0, 0, 0.8500091410889549, 0, 0.8500091410889549, 0, 0, 0, 0.8500091410889549, 0, 0, 0, 0.75, 0.75, 0.75, 0.75, 0.75, 0.75, 0.75, 0.75, 0.75, 0.8500094429145546, 0.8500073012719647, 0, 0.8500065039253134, 0.8500091410889549, 0.8500074147535343, 0, 0, 0, 0, 0, 0, 0.8500092082352083, 0.8500079761390184, 0.8500072136657563, 0.8500077032089639, 0.8500074147535343, 0.8500084027487179, 0, 0, 0, 0, 0, 0, 0, 0, 0, 0, 0, 0, 0, 0, 0, 0, 0, 1.105449248370471e-08, 0, 0, 0, 0, 0, 0, 0, 0, 0, 0, 0, 0, 0, 0, 0, 0, 0, 0, 0, 0, 0, 0, 0, 0, 0, 0, 0, 0, 0, 0, 0, 0, 0, 0],
        [0, 0.1499898201158872, 0, 0.1499908332151786, 0, 0.149992698728035, 0.1499908589110451, 0.1499910407647231, 0.1499906768280896, 0, 0.1499927724187947, 0, 0.1499905570854454, 0, 0, 0, 0, 0.1499944196767086, 0, 0, 0, 0, 0.1499906768280896, 0, 0.1499889262714685, 0.1499920238609816, 0.1499889262714679, 0.1499908332151786, 0.1499908589110451, 0.1499926987280353, 0.1499908332151786, 0, 0, 0.1499927724187947, 0.1499923315955992, 0, 0, 0.1499891521199733, 0.1499908589110451, 0.1499891521199741, 0, 0, 0.1499912251060044, 0.1499926987504822, 0.1499921707622804, 0, 0, 0.989290152592552, 0.1499908589110451, 0, 0, 0, 0, 0.1499889262714679, 0.9999999894830814, 0, 0.1499908332151779, 0, 0, 0, 0.9999999895102586, 0.03752700079925231, 0, 0.1499927863342437, 0, 0.1499912250865113, 0.1499926987280358, 0.1499915972512821, 0, 0, 0.1499944196767086, 0.9895346494169671, 0, 0.1499898201158872, 0, 0.1499926987280353, 0.1873990599552544, 0.9999999895485564, 0.1499889262714685, 0.1499908332151786, 0.03322223392936874, 0.1499952251792436, 0.1499908332151794, 0.1499918730073662, 0.9999999999692047, 0.1499889262714671, 0, 0.1499962288766322, 0, 0, 0.1499920818053234, 0, 0.1499925852464657, 0.1499950843305443, 0, 0.1499901169048042, 0.1499924640462309, 0.1499908332151786, 0.1499906768280896, 0.1499939672763621, 0.1499923660186779, 0.1499926987280353, 0.1499910407647231, 0.1499934960746866, 0.1499920818053234, 0.1499950843305443, 0.1499920818053234, 0.1499939672763621, 0.1499908589110451, 0.1499944196767086, 0, 0, 0.1499932109992067, 0, 0.1499908589110451, 0.1499925852464657, 0.1499927863342433, 0, 0, 0.1499925852464657, 0.9896469942388345, 0.1499927863342433, 0.1499918385843806, 0.1499925638626016, 0.1499912250865113, 0.1499912250865113, 0.1499920818053231, 0.1499889262714679, 0.1499939672763621, 0.149992698728035, 0.149992698728035, 0.1499925638626016, 0.1499932109992067, 0.1499950843305443, 0.1499920818053234, 0.1499907917647917, 0.1499910407647231, 0.1499889262714679, 0.1499920238609816, 0.1499920238609816, 0.1499889262714679, 0.1499927724187943, 0.1499920818053234, 0.1499923315955992, 0.1499905570854454, 0.1499944196767086, 0, 0.1499934960746866, 0.1499905570854454, 0.1499906768280904, 0.1499908332151786, 0.1499922967910358, 0.1499920818053234, 0.1499926987280353, 0.1499908332151786, 0, 0.1499925852464657, 0.1499934960746866, 0.1499908814091602, 0.1499925852464657, 0.1499908589110451, 0.1499905570854454, 0.1499910407647231, 0.1499925852464657, 0.1499924897423277, 0.1499910407647231, 0.1499910407647231, 0.1499908814091602, 0.1499901169048042, 0.1499920818053234, 0.9999999893580963, 0, 0.1499908589110451, 0, 0, 0, 0, 0, 0, 0, 0, 0, 0, 0, 0.1499923315955992, 0.1499908332151786, 0.1499922967910361, 0, 0.1499905570854454, 0, 0.1499908332151786, 0.149990116904805, 0.1499924897423277, 0.1499952251792436, 0, 0.2672267387495492, 0.1499891521199733, 0.1499926987280353, 0.1499950843305443, 0.1499939672763621, 0, 0, 0.1499924640462309, 0.1499918385843806, 0.1499926987280353, 0.9896540258968378, 0.1499939672763621, 0.1499927724187947, 0.1499934960746866, 0, 0.1499927863342433, 0.1499924897423277, 0.1499908332151786, 0.1499939672763621, 0.1499950843305443, 0.1499932109992067, 0.1499926987280353, 0.1499925852464657, 0.1499939672763621, 0.1499926987280353, 0.1499922967910361, 0.1499924897423277, 0.1499950843305443, 0.1499922967910361, 0.1499932109992067, 0.1499927863342433, 0.1499918385843806, 0, 0.1499927863342433, 0.1499905570854454, 0.1499939672763621, 0, 0.1499939672763621, 0.1499908814091602, 0.1499927724187947, 0.1499925852464657, 0, 0.1499927863342433, 0.1499910407647231, 0.1499910407647231, 0.1499924640462309, 0.1499910590660478, 0.1499927863342433, 0.1499912250865113, 0.1499924897423277, 0.1499908814091602, 0.1499939672763621, 0, 0.1499925852464657, 0.1499923660186779, 0, 0.1499927724187947, 0.149992698728035, 0.1499915972512821, 0.1499910407647231, 0.1499950843305443, 0, 0.1499908332151786, 0.1499932109992067, 0, 0.1499924897423277, 0.1499927863342433, 0.1499908589110451, 0.1499944196767082, 0.1499908814091602, 0.1499934960746866, 0.1499950843305443, 0.1499927863342433, 0.1499925852464657, 0.1499927863342433, 0.1499925852464657, 0.1499927863342433, 0.1499926987280353, 0.1499926987280353, 0.1499924897423277, 0.1499908332151786, 0.149992698728035, 0.1499907917647924, 0.1499912250865113, 0.1499907917647924, 0.1499926987280353, 0, 0.1499939672763621, 0.1499934960746866, 0.1499908589110451, 0.2672267387495492, 0.1499924640462309, 0.1499925638626016, 0.1499908589110451, 0.1499924897423277, 0.1499926987280353, 0.1499908332151786, 0.1499923660186779, 0.1499941394559012, 0.1499923315955992, 0.1499889262714685, 0.149992170744807, 0, 0.2672267387495492, 0.1499907917647924, 0, 0.1499925852464657, 0.1499923315955992, 0, 0.1499925852464657, 0, 0.149992170744807, 0.1499918385843806, 0, 0.1499950843305436, 0.1499891521199733, 0.1499908814091602, 0.1499925638626016, 0.1499912250865113, 0.149992698728035, 0.1499934960746869, 0, 0.1499908332151786, 0.1499925638626016, 0.1499927863342433, 0.1499950843305443, 0, 0, 0.2672267387495492, 0.1499908589110451, 0.1499926987280353, 0.1499923315955992, 0.9896537753087743, 0.2672267387495492, 0.2672267387495492, 0, 0.1499927863342433, 0.1499908332151786, 0, 0.1499925852464657, 0.1499926987280353, 0, 0.1499925852464657, 0.1499934960746866, 0.1499927863342433, 0.149990116904805, 0.1499918385843806, 0, 0.1499908332151786, 0.1499910590660485, 0.1499889262714685, 0.1499908332151786, 0.1499925852464657, 0.1499944196767086, 0.1499925852464657, 0.1499908814091602, 0, 0.1499907917647924, 0.1499905570854454, 0, 0.1499907917647924, 0.1499927863342433, 0.1499925852464657, 0, 0.1499908589110451, 0.1499925852464657, 0.1499907917647924, 0, 0.1499922967910361, 0.1499927863342433, 0.1499922967910361, 0.2672267387495492, 0.1499932109992067, 0.1499924640462309, 0.1499944196767086, 0.1499927724187947, 0.1499905570854454, 0.1499908814091602, 0.149992170744807, 0.1499918385843806, 0.1499925852464657, 0.1499908814091602, 0.1499925852464657, 0.1499927863342433, 0.1499924640462309, 0, 0.1499908589110451, 0.1499924897423277, 0.1499908814091602, 0.1499925852464657, 0.1499905570854454, 0.1499910407647231, 0.1499926987280353, 0.1499926987280353, 0.1499927863342433, 0.1499925852464657, 0.1499939672763621, 0.1499925638626016, 0.1499927863342433, 0, 0.1499920818053234, 0.1499925852464657, 0.1499927724187947, 0, 0.1499925852464657, 0.1499927863342433, 0.1499920818053234, 0.1499907917647924, 0.1499912250865113, 0.1499944196767086, 0, 0, 0, 0.1499912250865113, 0, 0, 0, 0.1499920238609816, 0, 0.1499908589110451, 0, 0.1499908332151786, 0, 0.1499924640462309, 0.1499907917647924, 0.1499952587924682, 0.1499889262714685, 0.1499889262714685, 0, 0.1499910407647231, 0, 0, 0.1499932109992067, 0.1499920818053231, 0.1499924640462309, 0, 0, 0.149993210999207, 0.149992786334243, 0.149992786334243, 0, 0.1499934960746869, 0.1499908332151783, 0.149992170744807, 0.1499912250865121, 0.1499923315955992, 0.1499907917647924, 0.1499950843305436, 0.1499941544501107, 0.1499934960746869, 0.1499889262714679, 0.1499908332151786, 0.1499932109992067, 0.1499907917647924, 0.1499889262714685, 0.1499910590660478, 0.1499939672763621, 0, 0, 0, 0, 0, 0, 0.1499908589110451, 0, 0, 0, 0, 0, 0, 0.1499908589110451, 0.1499907917647924, 0, 0, 0.1499927724187947, 0.1499908589110455, 0.1499889262714685, 0.1499925852464657, 0.1499920818053234, 0.149992786334243, 0, 0.1499925852464657, 0.1499924897423274, 0.1499910407647231, 0.1499908589110455, 0, 0.149993210999207, 0.1499924640462306, 0.1499908589110451, 0.9999999896144783, 0.1499912250865113, 0, 0, 0, 0.1499908589110455, 0.1499908589110455, 0.1499920818053234, 0.1499925638626016, 0.1499920238609816, 0.1499910407647231, 0.1499960735539237, 0.25, 0.25, 0, 0.1499889262714679, 0, 0.1499924640462309, 0.1499889262714685, 0.1499920818053231, 0.1499939672763621, 0.1499925852464657, 0, 0, 0.1499924640462309, 0.1499905570854454, 0.1499950843305443, 0.1499926987280353, 0.1499927863342433, 0, 0, 0, 0, 0, 0.1499926987280353, 0, 0, 0.1499924640462309, 0, 0, 0.9896361862495814, 0, 0, 0, 0, 0, 0, 0.1499926987280353, 0, 0.2672267387495492, 0, 0, 0.1499908814091602, 0.1499920818053234, 0, 0, 0.1499944196767082, 0.1499926987280353, 0.1499910407647231, 0, 0.1499889262714685, 0, 0.2672267387495492, 0.1499908589110451, 0, 0.1499925852464657, 0.1499939672763621, 0, 0.1499889262714671, 0.1499952251792436, 0.1499908589110451, 0.1499889262714685, 0, 0, 0.1499950843305443, 0.9896471052470019, 0, 0, 0, 0, 0, 0, 0, 0, 0, 0, 0.4853036782987521, 0, 0, 0, 0, 0, 0, 0, 0, 0, 0, 0, 0, 0, 0, 0, 0, 0, 0, 0, 0.9896617146694412, 0.1499950843305436, 0, 0, 0, 0, 0, 0.9999999896561458, 0, 0, 0, 0, 0, 0, 0, 0.9896585954566288, 0, 0, 0, 0, 0, 0, 0, 0, 0, 0.07778353412863481, 0, 0, 0, 0, 0, 0, 0, 0, 0.1499889262714679, 0, 0, 0, 0, 0.999999989635511, 0, 0, 0, 0, 0, 0, 0, 0, 0, 0, 0, 0, 0.08625754035825672, 0.1499908589110451, 0.1499912250865113, 0, 0, 0.1499920238609816, 0, 0, 0, 0, 0, 0, 0, 0, 0, 0, 0, 0, 0, 0, 0.1499926987280353, 0, 0, 0, 0, 0, 0.1499950843305443, 0, 0.1499920238609816, 0.1499908332151786, 0.1499908332151786, 0.2672267387495492, 0, 0, 0.1499927724187947, 0.1499907917647924, 0.2672267387495492, 0.1499927863342433, 0.1499908589110451, 0.1499898201158872, 0.1499952251792436, 0, 0, 0.1499908589110451, 0.4764398600151786, 0.989647208150702, 0, 0, 0, 0, 0, 0, 0, 0.1499926987280353, 0.9896616932246757, 0, 0.1499920238609816, 0, 0.1499912250865113, 0, 0, 0, 0, 0, 0, 0, 0.1499891521199733, 0.1499950843305436, 0.1499939672763625, 0.1499908332151786, 0.1499910407647231, 0.1499970483620749, 0.25, 0.25, 0.25, 0.25, 0.25, 0.25, 0.25, 0.25, 0.25, 0.25, 0.25, 0.25, 0.25, 0.1499971977347022, 0.1499939672763621, 0.149992698728035, 0, 0.9896599522868778, 0, 0, 0, 0, 0, 0, 0, 0, 0, 0, 0, 0, 0, 0, 0, 0, 0, 0, 0, 0, 0, 0, 0.1499963432404182, 0, 0.9896625730967434, 0, 0, 0, 0, 0, 0, 0, 0, 0.1499908589110451, 0, 0, 0, 0, 0, 0, 0, 0, 0.9999999896347432, 0, 0, 0, 0.1499891521199733, 0, 0, 0.1499923315955992, 0.1499920818053234, 0, 0, 0, 0, 0, 0, 0, 0.1499889262714685, 0, 0, 0, 0, 0, 0, 0, 0, 0, 0, 0, 0, 0, 0.149990116904805, 0.1499922967910361, 0, 0, 0, 0, 0, 0, 0, 0.989651513500985, 0, 0, 0, 0, 0, 0, 0, 0, 0, 0, 0, 0, 0, 0, 0, 0, 0, 0, 0, 0, 0, 0, 0, 0, 0.1499908589110451, 0, 0.1499908589110451, 0, 0, 0, 0.1499908589110451, 0, 0, 0, 0.25, 0.25, 0.25, 0.25, 0.25, 0.25, 0.25, 0.25, 0.25, 0.1499905570854454, 0.1499926987280353, 0, 0.1499934960746866, 0.1499908589110451, 0.1499925852464657, 0, 0, 0, 0, 0, 0, 0.1499907917647917, 0.1499920238609816, 0.1499927863342437, 0.1499922967910361, 0.1499925852464657, 0.1499915972512821, 0, 0, 0, 0, 0, 0, 0, 0, 0, 0, 0, 0, 0, 0, 0, 0, 0, 0.9999999889455076, 0, 0, 0, 0, 0, 0, 0, 0, 0, 0, 0, 0, 0, 0, 0, 0, 0, 0, 0, 0, 0, 0, 0, 0, 0, 0, 0, 0, 0, 0, 0, 0, 0, 0] 
        ],
       "original name":"lupMes_SAMEA5411047"
      },
     "lycPic_SAMN09924608":{
       "Global MG94xREV":0.002291741979213148,
       "Nucleotide GTR":0.002286215863050433,
       "Posterior prob omega class by site":        [
[0, 0.8500314424999817, 0, 0.850028313400349, 0, 0.8500225515917312, 0.8500282340081373, 0.8500276722910658, 0.8500287963504746, 0, 0.8500223240016024, 0, 0.8500291662276569, 0, 0, 0, 0, 0.8500172362656464, 0, 0, 0, 0, 0.8500287963504746, 0, 0.850034202985426, 0.8500246361055436, 0.8500342029854274, 0.8500283134003506, 0.8500282340081373, 0.8500225515917308, 0.8500283134003506, 0, 0, 0.8500223240016024, 0.8500236854984464, 0, 0, 0.8500335055070332, 0.8500282340081471, 0.8500335055070324, 0, 0, 0.8500000000000001, 0.8500000000000001, 0.8500000000000001, 0, 0, 0.01232175059103503, 0.8500282340081471, 0, 0, 0, 0, 0.8500342029854449, 1.167021616135661e-08, 0, 0.8500283134003498, 0, 0, 0, 1.157240203692835e-08, 0.9812424486904349, 0, 0.8500128460274901, 0, 0.8500245566765464, 0.8500000001175121, 0.8500259536710391, 0, 0, 0.8500000000000001, 0.01, 0, 0.8500000000000001, 0, 0.8500000000000001, 0.7566649712561052, 1e-08, 0.8500000000000001, 0.8500000000000001, 0.8478186390565842, 0.8500133419534895, 0.8500170194763678, 0.850013341907439, 1.0334144902727e-08, 0.8500342029854449, 0, 0.8500116482269409, 0, 0, 0.850024456958881, 0, 0.8500229020829214, 0.8500151833603784, 0, 0.8500305258095675, 0.8500232764796574, 0.8500283134003506, 0.8500287963504746, 0.8500186336080437, 0.8500235791817684, 0.8500225515917308, 0.8500276722910658, 0.8500200888304428, 0.850024456958881, 0.8500151833603784, 0.850024456958881, 0.8500186336080437, 0.8500282340081406, 0.8500172362656464, 0, 0, 0.8500209692941294, 0, 0.8500282340081373, 0.8500229020829214, 0.8500222810257999, 0, 0, 0.8500229020829214, 0.01112256997010222, 0.8500222810257999, 0.8500252082745997, 0.8500229682442759, 0.8500271031714405, 0.8500271031714405, 0.8500244569588813, 0.8500342029854449, 0.8500186336080441, 0.8500225515917312, 0.8500225515917312, 0.8500229682442759, 0.8500209692941294, 0.8500151833603784, 0.850024456958881, 0.85002844136318, 0.850027672291065, 0.8500342029854449, 0.850024636105539, 0.850024636105539, 0.8500342029854449, 0.8500223240016027, 0.8500244569588813, 0.8500236854984464, 0.8500291662276569, 0.8500172362656464, 0, 0.8500200888304424, 0.8500291662276569, 0.8500287963504746, 0.8500283134003495, 0.8500237930997413, 0.8500244569588813, 0.8500225515917308, 0.8500283134003495, 0, 0.8500229020829214, 0.8500200888304428, 0.850028164403389, 0.8500229020829214, 0.8500282340081373, 0.8500291662276569, 0.8500276722910658, 0.8500229020829214, 0.8500231970852481, 0.8500276722910658, 0.8500276722910658, 0.850028164403389, 0.8500305258095675, 0.850024456958881, 1.208330706219967e-08, 0, 0.8500282340081406, 0, 0, 0, 0, 0, 0, 0, 0, 0, 0, 0, 0.8500236854984464, 0.8500283134003506, 0.8500237930997413, 0, 0.8500291662276569, 0, 0.850028313400349, 0.8500305258095667, 0.8500231970852481, 0.8500147484204357, 0, 0.7328731497983514, 0.8500335055070332, 0.8500225515917308, 0.8500151833603784, 0.8500186336080437, 0, 0, 0.8500232764796574, 0.8500252082745997, 0.8500225515917308, 0.01109440105721325, 0.8500186336080437, 0.8500223240016024, 0.8500200888304428, 0, 0.8500222810257999, 0.8500231970852481, 0.850028313400349, 0.8500186336080437, 0.8500151833603784, 0.8500209692941294, 0.8500225515917308, 0.8500229020829214, 0.8500186336080437, 0.8500225515917335, 0.8500237930997413, 0.8500231970852481, 0.8500151833603784, 0.8500237930997413, 0.8500209692941294, 0.8500222810257999, 0.8500252082745997, 0, 0.8500222810257999, 0.8500291662276569, 0.8500186336080437, 0, 0.8500186336080437, 0.850028164403389, 0.8500223240016024, 0.8500229020829214, 0, 0.8500222810257999, 0.8500276722910688, 0.8500276722910658, 0.8500232764796574, 0.8500276158993861, 0.8500222810257996, 0.8500271031714405, 0.8500231970852481, 0.850028164403389, 0.8500186336080437, 0, 0.8500229020829214, 0.8500235791817684, 0, 0.8500223240016024, 0.8500225515917305, 0.8500259536710428, 0.850027672291065, 0.8500151833603784, 0, 0.8500283134003498, 0.8500209692941294, 0, 0.8500231970852481, 0.8500222810257999, 0.8500282340081406, 0.8500172362656453, 0.850028164403389, 0.8500200888304428, 0.8500151833603784, 0.8500222810257999, 0.8500229020829214, 0.8500222810257999, 0.8500229020829214, 0.8500222810257996, 0.8500225515917308, 0.8500225515917308, 0.8500231970852481, 0.850028313400349, 0.8500225515917305, 0.8500284413631793, 0.8500271031714405, 0.8500284413631793, 0.8500225515917308, 0, 0.8500186336080437, 0.8500200888304428, 0.8500282340081365, 0.7328731497983514, 0.8500232764796574, 0.8500229682442759, 0.8500282340081365, 0.8500231970852481, 0.8500225515917308, 0.8500283134003498, 0.8500235791817684, 0.850027536506872, 0.8500236854984464, 0.8500342029854252, 0.8500241824359035, 0, 0.7328731497983514, 0.8500284413631793, 0, 0.8500229020829214, 0.8500236854984464, 0, 0.8500229020829214, 0, 0.8500241824359035, 0.8500252082745997, 0, 0.8500151833603791, 0.8500335055070332, 0.850028164403389, 0.8500229682442759, 0.8500271031714405, 0.8500225515917312, 0.8500200888304424, 0, 0.8500283134003498, 0.8500229682442759, 0.8500222810257999, 0.8500151833603784, 0, 0, 0.7328731497983514, 0.8500282340081406, 0.8500225515917308, 0.8500236854984464, 5.7799260995753e-09, 0.7328731497983514, 0.7328731497983514, 0, 0.8500222810257999, 0.8500283134003506, 0, 0.8500229020829214, 0.8500225515917335, 0, 0.8500229020829214, 0.8500200888304428, 0.8500222810257999, 0.8500305258095667, 0.8500252082745997, 0, 0.8500283134003498, 0.8500276158993861, 0.8500342029854252, 0.850028313400349, 0.8500229020829214, 0.8500172362656464, 0.8500229020829214, 0.850028164403389, 0, 0.8500284413631793, 0.8500291662276569, 0, 0.8500284413631793, 0.8500222810257999, 0.8500229020829214, 0, 0.8500282340081373, 0.8500229020829214, 0.8500284413631793, 0, 0.8500237930997413, 0.8500222810257999, 0.8500237930997413, 0.7328731497983514, 0.8500209692941294, 0.8500232764796574, 0.8500172362656464, 0.8500223240016024, 0.8500291662276569, 0.850028164403389, 0.8500241824359043, 0.8500252082745997, 0.8500229020829214, 0.850028164403389, 0.8500229020829214, 0.8500222810257999, 0.8500232764796574, 0, 0.8500282340081373, 0.8500231970852481, 0.850028164403389, 0.8500229020829214, 0.8500291662276569, 0.8500276722910658, 0.8500225515917308, 0.8500225515917308, 0.8500222810257999, 0.8500229020829214, 0.8500186336080437, 0.8500229682442759, 0.8500222810257999, 0, 0.850024456958881, 0.8500229020829214, 0.8500223240016024, 0, 0.8500229020829214, 0.8500222810257999, 0.850024456958881, 0.8500284413631793, 0.8500271031714405, 0.8500172362656464, 0, 0, 0, 0.8500271031714405, 0, 0, 0, 0.850024636105539, 0, 0.8500282340081365, 0, 0.8500283134003498, 0, 0.8500232764796574, 0.8500284413631793, 0.8500146444695776, 0.8500342029854252, 0.8500342029854252, 0, 0.8500276722910658, 0, 0, 0.8500209692941294, 0.8500244569588813, 0.8500232764796574, 0, 0, 0.8500209692941294, 0.8500222810257999, 0.8500222810257999, 0, 0.8500200888304424, 0.8500283134003498, 0.8500241824359035, 0.8500271031714397, 0.8500236854984464, 0.8500284413631793, 0.8500151833603791, 0.8500180555131811, 0.8500200888304424, 0.8500342029854449, 0.8500283134003498, 0.8500209692941294, 0.8500284413631793, 0.8500342029854252, 0.8500276158993869, 0.8500186336080437, 0, 0, 0, 0, 0, 0, 0.8500282340081365, 0, 0, 0, 0, 0, 0, 0.8500282340081406, 0.8500284413631793, 0, 0, 0.8500223240016027, 0.8500282340081403, 0.850034202985426, 0.8500229020829214, 0.8500244569588813, 0.8500222810257999, 0, 0.8500229020829214, 0.8500231970852484, 0.8500276722910658, 0.8500282340081403, 0, 0.8500209692941294, 0.8500232764796574, 0.8500282340081365, 1.122780827288674e-08, 0.8500271031714405, 0, 0, 0, 0.8500282340081365, 0.8500282340081403, 0.8500244569588813, 0.8500229682442759, 0.850024636105536, 0.850027672291065, 0.8500121279160268, 0.75, 0.75, 0, 0.8500342029854449, 0, 0.8500232764796574, 0.8500342029854252, 0.8500244569588813, 0.8500186336080437, 0.8500229020829214, 0, 0, 0.8500232764796574, 0.8500291662276569, 0.8500151833603784, 0.8500225515917335, 0.8500222810257999, 0, 0, 0, 0, 0, 0.8500225515917308, 0, 0, 0.8500232764796574, 0, 0, 0.0111532790024565, 0, 0, 0, 0, 0, 0, 0.8500225515917335, 0, 0.7328731497983514, 0, 0, 0.850028164403389, 0.850024456958881, 0, 0, 0.8500172362656453, 0.8500225515917308, 0.8500276722910658, 0, 0.8500342029854252, 0, 0.7328731497983514, 0.8500282340081406, 0, 0.8500229020829214, 0.8500186336080437, 0, 0.8500342029854463, 0.8500147484204357, 0.8500282340081471, 0.8500342029854252, 0, 0, 0.8500151833603784, 0.0111174120889565, 0, 0, 0, 0, 0, 0, 0, 0, 0, 0, 0.5512883545021863, 0, 0, 0, 0, 0, 0, 0, 0, 0, 0, 0, 0, 0, 0, 0, 0, 0, 0, 0, 2.093386760653494e-08, 0.8500151833603791, 0, 0, 0, 0, 0, 1.108794878829408e-08, 0, 0, 0, 0, 0, 0, 0, 0.01108601736816135, 0, 0, 0, 0, 0, 0, 0, 0, 0, 0.9677739839802046, 0, 0, 0, 0, 0, 0, 0, 0, 0.8500342029854274, 0, 0, 0, 0, 1.115470929362086e-08, 0, 0, 0, 0, 0, 0, 0, 0, 0, 0, 0, 0, 0.9631806243080345, 0.8500282340081373, 0.8500271031714405, 0, 0, 0.850024636105539, 0, 0, 0, 0, 0, 0, 0, 0, 0, 0, 0, 0, 0, 0, 0.8500225515917335, 0, 0, 0, 0, 0, 0.8500151833603784, 0, 0.850024636105539, 0.850028313400349, 0.850028313400349, 0.7328731497983514, 0, 0, 0.8500223240016024, 0.8500284413631793, 0.7328731497983514, 0.8500222810257999, 0.8500282340081365, 0.8500314424999817, 0.8500147484204357, 0, 0, 0.8500282340081406, 0.5690371789620018, 0.01111821670098066, 0, 0, 0, 0, 0, 0, 0, 0.8500225515917308, 0.01106946008756885, 0, 0.850024636105539, 0, 0.8500271031714405, 0, 0, 0, 0, 0, 0, 0, 0.8500335055070332, 0.8500151833603791, 0.8500186336080441, 0.8500283134003498, 0.850027672291065, 0.8500091169627201, 0.75, 0.75, 0.75, 0.75, 0.75, 0.75, 0.75, 0.75, 0.75, 0.75, 0.75, 0.75, 0.75, 0.8500086553807444, 0.8500186336080441, 0.8500225515917339, 0, 0.01107998970263968, 0, 0, 0, 0, 0, 0, 0, 0, 0, 0, 0, 0, 0, 0, 0, 0, 0, 0, 0, 0, 0, 0, 0.8500225515917312, 0, 0.01107032016195402, 0, 0, 0, 0, 0, 0, 0, 0, 0.8500282340081406, 0, 0, 0, 0, 0, 0, 0, 0, 1.116296892927158e-08, 0, 0, 0, 0.8500335055070332, 0, 0, 0.8500236854984464, 0.850024456958881, 0, 0, 0, 0, 0, 0, 0, 0.8500342029854252, 0, 0, 0, 0, 0, 0, 0, 0, 0, 0, 0, 0, 0, 0.8500305258095667, 0.8500237930997413, 0, 0, 0, 0, 0, 0, 0, 0.01110512759070969, 0, 0, 0, 0, 0, 0, 0, 0, 0, 0, 0, 0, 0, 0, 0, 0, 0, 0, 0, 0, 0, 0, 0, 0, 0.8500282340081365, 0, 0.8500282340081406, 0, 0, 0, 0.8500282340081406, 0, 0, 0, 0.75, 0.75, 0.75, 0.75, 0.75, 0.75, 0.75, 0.75, 0.75, 0.8500291662276569, 0.8500225515917308, 0, 0.8500200888304428, 0.8500282340081406, 0.8500229020829214, 0, 0, 0, 0, 0, 0, 0.85002844136318, 0.850024636105539, 0.8500222810257996, 0.8500237930997413, 0.8500229020829214, 0.8500259536710428, 0, 0, 0, 0, 0, 0, 0, 0, 0, 0, 0, 0, 0, 0, 0, 0, 0, 1.968949053770313e-10, 0, 0, 0, 0, 0, 0, 0, 0, 0, 0, 0, 0, 0, 0, 0, 0, 0, 0, 0, 0, 0, 0, 0, 0, 0, 0, 0, 0, 0, 0, 0, 0, 0, 0],
        [0, 0.1499685575000183, 0, 0.149971686599651, 0, 0.1499774484082688, 0.1499717659918627, 0.1499723277089342, 0.1499712036495254, 0, 0.1499776759983976, 0, 0.1499708337723431, 0, 0, 0, 0, 0.1499827637343536, 0, 0, 0, 0, 0.1499712036495254, 0, 0.149965797014574, 0.1499753638944564, 0.1499657970145726, 0.1499716865996494, 0.1499717659918627, 0.1499774484082692, 0.1499716865996494, 0, 0, 0.1499776759983976, 0.1499763145015536, 0, 0, 0.1499664944929668, 0.1499717659918529, 0.1499664944929676, 0, 0, 0.1499999999999999, 0.1499999999999999, 0.1499999999999999, 0, 0, 0.987678249408965, 0.1499717659918529, 0, 0, 0, 0, 0.1499657970145551, 0.9999999883297839, 0, 0.1499716865996502, 0, 0, 0, 0.999999988427598, 0.01875755130956513, 0, 0.1499871539725099, 0, 0.1499754433234536, 0.1499999998824879, 0.1499740463289609, 0, 0, 0.1499999999999999, 0.99, 0, 0.1499999999999999, 0, 0.1499999999999999, 0.2433350287438948, 0.9999999899999999, 0.1499999999999999, 0.1499999999999999, 0.1521813609434158, 0.1499866580465105, 0.1499829805236322, 0.149986658092561, 0.9999999896658551, 0.1499657970145551, 0, 0.1499883517730591, 0, 0, 0.149975543041119, 0, 0.1499770979170786, 0.1499848166396216, 0, 0.1499694741904325, 0.1499767235203426, 0.1499716865996494, 0.1499712036495254, 0.1499813663919563, 0.1499764208182316, 0.1499774484082692, 0.1499723277089342, 0.1499799111695572, 0.149975543041119, 0.1499848166396216, 0.149975543041119, 0.1499813663919563, 0.1499717659918594, 0.1499827637343536, 0, 0, 0.1499790307058706, 0, 0.1499717659918627, 0.1499770979170786, 0.1499777189742001, 0, 0, 0.1499770979170786, 0.9888774300298978, 0.1499777189742001, 0.1499747917254003, 0.1499770317557241, 0.1499728968285595, 0.1499728968285595, 0.1499755430411187, 0.1499657970145551, 0.1499813663919559, 0.1499774484082688, 0.1499774484082688, 0.1499770317557241, 0.1499790307058706, 0.1499848166396216, 0.149975543041119, 0.14997155863682, 0.149972327708935, 0.1499657970145551, 0.149975363894461, 0.149975363894461, 0.1499657970145551, 0.1499776759983973, 0.1499755430411187, 0.1499763145015536, 0.1499708337723431, 0.1499827637343536, 0, 0.1499799111695576, 0.1499708337723431, 0.1499712036495254, 0.1499716865996505, 0.1499762069002587, 0.1499755430411187, 0.1499774484082692, 0.1499716865996505, 0, 0.1499770979170786, 0.1499799111695572, 0.149971835596611, 0.1499770979170786, 0.1499717659918627, 0.1499708337723431, 0.1499723277089342, 0.1499770979170786, 0.1499768029147519, 0.1499723277089342, 0.1499723277089342, 0.149971835596611, 0.1499694741904325, 0.149975543041119, 0.999999987916693, 0, 0.1499717659918594, 0, 0, 0, 0, 0, 0, 0, 0, 0, 0, 0, 0.1499763145015536, 0.1499716865996494, 0.1499762069002587, 0, 0.1499708337723431, 0, 0.149971686599651, 0.1499694741904333, 0.1499768029147519, 0.1499852515795643, 0, 0.2671268502016486, 0.1499664944929668, 0.1499774484082692, 0.1499848166396216, 0.1499813663919563, 0, 0, 0.1499767235203426, 0.1499747917254003, 0.1499774484082692, 0.9889055989427867, 0.1499813663919563, 0.1499776759983976, 0.1499799111695572, 0, 0.1499777189742001, 0.1499768029147519, 0.149971686599651, 0.1499813663919563, 0.1499848166396216, 0.1499790307058706, 0.1499774484082692, 0.1499770979170786, 0.1499813663919563, 0.1499774484082665, 0.1499762069002587, 0.1499768029147519, 0.1499848166396216, 0.1499762069002587, 0.1499790307058706, 0.1499777189742001, 0.1499747917254003, 0, 0.1499777189742001, 0.1499708337723431, 0.1499813663919563, 0, 0.1499813663919563, 0.149971835596611, 0.1499776759983976, 0.1499770979170786, 0, 0.1499777189742001, 0.1499723277089312, 0.1499723277089342, 0.1499767235203426, 0.1499723841006139, 0.1499777189742004, 0.1499728968285595, 0.1499768029147519, 0.149971835596611, 0.1499813663919563, 0, 0.1499770979170786, 0.1499764208182316, 0, 0.1499776759983976, 0.1499774484082695, 0.1499740463289572, 0.149972327708935, 0.1499848166396216, 0, 0.1499716865996502, 0.1499790307058706, 0, 0.1499768029147519, 0.1499777189742001, 0.1499717659918594, 0.1499827637343547, 0.149971835596611, 0.1499799111695572, 0.1499848166396216, 0.1499777189742001, 0.1499770979170786, 0.1499777189742001, 0.1499770979170786, 0.1499777189742004, 0.1499774484082692, 0.1499774484082692, 0.1499768029147519, 0.149971686599651, 0.1499774484082695, 0.1499715586368207, 0.1499728968285595, 0.1499715586368207, 0.1499774484082692, 0, 0.1499813663919563, 0.1499799111695572, 0.1499717659918635, 0.2671268502016486, 0.1499767235203426, 0.1499770317557241, 0.1499717659918635, 0.1499768029147519, 0.1499774484082692, 0.1499716865996502, 0.1499764208182316, 0.149972463493128, 0.1499763145015536, 0.1499657970145748, 0.1499758175640965, 0, 0.2671268502016486, 0.1499715586368207, 0, 0.1499770979170786, 0.1499763145015536, 0, 0.1499770979170786, 0, 0.1499758175640965, 0.1499747917254003, 0, 0.1499848166396209, 0.1499664944929668, 0.149971835596611, 0.1499770317557241, 0.1499728968285595, 0.1499774484082688, 0.1499799111695576, 0, 0.1499716865996502, 0.1499770317557241, 0.1499777189742001, 0.1499848166396216, 0, 0, 0.2671268502016486, 0.1499717659918594, 0.1499774484082692, 0.1499763145015536, 0.9999999942200739, 0.2671268502016486, 0.2671268502016486, 0, 0.1499777189742001, 0.1499716865996494, 0, 0.1499770979170786, 0.1499774484082665, 0, 0.1499770979170786, 0.1499799111695572, 0.1499777189742001, 0.1499694741904333, 0.1499747917254003, 0, 0.1499716865996502, 0.1499723841006139, 0.1499657970145748, 0.149971686599651, 0.1499770979170786, 0.1499827637343536, 0.1499770979170786, 0.149971835596611, 0, 0.1499715586368207, 0.1499708337723431, 0, 0.1499715586368207, 0.1499777189742001, 0.1499770979170786, 0, 0.1499717659918627, 0.1499770979170786, 0.1499715586368207, 0, 0.1499762069002587, 0.1499777189742001, 0.1499762069002587, 0.2671268502016486, 0.1499790307058706, 0.1499767235203426, 0.1499827637343536, 0.1499776759983976, 0.1499708337723431, 0.149971835596611, 0.1499758175640957, 0.1499747917254003, 0.1499770979170786, 0.149971835596611, 0.1499770979170786, 0.1499777189742001, 0.1499767235203426, 0, 0.1499717659918627, 0.1499768029147519, 0.149971835596611, 0.1499770979170786, 0.1499708337723431, 0.1499723277089342, 0.1499774484082692, 0.1499774484082692, 0.1499777189742001, 0.1499770979170786, 0.1499813663919563, 0.1499770317557241, 0.1499777189742001, 0, 0.149975543041119, 0.1499770979170786, 0.1499776759983976, 0, 0.1499770979170786, 0.1499777189742001, 0.149975543041119, 0.1499715586368207, 0.1499728968285595, 0.1499827637343536, 0, 0, 0, 0.1499728968285595, 0, 0, 0, 0.149975363894461, 0, 0.1499717659918635, 0, 0.1499716865996502, 0, 0.1499767235203426, 0.1499715586368207, 0.1499853555304224, 0.1499657970145748, 0.1499657970145748, 0, 0.1499723277089342, 0, 0, 0.1499790307058706, 0.1499755430411187, 0.1499767235203426, 0, 0, 0.1499790307058706, 0.1499777189742001, 0.1499777189742001, 0, 0.1499799111695576, 0.1499716865996502, 0.1499758175640965, 0.1499728968285603, 0.1499763145015536, 0.1499715586368207, 0.1499848166396209, 0.1499819444868189, 0.1499799111695576, 0.1499657970145551, 0.1499716865996502, 0.1499790307058706, 0.1499715586368207, 0.1499657970145748, 0.1499723841006131, 0.1499813663919563, 0, 0, 0, 0, 0, 0, 0.1499717659918635, 0, 0, 0, 0, 0, 0, 0.1499717659918594, 0.1499715586368207, 0, 0, 0.1499776759983973, 0.1499717659918597, 0.149965797014574, 0.1499770979170786, 0.1499755430411187, 0.1499777189742001, 0, 0.1499770979170786, 0.1499768029147516, 0.1499723277089342, 0.1499717659918597, 0, 0.1499790307058706, 0.1499767235203426, 0.1499717659918635, 0.9999999887721918, 0.1499728968285595, 0, 0, 0, 0.1499717659918635, 0.1499717659918597, 0.1499755430411187, 0.1499770317557241, 0.149975363894464, 0.149972327708935, 0.1499878720839732, 0.25, 0.25, 0, 0.1499657970145551, 0, 0.1499767235203426, 0.1499657970145748, 0.1499755430411187, 0.1499813663919563, 0.1499770979170786, 0, 0, 0.1499767235203426, 0.1499708337723431, 0.1499848166396216, 0.1499774484082665, 0.1499777189742001, 0, 0, 0, 0, 0, 0.1499774484082692, 0, 0, 0.1499767235203426, 0, 0, 0.9888467209975434, 0, 0, 0, 0, 0, 0, 0.1499774484082665, 0, 0.2671268502016486, 0, 0, 0.149971835596611, 0.149975543041119, 0, 0, 0.1499827637343547, 0.1499774484082692, 0.1499723277089342, 0, 0.1499657970145748, 0, 0.2671268502016486, 0.1499717659918594, 0, 0.1499770979170786, 0.1499813663919563, 0, 0.1499657970145537, 0.1499852515795643, 0.1499717659918529, 0.1499657970145748, 0, 0, 0.1499848166396216, 0.9888825879110436, 0, 0, 0, 0, 0, 0, 0, 0, 0, 0, 0.4487116454978137, 0, 0, 0, 0, 0, 0, 0, 0, 0, 0, 0, 0, 0, 0, 0, 0, 0, 0, 0, 0.9999999790661324, 0.1499848166396209, 0, 0, 0, 0, 0, 0.9999999889120512, 0, 0, 0, 0, 0, 0, 0, 0.9889139826318386, 0, 0, 0, 0, 0, 0, 0, 0, 0, 0.03222601601979536, 0, 0, 0, 0, 0, 0, 0, 0, 0.1499657970145726, 0, 0, 0, 0, 0.9999999888452907, 0, 0, 0, 0, 0, 0, 0, 0, 0, 0, 0, 0, 0.03681937569196547, 0.1499717659918627, 0.1499728968285595, 0, 0, 0.149975363894461, 0, 0, 0, 0, 0, 0, 0, 0, 0, 0, 0, 0, 0, 0, 0.1499774484082665, 0, 0, 0, 0, 0, 0.1499848166396216, 0, 0.149975363894461, 0.149971686599651, 0.149971686599651, 0.2671268502016486, 0, 0, 0.1499776759983976, 0.1499715586368207, 0.2671268502016486, 0.1499777189742001, 0.1499717659918635, 0.1499685575000183, 0.1499852515795643, 0, 0, 0.1499717659918594, 0.4309628210379982, 0.9888817832990193, 0, 0, 0, 0, 0, 0, 0, 0.1499774484082692, 0.9889305399124312, 0, 0.149975363894461, 0, 0.1499728968285595, 0, 0, 0, 0, 0, 0, 0, 0.1499664944929668, 0.1499848166396209, 0.1499813663919559, 0.1499716865996502, 0.149972327708935, 0.1499908830372799, 0.25, 0.25, 0.25, 0.25, 0.25, 0.25, 0.25, 0.25, 0.25, 0.25, 0.25, 0.25, 0.25, 0.1499913446192556, 0.1499813663919559, 0.1499774484082661, 0, 0.9889200102973603, 0, 0, 0, 0, 0, 0, 0, 0, 0, 0, 0, 0, 0, 0, 0, 0, 0, 0, 0, 0, 0, 0, 0.1499774484082688, 0, 0.988929679838046, 0, 0, 0, 0, 0, 0, 0, 0, 0.1499717659918594, 0, 0, 0, 0, 0, 0, 0, 0, 0.9999999888370311, 0, 0, 0, 0.1499664944929668, 0, 0, 0.1499763145015536, 0.149975543041119, 0, 0, 0, 0, 0, 0, 0, 0.1499657970145748, 0, 0, 0, 0, 0, 0, 0, 0, 0, 0, 0, 0, 0, 0.1499694741904333, 0.1499762069002587, 0, 0, 0, 0, 0, 0, 0, 0.9888948724092903, 0, 0, 0, 0, 0, 0, 0, 0, 0, 0, 0, 0, 0, 0, 0, 0, 0, 0, 0, 0, 0, 0, 0, 0, 0.1499717659918635, 0, 0.1499717659918594, 0, 0, 0, 0.1499717659918594, 0, 0, 0, 0.25, 0.25, 0.25, 0.25, 0.25, 0.25, 0.25, 0.25, 0.25, 0.1499708337723431, 0.1499774484082692, 0, 0.1499799111695572, 0.1499717659918594, 0.1499770979170786, 0, 0, 0, 0, 0, 0, 0.14997155863682, 0.149975363894461, 0.1499777189742004, 0.1499762069002587, 0.1499770979170786, 0.1499740463289572, 0, 0, 0, 0, 0, 0, 0, 0, 0, 0, 0, 0, 0, 0, 0, 0, 0, 0.9999999998031051, 0, 0, 0, 0, 0, 0, 0, 0, 0, 0, 0, 0, 0, 0, 0, 0, 0, 0, 0, 0, 0, 0, 0, 0, 0, 0, 0, 0, 0, 0, 0, 0, 0, 0] 
        ],
       "original name":"lycPic_SAMN09924608"
      },
     "speVen_SAMN27257238":{
       "Global MG94xREV":0.00178804575645678,
       "Nucleotide GTR":0.001803326872203542,
       "Posterior prob omega class by site":        [
[0, 0.8500245323968982, 0, 0.8500220909654593, 0, 0.8500175953808142, 0.8500220290277426, 0.8500215907659459, 0.8500224677984116, 0, 0.8500174178035614, 0, 0.8500227563804226, 0, 0, 0, 0, 0.8500134481633945, 0, 0, 0, 0, 0.8500224677984116, 0, 0.8500266862935201, 0.8500192217670418, 0.8500266862935207, 0.8500220909654609, 0.8500220290277426, 0.8500175953808138, 0.8500220909654609, 0, 0, 0.8500174178035614, 0.8500184801024158, 0, 0, 0.8500261420748965, 0.8500220290277479, 0.8500261420748965, 0, 0, 0.8500211466724956, 0.8500175953808157, 0.8500188677979107, 0, 0, 0.01177781077091792, 0.8500220290277479, 0, 0, 0, 0, 0.8500266862935291, 1.128375866129688e-08, 0, 0.8500220909654601, 0, 0, 0, 1.121085166299963e-08, 0.989459662613341, 0, 0.850017384271339, 0, 0.8500211466724956, 0.8500175953808142, 0.8500202497969991, 0, 0, 0.8500134481633945, 9.141694757683624e-05, 0, 0.850024532396899, 0, 0.8500175953808153, 0.001898417196834886, 1.111432868252402e-08, 0.8500266862935291, 0.8500220909654601, 0.9887692836911345, 0.8500115070448843, 0.8500220909654601, 0.8500195852619444, 1.190949878953865e-08, 0.8500266862935291, 0, 0.8500090882007293, 0, 0, 0.8500190820356259, 0, 0.850017868849322, 0.8500118464231209, 0, 0.8500238171675101, 0.8500181609531858, 0.8500220909654609, 0.8500224677984116, 0.8500145384078991, 0.8500183971495037, 0.8500175953808138, 0.8500215907659459, 0.8500156738606945, 0.8500190820356259, 0.8500118464231209, 0.8500190820356259, 0.8500145384078991, 0.8500220290277445, 0.8500134481633945, 0, 0, 0.8500163608369457, 0, 0.8500220290277426, 0.850017868849322, 0.8500173842713393, 0, 0, 0.850017868849322, 0.01086867432045505, 0.8500173842713393, 0.8500196682143157, 0.8500179204417119, 0.8500211466724956, 0.8500211466724956, 0.8500190820356264, 0.8500266862935283, 0.8500145384078991, 0.8500175953808142, 0.8500175953808142, 0.8500179204417119, 0.8500163608369457, 0.8500118464231209, 0.8500190820356264, 0.8500221908223256, 0.8500215907659465, 0.8500266862935291, 0.8500192217670395, 0.8500192217670395, 0.8500266862935291, 0.8500174178035619, 0.8500190820356264, 0.8500184801024162, 0.8500227563804226, 0.8500134481633945, 0, 0.8500156738606945, 0.8500227563804226, 0.8500224677984116, 0.8500220909654601, 0.8500185640306632, 0.8500190820356264, 0.8500175953808138, 0.8500220909654601, 0, 0.850017868849322, 0.8500156738606945, 0.8500219747491721, 0.850017868849322, 0.8500220290277434, 0.8500227563804226, 0.8500215907659459, 0.850017868849322, 0.8500180990141312, 0.8500215907659459, 0.8500215907659459, 0.8500219747491721, 0.8500238171675101, 0.8500190820356259, 2.425787886695363e-09, 0, 0.8500220290277445, 0, 0, 0, 0, 0, 0, 0, 0, 0, 0, 0, 0.8500184801024162, 0.8500220909654609, 0.8500185640306632, 0, 0.8500227563804226, 0, 0.8500220909654598, 0.8500238171675093, 0.8500180990141312, 0.850011507044885, 0, 0.7328406911151425, 0.8500261420748972, 0.8500175953808138, 0.8500118464231209, 0.8500145384078991, 0, 0, 0.8500181609531858, 0.850019668214315, 0.8500175953808138, 0.01084733491969497, 0.8500145384078991, 0.8500174178035614, 0.8500156738606945, 0, 0.8500173842713393, 0.8500180990141312, 0.8500220909654598, 0.8500145384078991, 0.8500118464231209, 0.8500163608369457, 0.8500175953808138, 0.850017868849322, 0.8500145384078991, 0.8500175953808153, 0.8500185640306632, 0.8500180990141312, 0.8500118464231209, 0.8500185640306632, 0.8500163608369457, 0.8500173842713393, 0.850019668214315, 0, 0.8500173842713393, 0.8500227563804226, 0.8500145384078991, 0, 0.8500145384078991, 0.8500219747491721, 0.8500174178035614, 0.850017868849322, 0, 0.8500173842713393, 0.8500215907659473, 0.8500215907659459, 0.8500181609531858, 0.8500215467330983, 0.850017384271339, 0.8500107375918547, 0.8500180990141312, 0.8500219747491721, 0.8500145384078991, 0, 0.850017868849322, 0.8500183971495037, 0, 0.8500174178035614, 0.8500175953808142, 0.8500202497969991, 0.8500215907659459, 0.8500118464231209, 0, 0.8500220909654601, 0.8500163608369457, 0, 0.8500180990141312, 0.8500173842713393, 0.8500220290277445, 0.8500134481633937, 0.8500219747491721, 0.8500156738606945, 0.8500118464231209, 0.8500173842713393, 0.850017868849322, 0.8500173842713393, 0.850017868849322, 0.850017384271339, 0.8500175953808138, 0.8500175953808138, 0.8500180990141312, 0.8500220909654598, 0.8500175953808142, 0.8500221908223248, 0.8500211466724956, 0.8500221908223248, 0.8500175953808138, 0, 0.8500145384078991, 0.8500156738606945, 0.8500220290277426, 0.7328406911151425, 0.8500181609531858, 0.8500179204417119, 0.8500220290277426, 0.8500180990141312, 0.8500175953808138, 0.8500220909654601, 0.8500183971495037, 0.8500214847951969, 0.8500184801024162, 0.8500266862935201, 0.8500188677979107, 0, 0.7328406911151425, 0.8500221908223248, 0, 0.850017868849322, 0.8500184801024162, 0, 0.850017868849322, 0, 0.8500188677979107, 0.850019668214315, 0, 0.8500118464231217, 0.8500261420748972, 0.8500219747491721, 0.8500179204417119, 0.8500211466724956, 0.8500175953808142, 0.8500156738606941, 0, 0.8500220909654601, 0.8500179204417119, 0.8500173842713393, 0.8500118464231209, 0, 0, 0.7328406911151425, 0.8500220290277445, 0.8500175953808138, 0.8500184801024162, 0.01084971974190951, 0.7328406911151425, 0.7328406911151425, 0, 0.8500173842713393, 0.8500220909654609, 0, 0.850017868849322, 0.8500175953808153, 0, 0.850017868849322, 0.8500156738606945, 0.8500173842713393, 0.8500238171675093, 0.850019668214315, 0, 0.8500220909654601, 0.8500215467330983, 0.8500266862935201, 0.8500220909654598, 0.850017868849322, 0.8500134481633945, 0.850017868849322, 0.8500219747491721, 0, 0.8500221908223248, 0.8500227563804226, 0, 0.8500221908223248, 0.8500173842713393, 0.850017868849322, 0, 0.8500220290277426, 0.850017868849322, 0.8500221908223248, 0, 0.8500185640306632, 0.8500173842713393, 0.8500185640306632, 0.7328406911151425, 0.8500163608369457, 0.8500181609531858, 0.8500134481633945, 0.8500174178035614, 0.8500227563804226, 0.8500219747491721, 0.8500188677979115, 0.850019668214315, 0.850017868849322, 0.8500219747491721, 0.850017868849322, 0.8500173842713393, 0.8500181609531858, 0, 0.8500220290277426, 0.8500180990141312, 0.8500219747491721, 0.850017868849322, 0.8500227563804226, 0.8500215907659459, 0.8500175953808138, 0.8500175953808138, 0.8500173842713393, 0.850017868849322, 0.8500145384078991, 0.8500179204417119, 0.8500173842713393, 0, 0.8500190820356259, 0.850017868849322, 0.8500174178035614, 0, 0.850017868849322, 0.8500173842713393, 0.8500190820356259, 0.8500221908223248, 0.8500211466724956, 0.8500134481633945, 0, 0, 0, 0.8500211466724956, 0, 0, 0, 0.8500192217670395, 0, 0.8500220290277426, 0, 0.8500220909654601, 0, 0.8500181609531858, 0.8500221908223248, 0.8500114259722342, 0.8500266862935201, 0.8500266862935201, 0, 0.8500215907659459, 0, 0, 0.8500163608369457, 0.8500190820356264, 0.8500181609531858, 0, 0, 0.8500163608369453, 0.8500173842713397, 0.8500173842713397, 0, 0.8500156738606941, 0.8500220909654601, 0.8500188677979107, 0.8500211466724956, 0.8500184801024162, 0.8500221908223248, 0.8500118464231217, 0.8500140873538924, 0.8500156738606941, 0.8500266862935291, 0.8500220909654601, 0.8500163608369457, 0.850022190822324, 0.8500266862935185, 0.8500215467330983, 0.8500145384078991, 0, 0, 0, 0, 0, 0, 0.8500220290277426, 0, 0, 0, 0, 0, 0, 0.8500220290277445, 0.8500221908223248, 0, 0, 0.8500174178035614, 0.8500220290277445, 0.8500266862935201, 0.850017868849322, 0.8500190820356264, 0.8500173842713397, 0, 0.850017868849322, 0.8500180990141312, 0.8500215907659465, 0.8500220290277445, 0, 0.8500163608369453, 0.8500181609531855, 0.8500220290277426, 1.094829154874923e-08, 0.8500211466724956, 0, 0, 0, 0.8500220290277423, 0.8500220290277445, 0.8500190820356264, 0.8500179204417119, 0.850019221767038, 0.8500215907659459, 0.850009462482599, 0.75, 0.75, 0, 0.8500266862935291, 0, 0.8500181609531855, 0.8500266862935201, 0.8500190820356264, 0.8500145384078991, 0.850017868849322, 0, 0, 0.8500181609531855, 0.8500227563804226, 0.8500118464231209, 0.8500175953808153, 0.8500173842713393, 0, 0, 0, 0, 0, 0.8500175953808138, 0, 0, 0.8500181609531858, 0, 0, 0.01089197565567772, 0, 0, 0, 0, 0, 0, 0.8500175953808153, 0, 0.7328406911151425, 0, 0, 0.8500219747491721, 0.8500190820356259, 0, 0, 0.8500134481633937, 0.8500175953808138, 0.8500215907659459, 0, 0.8500266862935201, 0, 0.7328406911151425, 0.8500220290277445, 0, 0.850017868849322, 0.8500145384078991, 0, 0.8500266862935298, 0.850011507044885, 0.8500220290277472, 0.8500266862935201, 0, 0, 0.8500118464231209, 0.01086485233319327, 0, 0, 0, 0, 0, 0, 0, 0, 0, 0, 0.0005010500599545921, 0, 0, 0, 0, 0, 0, 0, 0, 0, 0, 0, 0, 0, 0, 0, 0, 0, 0, 0, 0.01082811727752378, 0.8500118464231217, 0, 0, 0, 0, 0, 1.084208095832072e-08, 0, 0, 0, 0, 0, 0, 0, 0.01083927824969569, 0, 0, 0, 0, 0, 0, 0, 0, 0, 0.9589536665096881, 0, 0, 0, 0, 0, 0, 0, 0, 0.8500266862935207, 0, 0, 0, 0, 1.089348328004072e-08, 0, 0, 0, 0, 0, 0, 0, 0, 0, 0, 0, 0, 0.9529815065536337, 0.8500220290277426, 0.8500211466724956, 0, 0, 0.8500192217670395, 0, 0, 0, 0, 0, 0, 0, 0, 0, 0, 0, 0, 0, 0, 0.8500175953808153, 0, 0, 0, 0, 0, 0.8500118464231209, 0, 0.8500192217670395, 0.8500220909654598, 0.8500220909654593, 0.7328406911151425, 0, 0, 0.8500174178035614, 0.8500221908223248, 0.7328406911151425, 0.8500173842713393, 0.8500220290277426, 0.8500245323968982, 0.850011507044885, 0, 0, 0.8500220290277445, 0.5545897176978314, 0.01086517908172232, 0, 0, 0, 0, 0, 0, 0, 0.8500175953808138, 0.01081892198260798, 0, 0.8500192217670395, 0, 0.8500211466724956, 0, 0, 0, 0, 0, 0, 0, 0.8500261420748965, 0.8500118464231217, 0.8500145384078991, 0.8500220909654601, 0.8500215907659465, 0.8500071132637449, 0.75, 0.75, 0.75, 0.75, 0.75, 0.75, 0.75, 0.75, 0.75, 0.75, 0.75, 0.75, 0.75, 0.8500000000000001, 0.8499999999999998, 0.8500087833363372, 0, 0.01083038540722867, 0, 0, 0, 0, 0, 0, 0, 0, 0, 0, 0, 0, 0, 0, 0, 0, 0, 0, 0, 0, 0, 0, 0.8500175953808142, 0, 0.01082129945213974, 0, 0, 0, 0, 0, 0, 0, 0, 0.8500220290277445, 0, 0, 0, 0, 0, 0, 0, 0, 1.089845993874856e-08, 0, 0, 0, 0.8500261420748972, 0, 0, 0.8500184801024162, 0.8500190820356259, 0, 0, 0, 0, 0, 0, 0, 0.8500266862935201, 0, 0, 0, 0, 0, 0, 0, 0, 0, 0, 0, 0, 0, 0.8500238171675093, 0.8500185640306632, 0, 0, 0, 0, 0, 0, 0, 0.01085430774305582, 0, 0, 0, 0, 0, 0, 0, 0, 0, 0, 0, 0, 0, 0, 0, 0, 0, 0, 0, 0, 0, 0, 0, 0, 0.8500220290277426, 0, 0.8500220290277445, 0, 0, 0, 0.8500220290277445, 0, 0, 0, 0.75, 0.75, 0.75, 0.75, 0.75, 0.75, 0.75, 0.75, 0.75, 0.8500227563804226, 0.8500175953808138, 0, 0.8500156738606945, 0.8500220290277445, 0.850017868849322, 0, 0, 0, 0, 0, 0, 0.8500221908223248, 0.8500192217670395, 0.850017384271339, 0.8500185640306632, 0.850017868849322, 0.8500202497969991, 0, 0, 0, 0, 0, 0, 0, 0, 0, 0, 0, 0, 0, 0, 0, 0, 0, 1.292622824033973e-08, 0, 0, 0, 0, 0, 0, 0, 0, 0, 0, 0, 0, 0, 0, 0, 0, 0, 0, 0, 0, 0, 0, 0, 0, 0, 0, 0, 0, 0, 0, 0, 0, 0, 0],
        [0, 0.1499754676031018, 0, 0.1499779090345407, 0, 0.1499824046191858, 0.1499779709722574, 0.1499784092340541, 0.1499775322015884, 0, 0.1499825821964386, 0, 0.1499772436195774, 0, 0, 0, 0, 0.1499865518366055, 0, 0, 0, 0, 0.1499775322015884, 0, 0.1499733137064799, 0.1499807782329582, 0.1499733137064793, 0.1499779090345391, 0.1499779709722574, 0.1499824046191862, 0.1499779090345391, 0, 0, 0.1499825821964386, 0.1499815198975842, 0, 0, 0.1499738579251035, 0.1499779709722521, 0.1499738579251035, 0, 0, 0.1499788533275044, 0.1499824046191843, 0.1499811322020893, 0, 0, 0.9882221892290821, 0.1499779709722521, 0, 0, 0, 0, 0.1499733137064709, 0.9999999887162413, 0, 0.1499779090345399, 0, 0, 0, 0.9999999887891483, 0.01054033738665905, 0, 0.149982615728661, 0, 0.1499788533275044, 0.1499824046191858, 0.1499797502030009, 0, 0, 0.1499865518366055, 0.9999085830524231, 0, 0.149975467603101, 0, 0.1499824046191847, 0.9981015828031651, 0.9999999888856713, 0.1499733137064709, 0.1499779090345399, 0.01123071630886552, 0.1499884929551157, 0.1499779090345399, 0.1499804147380556, 0.9999999880905012, 0.1499733137064709, 0, 0.1499909117992707, 0, 0, 0.1499809179643741, 0, 0.149982131150678, 0.1499881535768791, 0, 0.1499761828324899, 0.1499818390468142, 0.1499779090345391, 0.1499775322015884, 0.1499854615921009, 0.1499816028504963, 0.1499824046191862, 0.1499784092340541, 0.1499843261393055, 0.1499809179643741, 0.1499881535768791, 0.1499809179643741, 0.1499854615921009, 0.1499779709722555, 0.1499865518366055, 0, 0, 0.1499836391630543, 0, 0.1499779709722574, 0.149982131150678, 0.1499826157286607, 0, 0, 0.149982131150678, 0.989131325679545, 0.1499826157286607, 0.1499803317856843, 0.1499820795582881, 0.1499788533275044, 0.1499788533275044, 0.1499809179643736, 0.1499733137064717, 0.1499854615921009, 0.1499824046191858, 0.1499824046191858, 0.1499820795582881, 0.1499836391630543, 0.1499881535768791, 0.1499809179643736, 0.1499778091776744, 0.1499784092340535, 0.1499733137064709, 0.1499807782329605, 0.1499807782329605, 0.1499733137064709, 0.1499825821964381, 0.1499809179643736, 0.1499815198975838, 0.1499772436195774, 0.1499865518366055, 0, 0.1499843261393055, 0.1499772436195774, 0.1499775322015884, 0.1499779090345399, 0.1499814359693368, 0.1499809179643736, 0.1499824046191862, 0.1499779090345399, 0, 0.149982131150678, 0.1499843261393055, 0.1499780252508279, 0.149982131150678, 0.1499779709722566, 0.1499772436195774, 0.1499784092340541, 0.149982131150678, 0.1499819009858688, 0.1499784092340541, 0.1499784092340541, 0.1499780252508279, 0.1499761828324899, 0.1499809179643741, 0.9999999975742121, 0, 0.1499779709722555, 0, 0, 0, 0, 0, 0, 0, 0, 0, 0, 0, 0.1499815198975838, 0.1499779090345391, 0.1499814359693368, 0, 0.1499772436195774, 0, 0.1499779090345402, 0.1499761828324907, 0.1499819009858688, 0.149988492955115, 0, 0.2671593088848575, 0.1499738579251028, 0.1499824046191862, 0.1499881535768791, 0.1499854615921009, 0, 0, 0.1499818390468142, 0.149980331785685, 0.1499824046191862, 0.9891526650803051, 0.1499854615921009, 0.1499825821964386, 0.1499843261393055, 0, 0.1499826157286607, 0.1499819009858688, 0.1499779090345402, 0.1499854615921009, 0.1499881535768791, 0.1499836391630543, 0.1499824046191862, 0.149982131150678, 0.1499854615921009, 0.1499824046191847, 0.1499814359693368, 0.1499819009858688, 0.1499881535768791, 0.1499814359693368, 0.1499836391630543, 0.1499826157286607, 0.149980331785685, 0, 0.1499826157286607, 0.1499772436195774, 0.1499854615921009, 0, 0.1499854615921009, 0.1499780252508279, 0.1499825821964386, 0.149982131150678, 0, 0.1499826157286607, 0.1499784092340527, 0.1499784092340541, 0.1499818390468142, 0.1499784532669017, 0.149982615728661, 0.1499892624081453, 0.1499819009858688, 0.1499780252508279, 0.1499854615921009, 0, 0.149982131150678, 0.1499816028504963, 0, 0.1499825821964386, 0.1499824046191858, 0.1499797502030009, 0.1499784092340541, 0.1499881535768791, 0, 0.1499779090345399, 0.1499836391630543, 0, 0.1499819009858688, 0.1499826157286607, 0.1499779709722555, 0.1499865518366063, 0.1499780252508279, 0.1499843261393055, 0.1499881535768791, 0.1499826157286607, 0.149982131150678, 0.1499826157286607, 0.149982131150678, 0.149982615728661, 0.1499824046191862, 0.1499824046191862, 0.1499819009858688, 0.1499779090345402, 0.1499824046191858, 0.1499778091776752, 0.1499788533275044, 0.1499778091776752, 0.1499824046191862, 0, 0.1499854615921009, 0.1499843261393055, 0.1499779709722574, 0.2671593088848575, 0.1499818390468142, 0.1499820795582881, 0.1499779709722574, 0.1499819009858688, 0.1499824046191862, 0.1499779090345399, 0.1499816028504963, 0.1499785152048031, 0.1499815198975838, 0.1499733137064799, 0.1499811322020893, 0, 0.2671593088848575, 0.1499778091776752, 0, 0.149982131150678, 0.1499815198975838, 0, 0.149982131150678, 0, 0.1499811322020893, 0.149980331785685, 0, 0.1499881535768783, 0.1499738579251028, 0.1499780252508279, 0.1499820795582881, 0.1499788533275044, 0.1499824046191858, 0.1499843261393059, 0, 0.1499779090345399, 0.1499820795582881, 0.1499826157286607, 0.1499881535768791, 0, 0, 0.2671593088848575, 0.1499779709722555, 0.1499824046191862, 0.1499815198975838, 0.9891502802580905, 0.2671593088848575, 0.2671593088848575, 0, 0.1499826157286607, 0.1499779090345391, 0, 0.149982131150678, 0.1499824046191847, 0, 0.149982131150678, 0.1499843261393055, 0.1499826157286607, 0.1499761828324907, 0.149980331785685, 0, 0.1499779090345399, 0.1499784532669017, 0.1499733137064799, 0.1499779090345402, 0.149982131150678, 0.1499865518366055, 0.149982131150678, 0.1499780252508279, 0, 0.1499778091776752, 0.1499772436195774, 0, 0.1499778091776752, 0.1499826157286607, 0.149982131150678, 0, 0.1499779709722574, 0.149982131150678, 0.1499778091776752, 0, 0.1499814359693368, 0.1499826157286607, 0.1499814359693368, 0.2671593088848575, 0.1499836391630543, 0.1499818390468142, 0.1499865518366055, 0.1499825821964386, 0.1499772436195774, 0.1499780252508279, 0.1499811322020885, 0.149980331785685, 0.149982131150678, 0.1499780252508279, 0.149982131150678, 0.1499826157286607, 0.1499818390468142, 0, 0.1499779709722574, 0.1499819009858688, 0.1499780252508279, 0.149982131150678, 0.1499772436195774, 0.1499784092340541, 0.1499824046191862, 0.1499824046191862, 0.1499826157286607, 0.149982131150678, 0.1499854615921009, 0.1499820795582881, 0.1499826157286607, 0, 0.1499809179643741, 0.149982131150678, 0.1499825821964386, 0, 0.149982131150678, 0.1499826157286607, 0.1499809179643741, 0.1499778091776752, 0.1499788533275044, 0.1499865518366055, 0, 0, 0, 0.1499788533275044, 0, 0, 0, 0.1499807782329605, 0, 0.1499779709722574, 0, 0.1499779090345399, 0, 0.1499818390468142, 0.1499778091776752, 0.1499885740277658, 0.1499733137064799, 0.1499733137064799, 0, 0.1499784092340541, 0, 0, 0.1499836391630543, 0.1499809179643736, 0.1499818390468142, 0, 0, 0.1499836391630547, 0.1499826157286603, 0.1499826157286603, 0, 0.1499843261393059, 0.1499779090345399, 0.1499811322020893, 0.1499788533275044, 0.1499815198975838, 0.1499778091776752, 0.1499881535768783, 0.1499859126461076, 0.1499843261393059, 0.1499733137064709, 0.1499779090345399, 0.1499836391630543, 0.149977809177676, 0.1499733137064815, 0.1499784532669017, 0.1499854615921009, 0, 0, 0, 0, 0, 0, 0.1499779709722574, 0, 0, 0, 0, 0, 0, 0.1499779709722555, 0.1499778091776752, 0, 0, 0.1499825821964386, 0.1499779709722555, 0.1499733137064799, 0.149982131150678, 0.1499809179643736, 0.1499826157286603, 0, 0.149982131150678, 0.1499819009858688, 0.1499784092340535, 0.1499779709722555, 0, 0.1499836391630547, 0.1499818390468145, 0.1499779709722574, 0.9999999890517085, 0.1499788533275044, 0, 0, 0, 0.1499779709722577, 0.1499779709722555, 0.1499809179643736, 0.1499820795582881, 0.149980778232962, 0.1499784092340541, 0.149990537517401, 0.25, 0.25, 0, 0.1499733137064709, 0, 0.1499818390468145, 0.1499733137064799, 0.1499809179643736, 0.1499854615921009, 0.149982131150678, 0, 0, 0.1499818390468145, 0.1499772436195774, 0.1499881535768791, 0.1499824046191847, 0.1499826157286607, 0, 0, 0, 0, 0, 0.1499824046191862, 0, 0, 0.1499818390468142, 0, 0, 0.9891080243443223, 0, 0, 0, 0, 0, 0, 0.1499824046191847, 0, 0.2671593088848575, 0, 0, 0.1499780252508279, 0.1499809179643741, 0, 0, 0.1499865518366063, 0.1499824046191862, 0.1499784092340541, 0, 0.1499733137064799, 0, 0.2671593088848575, 0.1499779709722555, 0, 0.149982131150678, 0.1499854615921009, 0, 0.1499733137064702, 0.149988492955115, 0.1499779709722528, 0.1499733137064799, 0, 0, 0.1499881535768791, 0.9891351476668068, 0, 0, 0, 0, 0, 0, 0, 0, 0, 0, 0.9994989499400454, 0, 0, 0, 0, 0, 0, 0, 0, 0, 0, 0, 0, 0, 0, 0, 0, 0, 0, 0, 0.9891718827224762, 0.1499881535768783, 0, 0, 0, 0, 0, 0.999999989157919, 0, 0, 0, 0, 0, 0, 0, 0.9891607217503043, 0, 0, 0, 0, 0, 0, 0, 0, 0, 0.04104633349031195, 0, 0, 0, 0, 0, 0, 0, 0, 0.1499733137064793, 0, 0, 0, 0, 0.9999999891065168, 0, 0, 0, 0, 0, 0, 0, 0, 0, 0, 0, 0, 0.04701849344636633, 0.1499779709722574, 0.1499788533275044, 0, 0, 0.1499807782329605, 0, 0, 0, 0, 0, 0, 0, 0, 0, 0, 0, 0, 0, 0, 0.1499824046191847, 0, 0, 0, 0, 0, 0.1499881535768791, 0, 0.1499807782329605, 0.1499779090345402, 0.1499779090345407, 0.2671593088848575, 0, 0, 0.1499825821964386, 0.1499778091776752, 0.2671593088848575, 0.1499826157286607, 0.1499779709722574, 0.1499754676031018, 0.149988492955115, 0, 0, 0.1499779709722555, 0.4454102823021686, 0.9891348209182776, 0, 0, 0, 0, 0, 0, 0, 0.1499824046191862, 0.989181078017392, 0, 0.1499807782329605, 0, 0.1499788533275044, 0, 0, 0, 0, 0, 0, 0, 0.1499738579251035, 0.1499881535768783, 0.1499854615921009, 0.1499779090345399, 0.1499784092340535, 0.1499928867362551, 0.25, 0.25, 0.25, 0.25, 0.25, 0.25, 0.25, 0.25, 0.25, 0.25, 0.25, 0.25, 0.25, 0.1499999999999999, 0.1500000000000002, 0.1499912166636628, 0, 0.9891696145927713, 0, 0, 0, 0, 0, 0, 0, 0, 0, 0, 0, 0, 0, 0, 0, 0, 0, 0, 0, 0, 0, 0, 0.1499824046191858, 0, 0.9891787005478603, 0, 0, 0, 0, 0, 0, 0, 0, 0.1499779709722555, 0, 0, 0, 0, 0, 0, 0, 0, 0.9999999891015401, 0, 0, 0, 0.1499738579251028, 0, 0, 0.1499815198975838, 0.1499809179643741, 0, 0, 0, 0, 0, 0, 0, 0.1499733137064799, 0, 0, 0, 0, 0, 0, 0, 0, 0, 0, 0, 0, 0, 0.1499761828324907, 0.1499814359693368, 0, 0, 0, 0, 0, 0, 0, 0.9891456922569442, 0, 0, 0, 0, 0, 0, 0, 0, 0, 0, 0, 0, 0, 0, 0, 0, 0, 0, 0, 0, 0, 0, 0, 0, 0.1499779709722574, 0, 0.1499779709722555, 0, 0, 0, 0.1499779709722555, 0, 0, 0, 0.25, 0.25, 0.25, 0.25, 0.25, 0.25, 0.25, 0.25, 0.25, 0.1499772436195774, 0.1499824046191862, 0, 0.1499843261393055, 0.1499779709722555, 0.149982131150678, 0, 0, 0, 0, 0, 0, 0.1499778091776752, 0.1499807782329605, 0.149982615728661, 0.1499814359693368, 0.149982131150678, 0.1499797502030009, 0, 0, 0, 0, 0, 0, 0, 0, 0, 0, 0, 0, 0, 0, 0, 0, 0, 0.9999999870737718, 0, 0, 0, 0, 0, 0, 0, 0, 0, 0, 0, 0, 0, 0, 0, 0, 0, 0, 0, 0, 0, 0, 0, 0, 0, 0, 0, 0, 0, 0, 0, 0, 0, 0] 
        ],
       "original name":"speVen_SAMN27257238"
      },
     "uroCin_SAMN04495241":{
       "Global MG94xREV":0.002126660562454632,
       "Nucleotide GTR":0.002110819508224615,
       "Posterior prob omega class by site":        [
[0, 0.8500291778176388, 0, 0.8500262740901328, 0, 0.8500209272645235, 0.8500262004187724, 0.8500256791627415, 0.8500267222632233, 0, 0.8500207160650837, 0, 0.8500270654966764, 0, 0, 0, 0, 0.8500159947661258, 0, 0, 0, 0, 0.8500000000000001, 0, 0.8500000000000001, 0.8500000000000001, 0.8500317395077915, 0.8500262740901343, 0.8500262004187724, 0.8500209272645231, 0.8500262740901343, 0, 0, 0.8500207160650837, 0.8500219795053731, 0, 0, 0.8500000000000009, 0.8500000000000001, 0.8500000000000001, 0, 0, 0.8500000000000001, 0.8500000000000001, 0.8500000000000001, 0, 0, 0.01, 0.8500000000000001, 0, 0, 0, 0, 0.8500000000000001, 9.999999999999982e-09, 0, 0.8500000000000001, 0, 0, 0, 1.000000000000001e-08, 0.8453495603011573, 0, 0.8500000000000001, 0, 0.8500000000000001, 0.8500000000000001, 0.8500000000000001, 0, 0, 0.8500000000000001, 0.009999999999999983, 0, 0.8500000000000001, 0, 0.8500000000000001, 0.7566649712561052, 1e-08, 0.8500000000000001, 0.8500000000000001, 0.8478186390565842, 0.8500000000000001, 0.8500157935919748, 0.8500232939411989, 1.234630895858061e-08, 0.8500317395078059, 0, 0.850000889890502, 0, 0, 0.8500226954068179, 0, 0.8500212525129737, 0.8500140897233361, 0, 0.85002832715307, 0.8500215999387218, 0.8500262740901343, 0.8500267222632233, 0.8500172914615221, 0.8500218808457313, 0.8500209272645227, 0.8500256791627415, 0.8500186418869659, 0.8500226954068179, 0.8500140897233361, 0.8500226954068179, 0.8500172914615221, 0.8500262004187751, 0.8500159947661258, 0, 0, 0.8500194589387783, 0, 0.8500262004187724, 0.8500212525129737, 0.8500206761841986, 0, 0, 0.8500212525129737, 0.0110368421552747, 0.8500206761841986, 0.8500233926000758, 0.8500213138977893, 0.8500251510155293, 0.8500251510155293, 0.8500226954068182, 0.8500317395078059, 0.8500172914615224, 0.8500209272645231, 0.8500209272645231, 0.8500213138977893, 0.8500194589387783, 0.8500140897233361, 0.8500226954068179, 0.8500263928426702, 0.8500256791627415, 0.8500317395078059, 0.8500228616329798, 0.8500228616329798, 0.8500317395078059, 0.850020716065084, 0.8500226954068179, 0.8500219795053734, 0.8500270654966764, 0.8500159947661258, 0, 0.8500098864280504, 0.8500270654966764, 0.8500267222632233, 0.8500262740901331, 0.8500220793465991, 0.8500226954068182, 0.8500209272645227, 0.8500262740901331, 0, 0.8500212525129737, 0.8500186418869659, 0.8500261358387556, 0.8500212525129737, 0.8500262004187724, 0.8500270654966764, 0.8500256791627415, 0.8500212525129737, 0.8500215262654692, 0.8500256791627415, 0.8500256791627415, 0.8500261358387556, 0.85002832715307, 0.8500226954068179, 1.156259324194835e-08, 0, 0.8500262004187751, 0, 0, 0, 0, 0, 0, 0, 0, 0, 0, 0, 0.8500219795053734, 0.8500262740901343, 0.8500220793465991, 0, 0.8500270654966764, 0, 0.8500262740901331, 0.8500283271530692, 0.8500215262654692, 0.8500136861007657, 0, 0.7328625123640031, 0.8500310922564479, 0.8500209272645231, 0.8500140897233361, 0.8500172914615221, 0, 0, 0.8500215999387218, 0.850023392600075, 0.8500209272645231, 0.01100849388042533, 0.8500172914615221, 0.8500207160650837, 0.8500186418869659, 0, 0.8500206761841986, 0.8500215262654692, 0.8500262740901331, 0.8500172914615221, 0.8500140897233361, 0.8500194589387783, 0.8500209272645231, 0.8500212525129737, 0.8500172914615221, 0.8500209272645254, 0.8500220793465991, 0.8500215262654692, 0.8500140897233361, 0.8500220793465991, 0.8500194589387783, 0.8500206761841986, 0.850023392600075, 0, 0.8500206761841986, 0.8500270654966764, 0.8500172914615221, 0, 0.8500172914615221, 0.8500261358387556, 0.8500207160650837, 0.8500212525129737, 0, 0.8500206761841986, 0.8500256791627437, 0.8500256791627415, 0.8500215999387218, 0.8500256268193557, 0.8500119207441408, 0.8500251510155293, 0.8500215262654692, 0.8500261358387556, 0.8500172914615221, 0, 0.8500212525129737, 0.8500218808457313, 0, 0.8500207160650837, 0.8500209272645227, 0.8500240843091275, 0.8500256791627415, 0.8500140897233361, 0, 0.8500262740901335, 0.8500194589387783, 0, 0.8500215262654692, 0.8500206761841986, 0.8500262004187751, 0.8500159947661247, 0.8500261358387556, 0.8500186418869659, 0.8500140897233361, 0.8500206761841986, 0.8500212525129737, 0.8500206761841986, 0.8500212525129737, 0.8500176890894833, 0.8500209272645231, 0.8500209272645231, 0.8500215262654692, 0.8500262740901331, 0.8500209272645227, 0.8500263928426695, 0.8500251510155293, 0.8500263928426695, 0.8500209272645227, 0, 0.8500172914615221, 0.8500186418869659, 0.8500262004187721, 0.7328625123640031, 0.8500215999387218, 0.8500213138977893, 0.8500262004187721, 0.8500215262654692, 0.8500209272645231, 0.8500262740901335, 0.8500218808457313, 0.8500255531477343, 0.8500219795053734, 0.8500317395077908, 0.850022440638546, 0, 0.7328625123640031, 0.8500263928426695, 0, 0.8500212525129737, 0.8500219795053734, 0, 0.8500212525129737, 0, 0.850022440638546, 0.850023392600075, 0, 0.850011680355434, 0.8500310922564479, 0.8500261358387556, 0.8500213138977893, 0.8500251510155293, 0.8500209272645227, 0.8500000000000001, 0, 0.8500000000488915, 0.8500213138977893, 0.8500206761841986, 0.8500140897233361, 0, 0, 0.7328625123640031, 0.8500262004187751, 0.8500209272645231, 0.8500219795053734, 0.01101401520571178, 0.7328625123640031, 0.7328625123640031, 0, 0.8500206761841986, 0.8500262740901343, 0, 0.8500212525129737, 0.8500209272645254, 0, 0.8500212525129737, 0.8500186418869659, 0.8500206761841986, 0.8500283271530692, 0.850023392600075, 0, 0.8500262740901335, 0.8500256268193557, 0.8500317395077908, 0.8500262740901331, 0.8500212525129737, 0.8500159947661258, 0.8500212525129737, 0.8500261358387556, 0, 0.8500263928426695, 0.8500270654966764, 0, 0.8500263928426695, 0.8500206761841986, 0.8500212525129737, 0, 0.8500262004187724, 0.8500212525129737, 0.8500263928426695, 0, 0.8500220793465991, 0.8500206761841986, 0.8500220793465991, 0.7328625123640031, 0.8500194589387783, 0.8500215999387218, 0.8500159947661258, 0.8500207160650837, 0.8500270654966764, 0.8500261358387556, 0.850022440638546, 0.850023392600075, 0.8500212525129737, 0.8500261358387556, 0.8500212525129737, 0.8500206761841986, 0.8500215999387218, 0, 0.8500262004187724, 0.8500215262654692, 0.8500261358387556, 0.8500212525129737, 0.8500270654966764, 0.8500256791627415, 0.8500209272645231, 0.8500209272645231, 0.8500206761841986, 0.8500212525129737, 0.8500172914615221, 0.8500213138977893, 0.8500206761841986, 0, 0.8500226954068179, 0.8500212525129737, 0.8500207160650837, 0, 0.8500212525129737, 0.8500206761841986, 0.8500226954068179, 0.8500263928426695, 0.8500251510155293, 0.8500159947661258, 0, 0, 0, 0.8500251510155293, 0, 0, 0, 0.8500228616329798, 0, 0.8500262004187721, 0, 0.8500262740901335, 0, 0.8500215999387218, 0.8500263928426695, 0.8500106025348459, 0.8500317395077908, 0.8500317395077908, 0, 0.8500256791627415, 0, 0, 0.8500194589387783, 0.8500098863587553, 0.8500215999387218, 0, 0, 0.8499999999999998, 0.8500000000000004, 0.8500000000000004, 0, 0.8500000000000001, 0.8500000000618083, 0.850022440638546, 0.8500127709279975, 0.8500219795053734, 0.8500000000000001, 0.8500000000000001, 0.8500000000000001, 0.8500000000000001, 0.850015793591974, 0.8500000000000001, 0.8500098861473618, 0.8500000000000001, 0.8500000000000001, 0.8500256268193557, 0.8500172914615221, 0, 0, 0, 0, 0, 0, 0.8500262004187721, 0, 0, 0, 0, 0, 0, 0.8500262004187751, 0.8500263928426695, 0, 0, 0.8500000000000001, 0.8499999999999998, 0.8500000000000001, 0.8500000000000004, 0.8500000000000001, 0.8500000000000004, 0, 0.8500000000000004, 0.8500000000000001, 0.8500000000000001, 0.8499999999999998, 0, 0.8499999999999998, 0.8500111191572136, 0.8500262004187721, 1.090605178285674e-09, 0.8500251510155293, 0, 0, 0, 0.8500000000000001, 0.8499999999999998, 0.8500000000000001, 0.8500000000000001, 0.8500000000000001, 0.8500000000000001, 0.8500000000000001, 0.75, 0.75, 0, 0.8500000000000001, 0, 0.8500215999387215, 0.8500317395077908, 0.8500226954068179, 0.8500172914615221, 0.8500212525129737, 0, 0, 0.8500215999387218, 0.8500270654966764, 0.8500140897233361, 0.8500209272645254, 0.8500206761841986, 0, 0, 0, 0, 0, 0.8500209272645231, 0, 0, 0.8500215999387218, 0, 0, 0.00114022573929464, 0, 0, 0, 0, 0, 0, 0.8500209272645254, 0, 0.7328625123640031, 0, 0, 0.8500261358387556, 0.8500226954068179, 0, 0, 0.8500159947661247, 0.8500209272645231, 0.8500256791627415, 0, 0.8500317395077908, 0, 0.7328625123640031, 0.8500262004187751, 0, 0.8500029873745019, 0.8500172914615221, 0, 0.8500000000000009, 0.8500136861007657, 0.8500262004187807, 0.8500317395077908, 0, 0, 0.8500140897233361, 0.01103004678788865, 0, 0, 0, 0, 0, 0, 0, 0, 0, 0, 0.5473105755060376, 0, 0, 0, 0, 0, 0, 0, 0, 0, 0, 0, 0, 0, 0, 0, 0, 0, 0, 0, 0.01098560904277141, 0.8500116390622182, 0, 0, 0, 0, 0, 1.068284159960672e-08, 0, 0, 0, 0, 0, 0, 0, 0.01100346493623393, 0, 0, 0, 0, 0, 0, 0, 0, 0, 0.008350420840004744, 0, 0, 0, 0, 0, 0, 0, 0, 0.8500317395077915, 0, 0, 0, 0, 1.081003546966701e-08, 0, 0, 0, 0, 0, 0, 0, 0, 0, 0, 0, 0, 0.008273725720267794, 0.8500262004187724, 0.8500251510155293, 0, 0, 0.8500228616329798, 0, 0, 0, 0, 0, 0, 0, 0, 0, 0, 0, 0, 0, 0, 0.8500209272645254, 0, 0, 0, 0, 0, 0.8500140897233361, 0, 0.8500228616329798, 0.8500262740901331, 0.8500262740901328, 0.7328625123640031, 0, 0, 0.8500207160650837, 0.8500263928426695, 0.7328625123640031, 0.8500206761841986, 0.8500262004187721, 0.8500291778176388, 0.8500136861007657, 0, 0, 0.8500262004187751, 0.5580889354166161, 0.0110311673210312, 0, 0, 0, 0, 0, 0, 0, 0.8500209272645231, 0.0109852789816992, 0, 0.8500228616329798, 0, 0.8500251510155293, 0, 0, 0, 0, 0, 0, 0, 0.8500310922564479, 0.8500140897233361, 0.8500172914615224, 0.8500262740901335, 0.8500256791627415, 0.8500084602762686, 0.75, 0.75, 0.75, 0.75, 0.75, 0.75, 0.75, 0.75, 0.75, 0.75, 0.75, 0.75, 0.75, 0.8500080319616664, 0.8500172914615224, 0.8500209272645254, 0, 0.01099729656428259, 0, 0, 0, 0, 0, 0, 0, 0, 0, 0, 0, 0, 0, 0, 0, 0, 0, 0, 0, 0, 0, 0, 0.8500209272645231, 0, 0.0109877958356715, 0, 0, 0, 0, 0, 0, 0, 0, 0.8500262004187751, 0, 0, 0, 0, 0, 0, 0, 0, 1.091132431473159e-08, 0, 0, 0, 0.8500310922564479, 0, 0, 0.8500219795053734, 0.8500226954068179, 0, 0, 0, 0, 0, 0, 0, 0.8500317395077908, 0, 0, 0, 0, 0, 0, 0, 0, 0, 0, 0, 0, 0, 0.8500283271530692, 0.8500220793465991, 0, 0, 0, 0, 0, 0, 0, 0.01101967951573105, 0, 0, 0, 0, 0, 0, 0, 0, 0, 0, 0, 0, 0, 0, 0, 0, 0, 0, 0, 0, 0, 0, 0, 0, 0.8500262004187721, 0, 0.8500262004187751, 0, 0, 0, 0.8500262004187751, 0, 0, 0, 0.75, 0.75, 0.75, 0.75, 0.75, 0.75, 0.75, 0.75, 0.75, 0.8500270654966764, 0.8500209272645231, 0, 0.8500186418869659, 0.8500262004187751, 0.8500212525129737, 0, 0, 0, 0, 0, 0, 0.8500263928426702, 0.8500228616329798, 0.8500206761841986, 0.8500220793465991, 0.8500212525129737, 0.8500240843091275, 0, 0, 0, 0, 0, 0, 0, 0, 0, 0, 0, 0, 0, 0, 0, 0, 0, 1.198827272158988e-08, 0, 0, 0, 0, 0, 0, 0, 0, 0, 0, 0, 0, 0, 0, 0, 0, 0, 0, 0, 0, 0, 0, 0, 0, 0, 0, 0, 0, 0, 0, 0, 0, 0, 0],
        [0, 0.1499708221823612, 0, 0.1499737259098672, 0, 0.1499790727354765, 0.1499737995812276, 0.1499743208372585, 0.1499732777367767, 0, 0.1499792839349163, 0, 0.1499729345033236, 0, 0, 0, 0, 0.1499840052338742, 0, 0, 0, 0, 0.1499999999999999, 0, 0.1499999999999999, 0.1499999999999999, 0.1499682604922085, 0.1499737259098657, 0.1499737995812276, 0.1499790727354769, 0.1499737259098657, 0, 0, 0.1499792839349163, 0.1499780204946269, 0, 0, 0.1499999999999991, 0.1499999999999999, 0.1499999999999999, 0, 0, 0.1499999999999999, 0.1499999999999999, 0.1499999999999999, 0, 0, 0.99, 0.1499999999999999, 0, 0, 0, 0, 0.1499999999999999, 0.9999999899999999, 0, 0.1499999999999999, 0, 0, 0, 0.9999999899999999, 0.1546504396988427, 0, 0.1499999999999999, 0, 0.1499999999999999, 0.1499999999999999, 0.1499999999999999, 0, 0, 0.1499999999999999, 0.99, 0, 0.1499999999999999, 0, 0.1499999999999999, 0.2433350287438948, 0.9999999899999999, 0.1499999999999999, 0.1499999999999999, 0.1521813609434158, 0.1499999999999999, 0.1499842064080252, 0.1499767060588011, 0.999999987653691, 0.1499682604921941, 0, 0.149999110109498, 0, 0, 0.1499773045931821, 0, 0.1499787474870263, 0.1499859102766639, 0, 0.14997167284693, 0.1499784000612782, 0.1499737259098657, 0.1499732777367767, 0.1499827085384779, 0.1499781191542687, 0.1499790727354773, 0.1499743208372585, 0.1499813581130341, 0.1499773045931821, 0.1499859102766639, 0.1499773045931821, 0.1499827085384779, 0.1499737995812249, 0.1499840052338742, 0, 0, 0.1499805410612217, 0, 0.1499737995812276, 0.1499787474870263, 0.1499793238158014, 0, 0, 0.1499787474870263, 0.9889631578447253, 0.1499793238158014, 0.1499766073999242, 0.1499786861022107, 0.1499748489844707, 0.1499748489844707, 0.1499773045931818, 0.1499682604921941, 0.1499827085384776, 0.1499790727354769, 0.1499790727354769, 0.1499786861022107, 0.1499805410612217, 0.1499859102766639, 0.1499773045931821, 0.1499736071573298, 0.1499743208372585, 0.1499682604921941, 0.1499771383670202, 0.1499771383670202, 0.1499682604921941, 0.149979283934916, 0.1499773045931821, 0.1499780204946266, 0.1499729345033236, 0.1499840052338742, 0, 0.1499901135719496, 0.1499729345033236, 0.1499732777367767, 0.1499737259098669, 0.1499779206534009, 0.1499773045931818, 0.1499790727354773, 0.1499737259098669, 0, 0.1499787474870263, 0.1499813581130341, 0.1499738641612444, 0.1499787474870263, 0.1499737995812276, 0.1499729345033236, 0.1499743208372585, 0.1499787474870263, 0.1499784737345308, 0.1499743208372585, 0.1499743208372585, 0.1499738641612444, 0.14997167284693, 0.1499773045931821, 0.9999999884374068, 0, 0.1499737995812249, 0, 0, 0, 0, 0, 0, 0, 0, 0, 0, 0, 0.1499780204946266, 0.1499737259098657, 0.1499779206534009, 0, 0.1499729345033236, 0, 0.1499737259098669, 0.1499716728469308, 0.1499784737345308, 0.1499863138992343, 0, 0.2671374876359969, 0.1499689077435521, 0.1499790727354769, 0.1499859102766639, 0.1499827085384779, 0, 0, 0.1499784000612782, 0.149976607399925, 0.1499790727354769, 0.9889915061195746, 0.1499827085384779, 0.1499792839349163, 0.1499813581130341, 0, 0.1499793238158014, 0.1499784737345308, 0.1499737259098669, 0.1499827085384779, 0.1499859102766639, 0.1499805410612217, 0.1499790727354769, 0.1499787474870263, 0.1499827085384779, 0.1499790727354746, 0.1499779206534009, 0.1499784737345308, 0.1499859102766639, 0.1499779206534009, 0.1499805410612217, 0.1499793238158014, 0.149976607399925, 0, 0.1499793238158014, 0.1499729345033236, 0.1499827085384779, 0, 0.1499827085384779, 0.1499738641612444, 0.1499792839349163, 0.1499787474870263, 0, 0.1499793238158014, 0.1499743208372563, 0.1499743208372585, 0.1499784000612782, 0.1499743731806443, 0.1499880792558592, 0.1499748489844707, 0.1499784737345308, 0.1499738641612444, 0.1499827085384779, 0, 0.1499787474870263, 0.1499781191542687, 0, 0.1499792839349163, 0.1499790727354773, 0.1499759156908725, 0.1499743208372585, 0.1499859102766639, 0, 0.1499737259098665, 0.1499805410612217, 0, 0.1499784737345308, 0.1499793238158014, 0.1499737995812249, 0.1499840052338753, 0.1499738641612444, 0.1499813581130341, 0.1499859102766639, 0.1499793238158014, 0.1499787474870263, 0.1499793238158014, 0.1499787474870263, 0.1499823109105167, 0.1499790727354769, 0.1499790727354769, 0.1499784737345308, 0.1499737259098669, 0.1499790727354773, 0.1499736071573305, 0.1499748489844707, 0.1499736071573305, 0.1499790727354773, 0, 0.1499827085384779, 0.1499813581130341, 0.1499737995812279, 0.2671374876359969, 0.1499784000612782, 0.1499786861022107, 0.1499737995812279, 0.1499784737345308, 0.1499790727354769, 0.1499737259098665, 0.1499781191542687, 0.1499744468522657, 0.1499780204946266, 0.1499682604922092, 0.149977559361454, 0, 0.2671374876359969, 0.1499736071573305, 0, 0.1499787474870263, 0.1499780204946266, 0, 0.1499787474870263, 0, 0.149977559361454, 0.149976607399925, 0, 0.149988319644566, 0.1499689077435521, 0.1499738641612444, 0.1499786861022107, 0.1499748489844707, 0.1499790727354773, 0.1499999999999999, 0, 0.1499999999511085, 0.1499786861022107, 0.1499793238158014, 0.1499859102766639, 0, 0, 0.2671374876359969, 0.1499737995812249, 0.1499790727354769, 0.1499780204946266, 0.9889859847942882, 0.2671374876359969, 0.2671374876359969, 0, 0.1499793238158014, 0.1499737259098657, 0, 0.1499787474870263, 0.1499790727354746, 0, 0.1499787474870263, 0.1499813581130341, 0.1499793238158014, 0.1499716728469308, 0.149976607399925, 0, 0.1499737259098665, 0.1499743731806443, 0.1499682604922092, 0.1499737259098669, 0.1499787474870263, 0.1499840052338742, 0.1499787474870263, 0.1499738641612444, 0, 0.1499736071573305, 0.1499729345033236, 0, 0.1499736071573305, 0.1499793238158014, 0.1499787474870263, 0, 0.1499737995812276, 0.1499787474870263, 0.1499736071573305, 0, 0.1499779206534009, 0.1499793238158014, 0.1499779206534009, 0.2671374876359969, 0.1499805410612217, 0.1499784000612782, 0.1499840052338742, 0.1499792839349163, 0.1499729345033236, 0.1499738641612444, 0.149977559361454, 0.149976607399925, 0.1499787474870263, 0.1499738641612444, 0.1499787474870263, 0.1499793238158014, 0.1499784000612782, 0, 0.1499737995812276, 0.1499784737345308, 0.1499738641612444, 0.1499787474870263, 0.1499729345033236, 0.1499743208372585, 0.1499790727354769, 0.1499790727354769, 0.1499793238158014, 0.1499787474870263, 0.1499827085384779, 0.1499786861022107, 0.1499793238158014, 0, 0.1499773045931821, 0.1499787474870263, 0.1499792839349163, 0, 0.1499787474870263, 0.1499793238158014, 0.1499773045931821, 0.1499736071573305, 0.1499748489844707, 0.1499840052338742, 0, 0, 0, 0.1499748489844707, 0, 0, 0, 0.1499771383670202, 0, 0.1499737995812279, 0, 0.1499737259098665, 0, 0.1499784000612782, 0.1499736071573305, 0.1499893974651541, 0.1499682604922092, 0.1499682604922092, 0, 0.1499743208372585, 0, 0, 0.1499805410612217, 0.1499901136412447, 0.1499784000612782, 0, 0, 0.1500000000000002, 0.1499999999999996, 0.1499999999999996, 0, 0.1499999999999999, 0.1499999999381917, 0.149977559361454, 0.1499872290720025, 0.1499780204946266, 0.1499999999999999, 0.1499999999999999, 0.1499999999999999, 0.1499999999999999, 0.149984206408026, 0.1499999999999999, 0.1499901138526382, 0.1499999999999999, 0.1499999999999999, 0.1499743731806443, 0.1499827085384779, 0, 0, 0, 0, 0, 0, 0.1499737995812279, 0, 0, 0, 0, 0, 0, 0.1499737995812249, 0.1499736071573305, 0, 0, 0.1499999999999999, 0.1500000000000002, 0.1499999999999999, 0.1499999999999996, 0.1499999999999999, 0.1499999999999996, 0, 0.1499999999999996, 0.1499999999999999, 0.1499999999999999, 0.1500000000000002, 0, 0.1500000000000002, 0.1499888808427864, 0.1499737995812279, 0.9999999989093948, 0.1499748489844707, 0, 0, 0, 0.1499999999999999, 0.1500000000000002, 0.1499999999999999, 0.1499999999999999, 0.1499999999999999, 0.1499999999999999, 0.1499999999999999, 0.25, 0.25, 0, 0.1499999999999999, 0, 0.1499784000612785, 0.1499682604922092, 0.1499773045931821, 0.1499827085384779, 0.1499787474870263, 0, 0, 0.1499784000612782, 0.1499729345033236, 0.1499859102766639, 0.1499790727354746, 0.1499793238158014, 0, 0, 0, 0, 0, 0.1499790727354769, 0, 0, 0.1499784000612782, 0, 0, 0.9988597742607054, 0, 0, 0, 0, 0, 0, 0.1499790727354746, 0, 0.2671374876359969, 0, 0, 0.1499738641612444, 0.1499773045931821, 0, 0, 0.1499840052338753, 0.1499790727354769, 0.1499743208372585, 0, 0.1499682604922092, 0, 0.2671374876359969, 0.1499737995812249, 0, 0.1499970126254981, 0.1499827085384779, 0, 0.1499999999999991, 0.1499863138992343, 0.1499737995812193, 0.1499682604922092, 0, 0, 0.1499859102766639, 0.9889699532121113, 0, 0, 0, 0, 0, 0, 0, 0, 0, 0, 0.4526894244939624, 0, 0, 0, 0, 0, 0, 0, 0, 0, 0, 0, 0, 0, 0, 0, 0, 0, 0, 0, 0.9890143909572285, 0.1499883609377818, 0, 0, 0, 0, 0, 0.9999999893171584, 0, 0, 0, 0, 0, 0, 0, 0.9889965350637661, 0, 0, 0, 0, 0, 0, 0, 0, 0, 0.9916495791599953, 0, 0, 0, 0, 0, 0, 0, 0, 0.1499682604922085, 0, 0, 0, 0, 0.9999999891899646, 0, 0, 0, 0, 0, 0, 0, 0, 0, 0, 0, 0, 0.9917262742797323, 0.1499737995812276, 0.1499748489844707, 0, 0, 0.1499771383670202, 0, 0, 0, 0, 0, 0, 0, 0, 0, 0, 0, 0, 0, 0, 0.1499790727354746, 0, 0, 0, 0, 0, 0.1499859102766639, 0, 0.1499771383670202, 0.1499737259098669, 0.1499737259098672, 0.2671374876359969, 0, 0, 0.1499792839349163, 0.1499736071573305, 0.2671374876359969, 0.1499793238158014, 0.1499737995812279, 0.1499708221823612, 0.1499863138992343, 0, 0, 0.1499737995812249, 0.4419110645833839, 0.9889688326789688, 0, 0, 0, 0, 0, 0, 0, 0.1499790727354769, 0.9890147210183008, 0, 0.1499771383670202, 0, 0.1499748489844707, 0, 0, 0, 0, 0, 0, 0, 0.1499689077435521, 0.1499859102766639, 0.1499827085384776, 0.1499737259098665, 0.1499743208372585, 0.1499915397237314, 0.25, 0.25, 0.25, 0.25, 0.25, 0.25, 0.25, 0.25, 0.25, 0.25, 0.25, 0.25, 0.25, 0.1499919680383336, 0.1499827085384776, 0.1499790727354746, 0, 0.9890027034357174, 0, 0, 0, 0, 0, 0, 0, 0, 0, 0, 0, 0, 0, 0, 0, 0, 0, 0, 0, 0, 0, 0, 0.1499790727354769, 0, 0.9890122041643286, 0, 0, 0, 0, 0, 0, 0, 0, 0.1499737995812249, 0, 0, 0, 0, 0, 0, 0, 0, 0.9999999890886757, 0, 0, 0, 0.1499689077435521, 0, 0, 0.1499780204946266, 0.1499773045931821, 0, 0, 0, 0, 0, 0, 0, 0.1499682604922092, 0, 0, 0, 0, 0, 0, 0, 0, 0, 0, 0, 0, 0, 0.1499716728469308, 0.1499779206534009, 0, 0, 0, 0, 0, 0, 0, 0.988980320484269, 0, 0, 0, 0, 0, 0, 0, 0, 0, 0, 0, 0, 0, 0, 0, 0, 0, 0, 0, 0, 0, 0, 0, 0, 0.1499737995812279, 0, 0.1499737995812249, 0, 0, 0, 0.1499737995812249, 0, 0, 0, 0.25, 0.25, 0.25, 0.25, 0.25, 0.25, 0.25, 0.25, 0.25, 0.1499729345033236, 0.1499790727354769, 0, 0.1499813581130341, 0.1499737995812249, 0.1499787474870263, 0, 0, 0, 0, 0, 0, 0.1499736071573298, 0.1499771383670202, 0.1499793238158014, 0.1499779206534009, 0.1499787474870263, 0.1499759156908725, 0, 0, 0, 0, 0, 0, 0, 0, 0, 0, 0, 0, 0, 0, 0, 0, 0, 0.9999999880117273, 0, 0, 0, 0, 0, 0, 0, 0, 0, 0, 0, 0, 0, 0, 0, 0, 0, 0, 0, 0, 0, 0, 0, 0, 0, 0, 0, 0, 0, 0, 0, 0, 0, 0] 
        ],
       "original name":"uroCin_SAMN04495241"
      },
     "vulVul_marble_Fox4":{
       "Global MG94xREV":0.00494848872535985,
       "Nucleotide GTR":0.004933622459260875,
       "Posterior prob omega class by site":        [
[0, 0.8500678845844858, 0, 0.8500611290186464, 0, 0.8500486899026986, 0.8500609575153353, 0.8500597446622081, 0.8500621714116496, 0, 0.8500481985995912, 0, 0.8500629700877311, 0, 0, 0, 0, 0.8500372146298132, 0, 0, 0, 0, 0.8500621706193061, 0, 0.850073842445457, 0.8500531901117482, 0.8500738432995325, 0.85006112901866, 0.8500609575153353, 0.8500486899026973, 0.85006112901866, 0, 0, 0.8500481985995912, 0.8500511378254569, 0, 0, 0.8500723370334878, 0.8500609567761425, 0.8500723370334878, 0, 0, 0.8500585160966662, 0.8500486892729944, 0.850052210668369, 0, 0, 0.004813390168591774, 0.8500609567761425, 0, 0, 0, 0, 0.8500738424457659, 5.565160835074971e-09, 0, 0.8500611283214354, 0, 0, 0, 5.39105523027418e-09, 0.994437183602352, 0, 0.850048105230516, 0, 0.8500585160966662, 0.8500486892729527, 0.850056034274818, 0, 0, 0.850037214199114, 0.01317239417754799, 0, 0.8500678840002047, 0, 0.8500486892729944, 0.9381660330172261, 5.731770745294517e-09, 0.8500738424457659, 0.8500611283214354, 0.9951904228049215, 0.8500318434944133, 0.850061128759252, 0.8500541960615206, 1.611535463857114e-08, 0.850073843299713, 0, 0.8500251498242408, 0, 0, 0.8500528031767456, 0, 0.8500494465485914, 0.850032782407192, 0, 0.8500659054372405, 0.8500502550472615, 0.85006112901866, 0.8500621714116496, 0.8500402315696216, 0.8500509083074123, 0.8500486899026973, 0.8500597446622081, 0.8500433727642535, 0.8500528031767456, 0.850032782407192, 0.8500528031767456, 0.8500402315696216, 0.8500609575153681, 0.8500372146298132, 0, 0, 0.8500452735217365, 0, 0.8500609575153353, 0.8500494465485914, 0.8500481058319095, 0, 0, 0.8500494465485914, 0.0125381702944365, 0.8500481058319095, 0.850054425575419, 0.8500495898105308, 0.8500585166435266, 0.8500585166435266, 0.850052803176746, 0.8500738432997123, 0.8500402315696219, 0.8500486899026973, 0.8500486899026973, 0.8500495898105308, 0.8500452735217365, 0.8500327824071928, 0.850052803176746, 0.8500614050525186, 0.8500597446622074, 0.850073843299713, 0.8500531906017605, 0.8500531906017605, 0.850073843299713, 0.8500481985995916, 0.8500528031767456, 0.8500511378254569, 0.8500629700877311, 0.8500372146298132, 0, 0.8500433724665261, 0.8500629700877311, 0.8500621714116496, 0.8500611290186472, 0.8500513705105032, 0.850052803176746, 0.8500486899026973, 0.8500611290186472, 0, 0.8500494465485914, 0.8500433727642535, 0.8500608068123998, 0.8500494465485914, 0.8500609575153361, 0.8500629700877311, 0.8500597446622081, 0.8500494465485914, 0.8500500835336976, 0.8500597446622081, 0.8500597446622081, 0.8500608068123998, 0.8500659054372405, 0.8500528031767456, 1.53132676682877e-08, 0, 0.8500609575153681, 0, 0, 0, 0, 0, 0, 0, 0, 0, 0, 0, 0.8500511378254569, 0.85006112901866, 0.8500513705105032, 0, 0.8500629700877311, 0, 0.8500611290186475, 0.8500659054372397, 0.8500500835336976, 0.8500318437311871, 0, 0.7330442657708901, 0.8500723377994802, 0.8500486899026973, 0.850032782407192, 0.8500402315696216, 0, 0, 0.8500502550472615, 0.8500544255754182, 0.8500486899026973, 0.01245304813458606, 0.8500402315696216, 0.8500481985995912, 0.8500433727642535, 0, 0.8500481058319095, 0.8500500835336976, 0.8500611290186475, 0.8500402315696216, 0.850032782407192, 0.8500452735217365, 0.8500486899026973, 0.8500494465485914, 0.8500402315696216, 0.850048689902725, 0.8500513705105032, 0.8500500835336976, 0.850032782407192, 0.8500513705105032, 0.8500452735217365, 0.8500481058319095, 0.8500544255754182, 0, 0.8500481058319095, 0.8500629700877311, 0.8500402315696216, 0, 0.8500402315696216, 0.8500608068123998, 0.8500481985995912, 0.8500494465485914, 0, 0.8500481058319095, 0.8500597446622481, 0.8500597446622081, 0.8500502550472615, 0.850059623413342, 0.8500481055341796, 0.8500585166435266, 0.8500500835336976, 0.8500608068123998, 0.8500402315696216, 0, 0.8500494465485914, 0.8500509083074123, 0, 0.8500481985995912, 0.8500486899026986, 0.8500560348674647, 0.8500597446622074, 0.850032782407192, 0, 0.8500611290186509, 0.8500452735217365, 0, 0.8500500835336976, 0.8500481058319095, 0.8500609575153681, 0.8500372146298008, 0.8500608068123998, 0.8500433727642535, 0.850032782407192, 0.8500481058319095, 0.8500494465485914, 0.8500481058319095, 0.8500494465485914, 0.8500481057775472, 0.8500486899026973, 0.8500486899026973, 0.8500500835336976, 0.8500611290186475, 0.8500486899026986, 0.8500614050525186, 0.8500585166435266, 0.8500614050525186, 0.8500486899026973, 0, 0.8500402315696216, 0.8500433727642535, 0.8500609575153277, 0.7330442657708901, 0.8500502550472615, 0.8500495898105308, 0.8500609575153277, 0.8500500835336976, 0.8500486899026973, 0.8500611290186509, 0.8500509083074123, 0.8500594519086292, 0.8500511378254569, 0.8500738432995227, 0.8500522111585967, 0, 0.7330442657708901, 0.8500614050525186, 0, 0.8500494465485914, 0.8500511378254569, 0, 0.8500494465485914, 0, 0.8500522111585967, 0.8500544255754182, 0, 0.8500327823930346, 0.8500723377994802, 0.8500608068123998, 0.8500495898105308, 0.8500585166435266, 0.8500486899026973, 0.8500433720965246, 0, 0.850061128321443, 0.8500495898105308, 0.8500481058319095, 0.850032782407192, 0, 0, 0.7330442657708901, 0.8500609575153681, 0.8500486899026973, 0.8500511378254569, 0.01247846075494266, 0.7330442657708901, 0.7330442657708901, 0, 0.8500481058319095, 0.85006112901866, 0, 0.8500494465485914, 0.850048689902725, 0, 0.8500494465485914, 0.8500433727642535, 0.8500481058319095, 0.8500659054372397, 0.8500544255754182, 0, 0.8500611290186509, 0.8500596234133412, 0.8500738432995227, 0.8500611290186475, 0.8500494465485914, 0.8500372146298132, 0.8500494465485914, 0.8500608068123998, 0, 0.8500614050525186, 0.8500629700877311, 0, 0.8500614050525186, 0.8500481058319095, 0.8500494465485914, 0, 0.8500609575153353, 0.8500494465485914, 0.8500614050525186, 0, 0.8500513705105032, 0.8500481058319095, 0.8500513705105032, 0.7330442657708901, 0.8500452735217365, 0.8500502550472615, 0.8500372146298132, 0.8500481985995912, 0.8500629700877311, 0.8500608068123998, 0.8500522111585967, 0.8500544255754182, 0.8500494465485914, 0.8500608068123998, 0.8500494465485914, 0.8500481058319095, 0.8500502550472615, 0, 0.8500609575153353, 0.8500500835336976, 0.8500608068123998, 0.8500494465485914, 0.8500629700877311, 0.8500597446622081, 0.8500486899026973, 0.8500486899026973, 0.8500481058319095, 0.8500494465485914, 0.8500402315696216, 0.8500495898105308, 0.8500481058319095, 0, 0.8500528031767456, 0.8500494465485914, 0.8500481985995912, 0, 0.8500494465485914, 0.8500481058319095, 0.8500528031767456, 0.8500614050525186, 0.8500585166435266, 0.8500372146298132, 0, 0, 0, 0.8500585166435266, 0, 0, 0, 0.8500531906017613, 0, 0.8500609575153277, 0, 0.8500611290186509, 0, 0.8500502550472615, 0.8500614050525186, 0.8500316187648626, 0.8500738432995227, 0.8500738432995227, 0, 0.8500597446622081, 0, 0, 0.8500452735217365, 0.8500528027918282, 0.8500502550472615, 0, 0, 0.8500452727927488, 0.8500481052305168, 0.8500481052305168, 0, 0.8500433720965246, 0.8500611283214369, 0.8500522111585967, 0.8500585164128556, 0.8500511378254569, 0.8500614042660022, 0.8500327820149735, 0.8500389831870688, 0.8500433720965246, 0.8500738428834976, 0.8500611283214422, 0.8500452731627175, 0.8500614042660014, 0.8500738424454563, 0.850059623413342, 0.8500402315696216, 0, 0, 0, 0, 0, 0, 0.8500609575153277, 0, 0, 0, 0, 0, 0, 0.8500609575153681, 0.8500614050525186, 0, 0, 0.8500481979919762, 0.8500609567760303, 0.850073842445457, 0.8500494458989222, 0.8500528024218358, 0.8500481052305168, 0, 0.8500494458989222, 0.8500500829197788, 0.8500597438544579, 0.8500609567760303, 0, 0.8500452727927488, 0.8500502547878248, 0.8500609575153277, 1.153458389934832e-08, 0.8500585166435266, 0, 0, 0, 0.8500609567759676, 0.8500609567760303, 0.8500528024218358, 0.8500495893305566, 0.8500531901116304, 0.8500597438544579, 0.8500261852655469, 0.75, 0.75, 0, 0.8500738424457659, 0, 0.8500502550472612, 0.8500738432995227, 0.8500528031767456, 0.8500402315696216, 0.8500494465485914, 0, 0, 0.8500502550472612, 0.8500629700877311, 0.850032782407192, 0.850048689902725, 0.8500481058319095, 0, 0, 0, 0, 0, 0.8500486899026973, 0, 0, 0.8500502550472615, 0, 0, 0.01137813324296808, 0, 0, 0, 0, 0, 0, 0.850048689902725, 0, 0.7330442657708901, 0, 0, 0.8500608068123998, 0.8500528031767456, 0, 0, 0.8500372146298008, 0.8500486899026973, 0.8500597446622081, 0, 0.8500738432995227, 0, 0.7330442657708901, 0.8500609575153681, 0, 0.8500494459532842, 0.8500402315696216, 0, 0.8500738424457666, 0.8500318437311871, 0.8500609575154395, 0.8500738432995227, 0, 0, 0.850032782407192, 0.0125094987584804, 0, 0, 0, 0, 0, 0, 0, 0, 0, 0, 0.6083319017536896, 0, 0, 0, 0, 0, 0, 0, 0, 0, 0, 0, 0, 0, 0, 0, 0, 0, 0, 0, 0.0123947698328446, 0.8500327823948873, 0, 0, 0, 0, 0, 3.859132570370934e-10, 0, 0, 0, 0, 0, 0, 0, 0.01246410420978642, 0, 0, 0, 0, 0, 0, 0, 0, 0, 0.9760276363809633, 0, 0, 0, 0, 0, 0, 0, 0, 0.8500738432995325, 0, 0, 0, 0, 2.930833237999206e-10, 0, 0, 0, 0, 0, 0, 0, 0, 0, 0, 0, 0, 0.9757237552868816, 0.8500609575153353, 0.8500585166435266, 0, 0, 0.8500531906017613, 0, 0, 0, 0, 0, 0, 0, 0, 0, 0, 0, 0, 0, 0, 0.850048689902725, 0, 0, 0, 0, 0, 0.850032782407192, 0, 0.8500531906017613, 0.8500611290186475, 0.8500611290186464, 0.7330442657708901, 0, 0, 0.8500481985995912, 0.8500614050525186, 0.7330442657708901, 0.8500481058319095, 0.8500609575153277, 0.8500678845844858, 0.8500318437311871, 0, 0, 0.8500609575153681, 0.00222927082070067, 0.01251702727552288, 0, 0, 0, 0, 0, 0, 0, 0.8500486899026973, 0.01239525503331206, 0, 0.8500531906017613, 0, 0.8500585166435266, 0, 0, 0, 0, 0, 0, 0, 0.8500723377994802, 0.8500327824071928, 0.8500402315696219, 0.8500611290186509, 0.8500597446622074, 0.8500196845877117, 0.75, 0.75, 0.75, 0.75, 0.75, 0.75, 0.75, 0.75, 0.75, 0.75, 0.75, 0.75, 0.75, 0.8500186872287163, 0.8500402315696219, 0.8500486899027253, 0, 0.01244229935743761, 0, 0, 0, 0, 0, 0, 0, 0, 0, 0, 0, 0, 0, 0, 0, 0, 0, 0, 0, 0, 0, 0, 0.8500486899026973, 0, 0.01241424621843476, 0, 0, 0, 0, 0, 0, 0, 0, 0.8500609575153681, 0, 0, 0, 0, 0, 0, 0, 0, 1.794274096888847e-10, 0, 0, 0, 0.8500723377994802, 0, 0, 0.8500511378254569, 0.8500528031767456, 0, 0, 0, 0, 0, 0, 0, 0.8500738432995227, 0, 0, 0, 0, 0, 0, 0, 0, 0, 0, 0, 0, 0, 0.8500659054372397, 0.8500513705105032, 0, 0, 0, 0, 0, 0, 0, 0.01249088920964928, 0, 0, 0, 0, 0, 0, 0, 0, 0, 0, 0, 0, 0, 0, 0, 0, 0, 0, 0, 0, 0, 0, 0, 0, 0.8500609575153277, 0, 0.8500609575153681, 0, 0, 0, 0.8500609575153681, 0, 0, 0, 0.75, 0.75, 0.75, 0.75, 0.75, 0.75, 0.75, 0.75, 0.75, 0.8500629700877311, 0.8500486899026973, 0, 0.8500433727642535, 0.8500609575153681, 0.8500494465485914, 0, 0, 0, 0, 0, 0, 0.8500614050525186, 0.8500531906017605, 0.8500481058319095, 0.8500513705105032, 0.850049446548591, 0.8500560348674647, 0, 0, 0, 0, 0, 0, 0, 0, 0, 0, 0, 0, 0, 0, 0, 0, 0, 1.761203834216267e-08, 0, 0, 0, 0, 0, 0, 0, 0, 0, 0, 0, 0, 0, 0, 0, 0, 0, 0, 0, 0, 0, 0, 0, 0, 0, 0, 0, 0, 0, 0, 0, 0, 0, 0],
        [0, 0.1499321154155142, 0, 0.1499388709813536, 0, 0.1499513100973014, 0.1499390424846647, 0.1499402553377919, 0.1499378285883504, 0, 0.1499518014004088, 0, 0.1499370299122689, 0, 0, 0, 0, 0.1499627853701868, 0, 0, 0, 0, 0.1499378293806939, 0, 0.149926157554543, 0.1499468098882518, 0.1499261567004675, 0.14993887098134, 0.1499390424846647, 0.1499513100973027, 0.14993887098134, 0, 0, 0.1499518014004088, 0.1499488621745431, 0, 0, 0.1499276629665122, 0.1499390432238575, 0.1499276629665122, 0, 0, 0.1499414839033338, 0.1499513107270056, 0.149947789331631, 0, 0, 0.9951866098314083, 0.1499390432238575, 0, 0, 0, 0, 0.1499261575542341, 0.9999999944348391, 0, 0.1499388716785646, 0, 0, 0, 0.9999999946089447, 0.005562816397647996, 0, 0.149951894769484, 0, 0.1499414839033338, 0.1499513107270473, 0.149943965725182, 0, 0, 0.149962785800886, 0.986827605822452, 0, 0.1499321159997953, 0, 0.1499513107270056, 0.06183396698277388, 0.9999999942682293, 0.1499261575542341, 0.1499388716785646, 0.004809577195078463, 0.1499681565055867, 0.149938871240748, 0.1499458039384794, 0.9999999838846454, 0.149926156700287, 0, 0.1499748501757592, 0, 0, 0.1499471968232544, 0, 0.1499505534514086, 0.149967217592808, 0, 0.1499340945627595, 0.1499497449527385, 0.14993887098134, 0.1499378285883504, 0.1499597684303784, 0.1499490916925877, 0.1499513100973027, 0.1499402553377919, 0.1499566272357465, 0.1499471968232544, 0.149967217592808, 0.1499471968232544, 0.1499597684303784, 0.1499390424846319, 0.1499627853701868, 0, 0, 0.1499547264782635, 0, 0.1499390424846647, 0.1499505534514086, 0.1499518941680905, 0, 0, 0.1499505534514086, 0.9874618297055635, 0.1499518941680905, 0.149945574424581, 0.1499504101894692, 0.1499414833564734, 0.1499414833564734, 0.149947196823254, 0.1499261567002877, 0.1499597684303781, 0.1499513100973027, 0.1499513100973027, 0.1499504101894692, 0.1499547264782635, 0.1499672175928072, 0.149947196823254, 0.1499385949474814, 0.1499402553377926, 0.149926156700287, 0.1499468093982395, 0.1499468093982395, 0.149926156700287, 0.1499518014004084, 0.1499471968232544, 0.1499488621745431, 0.1499370299122689, 0.1499627853701868, 0, 0.1499566275334739, 0.1499370299122689, 0.1499378285883504, 0.1499388709813528, 0.1499486294894968, 0.149947196823254, 0.1499513100973027, 0.1499388709813528, 0, 0.1499505534514086, 0.1499566272357465, 0.1499391931876002, 0.1499505534514086, 0.1499390424846639, 0.1499370299122689, 0.1499402553377919, 0.1499505534514086, 0.1499499164663024, 0.1499402553377919, 0.1499402553377919, 0.1499391931876002, 0.1499340945627595, 0.1499471968232544, 0.9999999846867323, 0, 0.1499390424846319, 0, 0, 0, 0, 0, 0, 0, 0, 0, 0, 0, 0.1499488621745431, 0.14993887098134, 0.1499486294894968, 0, 0.1499370299122689, 0, 0.1499388709813525, 0.1499340945627603, 0.1499499164663024, 0.1499681562688129, 0, 0.2669557342291099, 0.1499276622005198, 0.1499513100973027, 0.149967217592808, 0.1499597684303784, 0, 0, 0.1499497449527385, 0.1499455744245818, 0.1499513100973027, 0.987546951865414, 0.1499597684303784, 0.1499518014004088, 0.1499566272357465, 0, 0.1499518941680905, 0.1499499164663024, 0.1499388709813525, 0.1499597684303784, 0.149967217592808, 0.1499547264782635, 0.1499513100973027, 0.1499505534514086, 0.1499597684303784, 0.149951310097275, 0.1499486294894968, 0.1499499164663024, 0.149967217592808, 0.1499486294894968, 0.1499547264782635, 0.1499518941680905, 0.1499455744245818, 0, 0.1499518941680905, 0.1499370299122689, 0.1499597684303784, 0, 0.1499597684303784, 0.1499391931876002, 0.1499518014004088, 0.1499505534514086, 0, 0.1499518941680905, 0.1499402553377519, 0.1499402553377919, 0.1499497449527385, 0.149940376586658, 0.1499518944658204, 0.1499414833564734, 0.1499499164663024, 0.1499391931876002, 0.1499597684303784, 0, 0.1499505534514086, 0.1499490916925877, 0, 0.1499518014004088, 0.1499513100973014, 0.1499439651325353, 0.1499402553377926, 0.149967217592808, 0, 0.1499388709813491, 0.1499547264782635, 0, 0.1499499164663024, 0.1499518941680905, 0.1499390424846319, 0.1499627853701992, 0.1499391931876002, 0.1499566272357465, 0.149967217592808, 0.1499518941680905, 0.1499505534514086, 0.1499518941680905, 0.1499505534514086, 0.1499518942224528, 0.1499513100973027, 0.1499513100973027, 0.1499499164663024, 0.1499388709813525, 0.1499513100973014, 0.1499385949474814, 0.1499414833564734, 0.1499385949474814, 0.1499513100973027, 0, 0.1499597684303784, 0.1499566272357465, 0.1499390424846723, 0.2669557342291099, 0.1499497449527385, 0.1499504101894692, 0.1499390424846723, 0.1499499164663024, 0.1499513100973027, 0.1499388709813491, 0.1499490916925877, 0.1499405480913708, 0.1499488621745431, 0.1499261567004773, 0.1499477888414033, 0, 0.2669557342291099, 0.1499385949474814, 0, 0.1499505534514086, 0.1499488621745431, 0, 0.1499505534514086, 0, 0.1499477888414033, 0.1499455744245818, 0, 0.1499672176069654, 0.1499276622005198, 0.1499391931876002, 0.1499504101894692, 0.1499414833564734, 0.1499513100973027, 0.1499566279034754, 0, 0.149938871678557, 0.1499504101894692, 0.1499518941680905, 0.149967217592808, 0, 0, 0.2669557342291099, 0.1499390424846319, 0.1499513100973027, 0.1499488621745431, 0.9875215392450574, 0.2669557342291099, 0.2669557342291099, 0, 0.1499518941680905, 0.14993887098134, 0, 0.1499505534514086, 0.149951310097275, 0, 0.1499505534514086, 0.1499566272357465, 0.1499518941680905, 0.1499340945627603, 0.1499455744245818, 0, 0.1499388709813491, 0.1499403765866588, 0.1499261567004773, 0.1499388709813525, 0.1499505534514086, 0.1499627853701868, 0.1499505534514086, 0.1499391931876002, 0, 0.1499385949474814, 0.1499370299122689, 0, 0.1499385949474814, 0.1499518941680905, 0.1499505534514086, 0, 0.1499390424846647, 0.1499505534514086, 0.1499385949474814, 0, 0.1499486294894968, 0.1499518941680905, 0.1499486294894968, 0.2669557342291099, 0.1499547264782635, 0.1499497449527385, 0.1499627853701868, 0.1499518014004088, 0.1499370299122689, 0.1499391931876002, 0.1499477888414033, 0.1499455744245818, 0.1499505534514086, 0.1499391931876002, 0.1499505534514086, 0.1499518941680905, 0.1499497449527385, 0, 0.1499390424846647, 0.1499499164663024, 0.1499391931876002, 0.1499505534514086, 0.1499370299122689, 0.1499402553377919, 0.1499513100973027, 0.1499513100973027, 0.1499518941680905, 0.1499505534514086, 0.1499597684303784, 0.1499504101894692, 0.1499518941680905, 0, 0.1499471968232544, 0.1499505534514086, 0.1499518014004088, 0, 0.1499505534514086, 0.1499518941680905, 0.1499471968232544, 0.1499385949474814, 0.1499414833564734, 0.1499627853701868, 0, 0, 0, 0.1499414833564734, 0, 0, 0, 0.1499468093982387, 0, 0.1499390424846723, 0, 0.1499388709813491, 0, 0.1499497449527385, 0.1499385949474814, 0.1499683812351374, 0.1499261567004773, 0.1499261567004773, 0, 0.1499402553377919, 0, 0, 0.1499547264782635, 0.1499471972081718, 0.1499497449527385, 0, 0, 0.1499547272072512, 0.1499518947694832, 0.1499518947694832, 0, 0.1499566279034754, 0.1499388716785631, 0.1499477888414033, 0.1499414835871444, 0.1499488621745431, 0.1499385957339978, 0.1499672179850265, 0.1499610168129312, 0.1499566279034754, 0.1499261571165024, 0.1499388716785578, 0.1499547268372825, 0.1499385957339986, 0.1499261575545437, 0.149940376586658, 0.1499597684303784, 0, 0, 0, 0, 0, 0, 0.1499390424846723, 0, 0, 0, 0, 0, 0, 0.1499390424846319, 0.1499385949474814, 0, 0, 0.1499518020080238, 0.1499390432239697, 0.149926157554543, 0.1499505541010778, 0.1499471975781642, 0.1499518947694832, 0, 0.1499505541010778, 0.1499499170802212, 0.1499402561455421, 0.1499390432239697, 0, 0.1499547272072512, 0.1499497452121752, 0.1499390424846723, 0.999999988465416, 0.1499414833564734, 0, 0, 0, 0.1499390432240324, 0.1499390432239697, 0.1499471975781642, 0.1499504106694434, 0.1499468098883696, 0.1499402561455421, 0.1499738147344531, 0.25, 0.25, 0, 0.1499261575542341, 0, 0.1499497449527388, 0.1499261567004773, 0.1499471968232544, 0.1499597684303784, 0.1499505534514086, 0, 0, 0.1499497449527388, 0.1499370299122689, 0.149967217592808, 0.149951310097275, 0.1499518941680905, 0, 0, 0, 0, 0, 0.1499513100973027, 0, 0, 0.1499497449527385, 0, 0, 0.9886218667570319, 0, 0, 0, 0, 0, 0, 0.149951310097275, 0, 0.2669557342291099, 0, 0, 0.1499391931876002, 0.1499471968232544, 0, 0, 0.1499627853701992, 0.1499513100973027, 0.1499402553377919, 0, 0.1499261567004773, 0, 0.2669557342291099, 0.1499390424846319, 0, 0.1499505540467158, 0.1499597684303784, 0, 0.1499261575542334, 0.1499681562688129, 0.1499390424845605, 0.1499261567004773, 0, 0, 0.149967217592808, 0.9874905012415196, 0, 0, 0, 0, 0, 0, 0, 0, 0, 0, 0.3916680982463104, 0, 0, 0, 0, 0, 0, 0, 0, 0, 0, 0, 0, 0, 0, 0, 0, 0, 0, 0, 0.9876052301671554, 0.1499672176051127, 0, 0, 0, 0, 0, 0.9999999996140867, 0, 0, 0, 0, 0, 0, 0, 0.9875358957902136, 0, 0, 0, 0, 0, 0, 0, 0, 0, 0.02397236361903665, 0, 0, 0, 0, 0, 0, 0, 0, 0.1499261567004675, 0, 0, 0, 0, 0.9999999997069167, 0, 0, 0, 0, 0, 0, 0, 0, 0, 0, 0, 0, 0.0242762447131184, 0.1499390424846647, 0.1499414833564734, 0, 0, 0.1499468093982387, 0, 0, 0, 0, 0, 0, 0, 0, 0, 0, 0, 0, 0, 0, 0.149951310097275, 0, 0, 0, 0, 0, 0.149967217592808, 0, 0.1499468093982387, 0.1499388709813525, 0.1499388709813536, 0.2669557342291099, 0, 0, 0.1499518014004088, 0.1499385949474814, 0.2669557342291099, 0.1499518941680905, 0.1499390424846723, 0.1499321154155142, 0.1499681562688129, 0, 0, 0.1499390424846319, 0.9977707291792993, 0.9874829727244772, 0, 0, 0, 0, 0, 0, 0, 0.1499513100973027, 0.9876047449666879, 0, 0.1499468093982387, 0, 0.1499414833564734, 0, 0, 0, 0, 0, 0, 0, 0.1499276622005198, 0.1499672175928072, 0.1499597684303781, 0.1499388709813491, 0.1499402553377926, 0.1499803154122883, 0.25, 0.25, 0.25, 0.25, 0.25, 0.25, 0.25, 0.25, 0.25, 0.25, 0.25, 0.25, 0.25, 0.1499813127712837, 0.1499597684303781, 0.1499513100972747, 0, 0.9875577006425624, 0, 0, 0, 0, 0, 0, 0, 0, 0, 0, 0, 0, 0, 0, 0, 0, 0, 0, 0, 0, 0, 0, 0.1499513100973027, 0, 0.9875857537815652, 0, 0, 0, 0, 0, 0, 0, 0, 0.1499390424846319, 0, 0, 0, 0, 0, 0, 0, 0, 0.9999999998205726, 0, 0, 0, 0.1499276622005198, 0, 0, 0.1499488621745431, 0.1499471968232544, 0, 0, 0, 0, 0, 0, 0, 0.1499261567004773, 0, 0, 0, 0, 0, 0, 0, 0, 0, 0, 0, 0, 0, 0.1499340945627603, 0.1499486294894968, 0, 0, 0, 0, 0, 0, 0, 0.9875091107903508, 0, 0, 0, 0, 0, 0, 0, 0, 0, 0, 0, 0, 0, 0, 0, 0, 0, 0, 0, 0, 0, 0, 0, 0, 0.1499390424846723, 0, 0.1499390424846319, 0, 0, 0, 0.1499390424846319, 0, 0, 0, 0.25, 0.25, 0.25, 0.25, 0.25, 0.25, 0.25, 0.25, 0.25, 0.1499370299122689, 0.1499513100973027, 0, 0.1499566272357465, 0.1499390424846319, 0.1499505534514086, 0, 0, 0, 0, 0, 0, 0.1499385949474814, 0.1499468093982395, 0.1499518941680905, 0.1499486294894968, 0.149950553451409, 0.1499439651325353, 0, 0, 0, 0, 0, 0, 0, 0, 0, 0, 0, 0, 0, 0, 0, 0, 0, 0.9999999823879616, 0, 0, 0, 0, 0, 0, 0, 0, 0, 0, 0, 0, 0, 0, 0, 0, 0, 0, 0, 0, 0, 0, 0, 0, 0, 0, 0, 0, 0, 0, 0, 0, 0, 0] 
        ],
       "original name":"vulVul_marble_Fox4"
      }
    },
   "attributes":{
     "Global MG94xREV":{
       "attribute type":"branch length",
       "display order":1
      },
     "Nucleotide GTR":{
       "attribute type":"branch length",
       "display order":0
      },
     "Posterior prob omega class by site":{
       "attribute type":"branch annotations",
       "display order":-1
      },
     "original name":{
       "attribute type":"node label",
       "display order":-1
      }
    }
  },
 "data partitions":{
   "0":{
     "coverage":      [
[0, 1, 2, 3, 4, 5, 6, 7, 8, 9, 10, 11, 12, 13, 14, 15, 16, 17, 18, 19, 20, 21, 22, 23, 24, 25, 26, 27, 28, 29, 30, 31, 32, 33, 34, 35, 36, 37, 38, 39, 40, 41, 42, 43, 44, 45, 46, 47, 48, 49, 50, 51, 52, 53, 54, 55, 56, 57, 58, 59, 60, 61, 62, 63, 64, 65, 66, 67, 68, 69, 70, 71, 72, 73, 74, 75, 76, 77, 78, 79, 80, 81, 82, 83, 84, 85, 86, 87, 88, 89, 90, 91, 92, 93, 94, 95, 96, 97, 98, 99, 100, 101, 102, 103, 104, 105, 106, 107, 108, 109, 110, 111, 112, 113, 114, 115, 116, 117, 118, 119, 120, 121, 122, 123, 124, 125, 126, 127, 128, 129, 130, 131, 132, 133, 134, 135, 136, 137, 138, 139, 140, 141, 142, 143, 144, 145, 146, 147, 148, 149, 150, 151, 152, 153, 154, 155, 156, 157, 158, 159, 160, 161, 162, 163, 164, 165, 166, 167, 168, 169, 170, 171, 172, 173, 174, 175, 176, 177, 178, 179, 180, 181, 182, 183, 184, 185, 186, 187, 188, 189, 190, 191, 192, 193, 194, 195, 196, 197, 198, 199, 200, 201, 202, 203, 204, 205, 206, 207, 208, 209, 210, 211, 212, 213, 214, 215, 216, 217, 218, 219, 220, 221, 222, 223, 224, 225, 226, 227, 228, 229, 230, 231, 232, 233, 234, 235, 236, 237, 238, 239, 240, 241, 242, 243, 244, 245, 246, 247, 248, 249, 250, 251, 252, 253, 254, 255, 256, 257, 258, 259, 260, 261, 262, 263, 264, 265, 266, 267, 268, 269, 270, 271, 272, 273, 274, 275, 276, 277, 278, 279, 280, 281, 282, 283, 284, 285, 286, 287, 288, 289, 290, 291, 292, 293, 294, 295, 296, 297, 298, 299, 300, 301, 302, 303, 304, 305, 306, 307, 308, 309, 310, 311, 312, 313, 314, 315, 316, 317, 318, 319, 320, 321, 322, 323, 324, 325, 326, 327, 328, 329, 330, 331, 332, 333, 334, 335, 336, 337, 338, 339, 340, 341, 342, 343, 344, 345, 346, 347, 348, 349, 350, 351, 352, 353, 354, 355, 356, 357, 358, 359, 360, 361, 362, 363, 364, 365, 366, 367, 368, 369, 370, 371, 372, 373, 374, 375, 376, 377, 378, 379, 380, 381, 382, 383, 384, 385, 386, 387, 388, 389, 390, 391, 392, 393, 394, 395, 396, 397, 398, 399, 400, 401, 402, 403, 404, 405, 406, 407, 408, 409, 410, 411, 412, 413, 414, 415, 416, 417, 418, 419, 420, 421, 422, 423, 424, 425, 426, 427, 428, 429, 430, 431, 432, 433, 434, 435, 436, 437, 438, 439, 440, 441, 442, 443, 444, 445, 446, 447, 448, 449, 450, 451, 452, 453, 454, 455, 456, 457, 458, 459, 460, 461, 462, 463, 464, 465, 466, 467, 468, 469, 470, 471, 472, 473, 474, 475, 476, 477, 478, 479, 480, 481, 482, 483, 484, 485, 486, 487, 488, 489, 490, 491, 492, 493, 494, 495, 496, 497, 498, 499, 500, 501, 502, 503, 504, 505, 506, 507, 508, 509, 510, 511, 512, 513, 514, 515, 516, 517, 518, 519, 520, 521, 522, 523, 524, 525, 526, 527, 528, 529, 530, 531, 532, 533, 534, 535, 536, 537, 538, 539, 540, 541, 542, 543, 544, 545, 546, 547, 548, 549, 550, 551, 552, 553, 554, 555, 556, 557, 558, 559, 560, 561, 562, 563, 564, 565, 566, 567, 568, 569, 570, 571, 572, 573, 574, 575, 576, 577, 578, 579, 580, 581, 582, 583, 584, 585, 586, 587, 588, 589, 590, 591, 592, 593, 594, 595, 596, 597, 598, 599, 600, 601, 602, 603, 604, 605, 606, 607, 608, 609, 610, 611, 612, 613, 614, 615, 616, 617, 618, 619, 620, 621, 622, 623, 624, 625, 626, 627, 628, 629, 630, 631, 632, 633, 634, 635, 636, 637, 638, 639, 640, 641, 642, 643, 644, 645, 646, 647, 648, 649, 650, 651, 652, 653, 654, 655, 656, 657, 658, 659, 660, 661, 662, 663, 664, 665, 666, 667, 668, 669, 670, 671, 672, 673, 674, 675, 676, 677, 678, 679, 680, 681, 682, 683, 684, 685, 686, 687, 688, 689, 690, 691, 692, 693, 694, 695, 696, 697, 698, 699, 700, 701, 702, 703, 704, 705, 706, 707, 708, 709, 710, 711, 712, 713, 714, 715, 716, 717, 718, 719, 720, 721, 722, 723, 724, 725, 726, 727, 728, 729, 730, 731, 732, 733, 734, 735, 736, 737, 738, 739, 740, 741, 742, 743, 744, 745, 746, 747, 748, 749, 750, 751, 752, 753, 754, 755, 756, 757, 758, 759, 760, 761, 762, 763, 764, 765, 766, 767, 768, 769, 770, 771, 772, 773, 774, 775, 776, 777, 778, 779, 780, 781, 782, 783, 784, 785, 786, 787, 788, 789, 790, 791, 792, 793, 794, 795, 796, 797, 798, 799, 800, 801, 802, 803, 804, 805, 806, 807, 808, 809, 810, 811, 812, 813, 814, 815, 816, 817, 818, 819, 820, 821, 822, 823, 824, 825, 826, 827, 828, 829, 830, 831, 832, 833, 834, 835, 836, 837, 838, 839, 840, 841, 842, 843, 844, 845, 846, 847, 848, 849, 850, 851, 852, 853, 854, 855, 856, 857, 858, 859, 860, 861, 862, 863, 864, 865, 866, 867, 868, 869, 870, 871, 872, 873, 874, 875, 876, 877, 878, 879, 880, 881, 882, 883, 884, 885, 886, 887, 888, 889, 890, 891, 892, 893, 894, 895, 896, 897, 898, 899, 900, 901, 902, 903, 904, 905, 906, 907, 908, 909, 910, 911, 912, 913, 914, 915, 916, 917, 918, 919, 920, 921, 922, 923, 924, 925, 926] 
      ],
     "name":"meme.filter.default"
    }
  },
 "fits":{
   "Global MG94xREV":{
     "AIC-c":8113.20566097517,
     "Equilibrium frequencies":      [
[0.04219590351880111],
      [0.01560330779694873],
      [0.02227397650363704],
      [0.0342447232583078],
      [0.02452670851031384],
      [0.009069548231428469],
      [0.01294692810231848],
      [0.01990502099329723],
      [0.02084773073552052],
      [0.007709126536164702],
      [0.01100490393220829],
      [0.01691929097533169],
      [0.02865804771167057],
      [0.01059724527774594],
      [0.01512774056575044],
      [0.02325787176407459],
      [0.02782561524057871],
      [0.01028942629572477],
      [0.01468832394575312],
      [0.02258229861060323],
      [0.01617386279740957],
      [0.005980811843053766],
      [0.008537706504187819],
      [0.01312614280834974],
      [0.01374780217295992],
      [0.005083697016718108],
      [0.007257060449972798],
      [0.01115723664059491],
      [0.01889822809021698],
      [0.006988234523221232],
      [0.009975818819812923],
      [0.01533714263834886],
      [0.03576708275724043],
      [0.01322604221548416],
      [0.01888039109254865],
      [0.02902731660273481],
      [0.02078990470390651],
      [0.007687743480116441],
      [0.01097437927075874],
      [0.01687236138538072],
      [0.01767144315764645],
      [0.006534590891795541],
      [0.009328235133142564],
      [0.0143415267844397],
      [0.02429180746674978],
      [0.008982685930140821],
      [0.01282293074976281],
      [0.01971438350104979],
      [0.01431051538402111],
      [0.03140741984884717],
      [0.02249457897157452],
      [0.008318102237101246],
      [0.01187422668290087],
      [0.01825581555210663],
      [0.007070396567753667],
      [0.01009310647914911],
      [0.0155174644338274],
      [0.02628362126741299],
      [0.009719223868998102],
      [0.01387435067671909],
      [0.02133087009566432] 
      ],
     "Log Likelihood":-4027.517259522699,
     "Rate Distributions":{
       "non-synonymous/synonymous rate ratio for *test*":        [
[0.5971000407484294, 1] 
        ]
      },
     "display order":1,
     "estimated parameters":29
    },
   "Nucleotide GTR":{
     "AIC-c":8296.791542974897,
     "Equilibrium frequencies":      [
[0.3291118528699522],
      [0.1941881013155311],
      [0.2102559068001832],
      [0.2664441390143334] 
      ],
     "Log Likelihood":-4121.371035695805,
     "Rate Distributions":{
       "Substitution rate from nucleotide A to nucleotide C":0.4675906385920979,
       "Substitution rate from nucleotide A to nucleotide G":1,
       "Substitution rate from nucleotide A to nucleotide T":0.1116260642984498,
       "Substitution rate from nucleotide C to nucleotide G":0.163496625844851,
       "Substitution rate from nucleotide C to nucleotide T":1.358650012733103,
       "Substitution rate from nucleotide G to nucleotide T":0.1769395125620305
      },
     "display order":0,
     "estimated parameters":27
    }
  },
 "input":{
   "file name":"/home/morrillk/species-x/dw/analysis/2025-03-10_hyphy-analysis/data/res/FormBio022610/FormBio022610.t1.cds.aln.fa",
   "number of sequences":11,
   "number of sites":927,
   "partition count":1,
   "trees":{
     "0":"(vulVul_marble_Fox4,((DireGB,lupMes_SAMEA5411047,lycPic_SAMN09924608,(cuoAlp_SAMN10180424,canRuf_SAMN02921317,canLup_SAMN02921310,canBai_SAMN02921314)Node14)Node8,chrBra_SAMN27257233,speVen_SAMN27257238)Node4,uroCin_SAMN04495241)"
    }
  },
 "runtime":"2.5.64",
 "substitutions":{
   "0":{
     "0":null,
     "1":{
       "canBai_SAMN02921314":"NNN",
       "canLup_SAMN02921310":"NNN",
       "canRuf_SAMN02921317":"NNN",
       "root":"AGC"
      },
     "10":{
       "canBai_SAMN02921314":"NNN",
       "canLup_SAMN02921310":"NNN",
       "canRuf_SAMN02921317":"NNN",
       "root":"AAG"
      },
     "100":{
       "canBai_SAMN02921314":"ATN",
       "canLup_SAMN02921310":"ATN",
       "cuoAlp_SAMN10180424":"NNN",
       "root":"ATC"
      },
     "101":{
       "canBai_SAMN02921314":"NTT",
       "canLup_SAMN02921310":"NTT",
       "canRuf_SAMN02921317":"NTT",
       "cuoAlp_SAMN10180424":"NNN",
       "root":"GTT"
      },
     "102":{
       "cuoAlp_SAMN10180424":"NNN",
       "root":"TCT"
      },
     "103":{
       "cuoAlp_SAMN10180424":"NNN",
       "root":"TAT"
      },
     "104":{
       "cuoAlp_SAMN10180424":"NNN",
       "root":"TTT"
      },
     "105":{
       "cuoAlp_SAMN10180424":"NNN",
       "root":"TTG"
      },
     "106":{
       "cuoAlp_SAMN10180424":"NNN",
       "root":"TTT"
      },
     "107":{
       "cuoAlp_SAMN10180424":"NNN",
       "root":"CAA"
      },
     "108":{
       "canBai_SAMN02921314":"NCN",
       "cuoAlp_SAMN10180424":"NNN",
       "root":"ACA"
      },
     "109":{
       "canBai_SAMN02921314":"NNN",
       "canLup_SAMN02921310":"NTG",
       "cuoAlp_SAMN10180424":"NNN",
       "root":"CTG"
      },
     "11":{
       "canBai_SAMN02921314":"NNN",
       "canLup_SAMN02921310":"NNN",
       "canRuf_SAMN02921317":"NNN",
       "root":"GAG"
      },
     "110":{
       "canBai_SAMN02921314":"NNN",
       "canLup_SAMN02921310":"GAN",
       "cuoAlp_SAMN10180424":"NNN",
       "root":"GAC"
      },
     "111":{
       "canBai_SAMN02921314":"CNN",
       "cuoAlp_SAMN10180424":"NNN",
       "root":"CAG"
      },
     "112":{
       "canBai_SAMN02921314":"TCN",
       "canLup_SAMN02921310":"TCN",
       "cuoAlp_SAMN10180424":"NNN",
       "root":"TCA"
      },
     "113":{
       "canLup_SAMN02921310":"NTC",
       "cuoAlp_SAMN10180424":"NNN",
       "root":"CTC"
      },
     "114":{
       "canBai_SAMN02921314":"ANC",
       "canLup_SAMN02921310":"ANN",
       "cuoAlp_SAMN10180424":"NNN",
       "root":"ACC"
      },
     "115":{
       "cuoAlp_SAMN10180424":"NAA",
       "root":"AAA"
      },
     "116":{
       "cuoAlp_SAMN10180424":"GNA",
       "root":"GAA"
      },
     "117":null,
     "118":null,
     "119":{
       "canLup_SAMN02921310":"AAN",
       "root":"AAA"
      },
     "12":{
       "canBai_SAMN02921314":"NNN",
       "canLup_SAMN02921310":"NNN",
       "canRuf_SAMN02921317":"NNN",
       "root":"CAT"
      },
     "120":{
       "DireGB":"ACT",
       "canBai_SAMN02921314":"NNT",
       "canLup_SAMN02921310":"NNN",
       "canRuf_SAMN02921317":"NNN",
       "cuoAlp_SAMN10180424":"NNN",
       "root":"GCT"
      },
     "121":{
       "canLup_SAMN02921310":"NNN",
       "canRuf_SAMN02921317":"NNN",
       "cuoAlp_SAMN10180424":"NNA",
       "root":"GAA"
      },
     "122":{
       "canBai_SAMN02921314":"TGN",
       "canLup_SAMN02921310":"NNN",
       "canRuf_SAMN02921317":"NNN",
       "cuoAlp_SAMN10180424":"TGN",
       "root":"TGT"
      },
     "123":{
       "canLup_SAMN02921310":"NNN",
       "canRuf_SAMN02921317":"NNN",
       "cuoAlp_SAMN10180424":"NNN",
       "root":"GGA"
      },
     "124":{
       "canBai_SAMN02921314":"AGN",
       "canLup_SAMN02921310":"NNN",
       "canRuf_SAMN02921317":"NNN",
       "cuoAlp_SAMN10180424":"NGT",
       "root":"AGT"
      },
     "125":{
       "canBai_SAMN02921314":"NGT",
       "canLup_SAMN02921310":"NNN",
       "canRuf_SAMN02921317":"NNN",
       "cuoAlp_SAMN10180424":"AGN",
       "root":"AGT"
      },
     "126":{
       "canBai_SAMN02921314":"TTN",
       "canLup_SAMN02921310":"NNN",
       "canRuf_SAMN02921317":"NNN",
       "cuoAlp_SAMN10180424":"TNN",
       "root":"TTT"
      },
     "127":{
       "canBai_SAMN02921314":"CNT",
       "canLup_SAMN02921310":"NNN",
       "canRuf_SAMN02921317":"NNN",
       "cuoAlp_SAMN10180424":"CCN",
       "root":"CCT"
      },
     "128":{
       "canBai_SAMN02921314":"CNN",
       "canLup_SAMN02921310":"NNN",
       "canRuf_SAMN02921317":"NNN",
       "cuoAlp_SAMN10180424":"CAN",
       "root":"CAA"
      },
     "129":{
       "canBai_SAMN02921314":"NNT",
       "canLup_SAMN02921310":"NNN",
       "canRuf_SAMN02921317":"NNN",
       "cuoAlp_SAMN10180424":"NNN",
       "root":"GTT"
      },
     "13":{
       "canBai_SAMN02921314":"NNN",
       "canLup_SAMN02921310":"NNN",
       "canRuf_SAMN02921317":"NNN",
       "root":"CTC"
      },
     "130":{
       "canBai_SAMN02921314":"NNT",
       "canLup_SAMN02921310":"NNN",
       "canRuf_SAMN02921317":"NNN",
       "cuoAlp_SAMN10180424":"NNT",
       "root":"GTT"
      },
     "131":{
       "canLup_SAMN02921310":"NNN",
       "canRuf_SAMN02921317":"NNN",
       "cuoAlp_SAMN10180424":"NNN",
       "root":"GGA"
      },
     "132":{
       "canBai_SAMN02921314":"TNN",
       "canLup_SAMN02921310":"NNN",
       "canRuf_SAMN02921317":"NNN",
       "root":"TCA"
      },
     "133":{
       "DireGB":"NNN",
       "canBai_SAMN02921314":"NNN",
       "canLup_SAMN02921310":"NNN",
       "canRuf_SAMN02921317":"NNN",
       "cuoAlp_SAMN10180424":"TTN",
       "root":"TTG"
      },
     "134":{
       "DireGB":"NNN",
       "canBai_SAMN02921314":"NNN",
       "canLup_SAMN02921310":"NNN",
       "canRuf_SAMN02921317":"NNN",
       "cuoAlp_SAMN10180424":"NTT",
       "root":"TTT"
      },
     "135":{
       "DireGB":"NNN",
       "canBai_SAMN02921314":"NNN",
       "canLup_SAMN02921310":"NNN",
       "canRuf_SAMN02921317":"NNN",
       "cuoAlp_SAMN10180424":"NTT",
       "root":"CTT"
      },
     "136":{
       "DireGB":"NNN",
       "canBai_SAMN02921314":"NNN",
       "canLup_SAMN02921310":"NNN",
       "canRuf_SAMN02921317":"NNN",
       "cuoAlp_SAMN10180424":"TNT",
       "root":"TCT"
      },
     "137":{
       "DireGB":"NNN",
       "canBai_SAMN02921314":"NNN",
       "canLup_SAMN02921310":"NNN",
       "canRuf_SAMN02921317":"NNN",
       "root":"CCT"
      },
     "138":{
       "DireGB":"NNN",
       "canBai_SAMN02921314":"NNN",
       "canLup_SAMN02921310":"NNN",
       "canRuf_SAMN02921317":"NNN",
       "root":"GGT"
      },
     "139":{
       "DireGB":"NNN",
       "canBai_SAMN02921314":"NNN",
       "canLup_SAMN02921310":"NNN",
       "canRuf_SAMN02921317":"NNN",
       "root":"GGT"
      },
     "14":{
       "canBai_SAMN02921314":"NNN",
       "canLup_SAMN02921310":"NNN",
       "canRuf_SAMN02921317":"NNN",
       "root":"TGG"
      },
     "140":{
       "DireGB":"NNN",
       "canBai_SAMN02921314":"NNN",
       "canLup_SAMN02921310":"NNN",
       "canRuf_SAMN02921317":"NNN",
       "root":"CCT"
      },
     "141":{
       "DireGB":"NNN",
       "canBai_SAMN02921314":"NNN",
       "canLup_SAMN02921310":"NNN",
       "canRuf_SAMN02921317":"NNG",
       "root":"AAG"
      },
     "142":{
       "DireGB":"NNN",
       "canBai_SAMN02921314":"NNN",
       "canLup_SAMN02921310":"NNN",
       "canRuf_SAMN02921317":"TTN",
       "root":"TTT"
      },
     "143":{
       "DireGB":"NNN",
       "canBai_SAMN02921314":"NNN",
       "canLup_SAMN02921310":"NNN",
       "canRuf_SAMN02921317":"ANT",
       "root":"ATT"
      },
     "144":{
       "DireGB":"NNN",
       "canBai_SAMN02921314":"NNN",
       "canLup_SAMN02921310":"NNN",
       "canRuf_SAMN02921317":"CNT",
       "cuoAlp_SAMN10180424":"CNN",
       "root":"CAT"
      },
     "145":{
       "DireGB":"NNN",
       "canBai_SAMN02921314":"NNN",
       "canLup_SAMN02921310":"NNN",
       "canRuf_SAMN02921317":"NTG",
       "cuoAlp_SAMN10180424":"NTG",
       "root":"CTG"
      },
     "146":{
       "DireGB":"NNG",
       "canBai_SAMN02921314":"NNN",
       "canLup_SAMN02921310":"NNN",
       "canRuf_SAMN02921317":"ANN",
       "root":"ATG"
      },
     "147":{
       "DireGB":"NNN",
       "canBai_SAMN02921314":"NNN",
       "canLup_SAMN02921310":"NNN",
       "canRuf_SAMN02921317":"TNN",
       "cuoAlp_SAMN10180424":"TNN",
       "root":"TAT",
       "uroCin_SAMN04495241":"TNN"
      },
     "148":{
       "DireGB":"NNT",
       "Node14":"NNN",
       "root":"CAT"
      },
     "149":{
       "Node14":"NNN",
       "root":"TTC"
      },
     "15":null,
     "150":{
       "Node14":"NNN",
       "root":"GCA"
      },
     "151":{
       "Node14":"NNN",
       "root":"AGA"
      },
     "152":{
       "Node14":"NNN",
       "root":"TTT"
      },
     "153":{
       "Node14":"NNN",
       "root":"GTT"
      },
     "154":{
       "Node14":"NNN",
       "root":"GCA"
      },
     "155":{
       "Node14":"NNN",
       "root":"ATA"
      },
     "156":{
       "canBai_SAMN02921314":"NNN",
       "canLup_SAMN02921310":"NNN",
       "cuoAlp_SAMN10180424":"NNN",
       "root":"AAA"
      },
     "157":{
       "canLup_SAMN02921310":"NNN",
       "canRuf_SAMN02921317":"NAT",
       "cuoAlp_SAMN10180424":"NNN",
       "root":"TAT"
      },
     "158":{
       "canLup_SAMN02921310":"NNN",
       "cuoAlp_SAMN10180424":"NNN",
       "root":"ATA"
      },
     "159":{
       "canLup_SAMN02921310":"NNN",
       "cuoAlp_SAMN10180424":"NNN",
       "root":"AAA"
      },
     "16":{
       "canBai_SAMN02921314":"NNN",
       "canLup_SAMN02921310":"NNN",
       "canRuf_SAMN02921317":"NNN",
       "root":"TAT",
       "vulVul_marble_Fox4":"TAC"
      },
     "160":{
       "canBai_SAMN02921314":"NNC",
       "canLup_SAMN02921310":"NNN",
       "canRuf_SAMN02921317":"ANC",
       "cuoAlp_SAMN10180424":"NNN",
       "root":"ACC"
      },
     "161":{
       "canLup_SAMN02921310":"NNN",
       "cuoAlp_SAMN10180424":"NNN",
       "root":"CAT"
      },
     "162":{
       "canLup_SAMN02921310":"NNN",
       "cuoAlp_SAMN10180424":"NNN",
       "root":"TCT"
      },
     "163":{
       "canLup_SAMN02921310":"NNN",
       "cuoAlp_SAMN10180424":"NNN",
       "root":"AAA"
      },
     "164":{
       "canLup_SAMN02921310":"NAT",
       "canRuf_SAMN02921317":"ANT",
       "cuoAlp_SAMN10180424":"NNN",
       "root":"AAT"
      },
     "165":{
       "cuoAlp_SAMN10180424":"NNN",
       "root":"TCT"
      },
     "166":{
       "canRuf_SAMN02921317":"TCN",
       "cuoAlp_SAMN10180424":"NNN",
       "root":"TCT"
      },
     "167":{
       "canRuf_SAMN02921317":"NTN",
       "cuoAlp_SAMN10180424":"NNN",
       "root":"ATA"
      },
     "168":{
       "canBai_SAMN02921314":"NNT",
       "canLup_SAMN02921310":"NNT",
       "canRuf_SAMN02921317":"NNN",
       "cuoAlp_SAMN10180424":"NNN",
       "root":"CGT"
      },
     "169":{
       "cuoAlp_SAMN10180424":"TTN",
       "root":"TTT"
      },
     "17":{
       "canBai_SAMN02921314":"NNN",
       "canLup_SAMN02921310":"NNN",
       "canRuf_SAMN02921317":"NNN",
       "root":"CTG"
      },
     "170":{
       "Node4":"ACG",
       "canBai_SAMN02921314":"ANN",
       "canLup_SAMN02921310":"ANN",
       "canRuf_SAMN02921317":"ANN",
       "cuoAlp_SAMN10180424":"NCG",
       "root":"ATG",
       "speVen_SAMN27257238":"ATG"
      },
     "171":null,
     "172":{
       "canLup_SAMN02921310":"ANA",
       "canRuf_SAMN02921317":"ANA",
       "root":"ACA"
      },
     "173":null,
     "174":null,
     "175":null,
     "176":null,
     "177":null,
     "178":null,
     "179":null,
     "18":{
       "canBai_SAMN02921314":"NNN",
       "canLup_SAMN02921310":"NNN",
       "canRuf_SAMN02921317":"NNN",
       "root":"CAG"
      },
     "180":null,
     "181":null,
     "182":null,
     "183":null,
     "184":{
       "canBai_SAMN02921314":"NTT",
       "root":"ATT"
      },
     "185":{
       "canBai_SAMN02921314":"GNN",
       "root":"GCC"
      },
     "186":{
       "canBai_SAMN02921314":"NGA",
       "root":"AGA"
      },
     "187":null,
     "188":{
       "canBai_SAMN02921314":"NNT",
       "root":"CAT"
      },
     "189":null,
     "19":{
       "canBai_SAMN02921314":"NNN",
       "canLup_SAMN02921310":"NNN",
       "canRuf_SAMN02921317":"NNN",
       "root":"GCG",
       "uroCin_SAMN04495241":"GNG"
      },
     "190":{
       "canRuf_SAMN02921317":"GCN",
       "root":"GCA"
      },
     "191":{
       "canBai_SAMN02921314":"NNT",
       "canLup_SAMN02921310":"NNN",
       "canRuf_SAMN02921317":"NNT",
       "root":"CGT"
      },
     "192":{
       "canLup_SAMN02921310":"NAT",
       "root":"AAT"
      },
     "193":{
       "canBai_SAMN02921314":"NNA",
       "canLup_SAMN02921310":"NNA",
       "canRuf_SAMN02921317":"NNA",
       "root":"CGA"
      },
     "194":null,
     "195":{
       "canLup_SAMN02921310":"NTN",
       "canRuf_SAMN02921317":"TTN",
       "root":"TTA"
      },
     "196":{
       "canBai_SAMN02921314":"CAN",
       "canLup_SAMN02921310":"NNN",
       "canRuf_SAMN02921317":"NNN",
       "root":"CAC"
      },
     "197":{
       "canBai_SAMN02921314":"NTT",
       "canLup_SAMN02921310":"NNT",
       "canRuf_SAMN02921317":"NTT",
       "root":"GTT"
      },
     "198":{
       "canLup_SAMN02921310":"TNG",
       "canRuf_SAMN02921317":"TTN",
       "root":"TTG"
      },
     "199":{
       "canLup_SAMN02921310":"NAA",
       "canRuf_SAMN02921317":"CNA",
       "root":"CAA"
      },
     "2":{
       "canBai_SAMN02921314":"NNN",
       "canLup_SAMN02921310":"NNN",
       "canRuf_SAMN02921317":"NNN",
       "root":"TCG"
      },
     "20":{
       "canBai_SAMN02921314":"NNN",
       "canLup_SAMN02921310":"NNN",
       "canRuf_SAMN02921317":"NNN",
       "root":"CTC",
       "uroCin_SAMN04495241":"NNN"
      },
     "200":null,
     "201":null,
     "202":{
       "canLup_SAMN02921310":"GAN",
       "root":"GAT"
      },
     "203":{
       "canLup_SAMN02921310":"NNN",
       "canRuf_SAMN02921317":"TGN",
       "root":"TGT"
      },
     "204":{
       "canLup_SAMN02921310":"NNN",
       "canRuf_SAMN02921317":"GNT",
       "root":"GTT"
      },
     "205":{
       "DireGB":"GTT",
       "canLup_SAMN02921310":"NNN",
       "root":"ATT"
      },
     "206":{
       "canLup_SAMN02921310":"NNN",
       "root":"CAA"
      },
     "207":{
       "canLup_SAMN02921310":"NNN",
       "root":"AAG"
      },
     "208":{
       "canLup_SAMN02921310":"NNN",
       "canRuf_SAMN02921317":"TNT",
       "root":"TAT"
      },
     "209":{
       "canLup_SAMN02921310":"CNN",
       "root":"CAG"
      },
     "21":{
       "canBai_SAMN02921314":"NNN",
       "canLup_SAMN02921310":"NNN",
       "canRuf_SAMN02921317":"NNN",
       "root":"GGG",
       "uroCin_SAMN04495241":"NNN",
       "vulVul_marble_Fox4":"GGT"
      },
     "210":{
       "canLup_SAMN02921310":"GAN",
       "root":"GAA"
      },
     "211":{
       "canLup_SAMN02921310":"NNN",
       "root":"AAT"
      },
     "212":{
       "canLup_SAMN02921310":"GNN",
       "canRuf_SAMN02921317":"GCN",
       "root":"GCA"
      },
     "213":{
       "canLup_SAMN02921310":"NNA",
       "canRuf_SAMN02921317":"NAN",
       "cuoAlp_SAMN10180424":"CAN",
       "root":"CAA"
      },
     "214":{
       "canRuf_SAMN02921317":"NNN",
       "cuoAlp_SAMN10180424":"NNN",
       "root":"TTG"
      },
     "215":{
       "canRuf_SAMN02921317":"NNN",
       "cuoAlp_SAMN10180424":"TNN",
       "root":"TCA"
      },
     "216":{
       "canRuf_SAMN02921317":"NNN",
       "cuoAlp_SAMN10180424":"NNN",
       "root":"GTT"
      },
     "217":{
       "canRuf_SAMN02921317":"NNN",
       "cuoAlp_SAMN10180424":"NNN",
       "root":"AAA"
      },
     "218":{
       "canRuf_SAMN02921317":"NNN",
       "cuoAlp_SAMN10180424":"NAN",
       "root":"CAA"
      },
     "219":{
       "canRuf_SAMN02921317":"NNN",
       "cuoAlp_SAMN10180424":"NNN",
       "root":"GTA"
      },
     "22":{
       "canBai_SAMN02921314":"NNN",
       "canLup_SAMN02921310":"NNN",
       "canRuf_SAMN02921317":"NNN",
       "root":"TTC",
       "uroCin_SAMN04495241":"NNN"
      },
     "220":{
       "canRuf_SAMN02921317":"NNN",
       "cuoAlp_SAMN10180424":"NNN",
       "root":"AGA"
      },
     "221":{
       "canRuf_SAMN02921317":"NNN",
       "cuoAlp_SAMN10180424":"NNN",
       "root":"AAT"
      },
     "222":{
       "canRuf_SAMN02921317":"NNN",
       "cuoAlp_SAMN10180424":"NNN",
       "root":"TTG"
      },
     "223":{
       "canBai_SAMN02921314":"NNN",
       "canRuf_SAMN02921317":"NNN",
       "cuoAlp_SAMN10180424":"NNN",
       "root":"AGA"
      },
     "224":{
       "canBai_SAMN02921314":"NNN",
       "canRuf_SAMN02921317":"NNN",
       "cuoAlp_SAMN10180424":"NNN",
       "root":"TCA"
      },
     "225":{
       "canBai_SAMN02921314":"NNN",
       "canRuf_SAMN02921317":"NNN",
       "cuoAlp_SAMN10180424":"NNN",
       "root":"GAA"
      },
     "226":{
       "canBai_SAMN02921314":"NGN",
       "canLup_SAMN02921310":"TNT",
       "canRuf_SAMN02921317":"NNN",
       "cuoAlp_SAMN10180424":"NNN",
       "root":"TGT"
      },
     "227":{
       "canRuf_SAMN02921317":"NNN",
       "cuoAlp_SAMN10180424":"NNN",
       "root":"ATG"
      },
     "228":{
       "canBai_SAMN02921314":"GNN",
       "canRuf_SAMN02921317":"NNN",
       "cuoAlp_SAMN10180424":"NNN",
       "root":"GAA"
      },
     "229":{
       "canBai_SAMN02921314":"NNN",
       "canRuf_SAMN02921317":"NNN",
       "cuoAlp_SAMN10180424":"NNN",
       "root":"CAT"
      },
     "23":{
       "canBai_SAMN02921314":"NNN",
       "canLup_SAMN02921310":"NNN",
       "canRuf_SAMN02921317":"NNN",
       "root":"GAG",
       "uroCin_SAMN04495241":"NNN"
      },
     "230":{
       "canBai_SAMN02921314":"NNA",
       "canRuf_SAMN02921317":"NNN",
       "cuoAlp_SAMN10180424":"NNN",
       "root":"CAA"
      },
     "231":{
       "canBai_SAMN02921314":"NNN",
       "canRuf_SAMN02921317":"NNN",
       "cuoAlp_SAMN10180424":"NNN",
       "root":"AAC"
      },
     "232":{
       "canBai_SAMN02921314":"NNN",
       "canRuf_SAMN02921317":"NNN",
       "cuoAlp_SAMN10180424":"NNN",
       "root":"CAA"
      },
     "233":{
       "canRuf_SAMN02921317":"NNN",
       "cuoAlp_SAMN10180424":"NNN",
       "root":"ATA"
      },
     "234":{
       "canRuf_SAMN02921317":"NNN",
       "cuoAlp_SAMN10180424":"NNN",
       "root":"AAG"
      },
     "235":{
       "canRuf_SAMN02921317":"NNA",
       "cuoAlp_SAMN10180424":"AAN",
       "root":"AAA"
      },
     "236":{
       "cuoAlp_SAMN10180424":"NNN",
       "root":"GTG"
      },
     "237":{
       "cuoAlp_SAMN10180424":"NNN",
       "root":"GAA"
      },
     "238":{
       "cuoAlp_SAMN10180424":"NNN",
       "root":"TCC"
      },
     "239":{
       "cuoAlp_SAMN10180424":"NNN",
       "root":"TCT"
      },
     "24":{
       "canBai_SAMN02921314":"NNN",
       "canLup_SAMN02921310":"NNN",
       "canRuf_SAMN02921317":"NNN",
       "root":"CCA",
       "uroCin_SAMN04495241":"NNN"
      },
     "240":{
       "cuoAlp_SAMN10180424":"NNN",
       "root":"GAT"
      },
     "241":{
       "canBai_SAMN02921314":"GAN",
       "canLup_SAMN02921310":"GAN",
       "canRuf_SAMN02921317":"GAN",
       "cuoAlp_SAMN10180424":"NNN",
       "root":"GAC"
      },
     "242":{
       "canLup_SAMN02921310":"NAA",
       "canRuf_SAMN02921317":"NAA",
       "cuoAlp_SAMN10180424":"NNN",
       "root":"GAA",
       "uroCin_SAMN04495241":"GNA"
      },
     "243":{
       "canLup_SAMN02921310":"ANT",
       "cuoAlp_SAMN10180424":"NNN",
       "root":"AGT",
       "speVen_SAMN27257238":"ANT"
      },
     "244":{
       "cuoAlp_SAMN10180424":"NNN",
       "root":"AAT"
      },
     "245":{
       "cuoAlp_SAMN10180424":"NNN",
       "root":"ATA"
      },
     "246":{
       "canRuf_SAMN02921317":"NAA",
       "cuoAlp_SAMN10180424":"NNN",
       "root":"CAA"
      },
     "247":{
       "cuoAlp_SAMN10180424":"NNN",
       "root":"GAG"
      },
     "248":{
       "cuoAlp_SAMN10180424":"NNN",
       "root":"AAA"
      },
     "249":{
       "cuoAlp_SAMN10180424":"NNN",
       "root":"ATC"
      },
     "25":{
       "canBai_SAMN02921314":"NNN",
       "canLup_SAMN02921310":"NNN",
       "canRuf_SAMN02921317":"NNN",
       "root":"GGC",
       "uroCin_SAMN04495241":"NNN"
      },
     "250":{
       "cuoAlp_SAMN10180424":"NNN",
       "root":"CAG"
      },
     "251":{
       "cuoAlp_SAMN10180424":"NNN",
       "root":"AAG"
      },
     "252":{
       "canBai_SAMN02921314":"NNN",
       "canLup_SAMN02921310":"NTC",
       "canRuf_SAMN02921317":"NNN",
       "cuoAlp_SAMN10180424":"NNN",
       "root":"GTC"
      },
     "253":{
       "Node14":"NNN",
       "root":"CGG"
      },
     "254":{
       "canBai_SAMN02921314":"NNN",
       "canLup_SAMN02921310":"NCN",
       "canRuf_SAMN02921317":"NNN",
       "cuoAlp_SAMN10180424":"NNN",
       "root":"TCT"
      },
     "255":{
       "canBai_SAMN02921314":"NNN",
       "canLup_SAMN02921310":"NTN",
       "canRuf_SAMN02921317":"NNN",
       "cuoAlp_SAMN10180424":"NNN",
       "root":"TTG"
      },
     "256":{
       "Node14":"NNN",
       "root":"TGG"
      },
     "257":{
       "canBai_SAMN02921314":"NNN",
       "canRuf_SAMN02921317":"NNN",
       "root":"GCT"
      },
     "258":{
       "canBai_SAMN02921314":"NNN",
       "canRuf_SAMN02921317":"NNN",
       "root":"TCA"
      },
     "259":{
       "canBai_SAMN02921314":"NNN",
       "canLup_SAMN02921310":"NNG",
       "canRuf_SAMN02921317":"NNG",
       "root":"GTG"
      },
     "26":{
       "canBai_SAMN02921314":"NNN",
       "canLup_SAMN02921310":"NNN",
       "canRuf_SAMN02921317":"NNN",
       "root":"CCG"
      },
     "260":{
       "canBai_SAMN02921314":"NNN",
       "canLup_SAMN02921310":"AAN",
       "canRuf_SAMN02921317":"AAN",
       "root":"AAT"
      },
     "261":{
       "canBai_SAMN02921314":"NNN",
       "canRuf_SAMN02921317":"GNN",
       "root":"GAA"
      },
     "262":{
       "canBai_SAMN02921314":"NNN",
       "canRuf_SAMN02921317":"NNA",
       "cuoAlp_SAMN10180424":"ANN",
       "root":"ACA"
      },
     "263":{
       "canBai_SAMN02921314":"NNN",
       "canRuf_SAMN02921317":"NTA",
       "cuoAlp_SAMN10180424":"NNN",
       "root":"CTA"
      },
     "264":{
       "canBai_SAMN02921314":"NNN",
       "canRuf_SAMN02921317":"NTN",
       "cuoAlp_SAMN10180424":"NNN",
       "root":"ATA"
      },
     "265":{
       "canBai_SAMN02921314":"NNN",
       "canRuf_SAMN02921317":"TNT",
       "cuoAlp_SAMN10180424":"NNN",
       "root":"TAT"
      },
     "266":{
       "canBai_SAMN02921314":"NNN",
       "cuoAlp_SAMN10180424":"NNN",
       "root":"TTG"
      },
     "267":{
       "canBai_SAMN02921314":"NNN",
       "cuoAlp_SAMN10180424":"NNN",
       "root":"GAA"
      },
     "268":{
       "canBai_SAMN02921314":"NNN",
       "cuoAlp_SAMN10180424":"NNN",
       "root":"AAA"
      },
     "269":{
       "canBai_SAMN02921314":"NNN",
       "cuoAlp_SAMN10180424":"NNN",
       "root":"GAA"
      },
     "27":{
       "canBai_SAMN02921314":"NNN",
       "canLup_SAMN02921310":"NNN",
       "canRuf_SAMN02921317":"NNN",
       "root":"GCC"
      },
     "270":{
       "canBai_SAMN02921314":"NNN",
       "cuoAlp_SAMN10180424":"NNN",
       "root":"AAA"
      },
     "271":{
       "canBai_SAMN02921314":"NNN",
       "cuoAlp_SAMN10180424":"NNN",
       "root":"GAA",
       "uroCin_SAMN04495241":"GAN"
      },
     "272":{
       "canBai_SAMN02921314":"NNN",
       "canRuf_SAMN02921317":"NTT",
       "cuoAlp_SAMN10180424":"NNN",
       "root":"GTT"
      },
     "273":{
       "canBai_SAMN02921314":"NNN",
       "canRuf_SAMN02921317":"NTT",
       "cuoAlp_SAMN10180424":"NNN",
       "root":"GTT"
      },
     "274":{
       "canBai_SAMN02921314":"NNN",
       "cuoAlp_SAMN10180424":"ANT",
       "root":"AAT"
      },
     "275":{
       "canBai_SAMN02921314":"NNN",
       "cuoAlp_SAMN10180424":"NNN",
       "root":"GCA"
      },
     "276":{
       "canBai_SAMN02921314":"NNN",
       "canLup_SAMN02921310":"NTC",
       "canRuf_SAMN02921317":"NTC",
       "cuoAlp_SAMN10180424":"NNN",
       "root":"GTC"
      },
     "277":{
       "canBai_SAMN02921314":"NNN",
       "cuoAlp_SAMN10180424":"NNN",
       "root":"CTT"
      },
     "278":{
       "canBai_SAMN02921314":"NNN",
       "canLup_SAMN02921310":"ANN",
       "canRuf_SAMN02921317":"ANT",
       "cuoAlp_SAMN10180424":"NNN",
       "root":"AGT"
      },
     "279":{
       "canBai_SAMN02921314":"NNN",
       "cuoAlp_SAMN10180424":"NNN",
       "root":"CTT"
      },
     "28":{
       "canBai_SAMN02921314":"NNN",
       "canLup_SAMN02921310":"NNN",
       "canRuf_SAMN02921317":"NNN",
       "root":"ACC"
      },
     "280":{
       "canBai_SAMN02921314":"NNN",
       "canLup_SAMN02921310":"NTT",
       "canRuf_SAMN02921317":"NTT",
       "cuoAlp_SAMN10180424":"NNN",
       "root":"GTT"
      },
     "281":{
       "canBai_SAMN02921314":"NNN",
       "canRuf_SAMN02921317":"AAN",
       "cuoAlp_SAMN10180424":"NNN",
       "root":"AAC"
      },
     "282":{
       "canBai_SAMN02921314":"NNN",
       "cuoAlp_SAMN10180424":"NNN",
       "root":"CAA"
      },
     "283":{
       "canBai_SAMN02921314":"NNN",
       "cuoAlp_SAMN10180424":"NNN",
       "root":"TAT"
      },
     "284":{
       "canBai_SAMN02921314":"NNN",
       "cuoAlp_SAMN10180424":"NNN",
       "root":"ACT"
      },
     "285":{
       "canBai_SAMN02921314":"NNN",
       "cuoAlp_SAMN10180424":"NNN",
       "root":"TTA"
      },
     "286":{
       "canBai_SAMN02921314":"NNN",
       "cuoAlp_SAMN10180424":"NNN",
       "root":"GAT"
      },
     "287":{
       "canBai_SAMN02921314":"GNA",
       "cuoAlp_SAMN10180424":"NNN",
       "root":"GGA"
      },
     "288":{
       "canBai_SAMN02921314":"ANT",
       "cuoAlp_SAMN10180424":"NNN",
       "root":"ACT"
      },
     "289":{
       "canBai_SAMN02921314":"NAN",
       "cuoAlp_SAMN10180424":"NNN",
       "root":"AAT"
      },
     "29":{
       "canBai_SAMN02921314":"NNN",
       "canLup_SAMN02921310":"NNN",
       "canRuf_SAMN02921317":"NNN",
       "root":"GTT"
      },
     "290":{
       "canBai_SAMN02921314":"NTT",
       "cuoAlp_SAMN10180424":"NNN",
       "root":"GTT"
      },
     "291":{
       "cuoAlp_SAMN10180424":"NNN",
       "root":"GCT"
      },
     "292":{
       "cuoAlp_SAMN10180424":"NNN",
       "root":"ATC"
      },
     "293":{
       "canLup_SAMN02921310":"ANN",
       "cuoAlp_SAMN10180424":"NNN",
       "lupMes_SAMEA5411047":"ANC",
       "root":"AAC"
      },
     "294":{
       "cuoAlp_SAMN10180424":"NNN",
       "root":"ATT"
      },
     "295":{
       "cuoAlp_SAMN10180424":"NNN",
       "root":"CCA"
      },
     "296":{
       "cuoAlp_SAMN10180424":"NNN",
       "root":"AGG"
      },
     "297":{
       "canRuf_SAMN02921317":"NTC",
       "cuoAlp_SAMN10180424":"NNN",
       "root":"CTC"
      },
     "298":{
       "cuoAlp_SAMN10180424":"NNN",
       "root":"TTA"
      },
     "299":{
       "canLup_SAMN02921310":"NTT",
       "canRuf_SAMN02921317":"NTT",
       "cuoAlp_SAMN10180424":"NNN",
       "root":"CTT"
      },
     "3":{
       "canBai_SAMN02921314":"NNN",
       "canLup_SAMN02921310":"NNN",
       "canRuf_SAMN02921317":"NNN",
       "root":"GCG"
      },
     "30":{
       "canBai_SAMN02921314":"NNN",
       "canLup_SAMN02921310":"NNN",
       "canRuf_SAMN02921317":"NNN",
       "root":"GCC"
      },
     "300":{
       "canLup_SAMN02921310":"GAN",
       "canRuf_SAMN02921317":"GAN",
       "cuoAlp_SAMN10180424":"NNN",
       "root":"GAC"
      },
     "301":{
       "cuoAlp_SAMN10180424":"NNN",
       "root":"AAA"
      },
     "302":{
       "canLup_SAMN02921310":"ANN",
       "cuoAlp_SAMN10180424":"NNN",
       "root":"ATT"
      },
     "303":{
       "cuoAlp_SAMN10180424":"NNN",
       "root":"GAG"
      },
     "304":{
       "canLup_SAMN02921310":"AAN",
       "cuoAlp_SAMN10180424":"NNN",
       "root":"AAA"
      },
     "305":{
       "canLup_SAMN02921310":"NAG",
       "canRuf_SAMN02921317":"NAG",
       "cuoAlp_SAMN10180424":"NNN",
       "root":"CAG"
      },
     "306":{
       "canLup_SAMN02921310":"NNN",
       "cuoAlp_SAMN10180424":"NNN",
       "root":"AGG"
      },
     "307":{
       "canLup_SAMN02921310":"NNT",
       "cuoAlp_SAMN10180424":"NNN",
       "root":"TGT"
      },
     "308":{
       "canLup_SAMN02921310":"CNN",
       "canRuf_SAMN02921317":"NAG",
       "cuoAlp_SAMN10180424":"NNN",
       "root":"CAG"
      },
     "309":{
       "canBai_SAMN02921314":"NNN",
       "canLup_SAMN02921310":"NNG",
       "canRuf_SAMN02921317":"NNN",
       "root":"TTG",
       "uroCin_SAMN04495241":"NTG"
      },
     "31":{
       "canBai_SAMN02921314":"NNN",
       "canLup_SAMN02921310":"NNN",
       "canRuf_SAMN02921317":"NNN",
       "root":"TGT",
       "vulVul_marble_Fox4":"TGC"
      },
     "310":{
       "canBai_SAMN02921314":"NNN",
       "canLup_SAMN02921310":"CNN",
       "canRuf_SAMN02921317":"NNN",
       "root":"CAC"
      },
     "311":{
       "canBai_SAMN02921314":"NNN",
       "canLup_SAMN02921310":"NTA",
       "canRuf_SAMN02921317":"NNN",
       "cuoAlp_SAMN10180424":"ATN",
       "root":"ATA"
      },
     "312":{
       "canBai_SAMN02921314":"NNN",
       "canRuf_SAMN02921317":"NNN",
       "cuoAlp_SAMN10180424":"NNN",
       "root":"GGA"
      },
     "313":{
       "canBai_SAMN02921314":"NNN",
       "canLup_SAMN02921310":"ANT",
       "canRuf_SAMN02921317":"NNN",
       "cuoAlp_SAMN10180424":"NNN",
       "root":"AGT"
      },
     "314":{
       "canBai_SAMN02921314":"NNN",
       "canLup_SAMN02921310":"GNT",
       "canRuf_SAMN02921317":"NNN",
       "cuoAlp_SAMN10180424":"NNT",
       "root":"GTT",
       "uroCin_SAMN04495241":"GTN"
      },
     "315":{
       "canBai_SAMN02921314":"NNN",
       "canRuf_SAMN02921317":"NNN",
       "root":"TAT",
       "uroCin_SAMN04495241":"NNN"
      },
     "316":{
       "canBai_SAMN02921314":"NNN",
       "canRuf_SAMN02921317":"NNN",
       "root":"GAG",
       "uroCin_SAMN04495241":"NNN"
      },
     "317":{
       "canBai_SAMN02921314":"NNN",
       "canRuf_SAMN02921317":"NNN",
       "root":"GCT",
       "uroCin_SAMN04495241":"NNT"
      },
     "318":{
       "canBai_SAMN02921314":"GGN",
       "canRuf_SAMN02921317":"NNN",
       "root":"GGA"
      },
     "319":{
       "canBai_SAMN02921314":"NAA",
       "canRuf_SAMN02921317":"NNN",
       "root":"GAA"
      },
     "32":{
       "Node4":"GGC",
       "canBai_SAMN02921314":"NNN",
       "canLup_SAMN02921310":"NNN",
       "canRuf_SAMN02921317":"NNN",
       "root":"GGA"
      },
     "320":{
       "canBai_SAMN02921314":"NNN",
       "canRuf_SAMN02921317":"NNN",
       "root":"TTG"
      },
     "321":{
       "canBai_SAMN02921314":"ANN",
       "canLup_SAMN02921310":"AAN",
       "canRuf_SAMN02921317":"NNN",
       "root":"AAC"
      },
     "322":{
       "canBai_SAMN02921314":"NTN",
       "canRuf_SAMN02921317":"NNN",
       "root":"CTC"
      },
     "323":{
       "canBai_SAMN02921314":"NTN",
       "canRuf_SAMN02921317":"NNN",
       "cuoAlp_SAMN10180424":"TNA",
       "root":"TTA"
      },
     "324":{
       "canBai_SAMN02921314":"NNN",
       "canLup_SAMN02921310":"ANA",
       "canRuf_SAMN02921317":"NNN",
       "root":"ACA"
      },
     "325":{
       "canBai_SAMN02921314":"GNN",
       "canLup_SAMN02921310":"GNT",
       "canRuf_SAMN02921317":"NNN",
       "cuoAlp_SAMN10180424":"NNT",
       "root":"GTT"
      },
     "326":{
       "canBai_SAMN02921314":"NTN",
       "canRuf_SAMN02921317":"NNN",
       "root":"ATT"
      },
     "327":{
       "canBai_SAMN02921314":"NNN",
       "canLup_SAMN02921310":"NNN",
       "canRuf_SAMN02921317":"NNN",
       "lycPic_SAMN09924608":"CAG",
       "root":"CGG"
      },
     "328":{
       "canBai_SAMN02921314":"NTN",
       "canLup_SAMN02921310":"NTN",
       "canRuf_SAMN02921317":"NNN",
       "root":"TTA"
      },
     "329":{
       "canBai_SAMN02921314":"TNN",
       "canRuf_SAMN02921317":"NTA",
       "root":"TTA"
      },
     "33":{
       "canBai_SAMN02921314":"NNN",
       "canLup_SAMN02921310":"NNN",
       "canRuf_SAMN02921317":"NNN",
       "root":"AAG"
      },
     "330":null,
     "331":{
       "canBai_SAMN02921314":"GNA",
       "root":"GAA"
      },
     "332":{
       "canBai_SAMN02921314":"GNN",
       "canRuf_SAMN02921317":"GNN",
       "root":"GCC"
      },
     "333":null,
     "334":{
       "canLup_SAMN02921310":"ANA",
       "root":"AAA"
      },
     "335":{
       "canLup_SAMN02921310":"NNN",
       "root":"GTA"
      },
     "336":{
       "canLup_SAMN02921310":"NNG",
       "root":"GTG"
      },
     "337":{
       "canBai_SAMN02921314":"NAA",
       "canLup_SAMN02921310":"NNN",
       "root":"AAA"
      },
     "338":{
       "canBai_SAMN02921314":"NAT",
       "canLup_SAMN02921310":"NNN",
       "root":"TAT"
      },
     "339":{
       "canLup_SAMN02921310":"NNN",
       "root":"GAA"
      },
     "34":{
       "canBai_SAMN02921314":"NNN",
       "canLup_SAMN02921310":"NNN",
       "canRuf_SAMN02921317":"NNN",
       "cuoAlp_SAMN10180424":"NTT",
       "root":"ATT"
      },
     "340":{
       "canBai_SAMN02921314":"NNT",
       "canLup_SAMN02921310":"NNN",
       "canRuf_SAMN02921317":"NNN",
       "root":"CGT"
      },
     "341":{
       "canBai_SAMN02921314":"TGN",
       "canLup_SAMN02921310":"NNN",
       "root":"TGT"
      },
     "342":{
       "canBai_SAMN02921314":"CNG",
       "canLup_SAMN02921310":"NNN",
       "root":"CAG"
      },
     "343":{
       "canBai_SAMN02921314":"GCN",
       "canLup_SAMN02921310":"NNN",
       "canRuf_SAMN02921317":"GNT",
       "root":"GCT"
      },
     "344":{
       "DireGB":"GAN",
       "canBai_SAMN02921314":"NNN",
       "canLup_SAMN02921310":"NNN",
       "canRuf_SAMN02921317":"GAN",
       "root":"GAC"
      },
     "345":{
       "canBai_SAMN02921314":"CNA",
       "canLup_SAMN02921310":"NNN",
       "root":"CCA"
      },
     "346":{
       "canBai_SAMN02921314":"NNA",
       "canLup_SAMN02921310":"NNN",
       "root":"GCA"
      },
     "347":{
       "canBai_SAMN02921314":"ANA",
       "canLup_SAMN02921310":"NNN",
       "root":"AAA"
      },
     "348":{
       "canBai_SAMN02921314":"NNN",
       "canLup_SAMN02921310":"NNN",
       "canRuf_SAMN02921317":"NTG",
       "root":"CTG"
      },
     "349":{
       "canBai_SAMN02921314":"NNN",
       "canLup_SAMN02921310":"NNN",
       "root":"AAA"
      },
     "35":{
       "canBai_SAMN02921314":"NNN",
       "canLup_SAMN02921310":"NNN",
       "canRuf_SAMN02921317":"NNN",
       "root":"GTG"
      },
     "350":{
       "canBai_SAMN02921314":"NNN",
       "canLup_SAMN02921310":"NNN",
       "root":"ATA"
      },
     "351":{
       "Node14":"GAT",
       "canBai_SAMN02921314":"NNN",
       "canLup_SAMN02921310":"NNN",
       "root":"GAC"
      },
     "352":{
       "canBai_SAMN02921314":"NNN",
       "canLup_SAMN02921310":"NNN",
       "root":"CTT"
      },
     "353":{
       "canBai_SAMN02921314":"NNN",
       "canLup_SAMN02921310":"NNN",
       "root":"CAT"
      },
     "354":{
       "canBai_SAMN02921314":"NNN",
       "canLup_SAMN02921310":"NNN",
       "chrBra_SAMN27257233":"NTC",
       "root":"TTC"
      },
     "355":{
       "canBai_SAMN02921314":"NNN",
       "canLup_SAMN02921310":"NNN",
       "chrBra_SAMN27257233":"CTN",
       "root":"CTT"
      },
     "356":{
       "canBai_SAMN02921314":"NNN",
       "canLup_SAMN02921310":"NNN",
       "root":"GAA"
      },
     "357":{
       "canBai_SAMN02921314":"NNN",
       "canLup_SAMN02921310":"NNN",
       "root":"AAA"
      },
     "358":{
       "canBai_SAMN02921314":"NNN",
       "canLup_SAMN02921310":"NNN",
       "root":"GAG"
      },
     "359":{
       "canBai_SAMN02921314":"NNN",
       "canLup_SAMN02921310":"NNN",
       "canRuf_SAMN02921317":"ANC",
       "root":"ACC"
      },
     "36":{
       "canBai_SAMN02921314":"NNN",
       "canLup_SAMN02921310":"NNN",
       "canRuf_SAMN02921317":"NNN",
       "cuoAlp_SAMN10180424":"TNN",
       "root":"TCG",
       "uroCin_SAMN04495241":"TCN"
      },
     "360":{
       "canBai_SAMN02921314":"NNN",
       "canLup_SAMN02921310":"NNN",
       "root":"AAA"
      },
     "361":{
       "canBai_SAMN02921314":"NNN",
       "canLup_SAMN02921310":"NNN",
       "canRuf_SAMN02921317":"NTT",
       "root":"CTT"
      },
     "362":{
       "canBai_SAMN02921314":"NNN",
       "canLup_SAMN02921310":"NNN",
       "canRuf_SAMN02921317":"CNG",
       "root":"CAG"
      },
     "363":{
       "canBai_SAMN02921314":"NNN",
       "canLup_SAMN02921310":"NNN",
       "root":"AGA"
      },
     "364":{
       "canBai_SAMN02921314":"NNN",
       "canLup_SAMN02921310":"NNN",
       "root":"GAA"
      },
     "365":{
       "canBai_SAMN02921314":"NNN",
       "canLup_SAMN02921310":"NNN",
       "root":"AGA"
      },
     "366":{
       "canBai_SAMN02921314":"NNN",
       "canLup_SAMN02921310":"NNN",
       "root":"TTA"
      },
     "367":{
       "canBai_SAMN02921314":"NNN",
       "canLup_SAMN02921310":"NNN",
       "canRuf_SAMN02921317":"TCN",
       "root":"TCA"
      },
     "368":{
       "canBai_SAMN02921314":"NNN",
       "canLup_SAMN02921310":"NNN",
       "root":"GAT"
      },
     "369":{
       "canBai_SAMN02921314":"NNN",
       "canLup_SAMN02921310":"NNN",
       "root":"CTG"
      },
     "37":{
       "DireGB":"CAN",
       "Node14":"NNN",
       "root":"CAC",
       "uroCin_SAMN04495241":"NNN"
      },
     "370":{
       "canBai_SAMN02921314":"NNN",
       "canLup_SAMN02921310":"NNN",
       "root":"AAG"
      },
     "371":{
       "canBai_SAMN02921314":"NNN",
       "canLup_SAMN02921310":"NNN",
       "canRuf_SAMN02921317":"NNT",
       "root":"CAT"
      },
     "372":{
       "canBai_SAMN02921314":"NNN",
       "canLup_SAMN02921310":"NNN",
       "root":"ATA"
      },
     "373":{
       "canBai_SAMN02921314":"NNN",
       "canLup_SAMN02921310":"NNG",
       "canRuf_SAMN02921317":"NGN",
       "cuoAlp_SAMN10180424":"NNG",
       "root":"AGG"
      },
     "374":{
       "canBai_SAMN02921314":"NNN",
       "canLup_SAMN02921310":"NGN",
       "canRuf_SAMN02921317":"NNN",
       "root":"TGT"
      },
     "375":{
       "canRuf_SAMN02921317":"NNN",
       "root":"AAA"
      },
     "376":{
       "canRuf_SAMN02921317":"NNN",
       "root":"ATA"
      },
     "377":{
       "canRuf_SAMN02921317":"NNN",
       "root":"AAA"
      },
     "378":{
       "canRuf_SAMN02921317":"NNN",
       "root":"GAA"
      },
     "379":{
       "canRuf_SAMN02921317":"NNN",
       "cuoAlp_SAMN10180424":"NNN",
       "root":"GAT"
      },
     "38":{
       "DireGB":"NNN",
       "Node14":"NNN",
       "root":"ACG",
       "uroCin_SAMN04495241":"NNN"
      },
     "380":{
       "canRuf_SAMN02921317":"NNN",
       "root":"CTC"
      },
     "381":{
       "canBai_SAMN02921314":"ANC",
       "canLup_SAMN02921310":"ANC",
       "canRuf_SAMN02921317":"NNN",
       "root":"ACC"
      },
     "382":{
       "canRuf_SAMN02921317":"NNN",
       "root":"AAT"
      },
     "383":{
       "canRuf_SAMN02921317":"NNN",
       "cuoAlp_SAMN10180424":"ATN",
       "root":"ATA"
      },
     "384":{
       "canRuf_SAMN02921317":"NNN",
       "cuoAlp_SAMN10180424":"NNN",
       "root":"AAA"
      },
     "385":{
       "canBai_SAMN02921314":"NAT",
       "canRuf_SAMN02921317":"NNN",
       "root":"CAT"
      },
     "386":{
       "canRuf_SAMN02921317":"NNN",
       "cuoAlp_SAMN10180424":"TCN",
       "root":"TCT"
      },
     "387":{
       "canRuf_SAMN02921317":"NNN",
       "cuoAlp_SAMN10180424":"GTN",
       "root":"GTT"
      },
     "388":{
       "canRuf_SAMN02921317":"NNN",
       "root":"GTT"
      },
     "389":{
       "canRuf_SAMN02921317":"NNN",
       "root":"GAA"
      },
     "39":{
       "DireGB":"NNN",
       "Node14":"NNN",
       "root":"CAC",
       "uroCin_SAMN04495241":"NNN"
      },
     "390":{
       "canRuf_SAMN02921317":"NNN",
       "root":"AAA"
      },
     "391":{
       "canBai_SAMN02921314":"NAA",
       "canRuf_SAMN02921317":"NNN",
       "root":"CAA"
      },
     "392":{
       "canRuf_SAMN02921317":"NNN",
       "root":"GGA"
      },
     "393":{
       "canRuf_SAMN02921317":"NNN",
       "cuoAlp_SAMN10180424":"GNA",
       "root":"GAA"
      },
     "394":{
       "canRuf_SAMN02921317":"NNN",
       "cuoAlp_SAMN10180424":"TNG",
       "root":"TGG"
      },
     "395":{
       "canBai_SAMN02921314":"NTT",
       "canRuf_SAMN02921317":"NNN",
       "root":"TTT"
      },
     "396":{
       "canRuf_SAMN02921317":"NAA",
       "cuoAlp_SAMN10180424":"NNN",
       "root":"AAA"
      },
     "397":{
       "canRuf_SAMN02921317":"ANN",
       "cuoAlp_SAMN10180424":"NNN",
       "root":"AAG"
      },
     "398":{
       "cuoAlp_SAMN10180424":"NNN",
       "root":"TGG"
      },
     "399":{
       "cuoAlp_SAMN10180424":"NNN",
       "root":"AAA"
      },
     "4":{
       "canBai_SAMN02921314":"NNN",
       "canLup_SAMN02921310":"NNN",
       "canRuf_SAMN02921317":"NNN",
       "root":"TGG"
      },
     "40":{
       "DireGB":"NNN",
       "Node14":"NNN",
       "root":"CTC",
       "uroCin_SAMN04495241":"NNN"
      },
     "400":{
       "cuoAlp_SAMN10180424":"NNN",
       "root":"GAA"
      },
     "401":{
       "cuoAlp_SAMN10180424":"NNN",
       "root":"TTT"
      },
     "402":{
       "cuoAlp_SAMN10180424":"NNT",
       "root":"CTT"
      },
     "403":{
       "canRuf_SAMN02921317":"ANT",
       "root":"AGT"
      },
     "404":{
       "canRuf_SAMN02921317":"CTN",
       "root":"CTG"
      },
     "405":null,
     "406":null,
     "407":null,
     "408":{
       "canRuf_SAMN02921317":"ANT",
       "root":"AGT"
      },
     "409":null,
     "41":{
       "DireGB":"NNN",
       "Node14":"NNN",
       "chrBra_SAMN27257233":"GGN",
       "lupMes_SAMEA5411047":"GGN",
       "lycPic_SAMN09924608":"GGN",
       "root":"GGA",
       "speVen_SAMN27257238":"GGN",
       "uroCin_SAMN04495241":"NNN",
       "vulVul_marble_Fox4":"GGN"
      },
     "410":null,
     "411":null,
     "412":{
       "canLup_SAMN02921310":"GNT",
       "canRuf_SAMN02921317":"GNT",
       "root":"GGT"
      },
     "413":{
       "canRuf_SAMN02921317":"TNC",
       "root":"TGC"
      },
     "414":{
       "canBai_SAMN02921314":"ANT",
       "root":"ACT"
      },
     "415":null,
     "416":{
       "cuoAlp_SAMN10180424":"NCT",
       "root":"GCT"
      },
     "417":{
       "canLup_SAMN02921310":"NNG",
       "root":"GTG"
      },
     "418":{
       "canLup_SAMN02921310":"GNT",
       "root":"GAT"
      },
     "419":{
       "canLup_SAMN02921310":"CNT",
       "root":"CTT"
      },
     "42":{
       "DireGB":"NNN",
       "Node14":"NNN",
       "lycPic_SAMN09924608":"NNN",
       "root":"AGT",
       "uroCin_SAMN04495241":"NNN"
      },
     "420":{
       "canLup_SAMN02921310":"TNN",
       "root":"TTA",
       "uroCin_SAMN04495241":"TTN"
      },
     "421":{
       "canLup_SAMN02921310":"NCN",
       "root":"CCA"
      },
     "422":{
       "canLup_SAMN02921310":"NCN",
       "root":"CCA"
      },
     "423":{
       "canLup_SAMN02921310":"NNN",
       "root":"ATG"
      },
     "424":{
       "canLup_SAMN02921310":"NNT",
       "root":"TCT"
      },
     "425":null,
     "426":null,
     "427":{
       "cuoAlp_SAMN10180424":"TCN",
       "root":"TCA"
      },
     "428":{
       "cuoAlp_SAMN10180424":"NNN",
       "root":"TTT",
       "uroCin_SAMN04495241":"TNN"
      },
     "429":{
       "canLup_SAMN02921310":"GNT",
       "cuoAlp_SAMN10180424":"NNN",
       "root":"GAT"
      },
     "43":{
       "DireGB":"NNN",
       "Node14":"NNN",
       "lycPic_SAMN09924608":"NNN",
       "root":"GTA",
       "uroCin_SAMN04495241":"NNN"
      },
     "430":{
       "Node14":"CCT",
       "canLup_SAMN02921310":"CNN",
       "cuoAlp_SAMN10180424":"NNN",
       "root":"CCC",
       "uroCin_SAMN04495241":"NNN"
      },
     "431":{
       "canLup_SAMN02921310":"NCC",
       "cuoAlp_SAMN10180424":"NNN",
       "root":"GCC",
       "uroCin_SAMN04495241":"NNN"
      },
     "432":{
       "cuoAlp_SAMN10180424":"NNN",
       "root":"TCA",
       "uroCin_SAMN04495241":"NNN"
      },
     "433":{
       "cuoAlp_SAMN10180424":"NNN",
       "root":"GAA",
       "uroCin_SAMN04495241":"NNN"
      },
     "434":{
       "canBai_SAMN02921314":"NAA",
       "cuoAlp_SAMN10180424":"NNN",
       "root":"GAA",
       "uroCin_SAMN04495241":"NNN"
      },
     "435":{
       "canBai_SAMN02921314":"NNN",
       "canLup_SAMN02921310":"NTA",
       "canRuf_SAMN02921317":"NTA",
       "cuoAlp_SAMN10180424":"NNN",
       "root":"GTA",
       "uroCin_SAMN04495241":"NNN",
       "vulVul_marble_Fox4":"GTG"
      },
     "436":{
       "canBai_SAMN02921314":"NNT",
       "cuoAlp_SAMN10180424":"NNN",
       "root":"TAT",
       "uroCin_SAMN04495241":"NNN"
      },
     "437":{
       "canBai_SAMN02921314":"NCN",
       "cuoAlp_SAMN10180424":"NNN",
       "root":"GCA",
       "uroCin_SAMN04495241":"NNA"
      },
     "438":{
       "canBai_SAMN02921314":"NNG",
       "cuoAlp_SAMN10180424":"NNN",
       "root":"AGG"
      },
     "439":{
       "canBai_SAMN02921314":"NNN",
       "canLup_SAMN02921310":"ANT",
       "canRuf_SAMN02921317":"ANT",
       "cuoAlp_SAMN10180424":"NNN",
       "root":"AGT",
       "uroCin_SAMN04495241":"ANT"
      },
     "44":{
       "DireGB":"NNN",
       "Node14":"NNN",
       "lycPic_SAMN09924608":"NNN",
       "root":"AGG",
       "uroCin_SAMN04495241":"NNN"
      },
     "440":{
       "canBai_SAMN02921314":"NTT",
       "cuoAlp_SAMN10180424":"NNN",
       "root":"ATT"
      },
     "441":{
       "canBai_SAMN02921314":"CTN",
       "cuoAlp_SAMN10180424":"NNN",
       "root":"CTT",
       "uroCin_SAMN04495241":"NNN"
      },
     "442":{
       "canBai_SAMN02921314":"NNN",
       "canLup_SAMN02921310":"TTN",
       "cuoAlp_SAMN10180424":"NNN",
       "root":"TTG",
       "uroCin_SAMN04495241":"NNN"
      },
     "443":{
       "canBai_SAMN02921314":"NNN",
       "canLup_SAMN02921310":"CAN",
       "canRuf_SAMN02921317":"CAN",
       "cuoAlp_SAMN10180424":"NNN",
       "root":"CAG",
       "uroCin_SAMN04495241":"NNN"
      },
     "444":{
       "canBai_SAMN02921314":"NNT",
       "cuoAlp_SAMN10180424":"NNN",
       "root":"TAT",
       "uroCin_SAMN04495241":"NNN"
      },
     "445":{
       "canBai_SAMN02921314":"NNN",
       "canLup_SAMN02921310":"CCN",
       "canRuf_SAMN02921317":"CCN",
       "cuoAlp_SAMN10180424":"NNN",
       "root":"CCT",
       "uroCin_SAMN04495241":"NCN"
      },
     "446":{
       "canBai_SAMN02921314":"NNN",
       "canRuf_SAMN02921317":"NCT",
       "cuoAlp_SAMN10180424":"NNN",
       "root":"GCT",
       "uroCin_SAMN04495241":"NNN"
      },
     "447":{
       "canBai_SAMN02921314":"NNN",
       "canLup_SAMN02921310":"TCN",
       "canRuf_SAMN02921317":"TCN",
       "cuoAlp_SAMN10180424":"NNN",
       "root":"TCA",
       "uroCin_SAMN04495241":"TNN"
      },
     "448":{
       "canBai_SAMN02921314":"NNN",
       "canLup_SAMN02921310":"NTT",
       "canRuf_SAMN02921317":"NTT",
       "chrBra_SAMN27257233":"NTT",
       "cuoAlp_SAMN10180424":"NNN",
       "root":"CTT",
       "uroCin_SAMN04495241":"NNN"
      },
     "449":{
       "canBai_SAMN02921314":"NCN",
       "canLup_SAMN02921310":"NCN",
       "canRuf_SAMN02921317":"CCN",
       "chrBra_SAMN27257233":"NCA",
       "cuoAlp_SAMN10180424":"NNN",
       "root":"CCA",
       "uroCin_SAMN04495241":"NNN"
      },
     "45":{
       "DireGB":"NNN",
       "Node14":"NNN",
       "lycPic_SAMN09924608":"NCG",
       "root":"ACG",
       "uroCin_SAMN04495241":"NNN"
      },
     "450":{
       "canBai_SAMN02921314":"NAC",
       "canLup_SAMN02921310":"NNC",
       "canRuf_SAMN02921317":"GNN",
       "chrBra_SAMN27257233":"NAC",
       "cuoAlp_SAMN10180424":"NAC",
       "root":"GAC"
      },
     "451":{
       "canRuf_SAMN02921317":"NNN",
       "cuoAlp_SAMN10180424":"CNN",
       "root":"CAA"
      },
     "452":{
       "canRuf_SAMN02921317":"NNN",
       "cuoAlp_SAMN10180424":"NNN",
       "root":"CAG"
      },
     "453":{
       "canLup_SAMN02921310":"GAN",
       "canRuf_SAMN02921317":"GAN",
       "root":"GAC"
      },
     "454":{
       "canLup_SAMN02921310":"ANG",
       "root":"ATG"
      },
     "455":null,
     "456":null,
     "457":null,
     "458":{
       "canBai_SAMN02921314":"ANT",
       "canLup_SAMN02921310":"ANT",
       "canRuf_SAMN02921317":"ANT",
       "root":"ACT"
      },
     "459":null,
     "46":{
       "DireGB":"NNN",
       "Node14":"NNN",
       "root":"GGG",
       "uroCin_SAMN04495241":"NNN"
      },
     "460":null,
     "461":null,
     "462":null,
     "463":null,
     "464":null,
     "465":{
       "canLup_SAMN02921310":"ANA",
       "canRuf_SAMN02921317":"ACN",
       "root":"ACA"
      },
     "466":{
       "canRuf_SAMN02921317":"NTT",
       "root":"CTT"
      },
     "467":null,
     "468":{
       "root":"AAC",
       "uroCin_SAMN04495241":"NNN"
      },
     "469":{
       "root":"AAG",
       "uroCin_SAMN04495241":"NNN"
      },
     "47":{
       "DireGB":"NNN",
       "Node14":"NNN",
       "root":"CCG",
       "uroCin_SAMN04495241":"NNN",
       "vulVul_marble_Fox4":"CGG"
      },
     "470":{
       "canLup_SAMN02921310":"ACN",
       "root":"ACA",
       "uroCin_SAMN04495241":"NNN"
      },
     "471":{
       "root":"CCA",
       "uroCin_SAMN04495241":"NNN"
      },
     "472":{
       "root":"AAA",
       "uroCin_SAMN04495241":"NNN"
      },
     "473":{
       "root":"TTT",
       "uroCin_SAMN04495241":"NNN"
      },
     "474":{
       "root":"GAA",
       "uroCin_SAMN04495241":"NNN"
      },
     "475":{
       "root":"ATG",
       "uroCin_SAMN04495241":"NNN"
      },
     "476":{
       "root":"AAA",
       "uroCin_SAMN04495241":"NNN"
      },
     "477":{
       "root":"AAT",
       "uroCin_SAMN04495241":"NNN"
      },
     "478":{
       "root":"TCT",
       "uroCin_SAMN04495241":"NNN"
      },
     "479":{
       "canLup_SAMN02921310":"ANA",
       "canRuf_SAMN02921317":"ANA",
       "root":"ACA",
       "uroCin_SAMN04495241":"NNN"
      },
     "48":{
       "DireGB":"NNN",
       "Node14":"NNN",
       "root":"ACG",
       "uroCin_SAMN04495241":"NNN"
      },
     "480":{
       "canBai_SAMN02921314":"TNN",
       "canLup_SAMN02921310":"TNN",
       "canRuf_SAMN02921317":"TCN",
       "chrBra_SAMN27257233":"TCA",
       "root":"TCG",
       "uroCin_SAMN04495241":"NNN",
       "vulVul_marble_Fox4":"TCA"
      },
     "481":{
       "root":"TCA",
       "uroCin_SAMN04495241":"NNN"
      },
     "482":{
       "root":"GAT",
       "uroCin_SAMN04495241":"NAT"
      },
     "483":{
       "canLup_SAMN02921310":"NNN",
       "canRuf_SAMN02921317":"ANT",
       "root":"ACT"
      },
     "484":{
       "canLup_SAMN02921310":"NCA",
       "root":"GCA",
       "uroCin_SAMN04495241":"ACA"
      },
     "485":{
       "canLup_SAMN02921310":"ANT",
       "canRuf_SAMN02921317":"AGN",
       "root":"AGT"
      },
     "486":null,
     "487":null,
     "488":null,
     "489":{
       "canBai_SAMN02921314":"ANT",
       "canLup_SAMN02921310":"ANN",
       "root":"ACT",
       "uroCin_SAMN04495241":"NNN"
      },
     "49":{
       "DireGB":"NNN",
       "Node14":"NNN",
       "root":"GGG",
       "uroCin_SAMN04495241":"NNN"
      },
     "490":{
       "canBai_SAMN02921314":"ANA",
       "canLup_SAMN02921310":"NNN",
       "canRuf_SAMN02921317":"ANA",
       "root":"ACA",
       "uroCin_SAMN04495241":"NNN"
      },
     "491":{
       "canBai_SAMN02921314":"NTT",
       "canLup_SAMN02921310":"NNN",
       "root":"TTT",
       "uroCin_SAMN04495241":"NNN"
      },
     "492":{
       "canBai_SAMN02921314":"NNN",
       "canLup_SAMN02921310":"NNN",
       "cuoAlp_SAMN10180424":"NNN",
       "root":"GGA",
       "uroCin_SAMN04495241":"NNN"
      },
     "493":{
       "canBai_SAMN02921314":"NNN",
       "canLup_SAMN02921310":"NNN",
       "canRuf_SAMN02921317":"GGN",
       "cuoAlp_SAMN10180424":"NNN",
       "root":"GGG",
       "uroCin_SAMN04495241":"NNN"
      },
     "494":{
       "DireGB":"NNN",
       "canBai_SAMN02921314":"NNN",
       "canLup_SAMN02921310":"NNN",
       "canRuf_SAMN02921317":"TNN",
       "cuoAlp_SAMN10180424":"NNN",
       "root":"TCT",
       "uroCin_SAMN04495241":"NNN"
      },
     "495":{
       "DireGB":"NNN",
       "Node14":"NNN",
       "chrBra_SAMN27257233":"CNN",
       "lupMes_SAMEA5411047":"CNN",
       "lycPic_SAMN09924608":"CNN",
       "root":"CAA",
       "speVen_SAMN27257238":"CNN",
       "uroCin_SAMN04495241":"NNN",
       "vulVul_marble_Fox4":"CNN"
      },
     "496":{
       "root":"NNN"
      },
     "497":{
       "root":"NNN"
      },
     "498":{
       "DireGB":"NNN",
       "Node14":"NNN",
       "chrBra_SAMN27257233":"NTG",
       "lupMes_SAMEA5411047":"NTG",
       "lycPic_SAMN09924608":"NTG",
       "root":"ATG",
       "speVen_SAMN27257238":"NTG",
       "uroCin_SAMN04495241":"NNN",
       "vulVul_marble_Fox4":"NTG"
      },
     "499":{
       "DireGB":"NNN",
       "Node14":"NNN",
       "root":"CCC",
       "uroCin_SAMN04495241":"NNN"
      },
     "5":{
       "canBai_SAMN02921314":"NNN",
       "canLup_SAMN02921310":"NNN",
       "canRuf_SAMN02921317":"NNN",
       "root":"GTC"
      },
     "50":{
       "DireGB":"NNN",
       "Node14":"NNN",
       "root":"CGG",
       "uroCin_SAMN04495241":"NNN"
      },
     "500":{
       "DireGB":"NNN",
       "Node14":"NNN",
       "root":"TGG",
       "uroCin_SAMN04495241":"NGG"
      },
     "501":{
       "canBai_SAMN02921314":"NNN",
       "canLup_SAMN02921310":"NAT",
       "canRuf_SAMN02921317":"NNN",
       "cuoAlp_SAMN10180424":"NNN",
       "root":"GAT"
      },
     "502":{
       "canBai_SAMN02921314":"NNN",
       "canRuf_SAMN02921317":"NNN",
       "cuoAlp_SAMN10180424":"NNN",
       "root":"CCA"
      },
     "503":{
       "canBai_SAMN02921314":"NTT",
       "canLup_SAMN02921310":"NTN",
       "canRuf_SAMN02921317":"NNN",
       "cuoAlp_SAMN10180424":"NNN",
       "root":"TTT"
      },
     "504":{
       "canLup_SAMN02921310":"CNA",
       "canRuf_SAMN02921317":"NNN",
       "cuoAlp_SAMN10180424":"NNN",
       "root":"CAA"
      },
     "505":{
       "canRuf_SAMN02921317":"NNN",
       "cuoAlp_SAMN10180424":"NNA",
       "root":"AAA"
      },
     "506":{
       "canRuf_SAMN02921317":"NNN",
       "root":"GAG"
      },
     "507":{
       "DireGB":"CAN",
       "canLup_SAMN02921310":"CAN",
       "canRuf_SAMN02921317":"NNN",
       "root":"CAG"
      },
     "508":{
       "DireGB":"NAT",
       "canLup_SAMN02921310":"NNN",
       "canRuf_SAMN02921317":"NNN",
       "root":"GAT"
      },
     "509":{
       "canLup_SAMN02921310":"CNT",
       "canRuf_SAMN02921317":"NNN",
       "root":"CAT"
      },
     "51":{
       "DireGB":"NNN",
       "Node14":"NNN",
       "root":"GGG",
       "uroCin_SAMN04495241":"NNN"
      },
     "510":{
       "canLup_SAMN02921310":"TNN",
       "canRuf_SAMN02921317":"TNN",
       "root":"TTG"
      },
     "511":{
       "canBai_SAMN02921314":"NTA",
       "canLup_SAMN02921310":"NTA",
       "canRuf_SAMN02921317":"NNA",
       "root":"GTA"
      },
     "512":{
       "canRuf_SAMN02921317":"GAN",
       "root":"GAA"
      },
     "513":{
       "canRuf_SAMN02921317":"NNN",
       "root":"GAG"
      },
     "514":null,
     "515":{
       "lycPic_SAMN09924608":"GCG",
       "root":"GCA",
       "vulVul_marble_Fox4":"GTA"
      },
     "516":{
       "DireGB":"ANG",
       "cuoAlp_SAMN10180424":"NGG",
       "root":"AGG"
      },
     "517":null,
     "518":{
       "canRuf_SAMN02921317":"NTT",
       "root":"GTT"
      },
     "519":null,
     "52":{
       "DireGB":"NNN",
       "Node14":"NNN",
       "root":"TGC",
       "uroCin_SAMN04495241":"NNN"
      },
     "520":{
       "canRuf_SAMN02921317":"TNN",
       "cuoAlp_SAMN10180424":"TCN",
       "root":"TCG"
      },
     "521":{
       "cuoAlp_SAMN10180424":"NAT",
       "root":"GAT"
      },
     "522":null,
     "523":null,
     "524":{
       "root":"CAG",
       "uroCin_SAMN04495241":"CCG"
      },
     "525":null,
     "526":null,
     "527":null,
     "528":null,
     "529":null,
     "53":{
       "DireGB":"NNN",
       "Node14":"NNN",
       "root":"CCC",
       "uroCin_SAMN04495241":"NNN"
      },
     "530":null,
     "531":{
       "canRuf_SAMN02921317":"NTA",
       "root":"GTA"
      },
     "532":null,
     "533":{
       "canRuf_SAMN02921317":"NNA",
       "root":"TTA"
      },
     "534":null,
     "535":null,
     "536":{
       "canRuf_SAMN02921317":"NNN",
       "root":"ATA"
      },
     "537":{
       "canRuf_SAMN02921317":"TTN",
       "root":"TTT"
      },
     "538":null,
     "539":null,
     "54":{
       "DireGB":"NNN",
       "Node14":"NNN",
       "root":"AGC",
       "uroCin_SAMN04495241":"NNN",
       "vulVul_marble_Fox4":"CGC"
      },
     "540":{
       "canRuf_SAMN02921317":"CTN",
       "root":"CTA"
      },
     "541":{
       "canRuf_SAMN02921317":"NNT",
       "root":"GTT"
      },
     "542":{
       "canRuf_SAMN02921317":"NNN",
       "root":"TCT"
      },
     "543":{
       "canRuf_SAMN02921317":"NAN",
       "root":"AAC"
      },
     "544":{
       "canRuf_SAMN02921317":"NNN",
       "root":"CCA"
      },
     "545":null,
     "546":{
       "canRuf_SAMN02921317":"TTN",
       "root":"TTA"
      },
     "547":{
       "canRuf_SAMN02921317":"NNA",
       "root":"ACA"
      },
     "548":null,
     "549":{
       "root":"AAA",
       "uroCin_SAMN04495241":"NNA"
      },
     "55":{
       "DireGB":"NNN",
       "Node14":"NNN",
       "root":"CGG",
       "uroCin_SAMN04495241":"NNN"
      },
     "550":{
       "canRuf_SAMN02921317":"NAA",
       "root":"CAA"
      },
     "551":null,
     "552":{
       "root":"CCC",
       "uroCin_SAMN04495241":"NNN"
      },
     "553":{
       "canBai_SAMN02921314":"CNA",
       "canLup_SAMN02921310":"NNA",
       "canRuf_SAMN02921317":"NNA",
       "root":"CGA"
      },
     "554":{
       "canBai_SAMN02921314":"ANN",
       "canLup_SAMN02921310":"ANN",
       "canRuf_SAMN02921317":"ANN",
       "root":"ACG"
      },
     "555":{
       "canRuf_SAMN02921317":"CNA",
       "root":"CCA"
      },
     "556":null,
     "557":{
       "canRuf_SAMN02921317":"AAN",
       "root":"AAC"
      },
     "558":{
       "canLup_SAMN02921310":"TNG",
       "root":"TTG"
      },
     "559":{
       "DireGB":"CTA",
       "root":"ATA"
      },
     "56":{
       "DireGB":"NNN",
       "Node14":"NNN",
       "root":"GCG",
       "uroCin_SAMN04495241":"NNN"
      },
     "560":null,
     "561":null,
     "562":null,
     "563":null,
     "564":null,
     "565":null,
     "566":null,
     "567":null,
     "568":null,
     "569":null,
     "57":{
       "DireGB":"NNN",
       "Node14":"NNN",
       "root":"CGG",
       "uroCin_SAMN04495241":"NNN"
      },
     "570":{
       "root":"GTT",
       "speVen_SAMN27257238":"ATT"
      },
     "571":null,
     "572":null,
     "573":null,
     "574":null,
     "575":null,
     "576":null,
     "577":null,
     "578":null,
     "579":null,
     "58":{
       "DireGB":"NNN",
       "Node14":"NNN",
       "lycPic_SAMN09924608":"NCC",
       "root":"ACC",
       "uroCin_SAMN04495241":"NNN"
      },
     "580":null,
     "581":null,
     "582":null,
     "583":null,
     "584":null,
     "585":null,
     "586":null,
     "587":null,
     "588":null,
     "589":null,
     "59":{
       "DireGB":"NNN",
       "Node14":"NNN",
       "root":"TCG",
       "uroCin_SAMN04495241":"NNN"
      },
     "590":{
       "lycPic_SAMN09924608":"ATA",
       "root":"GTA"
      },
     "591":{
       "root":"TTG",
       "uroCin_SAMN04495241":"TTN"
      },
     "592":null,
     "593":null,
     "594":null,
     "595":null,
     "596":null,
     "597":{
       "root":"GTG",
       "vulVul_marble_Fox4":"GCG"
      },
     "598":null,
     "599":null,
     "6":{
       "canBai_SAMN02921314":"NNN",
       "canLup_SAMN02921310":"NNN",
       "canRuf_SAMN02921317":"NNN",
       "root":"ACC"
      },
     "60":{
       "DireGB":"NNN",
       "Node14":"NNN",
       "root":"CGG",
       "uroCin_SAMN04495241":"NNN",
       "vulVul_marble_Fox4":"CAG"
      },
     "600":null,
     "601":null,
     "602":null,
     "603":null,
     "604":null,
     "605":{
       "DireGB":"AAC",
       "root":"AGC"
      },
     "606":{
       "Node4":"AAA",
       "root":"AAG"
      },
     "607":null,
     "608":null,
     "609":null,
     "61":{
       "DireGB":"NNT",
       "Node14":"NNN",
       "Node8":"GCT",
       "root":"GGT",
       "uroCin_SAMN04495241":"NNN"
      },
     "610":null,
     "611":null,
     "612":null,
     "613":null,
     "614":null,
     "615":{
       "root":"GTA",
       "uroCin_SAMN04495241":"GAA"
      },
     "616":{
       "canBai_SAMN02921314":"TNG",
       "root":"TCG",
       "vulVul_marble_Fox4":"TCA"
      },
     "617":null,
     "618":{
       "chrBra_SAMN27257233":"TCC",
       "root":"TCT"
      },
     "619":null,
     "62":{
       "Node14":"NNN",
       "root":"GGG",
       "uroCin_SAMN04495241":"NNN"
      },
     "620":null,
     "621":null,
     "622":null,
     "623":null,
     "624":{
       "canBai_SAMN02921314":"CNG",
       "canRuf_SAMN02921317":"CNN",
       "root":"CCG"
      },
     "625":null,
     "626":null,
     "627":null,
     "628":null,
     "629":{
       "root":"GTT",
       "vulVul_marble_Fox4":"ATT"
      },
     "63":{
       "Node14":"NNN",
       "lycPic_SAMN09924608":"GNA",
       "root":"GAA",
       "uroCin_SAMN04495241":"NNN"
      },
     "630":null,
     "631":null,
     "632":null,
     "633":null,
     "634":null,
     "635":null,
     "636":{
       "canRuf_SAMN02921317":"NTG",
       "root":"GTG"
      },
     "637":null,
     "638":null,
     "639":null,
     "64":{
       "Node14":"NNN",
       "root":"TCG",
       "uroCin_SAMN04495241":"NNN",
       "vulVul_marble_Fox4":"TCT"
      },
     "640":null,
     "641":null,
     "642":{
       "canRuf_SAMN02921317":"NTG",
       "root":"GTG",
       "uroCin_SAMN04495241":"GAG"
      },
     "643":{
       "canRuf_SAMN02921317":"ANC",
       "root":"ACC"
      },
     "644":{
       "canRuf_SAMN02921317":"ANT",
       "root":"AGT"
      },
     "645":null,
     "646":null,
     "647":{
       "canRuf_SAMN02921317":"GNT",
       "root":"GGT"
      },
     "648":null,
     "649":null,
     "65":{
       "Node14":"NNN",
       "lycPic_SAMN09924608":"AGN",
       "root":"AGT",
       "uroCin_SAMN04495241":"NNN"
      },
     "650":null,
     "651":null,
     "652":null,
     "653":null,
     "654":null,
     "655":null,
     "656":null,
     "657":null,
     "658":null,
     "659":null,
     "66":{
       "Node14":"NNN",
       "lycPic_SAMN09924608":"NNC",
       "root":"GTC",
       "uroCin_SAMN04495241":"NNN"
      },
     "660":null,
     "661":null,
     "662":{
       "canRuf_SAMN02921317":"NTA",
       "root":"GTA"
      },
     "663":{
       "canRuf_SAMN02921317":"ATN",
       "root":"ATG"
      },
     "664":null,
     "665":null,
     "666":null,
     "667":null,
     "668":{
       "canRuf_SAMN02921317":"TNG",
       "root":"TTG"
      },
     "669":null,
     "67":{
       "Node14":"NNN",
       "lycPic_SAMN09924608":"CGN",
       "root":"CGG",
       "uroCin_SAMN04495241":"NNN"
      },
     "670":{
       "canRuf_SAMN02921317":"GNN",
       "root":"GGT"
      },
     "671":{
       "canRuf_SAMN02921317":"NNN",
       "root":"GCA"
      },
     "672":{
       "canBai_SAMN02921314":"GNG",
       "canLup_SAMN02921310":"GCN",
       "canRuf_SAMN02921317":"NNN",
       "root":"GCG"
      },
     "673":{
       "canRuf_SAMN02921317":"NNN",
       "root":"TTA"
      },
     "674":{
       "canRuf_SAMN02921317":"NNN",
       "root":"CAG"
      },
     "675":{
       "canRuf_SAMN02921317":"NNN",
       "root":"AAC"
      },
     "676":{
       "canRuf_SAMN02921317":"NNN",
       "root":"AAG"
      },
     "677":{
       "canRuf_SAMN02921317":"NNN",
       "root":"CTT"
      },
     "678":{
       "canRuf_SAMN02921317":"TNN",
       "root":"TTA"
      },
     "679":{
       "canRuf_SAMN02921317":"GNA",
       "root":"GAA"
      },
     "68":{
       "Node14":"NNN",
       "lycPic_SAMN09924608":"NNG",
       "root":"CCG",
       "uroCin_SAMN04495241":"NNN"
      },
     "680":{
       "canRuf_SAMN02921317":"ACN",
       "root":"ACT"
      },
     "681":{
       "canRuf_SAMN02921317":"ANC",
       "root":"AGC"
      },
     "682":{
       "canBai_SAMN02921314":"NGA",
       "canLup_SAMN02921310":"NGA",
       "canRuf_SAMN02921317":"NNA",
       "root":"CGA"
      },
     "683":null,
     "684":null,
     "685":{
       "canRuf_SAMN02921317":"ANA",
       "root":"ACA"
      },
     "686":{
       "root":"TTC",
       "vulVul_marble_Fox4":"ATC"
      },
     "687":{
       "DireGB":"TAC",
       "root":"TCC"
      },
     "688":null,
     "689":null,
     "69":{
       "Node14":"NNN",
       "lycPic_SAMN09924608":"NNN",
       "root":"TCA",
       "uroCin_SAMN04495241":"NNN",
       "vulVul_marble_Fox4":"TCC"
      },
     "690":null,
     "691":null,
     "692":null,
     "693":null,
     "694":null,
     "695":{
       "canRuf_SAMN02921317":"NTT",
       "root":"GTT"
      },
     "696":{
       "chrBra_SAMN27257233":"GCG",
       "root":"GTG"
      },
     "697":null,
     "698":{
       "canRuf_SAMN02921317":"GNT",
       "root":"GGT"
      },
     "699":null,
     "7":{
       "canBai_SAMN02921314":"NNN",
       "canLup_SAMN02921310":"NNN",
       "canRuf_SAMN02921317":"NNN",
       "root":"TCT"
      },
     "70":{
       "Node14":"NNN",
       "lycPic_SAMN09924608":"NNN",
       "root":"CTG",
       "uroCin_SAMN04495241":"NNN"
      },
     "700":{
       "canRuf_SAMN02921317":"ANN",
       "root":"AGT"
      },
     "701":null,
     "702":null,
     "703":null,
     "704":null,
     "705":{
       "DireGB":"TNC",
       "root":"TCC"
      },
     "706":null,
     "707":null,
     "708":{
       "DireGB":"NNN",
       "canRuf_SAMN02921317":"CNC",
       "root":"CAC"
      },
     "709":{
       "DireGB":"NNN",
       "root":"TTG"
      },
     "71":{
       "Node14":"NNN",
       "lycPic_SAMN09924608":"NNN",
       "root":"TGC",
       "speVen_SAMN27257238":"CGC",
       "uroCin_SAMN04495241":"NNN"
      },
     "710":{
       "DireGB":"NNN",
       "root":"CAA"
      },
     "711":{
       "DireGB":"NNN",
       "root":"GCT"
      },
     "712":{
       "DireGB":"NNN",
       "root":"TCT"
      },
     "713":{
       "DireGB":"NNN",
       "canBai_SAMN02921314":"TNN",
       "canLup_SAMN02921310":"TNN",
       "canRuf_SAMN02921317":"TNN",
       "chrBra_SAMN27257233":"TNN",
       "cuoAlp_SAMN10180424":"TNN",
       "lupMes_SAMEA5411047":"TNN",
       "lycPic_SAMN09924608":"TNN",
       "root":"TAT",
       "speVen_SAMN27257238":"TNN",
       "uroCin_SAMN04495241":"TNN",
       "vulVul_marble_Fox4":"TNN"
      },
     "714":{
       "root":"NNN"
      },
     "715":{
       "root":"NNN"
      },
     "716":{
       "root":"NNN"
      },
     "717":{
       "root":"NNN"
      },
     "718":{
       "root":"NNN"
      },
     "719":{
       "root":"NNN"
      },
     "72":{
       "Node14":"NNN",
       "lycPic_SAMN09924608":"NNN",
       "root":"GCC",
       "uroCin_SAMN04495241":"NNN"
      },
     "720":{
       "root":"NNN"
      },
     "721":{
       "root":"NNN"
      },
     "722":{
       "root":"NNN"
      },
     "723":{
       "root":"NNN"
      },
     "724":{
       "root":"NNN"
      },
     "725":{
       "root":"NNN"
      },
     "726":{
       "root":"NNN"
      },
     "727":{
       "DireGB":"NNT",
       "canBai_SAMN02921314":"NNT",
       "canLup_SAMN02921310":"NNT",
       "canRuf_SAMN02921317":"NNT",
       "chrBra_SAMN27257233":"NNT",
       "cuoAlp_SAMN10180424":"NNT",
       "lupMes_SAMEA5411047":"NNT",
       "lycPic_SAMN09924608":"NNT",
       "root":"AAT",
       "speVen_SAMN27257238":"NNN",
       "uroCin_SAMN04495241":"NNT",
       "vulVul_marble_Fox4":"NNT"
      },
     "728":{
       "root":"CAA",
       "speVen_SAMN27257238":"NNN"
      },
     "729":{
       "root":"GTA",
       "speVen_SAMN27257238":"NTA"
      },
     "73":{
       "Node14":"NNN",
       "lycPic_SAMN09924608":"NNN",
       "root":"AGC",
       "uroCin_SAMN04495241":"NNN"
      },
     "730":null,
     "731":{
       "chrBra_SAMN27257233":"GGT",
       "root":"AGT"
      },
     "732":null,
     "733":null,
     "734":null,
     "735":null,
     "736":null,
     "737":null,
     "738":null,
     "739":null,
     "74":{
       "Node14":"NNN",
       "lupMes_SAMEA5411047":"ACC",
       "lycPic_SAMN09924608":"NNN",
       "root":"ACT",
       "uroCin_SAMN04495241":"NNN"
      },
     "740":null,
     "741":null,
     "742":null,
     "743":null,
     "744":{
       "lycPic_SAMN09924608":"GGA",
       "root":"GGC"
      },
     "745":null,
     "746":null,
     "747":null,
     "748":null,
     "749":null,
     "75":{
       "Node14":"NNN",
       "lycPic_SAMN09924608":"NNN",
       "root":"GTA",
       "uroCin_SAMN04495241":"NNN"
      },
     "750":null,
     "751":null,
     "752":null,
     "753":null,
     "754":{
       "lupMes_SAMEA5411047":"GNT",
       "root":"GTT"
      },
     "755":null,
     "756":{
       "chrBra_SAMN27257233":"AGC",
       "root":"AAC"
      },
     "757":null,
     "758":null,
     "759":null,
     "76":{
       "Node14":"NNN",
       "lycPic_SAMN09924608":"NNN",
       "root":"CCA",
       "speVen_SAMN27257238":"CTA",
       "uroCin_SAMN04495241":"NNN"
      },
     "760":null,
     "761":null,
     "762":null,
     "763":null,
     "764":null,
     "765":{
       "canRuf_SAMN02921317":"ANA",
       "root":"ACA"
      },
     "766":null,
     "767":null,
     "768":null,
     "769":{
       "root":"TTT",
       "uroCin_SAMN04495241":"TTC"
      },
     "77":{
       "Node14":"NNN",
       "lycPic_SAMN09924608":"NNN",
       "root":"GGC",
       "uroCin_SAMN04495241":"NNN",
       "vulVul_marble_Fox4":"AGC"
      },
     "770":null,
     "771":null,
     "772":null,
     "773":null,
     "774":{
       "root":"AGT",
       "vulVul_marble_Fox4":"AAT"
      },
     "775":null,
     "776":null,
     "777":null,
     "778":{
       "canRuf_SAMN02921317":"CAN",
       "root":"CAC"
      },
     "779":null,
     "78":{
       "Node14":"NNN",
       "lycPic_SAMN09924608":"NNN",
       "root":"CCC",
       "uroCin_SAMN04495241":"NNN"
      },
     "780":null,
     "781":{
       "cuoAlp_SAMN10180424":"ATN",
       "root":"ATT"
      },
     "782":{
       "cuoAlp_SAMN10180424":"NNT",
       "root":"TTT"
      },
     "783":null,
     "784":null,
     "785":null,
     "786":null,
     "787":null,
     "788":null,
     "789":null,
     "79":{
       "Node14":"NNN",
       "lycPic_SAMN09924608":"NNN",
       "root":"GCG",
       "uroCin_SAMN04495241":"NNN"
      },
     "790":{
       "canRuf_SAMN02921317":"NCA",
       "root":"CCA"
      },
     "791":null,
     "792":{
       "DireGB":"ACC",
       "canRuf_SAMN02921317":"ANT",
       "lycPic_SAMN09924608":"ACC",
       "root":"ACT"
      },
     "793":null,
     "794":null,
     "795":null,
     "796":null,
     "797":null,
     "798":null,
     "799":null,
     "8":{
       "canBai_SAMN02921314":"NNN",
       "canLup_SAMN02921310":"NNN",
       "canRuf_SAMN02921317":"NNN",
       "root":"TTC"
      },
     "80":{
       "Node14":"NNN",
       "Node8":"GCC",
       "lycPic_SAMN09924608":"NNN",
       "root":"TCC",
       "uroCin_SAMN04495241":"NNN"
      },
     "800":{
       "canRuf_SAMN02921317":"NAG",
       "root":"CAG"
      },
     "801":null,
     "802":null,
     "803":null,
     "804":{
       "canBai_SAMN02921314":"NNT",
       "canLup_SAMN02921310":"CNT",
       "canRuf_SAMN02921317":"NNT",
       "root":"CGT"
      },
     "805":{
       "canRuf_SAMN02921317":"NGA",
       "root":"AGA"
      },
     "806":null,
     "807":null,
     "808":null,
     "809":null,
     "81":{
       "Node14":"NNN",
       "lycPic_SAMN09924608":"NGN",
       "root":"CGA",
       "uroCin_SAMN04495241":"NNN"
      },
     "810":{
       "root":"AAA",
       "speVen_SAMN27257238":"AAG"
      },
     "811":null,
     "812":null,
     "813":{
       "chrBra_SAMN27257233":"ATC",
       "root":"CTC"
      },
     "814":null,
     "815":null,
     "816":null,
     "817":null,
     "818":null,
     "819":null,
     "82":{
       "canBai_SAMN02921314":"NNN",
       "canLup_SAMN02921310":"NNN",
       "canRuf_SAMN02921317":"NNN",
       "cuoAlp_SAMN10180424":"NNC",
       "lycPic_SAMN09924608":"NCC",
       "root":"GCC",
       "uroCin_SAMN04495241":"NCC"
      },
     "820":null,
     "821":null,
     "822":null,
     "823":null,
     "824":null,
     "825":null,
     "826":null,
     "827":null,
     "828":null,
     "829":null,
     "83":{
       "canBai_SAMN02921314":"NNN",
       "canLup_SAMN02921310":"NNN",
       "canRuf_SAMN02921317":"NNN",
       "cuoAlp_SAMN10180424":"NGC",
       "lycPic_SAMN09924608":"NGN",
       "root":"TGC"
      },
     "830":null,
     "831":null,
     "832":null,
     "833":null,
     "834":null,
     "835":null,
     "836":null,
     "837":null,
     "838":{
       "canRuf_SAMN02921317":"ANT",
       "root":"ACT"
      },
     "839":null,
     "84":{
       "canBai_SAMN02921314":"NNN",
       "canLup_SAMN02921310":"NNN",
       "canRuf_SAMN02921317":"NNN",
       "chrBra_SAMN27257233":"CGG",
       "cuoAlp_SAMN10180424":"CAN",
       "lupMes_SAMEA5411047":"CCG",
       "lycPic_SAMN09924608":"NNG",
       "root":"CAG"
      },
     "840":{
       "canRuf_SAMN02921317":"ANA",
       "root":"ACA"
      },
     "841":{
       "canLup_SAMN02921310":"AAN",
       "canRuf_SAMN02921317":"AAN",
       "root":"AAC"
      },
     "842":null,
     "843":null,
     "844":{
       "canRuf_SAMN02921317":"ANN",
       "root":"ACA"
      },
     "845":null,
     "846":null,
     "847":{
       "DireGB":"NNN",
       "canBai_SAMN02921314":"ATN",
       "canLup_SAMN02921310":"ATN",
       "canRuf_SAMN02921317":"NNN",
       "chrBra_SAMN27257233":"ATN",
       "cuoAlp_SAMN10180424":"ATN",
       "lupMes_SAMEA5411047":"ATN",
       "lycPic_SAMN09924608":"ATN",
       "root":"ATA",
       "speVen_SAMN27257238":"ATN",
       "uroCin_SAMN04495241":"ATN",
       "vulVul_marble_Fox4":"ATN"
      },
     "848":{
       "root":"NNN"
      },
     "849":{
       "root":"NNN"
      },
     "85":{
       "Node14":"NNN",
       "root":"CCT"
      },
     "850":{
       "root":"NNN"
      },
     "851":{
       "root":"NNN"
      },
     "852":{
       "root":"NNN"
      },
     "853":{
       "root":"NNN"
      },
     "854":{
       "root":"NNN"
      },
     "855":{
       "root":"NNN"
      },
     "856":{
       "root":"NNN"
      },
     "857":{
       "DireGB":"NNT",
       "canBai_SAMN02921314":"NNN",
       "root":"CAT"
      },
     "858":{
       "canBai_SAMN02921314":"NNN",
       "root":"GTT"
      },
     "859":{
       "canBai_SAMN02921314":"GNC",
       "canLup_SAMN02921310":"GAN",
       "root":"GAC"
      },
     "86":{
       "Node4":"GGC",
       "canBai_SAMN02921314":"NNN",
       "canLup_SAMN02921310":"NNN",
       "canRuf_SAMN02921317":"NNN",
       "root":"GGT"
      },
     "860":{
       "canBai_SAMN02921314":"TNT",
       "root":"TAT"
      },
     "861":{
       "canBai_SAMN02921314":"NCA",
       "root":"ACA"
      },
     "862":{
       "canBai_SAMN02921314":"ANN",
       "root":"AAA"
      },
     "863":null,
     "864":null,
     "865":null,
     "866":null,
     "867":null,
     "868":null,
     "869":{
       "DireGB":"NNN",
       "root":"CTT"
      },
     "87":{
       "DireGB":"GNG",
       "canBai_SAMN02921314":"NNG",
       "canLup_SAMN02921310":"NNG",
       "canRuf_SAMN02921317":"NNG",
       "chrBra_SAMN27257233":"GNG",
       "cuoAlp_SAMN10180424":"GNN",
       "lupMes_SAMEA5411047":"GNG",
       "lycPic_SAMN09924608":"GNG",
       "root":"GAG",
       "speVen_SAMN27257238":"GNG",
       "uroCin_SAMN04495241":"NNG",
       "vulVul_marble_Fox4":"GNG"
      },
     "870":{
       "DireGB":"NNN",
       "canBai_SAMN02921314":"GNT",
       "canRuf_SAMN02921317":"GNT",
       "root":"GGT"
      },
     "871":{
       "DireGB":"NNN",
       "root":"GAA"
      },
     "872":{
       "DireGB":"NNN",
       "root":"AGA"
      },
     "873":{
       "DireGB":"NNN",
       "root":"AAA"
      },
     "874":{
       "DireGB":"NGG",
       "canBai_SAMN02921314":"NGG",
       "canLup_SAMN02921310":"NGG",
       "canRuf_SAMN02921317":"NGG",
       "root":"CGG"
      },
     "875":null,
     "876":null,
     "877":null,
     "878":null,
     "879":null,
     "88":{
       "cuoAlp_SAMN10180424":"NNN",
       "root":"AAC"
      },
     "880":null,
     "881":null,
     "882":null,
     "883":null,
     "884":null,
     "885":null,
     "886":null,
     "887":null,
     "888":null,
     "889":null,
     "89":{
       "canBai_SAMN02921314":"ATN",
       "canLup_SAMN02921310":"ATN",
       "cuoAlp_SAMN10180424":"NNN",
       "root":"ATG"
      },
     "890":null,
     "891":null,
     "892":{
       "DireGB":"ACA",
       "Node4":"ATA",
       "lycPic_SAMN09924608":"ACA",
       "root":"ACA"
      },
     "893":null,
     "894":null,
     "895":null,
     "896":null,
     "897":null,
     "898":null,
     "899":null,
     "9":{
       "canBai_SAMN02921314":"NNN",
       "canLup_SAMN02921310":"NNN",
       "canRuf_SAMN02921317":"NNN",
       "root":"GAG"
      },
     "90":{
       "canLup_SAMN02921310":"NTN",
       "cuoAlp_SAMN10180424":"NNN",
       "root":"TTT"
      },
     "900":null,
     "901":null,
     "902":null,
     "903":null,
     "904":null,
     "905":null,
     "906":null,
     "907":null,
     "908":null,
     "909":null,
     "91":{
       "Node4":"GAT",
       "cuoAlp_SAMN10180424":"NNN",
       "root":"GAC"
      },
     "910":null,
     "911":null,
     "912":null,
     "913":null,
     "914":null,
     "915":null,
     "916":null,
     "917":null,
     "918":null,
     "919":null,
     "92":{
       "cuoAlp_SAMN10180424":"NNN",
       "root":"AAA"
      },
     "920":{
       "canLup_SAMN02921310":"CAN",
       "canRuf_SAMN02921317":"CNN",
       "root":"CAG"
      },
     "921":{
       "canBai_SAMN02921314":"TNN",
       "canLup_SAMN02921310":"TNN",
       "canRuf_SAMN02921317":"TNN",
       "root":"TCG"
      },
     "922":{
       "canRuf_SAMN02921317":"GAN",
       "root":"GAC"
      },
     "923":null,
     "924":null,
     "925":null,
     "926":null,
     "93":{
       "canLup_SAMN02921310":"TNG",
       "cuoAlp_SAMN10180424":"NNN",
       "root":"TTG"
      },
     "94":{
       "canLup_SAMN02921310":"NNN",
       "cuoAlp_SAMN10180424":"NNN",
       "root":"AAC"
      },
     "95":{
       "canBai_SAMN02921314":"NNT",
       "canLup_SAMN02921310":"NNN",
       "canRuf_SAMN02921317":"NNT",
       "cuoAlp_SAMN10180424":"NNN",
       "root":"CGT"
      },
     "96":{
       "cuoAlp_SAMN10180424":"NNN",
       "root":"GAT"
      },
     "97":{
       "cuoAlp_SAMN10180424":"NNN",
       "root":"GCC"
      },
     "98":{
       "cuoAlp_SAMN10180424":"NNN",
       "root":"TTC"
      },
     "99":{
       "cuoAlp_SAMN10180424":"NNN",
       "root":"CAA"
      }
    }
  },
 "tested":{
   "0":{
     "DireGB":"test",
     "Node14":"test",
     "Node4":"test",
     "Node8":"test",
     "canBai_SAMN02921314":"test",
     "canLup_SAMN02921310":"test",
     "canRuf_SAMN02921317":"test",
     "chrBra_SAMN27257233":"test",
     "cuoAlp_SAMN10180424":"test",
     "lupMes_SAMEA5411047":"test",
     "lycPic_SAMN09924608":"test",
     "speVen_SAMN27257238":"test",
     "uroCin_SAMN04495241":"test",
     "vulVul_marble_Fox4":"test"
    }
  },
 "timers":{
   "MEME analysis":{
     "order":2,
     "timer":63
    },
   "Model fitting":{
     "order":1,
     "timer":2
    },
   "Total time":{
     "order":0,
     "timer":65
    }
  }
}
```
