## Supplementary material for "On the ancestry and evolution of the extinct dire wolf": HyPhy results: FormBio022666.t1.cds.aln.fa.BUSTED.json

```
{
 "Evidence Ratios":{
   "constrained":    [
[0.9536820660931939, 0.9820779694230555, 0.98177461431757, 0.9882922566655485, 1, 0.9545094801851947, 0.9823519028881658, 0.9838693267812871, 0.953125332345866, 0.9818329652454788, 0.9553891634982474, 0.9482098546047931, 0.9821287798756827, 0.9813793386207617, 0.9819725985766953, 0.9815886997972274, 0.9547360375811799, 0.9509480953800585, 0.9818615735253033, 0.9813065889226298, 0.9815886997972274, 110.3415092992545, 0.9820779694230555, 0.9818195498321862, 0.9820779694230555, 0.98177461431757, 0.9813793386207617, 0.9809655142098517, 0.9818615735253033, 0.9814900877568978, 0.955260143807196, 0.9833500398159897, 0.9837260441180107, 0.9479552207116447, 0.9842118281794672, 0.9816588511041249, 0.9824339407832525, 0.9826669130789317, 0.9842118281794672, 0.9823373624474985, 1, 0.9871956816762869, 0.9865879946928829, 0.9559316255625843, 0.9823051629992692, 0.983931917328007, 0.9833500398159897, 0.9812202866963295, 0.982190132829982, 0.9816247375041831, 66925.19082781703, 0.9822134703564351, 0.9812202866963295, 0.982190132829982, 0.9833500398159897, 0.9813196353791697, 0.9827769180178976, 0.9816247375041831, 0.9812202866963295, 0.9824151360614228, 0.9836640945842516, 0.9826380445385769, 0.9809236897392205, 0.982190132829982, 0.9824339407832525, 0.9548920681279947, 0.9812202866963295, 0.982190132829982, 0.9827066562930579, 0.9826380445385769, 0.9821286268393776, 0.9820527176538101, 0.9837260441180107, 0.982159641218398, 0.9837260441180107, 0.9550622869592426, 0.9837480986750713, 0.9827066562930579, 0.9822507885371161, 0.9812285250147468, 0.9830568222616934, 0.9499228263948013, 0.981014628495667, 0.9850383685701947, 0.9824151360614228, 0.9802592417965588, 0.982159641218398, 0.9851756971730643, 0.9558565572407037, 0.982387644798518, 0.9819368652502382] 
    ],
   "optimized null":    [
[1.228592001753904, 1.005014216084395, 0.9839968861723144, 1.009032204319707, 1.012517406359497, 0.9710327687948413, 0.9952682700875222, 1.002166804208826, 0.6231025605357947, 1.016862883647297, 0.9733982290888217, 1.535714920451938, 1.006000431370302, 1.002676619176911, 1.016909088022457, 0.9932484094616808, 1.198696875880825, 1.476665748509095, 0.9961135342708062, 1.017222186454104, 0.9932484094616808, 0.7118253232243299, 1.005014216084395, 0.9985591645836839, 1.005014216084395, 0.9839968861723144, 1.002676619176911, 0.9816287280192877, 0.9961135342708062, 1.017292786384647, 1.174943500612228, 0.9925059965402359, 0.9900523513391313, 1.213727491325226, 1.002389279455576, 1.018870153483173, 1.005748168434467, 0.9995408663740275, 1.002389279455576, 1.018370528281752, 0.9964066195580822, 0.9962672549647514, 1.015653538985942, 0.9584757830994725, 0.9804373927480288, 0.9951269613001696, 0.9925059965402359, 0.9927499230382461, 1.018337473056287, 1.01790695133386, 21.80239593993955, 0.9963447202027, 0.9927499230382461, 1.018337473056287, 0.9925059965402359, 0.9810263991967398, 0.9870622167072792, 1.01790695133386, 0.9927499230382461, 1.018525048108104, 0.9978899877997353, 0.9822816322399416, 0.9988418019887819, 1.018337473056287, 1.005748168434467, 1.160432551598547, 0.9927499230382461, 1.018337473056287, 0.995363204588723, 0.9822816322399416, 0.9952337033431314, 1.004248227555334, 0.9900523513391313, 0.9988721890324609, 0.9900523513391313, 1.272908533949645, 1.011129825104714, 0.995363204588723, 0.9885516282939991, 1.017138369288521, 1.00826242450085, 1.067126564554247, 0.9816162434983361, 1.000033104868962, 1.018525048108104, 0.9970006617423733, 0.9988721890324609, 1.010627404453377, 0.9396931236901648, 1.019405202492371, 1.006665585554364] 
    ]
  },
 "Site Log Likelihood":{
   "constrained":    [
[-10.52249643273442, -3.931943352801271, -3.861991089460875, -4.116182000594333, -4.273543828182413, -10.35640075224957, -4.113409319486679, -4.328205624034365, -10.91417290072447, -4.593210214678172, -8.576176574117694, -13.96067200621781, -4.250536628256694, -4.210995605996182, -4.255782913725498, -4.234281910498014, -9.801613635900791, -12.94996625692199, -3.956517511277406, -4.435808863169244, -4.234281910498014, -14.13192981405243, -3.931943352801271, -4.253559549048095, -3.931943352801271, -3.861991089460875, -4.210995605996182, -4.229792464165373, -3.956517511277406, -4.126029325331998, -9.659167517891696, -4.025200179985209, -4.16413238894345, -12.00410807307018, -4.340316243703351, -4.449974764882808, -3.945735220705139, -4.027903231981411, -4.340316243703351, -4.269590509100019, -4.302453031668992, -4.329786857346039, -4.728248666400179, -9.275237504184151, -4.063355545660019, -4.341075776826159, -4.025200179985209, -4.220118578635323, -4.60707406799429, -4.131378112679012, -21.88755204998798, -3.970013679579866, -4.220118578635323, -4.60707406799429, -4.025200179985209, -4.242950250394642, -4.533437475211774, -4.131378112679012, -4.220118578635323, -4.74673612011899, -4.167591312081475, -4.35572040983971, -4.366413525504258, -4.60707406799429, -3.945735220705139, -10.13001536533794, -4.220118578635323, -4.60707406799429, -4.126525047667752, -4.35572040983971, -3.854891529292883, -4.68342108762678, -4.16413238894345, -4.266826345858467, -4.16413238894345, -8.402456856918024, -4.569439882835518, -4.126525047667752, -4.047483164022345, -4.4326835003494, -4.136647519319, -11.36775366750217, -4.23161837778794, -4.313676807901929, -4.74673612011899, -4.608146540535254, -4.266826345858467, -4.300555605109111, -8.456863802960932, -4.588127306941258, -4.282060216802582] 
    ],
   "optimized null":    [
[-10.77579015954392, -3.955029614751629, -3.864252057025899, -4.136950477157269, -4.285983539499369, -10.37356339223095, -4.126472041075355, -4.346632272843341, -10.48913762112944, -4.628266579903122, -8.594851093690696, -14.44284746066162, -4.274551967554553, -4.232464857919531, -4.290742509194595, -4.246090322537603, -10.02916904301783, -13.3900487274503, -3.970928418002732, -4.471754770105718, -4.246090322537603, -9.088426897459552, -3.955029614751629, -4.270465419951861, -3.955029614751629, -3.864252057025899, -4.232464857919531, -4.230468318420329, -3.970928418002732, -4.161857657574993, -9.866159153450093, -4.034468084217631, -4.170542762974824, -12.25125228216342, -4.358616805926745, -4.487180518690561, -3.96918910480017, -4.044929056503623, -4.358616805926745, -4.305614821051665, -4.298853179527403, -4.338934128388295, -4.757283711085686, -9.277895411819838, -4.061452320186492, -4.352389400190082, -4.034468084217631, -4.231800383558546, -4.643215808551935, -4.167672807921544, -13.85824119949298, -3.984298313920085, -4.231800383558546, -4.643215808551935, -4.034468084217631, -4.24265138752393, -4.537788394405197, -4.167672807921544, -4.231800383558546, -4.782832984115713, -4.181949878170528, -4.355357634397277, -4.38451526694312, -4.643215808551935, -3.96918910480017, -10.32496515281478, -4.231800383558546, -4.643215808551935, -4.139322089137007, -4.355357634397277, -3.868146832265588, -4.705770605042241, -4.170542762974824, -4.283699314841705, -4.170542762974824, -8.689740041807491, -4.596893639180359, -4.139322089137007, -4.053877372970964, -4.468626559952192, -4.161964352411696, -11.48409778305027, -4.23223144775448, -4.328784597928487, -4.782832984115713, -4.625080905102899, -4.283699314841705, -4.326062216582208, -8.43980930369829, -4.625115927553891, -4.306931950268413] 
    ],
   "unconstrained":    [
[-10.56992135986633, -3.950027927983028, -3.880384603419819, -4.127958819229024, -4.273543828182413, -10.40295845601968, -4.131215001060935, -4.344467812769179, -10.96218177122015, -4.611544296265258, -8.621813094579817, -14.0138514418258, -4.268569467079581, -4.229791814508508, -4.273974788432204, -4.252864808173728, -9.847934013046395, -13.00026205383869, -3.97482245566493, -4.454679204478005, -4.252864808173728, -9.428349627678765, -3.950027927983028, -4.271907294369665, -3.950027927983028, -3.880384603419819, -4.229791814508508, -4.249010437910704, -3.97482245566493, -4.144712689724623, -9.70493909159541, -4.041990308802533, -4.180540220085894, -12.05755608644917, -4.356230376260934, -4.468486198002872, -3.963457394048309, -4.045388295563712, -4.356230376260934, -4.287410992445653, -4.302453031668992, -4.342673857501564, -4.741751425019897, -9.320306394050712, -4.081208807944127, -4.357274350857071, -4.041990308802533, -4.239076870053127, -4.62504443941036, -4.149924297375612, -10.77622133023529, -3.987960290576828, -4.239076870053127, -4.62504443941036, -4.041990308802533, -4.261807296806618, -4.550810599762961, -4.149924297375612, -4.239076870053127, -4.764477434598292, -4.184062119582864, -4.373234851600949, -4.385674136183982, -4.62504443941036, -3.963457394048309, -10.17617232789335, -4.239076870053127, -4.62504443941036, -4.143969667830287, -4.373234851600949, -3.872924523936798, -4.7015313757302, -4.180540220085894, -4.284827762266614, -4.180540220085894, -8.448435575599438, -4.58582529481973, -4.143969667830287, -4.065391781779657, -4.451633395809696, -4.153735874878841, -11.41912820056339, -4.250786285495642, -4.328751493607479, -4.764477434598292, -4.628084750389844, -4.284827762266614, -4.315490886061157, -8.502011224876801, -4.605896605158343, -4.30028848150294] 
    ]
  },
 "Synonymous site-posteriors":  [
[0.1260919459632759, 0.6530994941327426, 0.6388965744455976, 0.6571707704552118, 0.6506437475953804, 0.1105213499721405, 0.6457752550885106, 0.6365933816229286, 0.1083783713449723, 0.6538154742332348, 0.1329138884243276, 0.002556254031024878, 0.6524683824962221, 0.6564239669594856, 0.6531581921635239, 0.6523830584297557, 0.122961904085289, 0.004095854566527784, 0.6496904607005627, 0.6574815535859113, 0.6523830584297557, 0.6647309937179473, 0.6530994941327426, 0.6469758093112905, 0.6530994941327426, 0.6388965744455976, 0.6564239669594856, 0.6463613866278412, 0.6496904607005627, 0.6625257652348491, 0.1333570944760764, 0.6332020564109594, 0.6388014127105575, 0.00500403652682268, 0.6427213281081876, 0.6645873085427795, 0.6600399818605075, 0.6463731691706588, 0.6427213281081876, 0.6601008922496504, 0.6454320413722288, 0.6257920139289491, 0.6402746357416956, 0.1398671384013049, 0.6546110161395923, 0.6360149532225405, 0.6332020564109594, 0.6572699867576429, 0.6607877742852672, 0.665199483979438, 0.01980416714251976, 0.6564981904985107, 0.6572699867576429, 0.6607877742852672, 0.6332020564109594, 0.6530078409109382, 0.6471092899154216, 0.665199483979438, 0.6572699867576429, 0.6563601178550613, 0.6476266192478624, 0.6495122087398042, 0.6597743301219755, 0.6607877742852672, 0.6600399818605075, 0.141919614236843, 0.6572699867576429, 0.6607877742852672, 0.6523995185943066, 0.6495122087398042, 0.6511416690416655, 0.6584668799252681, 0.6388014127105575, 0.6536818224708323, 0.6388014127105575, 0.1294301110411435, 0.6429864457996061, 0.6523995185943066, 0.6404004423863506, 0.6559061776506092, 0.6300534372738182, 0.004425429527101028, 0.6472834923122694, 0.6261797585861673, 0.6563601178550613, 0.6505259328316442, 0.6536818224708323, 0.6520884823882829, 0.1358057881044961, 0.6594456819330718, 0.6544780812812205],
  [0.0425220454294793, 0.2201591003675974, 0.2153718168735315, 0.2215317110011471, 0.219332181715008, 0.03727129158430672, 0.2176904139383221, 0.2145956406431031, 0.0365486084661927, 0.2204004141503576, 0.04482261900111158, 0.0008623938246171131, 0.2199463748523098, 0.2212796127529528, 0.2201788871431241, 0.2199176058734469, 0.04146655987086167, 0.001381791339119264, 0.2190100395668757, 0.2216360576154096, 0.2199176058734469, 0.2241463874847325, 0.2201591003675974, 0.218095020724562, 0.2201591003675974, 0.2153718168735315, 0.2212796127529528, 0.2178878896589804, 0.2190100395668757, 0.2233362665373594, 0.04497209130865585, 0.2134525231088273, 0.2153398662498657, 0.001688172678467465, 0.2166611869786529, 0.2240311297806049, 0.2224984827200114, 0.2178919811468621, 0.2166611869786529, 0.2225190148822605, 0.2175754898396313, 0.2109550633634032, 0.2158366599367272, 0.04716743207974634, 0.2206686172565503, 0.2144006743436716, 0.2134525231088273, 0.2215647671611577, 0.222750516711973, 0.2242374687938233, 0.006681110715501331, 0.221304684450722, 0.2215647671611577, 0.222750516711973, 0.2134525231088273, 0.2201281834196416, 0.2181401047198357, 0.2242374687938233, 0.2215647671611577, 0.2212581621445683, 0.2183145289113105, 0.2189500157441102, 0.2224088509971209, 0.222750516711973, 0.2224984827200114, 0.04785955345948722, 0.2215647671611577, 0.222750516711973, 0.2199232300335944, 0.2189500157441102, 0.2194992142206491, 0.2219682427953169, 0.2153398662498657, 0.2203553879930074, 0.2153398662498657, 0.04364780576095837, 0.2167504816806877, 0.2199232300335944, 0.2158787621121279, 0.2211050565430318, 0.2123911822100981, 0.001492975547674607, 0.2181987009047213, 0.2110856350343772, 0.2212581621445683, 0.2192915456229579, 0.2203553879930074, 0.2198185861903978, 0.0457978541782505, 0.2222981693600254, 0.2206237740206983],
  [0.8313860086072449, 0.12674140549966, 0.1457316086808709, 0.1212975185436412, 0.1300240706896114, 0.8522073584435529, 0.1365343309731672, 0.1488109777339684, 0.8550730201888349, 0.1257841116164077, 0.8222634925745608, 0.9965813521443581, 0.1275852426514683, 0.1222964202875617, 0.1266629206933521, 0.1276993356967973, 0.8355715360438493, 0.994522354094353, 0.1312994997325615, 0.120882388798679, 0.1276993356967973, 0.1111226187973202, 0.12674140549966, 0.1349291699641474, 0.12674140549966, 0.1457316086808709, 0.1222964202875617, 0.1357507237131785, 0.1312994997325615, 0.1141379682277915, 0.8216708142152677, 0.1533454204802134, 0.1458587210395768, 0.9933077907947099, 0.1406174849131596, 0.1113815616766156, 0.117461535419481, 0.1357348496824791, 0.1406174849131596, 0.1173800928680892, 0.1369924687881401, 0.1632529227076476, 0.1438887043215771, 0.8129654295189487, 0.1247203666038573, 0.1495843724337877, 0.1533454204802134, 0.1211652460811993, 0.1164617090027598, 0.1105630472267387, 0.973514722141979, 0.1221971250507674, 0.1211652460811993, 0.1164617090027598, 0.1533454204802134, 0.1268639756694203, 0.1347506053647428, 0.1105630472267387, 0.1211652460811993, 0.1223817200003704, 0.1340588518408273, 0.1315377755160856, 0.1178168188809034, 0.1164617090027598, 0.117461535419481, 0.8102208323036697, 0.1211652460811993, 0.1164617090027598, 0.1276772513720991, 0.1315377755160856, 0.1293591167376855, 0.1195648772794149, 0.1458587210395768, 0.1259627895361604, 0.1458587210395768, 0.8269220831978981, 0.1402630725197061, 0.1276772513720991, 0.1437207955015215, 0.122988765806359, 0.1575553805160837, 0.9940815949252243, 0.1345178067830093, 0.1627346063794556, 0.1223817200003704, 0.130182521545398, 0.1259627895361604, 0.1280929314213193, 0.8183963577172535, 0.1182561487069027, 0.1248981446980813] 
  ],
 "analysis":{
   "authors":"Sergei L Kosakovsky Pond",
   "citation":"*Gene-wide identification of episodic selection*, Mol Biol Evol. 32(5):1365-71, *Synonymous Site-to-Site Substitution Rate Variation Dramatically Inflates False Positive Rates of Selection Analyses: Ignore at Your Own Peril*, Mol Biol Evol. 37(8):2430-2439",
   "contact":"spond@temple.edu",
   "info":"BUSTED (branch-site unrestricted statistical test of episodic diversification) uses a random effects branch-site model fitted  jointly to all or a subset of tree branches in order to test for alignment-wide evidence of episodic diversifying selection. Assuming there is evidence of positive selection (i.e. there is an omega > 1),  BUSTED will also perform a quick evidence-ratio style analysis to explore which individual sites may have been subject to selection. v2.0 adds support for synonymous rate variation, and relaxes the test statistic to 0.5 (chi^2_0 + chi^2_2).\n                               \nVersion 2.1 adds a grid search for the initial starting point.\n\nVersion 2.2 changes the grid search to LHC, and adds an initial search phase to use adaptive Nedler-Mead. \n\nVersion 3.0 implements the option for branch-site variation in synonymous substitution rates. \n\nVersion 3.1 adds HMM auto-correlation option for SRV, and binds SRV distributions for multiple branch sets.\n\nVersion 4.0 adds support for multiple hits (MH), ancestral state reconstruction saved to JSON, and profiling of branch-site level support for selection / multiple hits.\n\nVersion 4.2 adds calculation of MH-attributable fractions of substitutions.\n\nVersion 4.5 adds an 'error absorption' component [experimental]\n",
   "requirements":"in-frame codon alignment and a phylogenetic tree (optionally annotated with {})",
   "settings":{
     "error-sink":0,
     "multiple-hit":"None",
     "srv":"Yes"
    },
   "version":"4.5"
  },
 "background":1,
 "branch attributes":{
   "0":{
     "DireGB":{
       "MG94xREV with separate rates for branch sets":0.0113532134459562,
       "Nucleotide GTR":0.007630381356867271,
       "Posterior prob omega class":        [
[0],
        [0],
        [1] 
        ],
       "Posterior prob omega class by site":        [
[0.9242905956026631, 0.897063006518141, 0.8973439843741126, 0.8913824881549057, 0.8809001942659951, 0.9233317113160587, 0.8968111226401035, 0.8954147904454184, 0.9247305362003955, 0.8972887650952587, 0.9225042339108901, 0.9294276542015391, 0.8970170194888296, 0.8977045495734162, 0.8971594491736438, 0.8975126274678761, 0.9231231273411568, 0.9267746554547364, 0.8972632265634577, 0.8977737606003446, 0.8975126274678761, 0, 0.897063006518141, 0.8973035710808368, 0.897063006518141, 0.8973439843741126, 0.8977045495734162, 0.8980888452277166, 0.8972632265634577, 0.8976018677710624, 0.9225874085663035, 0.8958898411500384, 0.8955484281816519, 0.9298503663850148, 0.895099937693707, 0.8974458520142624, 0.8967328914066308, 0.8965189991692397, 0.895099937693707, 0.8968212216296698, 0.8809001942659951, 0.892368930879318, 0.8929264279356185, 0.921963415151886, 0.8968508298558378, 0.8953579497854007, 0.8958898411500384, 0.8978501552074587, 0.8969572269090393, 0.8974765789729339, 0, 0.8969367847019587, 0.8978501552074587, 0.8969572269090393, 0.8958898411500384, 0.8977597048738203, 0.896418435623763, 0.8974765789729339, 0.8978501552074587, 0.8967507156062422, 0.8956035095081797, 0.8965470761919777, 0.8981239265206622, 0.8969572269090393, 0.8967328914066308, 0.9230344840023365, 0.8978501552074587, 0.8969572269090393, 0.8964829071617676, 0.8965470761919777, 0.8970148392208324, 0.8970830312363187, 0.8955484281816519, 0.8969879607571751, 0.8955484281816519, 0.9228033617879328, 0.8955301658196685, 0.8964829071617676, 0.8969034164090693, 0.8978464594398636, 0.896162175318945, 0.9278570592476427, 0.8980431814244106, 0.8943409944543999, 0.8967507156062422, 0.89874261902174, 0.8969879607571751, 0.8942153876859859, 0.9220101181592015, 0.8967757611570987, 0.8971911032773359],
        [0.06735576934277887, 0.06537161498822627, 0.06539209066951882, 0.06495765893756235, 0.0641937834067242, 0.06728589262960856, 0.06535325947052333, 0.06525150464398008, 0.06738782910576506, 0.06538806667854946, 0.06722559192168828, 0.06773012188486074, 0.06536826377838621, 0.06541836611418185, 0.06537864304768047, 0.06540438018688362, 0.06727069250297205, 0.06753679007719499, 0.0653862056107581, 0.06542340972491202, 0.06540438018688362, 0, 0.06537161498822627, 0.0653891456341877, 0.06537161498822627, 0.06539209066951882, 0.06541836611418185, 0.06544637086677117, 0.0653862056107581, 0.065410883389779, 0.0672316531030222, 0.06528612298353556, 0.06526124321816883, 0.06776092616271885, 0.06522856039958107, 0.06539951406353155, 0.0653475585308597, 0.06533197157555097, 0.06522856039958107, 0.06535399541354282, 0.0641937834067242, 0.06502954391500503, 0.06507017036226317, 0.06718618087092024, 0.06535615305191099, 0.06524736249820508, 0.06528612298353556, 0.06542897682422071, 0.06536390651755081, 0.06540175322722176, 0, 0.0653624168339042, 0.06542897682422071, 0.06536390651755081, 0.06528612298353556, 0.06542238544285374, 0.06532464321474578, 0.06540175322722176, 0.06542897682422071, 0.06534885743261576, 0.06526525715614714, 0.06533401763062972, 0.06544892734358392, 0.06536390651755081, 0.0653475585308597, 0.06726423280262266, 0.06542897682422071, 0.06536390651755081, 0.06532934144500331, 0.06533401763062972, 0.06536810489585618, 0.06537307424823081, 0.06526124321816883, 0.0653661461832965, 0.06526124321816883, 0.06724739024830324, 0.0652599123862343, 0.06532934144500331, 0.06535998518843479, 0.06542870750278558, 0.06530596877397452, 0.06761566801943264, 0.0654430432113591, 0.06517325397753779, 0.06534885743261576, 0.06549401328256778, 0.0653661461832965, 0.06516410064355231, 0.0671895842561795, 0.06535068257543836, 0.06538094977515037],
        [0.008353635054557933, 0.03756537849363278, 0.03726392495636863, 0.04365985290753186, 0.05490602232728072, 0.009382396054332687, 0.03783561788937306, 0.03933370491060152, 0.00788163469383942, 0.0373231682261918, 0.01027017416742157, 0.002842223913600156, 0.03761471673278419, 0.03687708431240203, 0.03746190777867572, 0.0370829923452403, 0.009606180155871134, 0.005688554468068598, 0.03735056782578421, 0.03680282967474326, 0.0370829923452403, 1, 0.03756537849363278, 0.03730728328497541, 0.03756537849363278, 0.03726392495636863, 0.03687708431240203, 0.03646478390551221, 0.03735056782578421, 0.03698724883915857, 0.01018093833067436, 0.03882403586642592, 0.03919032860017917, 0.002388707452266341, 0.03967150190671188, 0.03715463392220603, 0.03791955006250948, 0.03814902925520938, 0.03967150190671188, 0.03782478295678728, 0.05490602232728072, 0.04260152520567692, 0.04200340170211834, 0.01085040397719379, 0.03779301709225125, 0.03939468771639422, 0.03882403586642592, 0.03672086796832064, 0.03767886657340985, 0.03712166779984438, 1, 0.03770079846413708, 0.03672086796832064, 0.03767886657340985, 0.03882403586642592, 0.03681790968332588, 0.03825692116149128, 0.03712166779984438, 0.03672086796832064, 0.03790042696114204, 0.03913123333567312, 0.0381189061773925, 0.03642714613575389, 0.03767886657340985, 0.03791955006250948, 0.00970128319504087, 0.03672086796832064, 0.03767886657340985, 0.03818775139322907, 0.0381189061773925, 0.03761705588331141, 0.03754389451545052, 0.03919032860017917, 0.03764589305952835, 0.03919032860017917, 0.009949247963763935, 0.03920992179409709, 0.03818775139322907, 0.03773659840249578, 0.03672483305735077, 0.03853185590708049, 0.00452727273292467, 0.03651377536423026, 0.04048575156806238, 0.03790042696114204, 0.03576336769569219, 0.03764589305952835, 0.04062051167046184, 0.01080029758461894, 0.03787355626746294, 0.03742794694751375] 
        ],
       "constrained":0.01240007279559231,
       "original name":"DireGB",
       "unconstrained":0.04290726237215506
      },
     "Node4":{
       "MG94xREV with separate rates for branch sets":0.0225878320787981,
       "Nucleotide GTR":0.02258516369681096,
       "Posterior prob omega class":null,
       "constrained":0.02835178838035471,
       "unconstrained":0.02571909019950009
      },
     "canBai_SAMN02921314":{
       "MG94xREV with separate rates for branch sets":0,
       "Nucleotide GTR":1e-06,
       "Posterior prob omega class":null,
       "constrained":0,
       "original name":"canBai_SAMN02921314",
       "unconstrained":0
      },
     "canLup_SAMN02921310":{
       "MG94xREV with separate rates for branch sets":0,
       "Nucleotide GTR":1e-06,
       "Posterior prob omega class":null,
       "constrained":0,
       "original name":"canLup_SAMN02921310",
       "unconstrained":0
      },
     "canRuf_SAMN02921317":{
       "MG94xREV with separate rates for branch sets":0,
       "Nucleotide GTR":1e-06,
       "Posterior prob omega class":null,
       "constrained":0,
       "original name":"canRuf_SAMN02921317",
       "unconstrained":0
      },
     "chrBra_SAMN27257233":{
       "MG94xREV with separate rates for branch sets":0.003792520891338153,
       "Nucleotide GTR":0.003805656975107727,
       "Posterior prob omega class":null,
       "constrained":0.004479380657057042,
       "original name":"chrBra_SAMN27257233",
       "unconstrained":0.004073577127674402
      },
     "cuoAlp_SAMN10180424":{
       "MG94xREV with separate rates for branch sets":0.006168947118278416,
       "Nucleotide GTR":0.006166832074858802,
       "Posterior prob omega class":null,
       "constrained":0.008677988755724677,
       "original name":"cuoAlp_SAMN10180424",
       "unconstrained":0.007457820598299267
      },
     "lupMes_SAMEA5411047":{
       "MG94xREV with separate rates for branch sets":0.01109127368308002,
       "Nucleotide GTR":0.01114126955649496,
       "Posterior prob omega class":null,
       "constrained":0.01253905215686049,
       "original name":"lupMes_SAMEA5411047",
       "unconstrained":0.01173005084440018
      },
     "lycPic_SAMN09924608":{
       "MG94xREV with separate rates for branch sets":0,
       "Nucleotide GTR":1e-06,
       "Posterior prob omega class":null,
       "constrained":0,
       "original name":"lycPic_SAMN09924608",
       "unconstrained":0
      },
     "speVen_SAMN27257238":{
       "MG94xREV with separate rates for branch sets":0,
       "Nucleotide GTR":1e-06,
       "Posterior prob omega class":null,
       "constrained":0,
       "original name":"speVen_SAMN27257238",
       "unconstrained":0
      },
     "uroCin_SAMN04495241":{
       "MG94xREV with separate rates for branch sets":0.003814751741011208,
       "Nucleotide GTR":0.003854843558961466,
       "Posterior prob omega class":null,
       "constrained":0.002585797720346294,
       "original name":"uroCin_SAMN04495241",
       "unconstrained":0.002846449214607861
      },
     "vulVul_marble_Fox4":{
       "MG94xREV with separate rates for branch sets":0.02254358016010773,
       "Nucleotide GTR":0.02256228173343986,
       "Posterior prob omega class":null,
       "constrained":0.02835381301806784,
       "original name":"vulVul_marble_Fox4",
       "unconstrained":0.02657743517001433
      }
    },
   "attributes":{
     "MG94xREV with separate rates for branch sets":{
       "attribute type":"branch length",
       "display order":1
      },
     "Nucleotide GTR":{
       "attribute type":"branch length",
       "display order":0
      },
     "Posterior prob omega class":{
       "attribute type":"branch annotations",
       "display order":4
      },
     "Posterior prob omega class by site":{
       "attribute type":"branch annotations",
       "display order":5
      },
     "constrained":{
       "attribute type":"branch length",
       "display order":1
      },
     "original name":{
       "attribute type":"node label",
       "display order":0
      },
     "unconstrained":{
       "attribute type":"branch length",
       "display order":0
      }
    }
  },
 "data partitions":{
   "0":{
     "coverage":      [
[0, 1, 2, 3, 4, 5, 6, 7, 8, 9, 10, 11, 12, 13, 14, 15, 16, 17, 18, 19, 20, 21, 22, 23, 24, 25, 26, 27, 28, 29, 30, 31, 32, 33, 34, 35, 36, 37, 38, 39, 40, 41, 42, 43, 44, 45, 46, 47, 48, 49, 50, 51, 52, 53, 54, 55, 56, 57, 58, 59, 60, 61, 62, 63, 64, 65, 66, 67, 68, 69, 70, 71, 72, 73, 74, 75, 76, 77, 78, 79, 80, 81, 82, 83, 84, 85, 86, 87, 88, 89, 90] 
      ],
     "name":"busted.filter.default"
    }
  },
 "fits":{
   "Constrained model":{
     "AIC-c":1066.613678682443,
     "Log Likelihood":-491.5985060078882,
     "Rate Distributions":{
       "Background":{
         "0":{
           "omega":0.9503238307125231,
           "proportion":0
          },
         "1":{
           "omega":0.9417988848379981,
           "proportion":0
          },
         "2":{
           "omega":1.550058848147142,
           "proportion":1
          }
        },
       "Synonymous site-to-site rates":{
         "0":{
           "proportion":0.6858173336521899,
           "rate":0.2784133155426222
          },
         "1":{
           "proportion":0.204144410754361,
           "rate":0.6623217625330891
          },
         "2":{
           "proportion":0.1100382555934491,
           "rate":6.123779704658478
          }
        },
       "Test":{
         "0":{
           "omega":0.7822399587148462,
           "proportion":0
          },
         "1":{
           "omega":0.09329046683038694,
           "proportion":0
          },
         "2":{
           "omega":1,
           "proportion":1
          }
        }
      },
     "display order":3,
     "estimated parameters":40
    },
   "MG94xREV with separate rates for branch sets":{
     "AIC-c":1045.230698978101,
     "Equilibrium frequencies":      [
[0.01506426586410945],
      [0.02103244381524271],
      [0.0203814725971233],
      [0.01527636419857209],
      [0.01400663296118524],
      [0.01955579670820359],
      [0.01895052891734378],
      [0.0142038402827564],
      [0.01270564088627712],
      [0.01773937611616043],
      [0.01719032801787685],
      [0.01288453080328796],
      [0.01187727308671661],
      [0.01658282462139945],
      [0.01606957273120162],
      [0.01204449994412705],
      [0.01517893971314994],
      [0.02119254927997485],
      [0.02053662266768823],
      [0.01539265260570703],
      [0.01411325578158987],
      [0.01970466147863531],
      [0.01909478620222631],
      [0.01431196430626163],
      [0.01280236015279159],
      [0.01787441373147919],
      [0.01732118610932723],
      [0.01298261183515649],
      [0.01196768656144184],
      [0.01670905820917952],
      [0.01619189928691605],
      [0.01213618640139091],
      [0.01808453492498955],
      [0.02524928650129895],
      [0.02446780057722936],
      [0.0183391573388345],
      [0.01681485478635627],
      [0.02347658304398961],
      [0.02274996373167024],
      [0.01705160065413296],
      [0.01525302383966105],
      [0.02129598413982811],
      [0.02063685613462176],
      [0.01546777980461111],
      [0.01425857468846942],
      [0.01990755299500973],
      [0.01929139806138541],
      [0.01445932924036834],
      [0.0182646923910357],
      [0.01326608050834962],
      [0.01216343876714821],
      [0.01698236374596231],
      [0.01645674579536333],
      [0.01233469471331396],
      [0.01540497389731489],
      [0.01492817744364909],
      [0.0111889989481074],
      [0.01031429068722809],
      [0.01440061808056986],
      [0.01395490725514561],
      [0.01045951142985562] 
      ],
     "Log Likelihood":-493.7799585425483,
     "Rate Distributions":{
       "non-synonymous/synonymous rate ratio for *background*":        [
[1.512414724156281, 1] 
        ],
       "non-synonymous/synonymous rate ratio for *test*":        [
[29.07361698027299, 1] 
        ]
      },
     "display order":1,
     "estimated parameters":28
    },
   "Nucleotide GTR":{
     "AIC-c":1044.409312332427,
     "Equilibrium frequencies":      [
[0.2373279624034911],
      [0.2782813024504868],
      [0.2735817388385364],
      [0.2108089963074857] 
      ],
     "Log Likelihood":-494.9505385191547,
     "Rate Distributions":{
       "Substitution rate from nucleotide A to nucleotide C":0.3183794542269519,
       "Substitution rate from nucleotide A to nucleotide G":1,
       "Substitution rate from nucleotide A to nucleotide T":0,
       "Substitution rate from nucleotide C to nucleotide G":0.5203208286884766,
       "Substitution rate from nucleotide C to nucleotide T":1.278554480324684,
       "Substitution rate from nucleotide G to nucleotide T":0.1944796285007495
      },
     "display order":0,
     "estimated parameters":27
    },
   "Unconstrained model":{
     "AIC-c":1060.357359635698,
     "Log Likelihood":-487.3830593798926,
     "Rate Distributions":{
       "Background":{
         "0":{
           "omega":0.9975744062006361,
           "proportion":0
          },
         "1":{
           "omega":1,
           "proportion":0
          },
         "2":{
           "omega":1.555465467223579,
           "proportion":1
          }
        },
       "Synonymous site-to-site rates":{
         "0":{
           "proportion":0.5577821835990308,
           "rate":0.113982898789847
          },
         "1":{
           "proportion":0.1880305583163266,
           "rate":0.1140273934466264
          },
         "2":{
           "proportion":0.2541872580846426,
           "rate":3.599636513102654
          }
        },
       "Test":{
         "0":{
           "omega":0,
           "proportion":0.8809001942659951
          },
         "1":{
           "omega":0,
           "proportion":0.0641937834067242
          },
         "2":{
           "omega":797.2191811016596,
           "proportion":0.05490602232728072
          }
        }
      },
     "display order":2,
     "estimated parameters":41
    }
  },
 "input":{
   "file name":"/home/morrillk/species-x/dw/analysis/2025-03-10_hyphy-analysis/data/res/FormBio022666/FormBio022666.t1.cds.aln.fa",
   "number of sequences":11,
   "number of sites":91,
   "partition count":1,
   "trees":{
     "0":"(vulVul_marble_Fox4,(chrBra_SAMN27257233,speVen_SAMN27257238,DireGB,lupMes_SAMEA5411047,lycPic_SAMN09924608,cuoAlp_SAMN10180424,canRuf_SAMN02921317,canLup_SAMN02921310,canBai_SAMN02921314)Node4,uroCin_SAMN04495241)"
    }
  },
 "runtime":"2.5.64",
 "substitutions":{
   "0":{
     "0":{
       "canBai_SAMN02921314":"---",
       "canLup_SAMN02921310":"---",
       "canRuf_SAMN02921317":"---",
       "chrBra_SAMN27257233":"GTG",
       "cuoAlp_SAMN10180424":"---",
       "root":"ATG",
       "uroCin_SAMN04495241":"ANG"
      },
     "1":{
       "canBai_SAMN02921314":"---",
       "canLup_SAMN02921310":"---",
       "canRuf_SAMN02921317":"---",
       "cuoAlp_SAMN10180424":"---",
       "root":"GCC"
      },
     "10":{
       "Node4":"TCC",
       "canBai_SAMN02921314":"---",
       "canLup_SAMN02921310":"---",
       "canRuf_SAMN02921317":"---",
       "cuoAlp_SAMN10180424":"---",
       "root":"TTC"
      },
     "11":{
       "canBai_SAMN02921314":"---",
       "canLup_SAMN02921310":"---",
       "canRuf_SAMN02921317":"---",
       "cuoAlp_SAMN10180424":"---",
       "lupMes_SAMEA5411047":"CGG",
       "root":"CAG",
       "uroCin_SAMN04495241":"CGG"
      },
     "12":{
       "canBai_SAMN02921314":"---",
       "canLup_SAMN02921310":"---",
       "canRuf_SAMN02921317":"---",
       "cuoAlp_SAMN10180424":"---",
       "root":"GCT"
      },
     "13":{
       "canBai_SAMN02921314":"---",
       "canLup_SAMN02921310":"---",
       "canRuf_SAMN02921317":"---",
       "cuoAlp_SAMN10180424":"---",
       "root":"CGC"
      },
     "14":{
       "canBai_SAMN02921314":"---",
       "canLup_SAMN02921310":"---",
       "canRuf_SAMN02921317":"---",
       "cuoAlp_SAMN10180424":"---",
       "root":"TCC"
      },
     "15":{
       "canBai_SAMN02921314":"---",
       "canLup_SAMN02921310":"---",
       "canRuf_SAMN02921317":"---",
       "cuoAlp_SAMN10180424":"---",
       "root":"CGG"
      },
     "16":{
       "canBai_SAMN02921314":"---",
       "canLup_SAMN02921310":"---",
       "canRuf_SAMN02921317":"---",
       "cuoAlp_SAMN10180424":"---",
       "lupMes_SAMEA5411047":"CAC",
       "root":"GAC"
      },
     "17":{
       "canBai_SAMN02921314":"---",
       "canLup_SAMN02921310":"---",
       "canRuf_SAMN02921317":"---",
       "cuoAlp_SAMN10180424":"---",
       "lupMes_SAMEA5411047":"CAA",
       "root":"GAA",
       "vulVul_marble_Fox4":"GGA"
      },
     "18":{
       "canBai_SAMN02921314":"---",
       "canLup_SAMN02921310":"---",
       "canRuf_SAMN02921317":"---",
       "cuoAlp_SAMN10180424":"---",
       "root":"GCG"
      },
     "19":{
       "canBai_SAMN02921314":"---",
       "canLup_SAMN02921310":"---",
       "canRuf_SAMN02921317":"---",
       "cuoAlp_SAMN10180424":"---",
       "root":"CCT"
      },
     "2":{
       "canBai_SAMN02921314":"---",
       "canLup_SAMN02921310":"---",
       "canRuf_SAMN02921317":"---",
       "cuoAlp_SAMN10180424":"---",
       "root":"GAG"
      },
     "20":{
       "canBai_SAMN02921314":"---",
       "canLup_SAMN02921310":"---",
       "canRuf_SAMN02921317":"---",
       "cuoAlp_SAMN10180424":"---",
       "root":"CGG"
      },
     "21":{
       "DireGB":"GCG",
       "canBai_SAMN02921314":"---",
       "canLup_SAMN02921310":"---",
       "canRuf_SAMN02921317":"---",
       "cuoAlp_SAMN10180424":"---",
       "root":"GTG",
       "uroCin_SAMN04495241":"GNG"
      },
     "22":{
       "canBai_SAMN02921314":"---",
       "canLup_SAMN02921310":"---",
       "canRuf_SAMN02921317":"---",
       "cuoAlp_SAMN10180424":"---",
       "root":"GCC"
      },
     "23":{
       "canBai_SAMN02921314":"---",
       "canLup_SAMN02921310":"---",
       "canRuf_SAMN02921317":"---",
       "cuoAlp_SAMN10180424":"---",
       "root":"GCA"
      },
     "24":{
       "canBai_SAMN02921314":"---",
       "canLup_SAMN02921310":"---",
       "canRuf_SAMN02921317":"---",
       "cuoAlp_SAMN10180424":"---",
       "root":"GCC"
      },
     "25":{
       "canBai_SAMN02921314":"---",
       "canLup_SAMN02921310":"---",
       "canRuf_SAMN02921317":"---",
       "cuoAlp_SAMN10180424":"---",
       "root":"GAG"
      },
     "26":{
       "canBai_SAMN02921314":"---",
       "canLup_SAMN02921310":"---",
       "canRuf_SAMN02921317":"---",
       "cuoAlp_SAMN10180424":"---",
       "root":"CGC"
      },
     "27":{
       "canBai_SAMN02921314":"---",
       "canLup_SAMN02921310":"---",
       "canRuf_SAMN02921317":"---",
       "cuoAlp_SAMN10180424":"---",
       "root":"AGG"
      },
     "28":{
       "canBai_SAMN02921314":"---",
       "canLup_SAMN02921310":"---",
       "canRuf_SAMN02921317":"---",
       "cuoAlp_SAMN10180424":"---",
       "root":"GCG"
      },
     "29":{
       "canBai_SAMN02921314":"NCC",
       "canLup_SAMN02921310":"NCC",
       "canRuf_SAMN02921317":"---",
       "cuoAlp_SAMN10180424":"NCC",
       "root":"CCC"
      },
     "3":{
       "DireGB":"CNN",
       "canBai_SAMN02921314":"---",
       "canLup_SAMN02921310":"---",
       "canRuf_SAMN02921317":"---",
       "cuoAlp_SAMN10180424":"---",
       "root":"CCC"
      },
     "30":{
       "Node4":"ACG",
       "canBai_SAMN02921314":"ANN",
       "canLup_SAMN02921310":"---",
       "canRuf_SAMN02921317":"---",
       "root":"ACC"
      },
     "31":{
       "canRuf_SAMN02921317":"---",
       "root":"CAG"
      },
     "32":{
       "lycPic_SAMN09924608":"NAA",
       "root":"GAA"
      },
     "33":{
       "Node4":"AGG",
       "canRuf_SAMN02921317":"ANG",
       "lycPic_SAMN09924608":"---",
       "root":"ACG",
       "vulVul_marble_Fox4":"ATG"
      },
     "34":{
       "lycPic_SAMN09924608":"NAT",
       "root":"AAT"
      },
     "35":{
       "canLup_SAMN02921310":"CCN",
       "canRuf_SAMN02921317":"NCN",
       "root":"CCT"
      },
     "36":{
       "canLup_SAMN02921310":"NCC",
       "canRuf_SAMN02921317":"GNN",
       "root":"GCC"
      },
     "37":{
       "canRuf_SAMN02921317":"NAN",
       "root":"AAC"
      },
     "38":{
       "canRuf_SAMN02921317":"NAT",
       "root":"AAT"
      },
     "39":{
       "canRuf_SAMN02921317":"---",
       "root":"TCC"
      },
     "4":{
       "DireGB":"---",
       "canBai_SAMN02921314":"---",
       "canLup_SAMN02921310":"---",
       "canRuf_SAMN02921317":"---",
       "cuoAlp_SAMN10180424":"---",
       "root":"CTC"
      },
     "40":{
       "DireGB":"---",
       "canBai_SAMN02921314":"ATN",
       "canLup_SAMN02921310":"ANN",
       "canRuf_SAMN02921317":"---",
       "cuoAlp_SAMN10180424":"---",
       "lycPic_SAMN09924608":"ATN",
       "root":"ATG"
      },
     "41":{
       "DireGB":"NGG",
       "canBai_SAMN02921314":"NGG",
       "canLup_SAMN02921310":"NGN",
       "canRuf_SAMN02921317":"---",
       "cuoAlp_SAMN10180424":"---",
       "root":"TGG"
      },
     "42":{
       "canRuf_SAMN02921317":"---",
       "root":"TTA"
      },
     "43":{
       "Node4":"TTT",
       "canRuf_SAMN02921317":"---",
       "root":"TTC"
      },
     "44":{
       "canRuf_SAMN02921317":"---",
       "root":"GGG"
      },
     "45":{
       "canLup_SAMN02921310":"AAN",
       "canRuf_SAMN02921317":"---",
       "root":"AAA"
      },
     "46":{
       "canRuf_SAMN02921317":"NAN",
       "root":"CAG"
      },
     "47":{
       "canLup_SAMN02921310":"ANC",
       "canRuf_SAMN02921317":"ANN",
       "root":"AGC"
      },
     "48":{
       "canRuf_SAMN02921317":"NNT",
       "root":"CTT"
      },
     "49":{
       "root":"CCC"
      },
     "5":{
       "canBai_SAMN02921314":"---",
       "canLup_SAMN02921310":"---",
       "canRuf_SAMN02921317":"---",
       "cuoAlp_SAMN10180424":"---",
       "root":"GTG",
       "vulVul_marble_Fox4":"GGG"
      },
     "50":{
       "DireGB":"TCG",
       "canBai_SAMN02921314":"---",
       "canLup_SAMN02921310":"NAG",
       "canRuf_SAMN02921317":"NAN",
       "chrBra_SAMN27257233":"---",
       "cuoAlp_SAMN10180424":"---",
       "lupMes_SAMEA5411047":"---",
       "lycPic_SAMN09924608":"---",
       "root":"CAG",
       "speVen_SAMN27257238":"---",
       "uroCin_SAMN04495241":"---",
       "vulVul_marble_Fox4":"---"
      },
     "51":{
       "canBai_SAMN02921314":"GNG",
       "canLup_SAMN02921310":"GNN",
       "canRuf_SAMN02921317":"---",
       "root":"GCG"
      },
     "52":{
       "canRuf_SAMN02921317":"ANC",
       "root":"AGC"
      },
     "53":{
       "root":"CTT"
      },
     "54":{
       "root":"CAG"
      },
     "55":{
       "canRuf_SAMN02921317":"ANG",
       "root":"AGG"
      },
     "56":{
       "root":"AGA"
      },
     "57":{
       "canLup_SAMN02921310":"NCC",
       "canRuf_SAMN02921317":"NCC",
       "root":"CCC"
      },
     "58":{
       "root":"AGC"
      },
     "59":{
       "root":"TTT"
      },
     "6":{
       "canBai_SAMN02921314":"---",
       "canLup_SAMN02921310":"---",
       "canRuf_SAMN02921317":"---",
       "cuoAlp_SAMN10180424":"---",
       "root":"GTG"
      },
     "60":{
       "root":"GAT"
      },
     "61":{
       "root":"GGA"
      },
     "62":{
       "root":"TGC"
      },
     "63":{
       "root":"CTT"
      },
     "64":{
       "root":"GCC"
      },
     "65":{
       "cuoAlp_SAMN10180424":"TAC",
       "root":"TGC"
      },
     "66":{
       "root":"AGC"
      },
     "67":{
       "root":"CTT"
      },
     "68":{
       "canRuf_SAMN02921317":"NTG",
       "root":"GTG"
      },
     "69":{
       "root":"GGA"
      },
     "7":{
       "canBai_SAMN02921314":"---",
       "canLup_SAMN02921310":"---",
       "canRuf_SAMN02921317":"---",
       "cuoAlp_SAMN10180424":"---",
       "root":"AAT"
      },
     "70":{
       "root":"GAC"
      },
     "71":{
       "canLup_SAMN02921310":"TNT",
       "canRuf_SAMN02921317":"TNT",
       "root":"TGT"
      },
     "72":{
       "root":"GAA"
      },
     "73":{
       "canRuf_SAMN02921317":"NCA",
       "root":"GCA"
      },
     "74":{
       "root":"GAA"
      },
     "75":{
       "canLup_SAMN02921310":"GNC",
       "root":"GAC",
       "vulVul_marble_Fox4":"AAC"
      },
     "76":{
       "root":"TCA"
      },
     "77":{
       "canBai_SAMN02921314":"NTG",
       "canLup_SAMN02921310":"NTG",
       "canRuf_SAMN02921317":"NTG",
       "root":"GTG"
      },
     "78":{
       "cuoAlp_SAMN10180424":"AAN",
       "root":"AAG"
      },
     "79":{
       "canBai_SAMN02921314":"CCN",
       "chrBra_SAMN27257233":"NCT",
       "cuoAlp_SAMN10180424":"---",
       "root":"CCT"
      },
     "8":{
       "canBai_SAMN02921314":"---",
       "canLup_SAMN02921310":"---",
       "canRuf_SAMN02921317":"---",
       "cuoAlp_SAMN10180424":"---",
       "root":"AGG",
       "vulVul_marble_Fox4":"CGG"
      },
     "80":{
       "canBai_SAMN02921314":"---",
       "chrBra_SAMN27257233":"---",
       "cuoAlp_SAMN10180424":"---",
       "root":"TAC"
      },
     "81":{
       "Node4":"CAT",
       "canBai_SAMN02921314":"---",
       "chrBra_SAMN27257233":"---",
       "cuoAlp_SAMN10180424":"---",
       "root":"CAC",
       "vulVul_marble_Fox4":"TAC"
      },
     "82":{
       "canBai_SAMN02921314":"NNG",
       "canRuf_SAMN02921317":"ANG",
       "chrBra_SAMN27257233":"NGG",
       "cuoAlp_SAMN10180424":"NNG",
       "root":"AGG"
      },
     "83":{
       "root":"CAA"
      },
     "84":{
       "root":"TTT"
      },
     "85":{
       "root":"ATA"
      },
     "86":{
       "root":"GCA"
      },
     "87":{
       "root":"CTG"
      },
     "88":{
       "Node4":"ACC",
       "root":"ATC"
      },
     "89":{
       "root":"TCT"
      },
     "9":{
       "canBai_SAMN02921314":"---",
       "canLup_SAMN02921310":"---",
       "canRuf_SAMN02921317":"---",
       "cuoAlp_SAMN10180424":"---",
       "root":"CTT"
      },
     "90":{
       "root":"ATC"
      }
    }
  },
 "test results":{
   "LRT":8.430893255991123,
   "p-value":0.007382862754270525
  },
 "tested":{
   "0":{
     "DireGB":"test",
     "Node4":"background",
     "canBai_SAMN02921314":"background",
     "canLup_SAMN02921310":"background",
     "canRuf_SAMN02921317":"background",
     "chrBra_SAMN27257233":"background",
     "cuoAlp_SAMN10180424":"background",
     "lupMes_SAMEA5411047":"background",
     "lycPic_SAMN09924608":"background",
     "speVen_SAMN27257238":"background",
     "uroCin_SAMN04495241":"background",
     "vulVul_marble_Fox4":"background"
    }
  },
 "timers":{
   "Constrained BUSTED model fitting":{
     "order":3,
     "timer":28
    },
   "Overall":{
     "order":0,
     "timer":121
    },
   "Preliminary model fitting":{
     "order":1,
     "timer":10
    },
   "Unconstrained BUSTED model fitting":{
     "order":2,
     "timer":80
    }
  }
}
```
