## Supplementary material for "On the ancestry and evolution of the extinct dire wolf": HyPhy results: FormBio022666.t1.cds.aln.fa.FEL.json

```
{
 "MLE":{
   "content":{
     "0":      [
[0, 0, 0, 0, 1, 0],
      [0, 0, 0, 0, 1, 0],
      [0, 0, 0, 0, 1, 0],
      [0, 0, 0, 0, 1, 0],
      [0, 0, 0, 0, 1, 0],
      [0, 13.75956389243849, 8.532625123221845, 0.9084779164497441, 0.3405185951060963, 0.4421966455414071],
      [0, 0, 0, 0, 1, 0],
      [0, 0, 0, 0, 1, 0],
      [37.0302611788, 0, 8.133335830965393, 2.831731496737596, 0.09241866822118094, 0.4215037892297105],
      [0, 0, 0, 0, 1, 0],
      [0, 9.39494861139829, 6.511270266706316, 0.7138374479873395, 0.3981728082242559, 0.3374415058168934],
      [0, 34.83071401020706, 24.3060493145153, 1.582466401281543, 0.2084057857880754, 1.259642058338117],
      [0, 0, 0, 0, 1, 0],
      [0, 0, 0, 0, 1, 0],
      [0, 0, 0, 0, 1, 0],
      [0, 0, 0, 0, 1, 0],
      [0, 10.49972375137487, 7.700204087947675, 0.6153037233905891, 0.4327978245081594, 0.3990570742886441],
      [0, 29.08218756691722, 19.76430974918675, 1.423436667035247, 0.2328385718624073, 1.024269945804401],
      [0, 0, 0, 0, 1, 0],
      [0, 0, 0, 0, 1, 0],
      [0, 0, 0, 0, 1, 0],
      [0, 12.14357899824151, 7.815650045615772, 0.8215688467292797, 0.3647218709626247, 0.4050399710507689],
      [0, 0, 0, 0, 1, 0],
      [0, 0, 0, 0, 1, 0],
      [0, 0, 0, 0, 1, 0],
      [0, 0, 0, 0, 1, 0],
      [0, 0, 0, 0, 1, 0],
      [0, 0, 0, 0, 1, 0],
      [0, 0, 0, 0, 1, 0],
      [0, 0, 0, 0, 1, 0],
      [24.51866808884454, 0, 6.621113467277258, 2.442559846988962, 0.1180833853042201, 0.3431340440599967],
      [0, 0, 0, 0, 1, 0],
      [0, 0, 0, 0, 1, 0],
      [0, 19.93980873828077, 15.25454150933223, 1.058646876338489, 0.3035240041061992, 0.7905547222906499],
      [0, 0, 0, 0, 1, 0],
      [0, 0, 0, 0, 1, 0],
      [0, 0, 0, 0, 1, 0],
      [0, 0, 0, 0, 1, 0],
      [0, 0, 0, 0, 1, 0],
      [0, 0, 0, 0, 1, 0],
      [0.08149244584781141, 0.01010855113179126, 0.0005855886936109761, -0.002158340283733295, 1, 3.03476775602176e-05],
      [0.08149244584781141, 0.01010855113179126, 0.001041520935329205, -0.001501468106390291, 1, 5.397601057267828e-05],
      [0, 0, 0, 0, 1, 0],
      [27.03345889290249, 0, 6.255255278012334, 2.771820796227221, 0.09593697593952744, 0.3241737286001614],
      [0, 0, 0, 0, 1, 0],
      [0, 0, 0, 0, 1, 0],
      [0, 0, 0, 0, 1, 0],
      [0, 0, 0, 0, 1, 0],
      [0, 0, 0, 0, 1, 0],
      [0, 0, 0, 0, 1, 0],
      [0, 640.2382614194792, 9999.999999998339, 0.793878663065934, 0.3729298738277604, 518.2422046620563],
      [0, 0, 0, 0, 1, 0],
      [0, 0, 0, 0, 1, 0],
      [0, 0, 0, 0, 1, 0],
      [0, 0, 0, 0, 1, 0],
      [0, 0, 0, 0, 1, 0],
      [0, 0, 0, 0, 1, 0],
      [0, 0, 0, 0, 1, 0],
      [0, 0, 0, 0, 1, 0],
      [0, 0, 0, 0, 1, 0],
      [0, 0, 0, 0, 1, 0],
      [0, 0, 0, 0, 1, 0],
      [0, 0, 0, 0, 1, 0],
      [0, 0, 0, 0, 1, 0],
      [0, 0, 0, 0, 1, 0],
      [0, 8.512091932862427, 6.475143964071569, 0.5578609903392575, 0.4551233681913555, 0.3355692883445212],
      [0, 0, 0, 0, 1, 0],
      [0, 0, 0, 0, 1, 0],
      [0, 0, 0, 0, 1, 0],
      [0, 0, 0, 0, 1, 0],
      [0, 0, 0, 0, 1, 0],
      [0, 0, 0, 0, 1, 0],
      [0, 0, 0, 0, 1, 0],
      [0, 0, 0, 0, 1, 0],
      [0, 0, 0, 0, 1, 0],
      [0, 9.761154813396685, 7.159719871159904, 0.6214413173831801, 0.4305121872712357, 0.3710469010793257],
      [0, 0, 0, 0, 1, 0],
      [0, 0, 0, 0, 1, 0],
      [0, 0, 0, 0, 1, 0],
      [0, 0, 0, 0, 1, 0],
      [0, 0, 0, 0, 1, 0],
      [34.93134153654452, 11.20334979152033, 16.60844454102666, 0.5117956857555157, 0.4743625490383988, 0.8607196914950581],
      [0, 0, 0, 0, 1, 0],
      [0, 0, 0, 0, 1, 0],
      [0, 0, 0, 0, 1, 0],
      [0, 0, 0, 0, 1, 0],
      [0, 0, 0, 0, 1, 0],
      [0, 0, 0, 0, 1, 0],
      [0, 9.691017662393074, 6.31792351612029, 0.8414567341040442, 0.3589804763173933, 0.3274214611880973],
      [0, 0, 0, 0, 1, 0],
      [0, 0, 0, 0, 1, 0] 
      ]
    },
   "headers":    [
["alpha", "Synonymous substitution rate at a site"],
    ["beta", "Non-synonymous substitution rate at a site"],
    ["alpha=beta", "The rate estimate under the neutral model"],
    ["LRT", "Likelihood ratio test statistic for beta = alpha, versus beta &neq; alpha"],
    ["p-value", "Asymptotic p-value for evidence of selection, i.e. beta &neq; alpha"],
    ["Total branch length", "The total length of branches contributing to inference at this site, and used to scale dN-dS"] 
    ]
  },
 "analysis":{
   "authors":"Sergei L Kosakovsky Pond and Simon DW Frost",
   "citation":"Not So Different After All: A Comparison of Methods for Detecting Amino Acid Sites Under Selection (2005). _Mol Biol Evol_ 22 (5): 1208-1222",
   "contact":"spond@temple.edu",
   "info":"FEL (Fixed Effects Likelihood)\n    estimates site-wise synonymous (&alpha;) and non-synonymous (&beta;) rates, and\n    uses a likelihood ratio test to determine if beta &neq; alpha at a site.\n    The estimates aggregate information over all branches,\n    so the signal is derived from\n    pervasive diversification or conservation. A subset of branches can be selected\n    for testing as well, in which case an additional (nuisance) parameter will be\n    inferred -- the non-synonymous rate on branches NOT selected for testing.\n    Multiple partitions within a NEXUS file are also supported\n    for recombination - aware analysis. Version 2.5 adds MH support.\n    ",
   "requirements":"in-frame codon alignment and a phylogenetic tree",
   "settings":{
     "ci":0,
     "multihit":"None",
     "pvalue":0.1,
     "resample":0,
     "site-filter":{
       "site-filter":null,
       "site-save-filter":null
      },
     "srv":1
    },
   "version":"2.5"
  },
 "branch attributes":{
   "0":{
     "DireGB":{
       "Global MG94xREV":0.01140611981844586,
       "Nucleotide GTR":0.007630381356867271,
       "original name":"DireGB"
      },
     "Node4":{
       "Global MG94xREV":0.02257556978749318,
       "Nucleotide GTR":0.02258516369681096
      },
     "canBai_SAMN02921314":{
       "Global MG94xREV":0,
       "Nucleotide GTR":1e-06,
       "original name":"canBai_SAMN02921314"
      },
     "canLup_SAMN02921310":{
       "Global MG94xREV":0,
       "Nucleotide GTR":1e-06,
       "original name":"canLup_SAMN02921310"
      },
     "canRuf_SAMN02921317":{
       "Global MG94xREV":0,
       "Nucleotide GTR":1e-06,
       "original name":"canRuf_SAMN02921317"
      },
     "chrBra_SAMN27257233":{
       "Global MG94xREV":0.003787170262399147,
       "Nucleotide GTR":0.003805656975107727,
       "original name":"chrBra_SAMN27257233"
      },
     "cuoAlp_SAMN10180424":{
       "Global MG94xREV":0.006161152636543528,
       "Nucleotide GTR":0.006166832074858802,
       "original name":"cuoAlp_SAMN10180424"
      },
     "lupMes_SAMEA5411047":{
       "Global MG94xREV":0.01106847578801334,
       "Nucleotide GTR":0.01114126955649496,
       "original name":"lupMes_SAMEA5411047"
      },
     "lycPic_SAMN09924608":{
       "Global MG94xREV":0,
       "Nucleotide GTR":1e-06,
       "original name":"lycPic_SAMN09924608"
      },
     "speVen_SAMN27257238":{
       "Global MG94xREV":0,
       "Nucleotide GTR":1e-06,
       "original name":"speVen_SAMN27257238"
      },
     "uroCin_SAMN04495241":{
       "Global MG94xREV":0.003789458945313952,
       "Nucleotide GTR":0.003854843558961466,
       "original name":"uroCin_SAMN04495241"
      },
     "vulVul_marble_Fox4":{
       "Global MG94xREV":0.02254617016674364,
       "Nucleotide GTR":0.02256228173343986,
       "original name":"vulVul_marble_Fox4"
      }
    },
   "attributes":{
     "Global MG94xREV":{
       "attribute type":"branch length",
       "display order":1
      },
     "Nucleotide GTR":{
       "attribute type":"branch length",
       "display order":0
      },
     "original name":{
       "attribute type":"node label",
       "display order":-1
      }
    }
  },
 "data partitions":{
   "0":{
     "coverage":      [
[0, 1, 2, 3, 4, 5, 6, 7, 8, 9, 10, 11, 12, 13, 14, 15, 16, 17, 18, 19, 20, 21, 22, 23, 24, 25, 26, 27, 28, 29, 30, 31, 32, 33, 34, 35, 36, 37, 38, 39, 40, 41, 42, 43, 44, 45, 46, 47, 48, 49, 50, 51, 52, 53, 54, 55, 56, 57, 58, 59, 60, 61, 62, 63, 64, 65, 66, 67, 68, 69, 70, 71, 72, 73, 74, 75, 76, 77, 78, 79, 80, 81, 82, 83, 84, 85, 86, 87, 88, 89, 90] 
      ],
     "name":"fel.filter.default"
    }
  },
 "fits":{
   "Global MG94xREV":{
     "AIC-c":1044.407785206048,
     "Equilibrium frequencies":      [
[0.01506426586410945],
      [0.02103244381524271],
      [0.0203814725971233],
      [0.01527636419857209],
      [0.01400663296118524],
      [0.01955579670820359],
      [0.01895052891734378],
      [0.0142038402827564],
      [0.01270564088627712],
      [0.01773937611616043],
      [0.01719032801787685],
      [0.01288453080328796],
      [0.01187727308671661],
      [0.01658282462139945],
      [0.01606957273120162],
      [0.01204449994412705],
      [0.01517893971314994],
      [0.02119254927997485],
      [0.02053662266768823],
      [0.01539265260570703],
      [0.01411325578158987],
      [0.01970466147863531],
      [0.01909478620222631],
      [0.01431196430626163],
      [0.01280236015279159],
      [0.01787441373147919],
      [0.01732118610932723],
      [0.01298261183515649],
      [0.01196768656144184],
      [0.01670905820917952],
      [0.01619189928691605],
      [0.01213618640139091],
      [0.01808453492498955],
      [0.02524928650129895],
      [0.02446780057722936],
      [0.0183391573388345],
      [0.01681485478635627],
      [0.02347658304398961],
      [0.02274996373167024],
      [0.01705160065413296],
      [0.01525302383966105],
      [0.02129598413982811],
      [0.02063685613462176],
      [0.01546777980461111],
      [0.01425857468846942],
      [0.01990755299500973],
      [0.01929139806138541],
      [0.01445932924036834],
      [0.0182646923910357],
      [0.01326608050834962],
      [0.01216343876714821],
      [0.01698236374596231],
      [0.01645674579536333],
      [0.01233469471331396],
      [0.01540497389731489],
      [0.01492817744364909],
      [0.0111889989481074],
      [0.01031429068722809],
      [0.01440061808056986],
      [0.01395490725514561],
      [0.01045951142985562] 
      ],
     "Log Likelihood":-494.4269141857578,
     "Rate Distributions":{
       "non-synonymous/synonymous rate ratio for *test*":        [
[1.82563553868755, 1] 
        ]
      },
     "display order":1,
     "estimated parameters":27
    },
   "Nucleotide GTR":{
     "AIC-c":1044.409312332427,
     "Equilibrium frequencies":      [
[0.2373279624034911],
      [0.2782813024504868],
      [0.2735817388385364],
      [0.2108089963074857] 
      ],
     "Log Likelihood":-494.9505385191547,
     "Rate Distributions":{
       "Substitution rate from nucleotide A to nucleotide C":0.3183794542269519,
       "Substitution rate from nucleotide A to nucleotide G":1,
       "Substitution rate from nucleotide A to nucleotide T":0,
       "Substitution rate from nucleotide C to nucleotide G":0.5203208286884766,
       "Substitution rate from nucleotide C to nucleotide T":1.278554480324684,
       "Substitution rate from nucleotide G to nucleotide T":0.1944796285007495
      },
     "display order":0,
     "estimated parameters":27
    }
  },
 "input":{
   "file name":"/home/morrillk/species-x/dw/analysis/2025-03-10_hyphy-analysis/data/res/FormBio022666/FormBio022666.t1.cds.aln.fa",
   "number of sequences":11,
   "number of sites":91,
   "partition count":1,
   "trees":{
     "0":"(vulVul_marble_Fox4,(chrBra_SAMN27257233,speVen_SAMN27257238,DireGB,lupMes_SAMEA5411047,lycPic_SAMN09924608,cuoAlp_SAMN10180424,canRuf_SAMN02921317,canLup_SAMN02921310,canBai_SAMN02921314)Node4,uroCin_SAMN04495241)"
    }
  },
 "runtime":"2.5.64",
 "tested":{
   "0":{
     "DireGB":"test",
     "Node4":"test",
     "canBai_SAMN02921314":"test",
     "canLup_SAMN02921310":"test",
     "canRuf_SAMN02921317":"test",
     "chrBra_SAMN27257233":"test",
     "cuoAlp_SAMN10180424":"test",
     "lupMes_SAMEA5411047":"test",
     "lycPic_SAMN09924608":"test",
     "speVen_SAMN27257238":"test",
     "uroCin_SAMN04495241":"test",
     "vulVul_marble_Fox4":"test"
    }
  },
 "timers":{
   "FEL analysis":{
     "order":2,
     "timer":4
    },
   "Model fitting":{
     "order":1,
     "timer":1
    },
   "Total time":{
     "order":0,
     "timer":5
    }
  }
}
```
