## Supplementary material for "On the ancestry and evolution of the extinct dire wolf": HyPhy results: FormBio022666.t1.cds.aln.fa.FITTER.global.json

```
{
 "analysis":{
   "authors":"Sergei L Kosakovsky Pond",
   "contact":"spond@temple.edu",
   "info":"Fit an MG94xREV model with several selectable options frequency estimator and \nreport the fit results including dN/dS ratios, and synonymous and non-synonymous branch lengths. v0.2 adds LRT test for dN/dS != 1. \nv0.3 adds LRT test support for dN/dS != 1 for local models. v0.4 adds the lineage option",
   "requirements":"in-frame codon alignment and a phylogenetic tree",
   "version":"0.4"
  },
 "branch attributes":{
   "0":{
     "DireGB":{
       "Nucleotide GTR":0.007630381356867271,
       "Standard MG94":0.01141705644226738,
       "dN":0.01224054723784724,
       "dS":0.008968632352587361,
       "nonsynonymous":0.009159789230162389,
       "original name":"DireGB",
       "synonymous":0.002257267212104998
      },
     "Node4":{
       "Nucleotide GTR":0.02258516369681096,
       "Standard MG94":0.02256770122824084,
       "dN":0.02419546704798851,
       "dS":0.01772798587644806,
       "nonsynonymous":0.01810583907553234,
       "synonymous":0.004461862152708516
      },
     "canBai_SAMN02921314":{
       "Nucleotide GTR":1e-06,
       "Standard MG94":0,
       "dN":1.336335032419763e-10,
       "dS":3.973225812385646e-10,
       "nonsynonymous":1e-10,
       "original name":"canBai_SAMN02921314",
       "synonymous":1e-10
      },
     "canLup_SAMN02921310":{
       "Nucleotide GTR":1e-06,
       "Standard MG94":0,
       "dN":1.336335032419763e-10,
       "dS":3.973225812385646e-10,
       "nonsynonymous":1e-10,
       "original name":"canLup_SAMN02921310",
       "synonymous":1e-10
      },
     "canRuf_SAMN02921317":{
       "Nucleotide GTR":1e-06,
       "Standard MG94":0,
       "dN":1.336335032419763e-10,
       "dS":3.973225812385646e-10,
       "nonsynonymous":1e-10,
       "original name":"canRuf_SAMN02921317",
       "synonymous":1e-10
      },
     "chrBra_SAMN27257233":{
       "Nucleotide GTR":0.003805656975107727,
       "Standard MG94":0.003790634917511588,
       "dN":0.00406404628056818,
       "dS":0.002977721195472175,
       "nonsynonymous":0.003041188161631314,
       "original name":"chrBra_SAMN27257233",
       "synonymous":0.0007494467558802708
      },
     "cuoAlp_SAMN10180424":{
       "Nucleotide GTR":0.006166832074858802,
       "Standard MG94":0.00616818262166573,
       "dN":0.00661308202634876,
       "dS":0.004845396227747133,
       "nonsynonymous":0.004948670704511992,
       "original name":"cuoAlp_SAMN10180424",
       "synonymous":0.001219511917153737
      },
     "lupMes_SAMEA5411047":{
       "Nucleotide GTR":0.01114126955649496,
       "Standard MG94":0.01106980588093258,
       "dN":0.01186825014700939,
       "dS":0.008695850779281682,
       "nonsynonymous":0.008881193607204182,
       "original name":"lupMes_SAMEA5411047",
       "synonymous":0.002188612273728391
      },
     "lycPic_SAMN09924608":{
       "Nucleotide GTR":1e-06,
       "Standard MG94":0,
       "dN":1.336335032419763e-10,
       "dS":3.973225812385646e-10,
       "nonsynonymous":1e-10,
       "original name":"lycPic_SAMN09924608",
       "synonymous":1e-10
      },
     "speVen_SAMN27257238":{
       "Nucleotide GTR":1e-06,
       "Standard MG94":0,
       "dN":1.336335032419763e-10,
       "dS":3.973225812385646e-10,
       "nonsynonymous":1e-10,
       "original name":"speVen_SAMN27257238",
       "synonymous":1e-10
      },
     "uroCin_SAMN04495241":{
       "Nucleotide GTR":0.003854843558961466,
       "Standard MG94":0.003786337207284265,
       "dN":0.004059438584589962,
       "dS":0.002974345142880887,
       "nonsynonymous":0.003037740152063029,
       "original name":"uroCin_SAMN04495241",
       "synonymous":0.0007485970552212332
      },
     "vulVul_marble_Fox4":{
       "Nucleotide GTR":0.02256228173343986,
       "Standard MG94":0.02253974122876197,
       "dN":0.02416549034636477,
       "dS":0.01770602198784224,
       "nonsynonymous":0.01808340704995754,
       "original name":"vulVul_marble_Fox4",
       "synonymous":0.004456334178804452
      }
    },
   "attributes":{
     "Nucleotide GTR":{
       "attribute type":"branch length",
       "display order":0
      },
     "Standard MG94":{
       "attribute type":"branch length",
       "display order":1
      },
     "dN":{
       "attribute type":"branch length",
       "display order":2
      },
     "dS":{
       "attribute type":"branch length",
       "display order":2
      },
     "nonsynonymous":{
       "attribute type":"branch length",
       "display order":3
      },
     "original name":{
       "attribute type":"node label",
       "display order":-1
      },
     "synonymous":{
       "attribute type":"branch length",
       "display order":2
      }
    }
  },
 "data partitions":{
   "0":{
     "coverage":      [
[0, 1, 2, 3, 4, 5, 6, 7, 8, 9, 10, 11, 12, 13, 14, 15, 16, 17, 18, 19, 20, 21, 22, 23, 24, 25, 26, 27, 28, 29, 30, 31, 32, 33, 34, 35, 36, 37, 38, 39, 40, 41, 42, 43, 44, 45, 46, 47, 48, 49, 50, 51, 52, 53, 54, 55, 56, 57, 58, 59, 60, 61, 62, 63, 64, 65, 66, 67, 68, 69, 70, 71, 72, 73, 74, 75, 76, 77, 78, 79, 80, 81, 82, 83, 84, 85, 86, 87, 88, 89, 90] 
      ],
     "name":"fitter.filter.default"
    }
  },
 "fits":{
   "Nucleotide GTR":{
     "AIC-c":1044.409312332427,
     "Equilibrium frequencies":      [
[0.2373279624034911],
      [0.2782813024504868],
      [0.2735817388385364],
      [0.2108089963074857] 
      ],
     "Log Likelihood":-494.9505385191547,
     "Rate Distributions":{
       "Substitution rate from nucleotide A to nucleotide C":0.3183794542269519,
       "Substitution rate from nucleotide A to nucleotide G":1,
       "Substitution rate from nucleotide A to nucleotide T":0,
       "Substitution rate from nucleotide C to nucleotide G":0.5203208286884766,
       "Substitution rate from nucleotide C to nucleotide T":1.278554480324684,
       "Substitution rate from nucleotide G to nucleotide T":0.1944796285007495
      },
     "display order":0,
     "estimated parameters":27
    },
   "Standard MG94":{
     "AIC-c":1044.40792359121,
     "Confidence Intervals":{
       "non-synonymous/synonymous rate ratio":{
         "LB":1.087966934044567,
         "UB":2.85099852116437
        }
      },
     "Log Likelihood":-494.4269833783385,
     "Rate Distributions":{
       "Substitution rate from nucleotide A to nucleotide C":0.3177750027334847,
       "Substitution rate from nucleotide A to nucleotide G":1,
       "Substitution rate from nucleotide A to nucleotide T":0,
       "Substitution rate from nucleotide C to nucleotide G":0.518879232373714,
       "Substitution rate from nucleotide C to nucleotide T":1.589325425877177,
       "Substitution rate from nucleotide G to nucleotide T":0.2259793682951252,
       "non-synonymous/synonymous rate ratio":1.824981948807898
      },
     "display order":1,
     "estimated parameters":27
    }
  },
 "input":{
   "file name":"/home/morrillk/species-x/dw/analysis/2025-03-10_hyphy-analysis/data/res/FormBio022666/FormBio022666.t1.cds.aln.fa",
   "number of sequences":11,
   "number of sites":91,
   "partition count":1,
   "trees":{
     "0":"(vulVul_marble_Fox4,(chrBra_SAMN27257233,speVen_SAMN27257238,DireGB,lupMes_SAMEA5411047,lycPic_SAMN09924608,cuoAlp_SAMN10180424,canRuf_SAMN02921317,canLup_SAMN02921310,canBai_SAMN02921314)Node4,uroCin_SAMN04495241)"
    }
  },
 "tested":{
   "0":{
     "DireGB":"test",
     "Node4":"test",
     "canBai_SAMN02921314":"test",
     "canLup_SAMN02921310":"test",
     "canRuf_SAMN02921317":"test",
     "chrBra_SAMN27257233":"test",
     "cuoAlp_SAMN10180424":"test",
     "lupMes_SAMEA5411047":"test",
     "lycPic_SAMN09924608":"test",
     "speVen_SAMN27257238":"test",
     "uroCin_SAMN04495241":"test",
     "vulVul_marble_Fox4":"test"
    }
  },
 "timers":{
   "Overall":{
     "order":0,
     "timer":4
    },
   "Standard MG94":{
     "order":null,
     "timer":4
    }
  }
}
```
