## Supplementary material for "On the ancestry and evolution of the extinct dire wolf": HyPhy results: FormBio022666.t1.cds.aln.fa.MEME.json

```
{
 "MLE":{
   "content":{
     "0":      [
[0, 0, 1, 0, 0, 0, 1, 0, 0, 0, 0, 1, 0],
      [0, 0, 0.9991362520746339, 0.1, 0.0008637479253661429, -0.002217393206016993, 0.6666666666666666, 0, 0, -3.751751820847748, -3.752860517450756, 1, 0],
      [0, 0, 0.9991362520746339, 0.1, 0.0008637479253661429, -0.002012067796983708, 0.6666666666666666, 0, 0, -3.710397287985312, -3.711403321883804, 1, 0],
      [0, 0, 0.9991362520746339, 0.02708431972089581, 0.0008637479253661429, -0.0006423535637711808, 0.6666666666666666, 0, 0, -3.926900047948087, -3.927221224729973, 1, 0],
      [0, 0, 0.9991362520746339, 0.1, 0.0008637479253661429, -0.001977950325962041, 0.6666666666666666, 0, 0, -4.091804298874031, -4.092793274037012, 1, 0],
      [0, 0, 0.000721687486422321, 19.4793092733839, 0.9992783125135777, 0.9103846834377123, 0.3345898927085426, 1, 0, -8.748154312416686, -8.748093070418363, 0.9999387598769274, 0],
      [0, 0, 0.9991362520746339, 0.1, 0.0008637479253661429, -0.002001692258362553, 0.6666666666666666, 0, 0, -3.94809597872469, -3.949096824853871, 1, 0],
      [0, 0, 0.9991362520746339, 0.1, 0.0008637479253661429, -0.001704902114543216, 0.6666666666666666, 0, 0, -4.181448468676822, -4.182300919734094, 1, 0],
      [52.61560354671101, 0, 0.7741672113896636, 0, 0.2258327886103364, 0, 0.6666666666666666, 0, 0, -7.565778499904432, -7.559609468971507, 0.9938499584692773, 53.08545812320566],
      [0, 0, 0.9991362520746339, 0.1, 0.0008637479253661429, -0.002332533232333844, 0.6666666666666666, 0, 0, -4.411563677677549, -4.412729944293716, 1, 0],
      [0, 0, 0.0009396652749039875, 13.46776853373377, 0.999060334725096, 0.714101184384349, 0.3759959696724025, 0, 0, -7.354151220760381, -7.354175078144049, 1, 0],
      [0.06358116116084926, 0.004574739910165117, 0.0007214118263326653, 50.34205708005275, 0.9992785881736673, 1.580559458802806, 0.2289672530010611, 1, 0, -10.78648846920724, -10.78577182060052, 0.999283608124524, 0.1133553490081579],
      [0, 0, 1, 0.4560605715314597, 0, 0, 0.6666666666666666, 0, 0, -4.114407381270538, -4.071511199651265, 0.9580108440367314, 1.081112239763937],
      [0, 0, 0.9991362520746339, 0.1, 0.0008637479253661429, -0.002329892479135509, 0.6666666666666666, 0, 0, -4.024384989178866, -4.025549935418434, 1, 0],
      [0, 0, 0.9991362520746339, 0.1, 0.0008637479253661429, -0.002300010019409271, 0.6666666666666666, 0, 0, -4.075579900133576, -4.076729905143281, 1, 0],
      [0, 0, 0.9991362520746339, 0.1, 0.0008637479253661429, -0.002154405924285285, 0.6666666666666666, 0, 0, -4.055824896129864, -4.056902099092007, 1, 0],
      [0.1466813123464015, 0.009342470782957578, 0.0007060520889378656, 15.6949905735705, 0.9992939479110622, 0.6030614593465167, 0.4024415641285694, 1, 0, -8.568928262245374, -8.568033444682756, 0.9991055826671849, 0.2167963844487945],
      [0.07177119897567336, 0.005162823325211073, 0.0007064890110442829, 40.73580815197807, 0.9992935109889557, 1.420688365126274, 0.250194544559896, 1, 0, -10.5342950554108, -10.53327033617547, 0.9989758056100839, 0.1223540729987281],
      [0, 0, 0.9991362520746339, 0.1, 0.0008637479253661429, -0.00221739320505776, 0.6666666666666666, 0, 0, -3.783191727798746, -3.784300424401275, 1, 0],
      [0, 0, 0.9991362520746339, 0.02708431972089581, 0.0008637479253661429, -0.000694902007097653, 0.6666666666666666, 0, 0, -4.246659426751605, -4.247006877755154, 1, 0],
      [0, 0, 0.9991362520746339, 0.1, 0.0008637479253661429, -0.002154405924285285, 0.6666666666666666, 0, 0, -4.055824896129864, -4.056902099092007, 1, 0],
      [0, 0, 0.009614360284020738, 17.24802355829485, 0.9903856397159793, 0.8224161002655048, 0.3523870477371449, 1, 0, -7.51803861985383, -7.518279713445681, 1, 0],
      [0, 0, 0.9991362520746339, 0.1, 0.0008637479253661429, -0.002217393206016993, 0.6666666666666666, 0, 0, -3.751751820847748, -3.752860517450756, 1, 0],
      [0, 0, 0.9991362520746339, 0.1, 0.0008637479253661429, -0.002217393202505136, 0.6666666666666666, 0, 0, -4.085492569785786, -4.086601266387039, 1, 0],
      [0, 0, 0.9991362520746339, 0.1, 0.0008637479253661429, -0.002217393206016993, 0.6666666666666666, 0, 0, -3.751751820847748, -3.752860517450756, 1, 0],
      [0, 0, 0.9991362520746339, 0.1, 0.0008637479253661429, -0.002012067796983708, 0.6666666666666666, 0, 0, -3.710397287985312, -3.711403321883804, 1, 0],
      [0, 0, 0.9991362520746339, 0.1, 0.0008637479253661429, -0.002329892479135509, 0.6666666666666666, 0, 0, -4.024384989178866, -4.025549935418434, 1, 0],
      [0, 0, 0.9991362520746339, 0.1, 0.0008637479253661429, -0.002163363571082044, 0.6666666666666666, 0, 0, -4.063408377868514, -4.064490059654055, 1, 0],
      [0, 0, 0.9991362520746339, 0.1, 0.0008637479253661429, -0.00221739320505776, 0.6666666666666666, 0, 0, -3.783191727798746, -3.784300424401275, 1, 0],
      [0, 0, 0.9991362520746339, 0.02708431972089581, 0.0008637479253661429, -0.0007232575583175915, 0.6666666666666666, 0, 0, -3.926900047948087, -3.927261676727246, 1, 0],
      [35.21738137181047, 0, 0.7138299994036781, 0, 0.2861700005963219, 0, 0.6666666666666666, 0, 0, -7.209789746420524, -7.201887897888806, 0.9921292890043059, 35.49861549339564],
      [0, 0, 0.9991362520746339, 0.1, 0.0008637479253661429, -0.001829208533513871, 0.6666666666666666, 0, 0, -3.885545515085652, -3.886460119352409, 1, 0],
      [0, 0, 0.9991362520746339, 0.1, 0.0008637479253661429, -0.001917052063220126, 0.6666666666666666, 0, 0, -4.012698129972353, -4.013656656003963, 1, 0],
      [0, 0, 0.0007064889927815093, 28.81877949206462, 0.9992935110072185, 1.059081522028578, 0.30694838737084, 0, 0, -10.00066811140338, -10.00086312423388, 1, 0],
      [0, 0, 0.9991362520746339, 0.1, 0.0008637479253661429, -0.001844742980324554, 0.6666666666666666, 0, 0, -4.181448468676822, -4.182370840166985, 1, 0],
      [0, 0, 0.9991362520746339, 0.02708431972089581, 0.0008637479253661429, -0.0007518836877498103, 0.6666666666666666, 0, 0, -4.246659426751605, -4.24703536859548, 1, 0],
      [0, 0, 0.9991362520746339, 0.02708431972089581, 0.0008637479253661429, -0.0006542163310259141, 0.6666666666666666, 0, 0, -3.751751820847748, -3.752078929013261, 1, 0],
      [0, 0, 0.9991362520746339, 0.1, 0.0008637479253661429, -0.0022104464171111, 0.6666666666666666, 0, 0, -3.861689089873305, -3.86279431308186, 1, 0],
      [0, 0, 0.9991362520746339, 0.1, 0.0008637479253661429, -0.001844742980324554, 0.6666666666666666, 0, 0, -4.181448468676822, -4.182370840166985, 1, 0],
      [0, 0, 0.9991362520746339, 0.02708431972089581, 0.0008637479253661429, -0.0006786180908218142, 0.6666666666666666, 0, 0, -4.075579900133576, -4.075919209178987, 1, 0],
      [1.250729320059885, 0, 1, 0.3986761438071433, 0, 0, 0.6666666666666666, 0, 0, -4.233596678597857, -4.13082768756368, 0.9023353969685457, 1.301235659993812],
      [1.250729320059885, 0, 1, 0.3986761438071433, 0, 0, 0.6666666666666666, 0, 0, -4.27956442857163, -4.204504748315353, 0.927688120007925, 1.301235659993812],
      [0, 0, 0.9991362520746339, 0.1, 0.0008637479253661429, -0.001397693601905559, 0.6666666666666666, 0, 0, -4.574224899997558, -4.574923746798511, 1, 0],
      [38.79254975143976, 0, 0.7267508346229028, 0, 0.2732491653770972, 0, 0.6666666666666666, 0, 0, -6.57498596512302, -6.566286653547355, 0.9913384179485979, 38.16955018616811],
      [0, 0, 0.9991362520746339, 0.1, 0.0008637479253661429, -0.002163028644553755, 0.6666666666666666, 0, 0, -3.880676669029524, -3.881758183351801, 1, 0],
      [0, 0, 0.9991362520746339, 0.1, 0.0008637479253661429, -0.0019160006668546, 0.6666666666666666, 0, 0, -4.195429838811343, -4.19638783914477, 1, 0],
      [0, 0, 0.9991362520746339, 0.1, 0.0008637479253661429, -0.001829208533513871, 0.6666666666666666, 0, 0, -3.885545515085652, -3.886460119352409, 1, 0],
      [0, 0, 0.9991362520746339, 0.02708431972089581, 0.0008637479253661429, -0.0006998054004956344, 0.6666666666666666, 0, 0, -4.031968470917517, -4.032318373617764, 1, 0],
      [0, 0, 0.9991362520746339, 0.02708431972089581, 0.0008637479253661429, -0.0006882181463065962, 0.6666666666666666, 0, 0, -4.411563677677549, -4.411907786750702, 1, 0],
      [0, 0, 1, 0, 0, 0, 1, 0, 0, 0, 0, 1, 0],
      [0.001090237464195403, 5.828538439688474e-05, 0.000721687486422321, 905.5755976259684, 0.9992783125135777, 0.7936900880501234, 0.3584566744926858, 1, 0, -6.437655825725773, -6.437623466762571, 0.9999676415603416, 0.02343025186491786],
      [0, 0, 0.9991362520746339, 0.02708431972089581, 0.0008637479253661429, -0.000654216331005486, 0.6666666666666666, 0, 0, -3.783191727798746, -3.783518835964248, 1, 0],
      [0, 0, 0.9991362520746339, 0.02708431972089581, 0.0008637479253661429, -0.0006998054004956344, 0.6666666666666666, 0, 0, -4.031968470917517, -4.032318373617764, 1, 0],
      [0, 0, 1, 0, 0, 0, 1, 0, 0, 0, 0, 1, 0],
      [0, 0, 1, 0, 0, 0, 1, 0, 0, 0, 0, 1, 0],
      [0, 0, 0.9991362520746339, 0.1, 0.0008637479253661429, -0.002340824388300078, 0.6666666666666666, 0, 0, -4.063408377868514, -4.064578790062664, 1, 0],
      [0, 0, 1, 0, 0, 0, 1, 0, 0, 0, 0, 1, 0],
      [0, 0, 0.9991362520746339, 0.02708431972089581, 0.0008637479253661429, -0.000751883687778232, 0.6666666666666666, 0, 0, -3.926900047948087, -3.927275989791976, 1, 0],
      [0, 0, 1, 0, 0, 0, 1, 0, 0, 0, 0, 1, 0],
      [0, 0, 1, 0, 0, 0, 1, 0, 0, 0, 0, 1, 0],
      [0, 0, 1, 0, 0, 0, 1, 0, 0, 0, 0, 1, 0],
      [0, 0, 1, 0, 0, 0, 1, 0, 0, 0, 0, 1, 0],
      [0, 0, 1, 0, 0, 0, 1, 0, 0, 0, 0, 1, 0],
      [0, 0, 1, 0, 0, 0, 1, 0, 0, 0, 0, 1, 0],
      [0, 0, 1, 0, 0, 0, 1, 0, 0, 0, 0, 1, 0],
      [0.2964378149150156, 0.1592037162800122, 0.7626133949742074, 148.3763890776845, 0.2373866050257926, 1.049709451252365, 0.3086073501375429, 1, 0, -9.066927707337511, -8.810317701263481, 0.773669881480059, 0.3286819990574961],
      [0, 0, 1, 0, 0, 0, 1, 0, 0, 0, 0, 1, 0],
      [0, 0, 1, 0, 0, 0, 1, 0, 0, 0, 0, 1, 0],
      [0, 0, 0.9991362520746339, 0.1, 0.0008637479253661429, -0.002165893109498995, 0.6666666666666666, 0, 0, -3.94809597872469, -3.949178925279439, 1, 0],
      [0, 0, 1, 0, 0, 0, 1, 0, 0, 0, 0, 1, 0],
      [0, 0, 1, 0, 0, 0, 1, 0, 0, 0, 0, 1, 0],
      [0, 0, 0.9991362520746339, 0.02708431972089581, 0.0008637479253661429, -0.0006566051762657565, 0.6666666666666666, 0, 0, -4.492824220167872, -4.493152522756005, 1, 0],
      [0, 0, 1, 0, 0, 0, 1, 0, 0, 0, 0, 1, 0],
      [0, 0, 0.9991362520746339, 0.02708431972089581, 0.0008637479253661429, -0.000654216330955748, 0.6666666666666666, 0, 0, -4.085492569785786, -4.085819677951264, 1, 0],
      [0, 0, 1, 0, 0, 0, 1, 0, 0, 0, 0, 1, 0],
      [0, 0, 0.0007229613617635769, 13.88153060167676, 0.9992770386382365, 0.6190407902131874, 0.3984807492941737, 0, 0, -7.272678567390045, -7.272679939582548, 1, 0],
      [0, 0, 1, 0, 0, 0, 1, 0, 0, 0, 0, 1, 0],
      [0, 0, 0.9991362520746339, 0.1, 0.0008637479253661429, -0.002165893109498995, 0.6666666666666666, 0, 0, -3.94809597872469, -3.949178925279439, 1, 0],
      [0, 0, 0.9991362520746339, 0.1, 0.0008637479253661429, -0.002139131354165436, 0.6666666666666666, 0, 0, -3.893128996824302, -3.894198562501385, 1, 0],
      [0, 0, 0.9991362520746339, 0.02708431972089581, 0.0008637479253661429, -0.0006773112114970559, 0.6666666666666666, 0, 0, -4.246659426751605, -4.246998082357353, 1, 0],
      [0, 0, 0.9991362520746339, 0.1, 0.0008637479253661429, -0.001664194386053808, 0.6666666666666666, 0, 0, -4.002785460320142, -4.003617557513169, 1, 0],
      [46.54027450491897, 17.32382535453218, 0.7574346418972824, 13.57045765464248, 0.2425653581027176, 0, 0.6666666666666666, 0, 0, -9.143391965230386, -9.146740602001765, 1, 48.95200080421431],
      [0, 0, 0.9991362520746339, 0.1, 0.0008637479253661429, -0.002166863561701149, 0.6666666666666666, 0, 0, -4.063408377868514, -4.064491809649365, 1, 0],
      [0, 0, 1, 0, 0, 0, 1, 0, 0, 0, 0, 1, 0],
      [0, 0, 1, 0, 0, 0, 1, 0, 0, 0, 0, 1, 0],
      [0, 0, 1, 0, 0, 0, 1, 0, 0, 0, 0, 1, 0],
      [0, 0, 1, 0, 0, 0, 1, 0, 0, 0, 0, 1, 0],
      [0, 0, 1, 0, 0, 0, 1, 0, 0, 0, 0, 1, 0],
      [0, 0, 0.000722239122640936, 13.58844889758237, 0.9992777608773591, 0.8403029832159596, 0.3486737126663034, 0, 0, -7.189494878768401, -7.177699365170056, 0.9882737807498254, 0.2994964762735706],
      [0, 0, 1, 0, 0, 0, 1, 0, 0, 0, 0, 1, 0],
      [0, 0, 1, 0, 0, 0, 1, 0, 0, 0, 0, 1, 0] 
      ]
    },
   "headers":    [
["&alpha;", "Synonymous substitution rate at a site"],
    ["&beta;<sup>1</sup>", "Non-synonymous substitution rate at a site for the negative/neutral evolution component 1"],
    ["p<sup>1</sup>", "Mixture distribution weight allocated to negative/neutral evolution component 1"],
    ["&beta;<sup>+</sup>", "Non-synonymous substitution rate at a site for the positive selection component"],
    ["p<sup>+</sup>", "Mixture distribution weight allocated to the positive selection component"],
    ["LRT", "Likelihood ratio test statistic for episodic diversification, i.e., p<sup>+</sup> &gt; 0 <emph>and<emph> &beta;<sup>+</sup> &gt; &alpha;"],
    ["p-value", "Asymptotic p-value for episodic diversification, i.e., p<sup>+</sup> &gt; 0 <emph>and<emph> &beta;<sup>+</sup> &gt; &alpha;"],
    ["# branches under selection", "The (very approximate and rough) estimate of how many branches may have been under selection at this site, i.e., had an empirical Bayes factor of 100 or more for the &beta;<sup>+</sup> rate"],
    ["Total branch length", "The total length of branches contributing to inference at this site, and used to scale dN-dS"],
    ["MEME LogL", "Site Log-likelihood under the MEME model"],
    ["FEL LogL", "Site Log-likelihood under the FEL model"],
    ["FEL &alpha;", "Synonymous substitution rate at a site under the FEL model"],
    ["FEL &beta;", "Non-synonymous substitution rate at a site under the FEL model"] 
    ]
  },
 "analysis":{
   "authors":"Sergei L. Kosakovsky Pond, Steven Weaver",
   "citation":"Detecting Individual Sites Subject to Episodic Diversifying Selection. _PLoS Genet_ 8(7): e1002764.",
   "contact":"spond@temple.edu",
   "info":"MEME (Mixed Effects Model of Evolution)\n    estimates a site-wise synonymous (&alpha;) and a two-category mixture of non-synonymous\n    (&beta;-, with proportion p-, and &beta;+ with proportion [1-p-]) rates, and\n    uses a likelihood ratio test to determine if &beta;+ > &alpha; at a site.\n    The estimates aggregate information over a proportion of branches at a site,\n    so the signal is derived from\n    episodic diversification, which is a combination of strength of selection [effect size] and\n    the proportion of the tree affected. A subset of branches can be selected\n    for testing as well, in which case an additional (nuisance) parameter will be\n    inferred -- the non-synonymous rate on branches NOT selected for testing. Multiple partitions within a NEXUS file are also supported\n    for recombination - aware analysis. Version 3.0 adds a different format for ancestral state reconstruction, branch-site posterior storage, and site-level heterogeneity testing. \n    Version 4 adds support for multiple hits and more than 2 rate classes on omega, as well as site-level imputation option.\n    Version 4.1 fixes bugs with EBF computation for > 2 more rates and MH reporting.\n    ",
   "requirements":"in-frame codon alignment and a phylogenetic tree",
   "settings":{
     "Imputed States":0,
     "fit-mode":0,
     "multihit":"None",
     "rates":2,
     "site-filter":{
       "site-filter":null,
       "site-save-filter":null
      }
    },
   "version":"4.1"
  },
 "branch attributes":{
   "0":{
     "DireGB":{
       "Global MG94xREV":0.01142139394454303,
       "Nucleotide GTR":0.007630381356867271,
       "Posterior prob omega class by site":        [
[0, 0.8501432680287186, 0.8501299957148596, 0.8491106649985301, 0.8500000000000001, 1.211336347142874e-08, 0.8501293274147026, 0.8501101450459367, 0, 0.8501507111052451, 1.165873244679835e-08, 1.508670485823755e-08, 0, 0.8501505377913543, 0.850148609109184, 0.8501391962446834, 1.182843754671026e-08, 1.414992056036221e-08, 0.8501432680286948, 0.849132975013458, 0.8501391962446834, 0, 0.8501432680287186, 0.8501432680286322, 0.8501432680287186, 0.8501299957148596, 0.8501505377913543, 0.8501397728334859, 0.8501432680286948, 0.8491329750134591, 0, 0.8501092162587273, 0.8501144638393074, 1.358051217927904e-08, 0.8501101450459367, 0.8491329750134587, 0.8491271502404864, 0.8501319860117857, 0.8501101450459367, 0.8491286055879902, 0, 0, 0.8500834496115633, 0, 0.8501291540794479, 0.8501144005609895, 0.8501092162587273, 0.8491298688334586, 0.8491291781083813, 0, 9.313717180398236e-22, 0.849127150240486, 0.8491298688334586, 0, 0, 0.8501397728334859, 0, 0.8491329750134587, 0, 0, 0, 0, 0, 0, 0, 0.9428946622765214, 0, 0, 0.8501293274147026, 0, 0, 0.8491272925954724, 0, 0.8491271502404849, 0, 1.160600919761165e-08, 0, 0.8501293274147026, 0.8501299324420377, 0.849132975013458, 0.8501132253837926, 0, 0.8501397728334859, 0, 0, 0, 0, 0, 1.152904207574236e-08, 0, 0],
        [0, 0.1498567319712814, 0.1498700042851404, 0.1508893350014699, 0.1499999999999999, 0.9999999878866366, 0.1498706725852974, 0.1498898549540633, 0, 0.1498492888947549, 0.9999999883412676, 0.9999999849132951, 0, 0.1498494622086457, 0.149851390890816, 0.1498608037553166, 0.9999999881715624, 0.9999999858500794, 0.1498567319713052, 0.150867024986542, 0.1498608037553166, 1, 0.1498567319712814, 0.1498567319713678, 0.1498567319712814, 0.1498700042851404, 0.1498494622086457, 0.1498602271665141, 0.1498567319713052, 0.1508670249865409, 0, 0.1498907837412727, 0.1498855361606926, 0.9999999864194878, 0.1498898549540633, 0.1508670249865413, 0.1508728497595136, 0.1498680139882143, 0.1498898549540633, 0.1508713944120098, 0, 0, 0.1499165503884367, 0, 0.1498708459205521, 0.1498855994390105, 0.1498907837412727, 0.1508701311665414, 0.1508708218916187, 0, 1, 0.150872849759514, 0.1508701311665414, 0, 0, 0.1498602271665141, 0, 0.1508670249865413, 0, 0, 0, 0, 0, 0, 0, 0.05710533772347859, 0, 0, 0.1498706725852974, 0, 0, 0.1508727074045276, 0, 0.1508728497595151, 0, 0.9999999883939908, 0, 0.1498706725852974, 0.1498700675579623, 0.150867024986542, 0.1498867746162074, 0, 0.1498602271665141, 0, 0, 0, 0, 0, 0.9999999884709579, 0, 0] 
        ],
       "original name":"DireGB"
      },
     "Node4":{
       "Global MG94xREV":0.02256048900875094,
       "Nucleotide GTR":0.02258516369681096,
       "Posterior prob omega class by site":        [
[0, 0.8502828440777124, 0.8502566583854546, 0.849176689875741, 0.8502975280287935, 1.425138536152618e-08, 0.8502553309474209, 0.8502174786431125, 0, 0.8502975280238295, 2.451675575953903e-10, 8.578578341744235e-09, 0, 0.8502971958963663, 0.8502933795030125, 0.8502748114858859, 1.384156232491194e-08, 1.831802679299878e-08, 0.8502828440775315, 0.8491766898757357, 0.8502748114858859, 0.01353615251696185, 0.8502828440777124, 0.8502828440770497, 0.8502828440777124, 0.8502566583854546, 0.8502971958963663, 0.8502759582421187, 0.8502828440775315, 0.849176689875741, 0, 0.8502156499512041, 0.8502260016935956, 4.698215435175415e-10, 0.8502174786431125, 0.8491766898757365, 0.8491651876068999, 0.8502605886772568, 0.8502174786431125, 0.8491680612449942, 0, 0, 0.8501647750440986, 0, 0.8502549987351932, 0.8502258789299717, 0.8502156499512041, 0.8491705572906959, 0.8491691918763749, 0, 1.000000000000001e-08, 0.8491651876068961, 0.8491705572906959, 0, 0, 0.8502759582421187, 0, 0.849176689875741, 0, 0, 0, 0, 0, 0, 0, 0.9733325922726396, 0, 0, 0.8502553309474205, 0, 0, 0.8491654692112436, 0, 0.8491651876068871, 0, 1.314496016778219e-08, 0, 0.8502553309474205, 0.8502565356432609, 0.8491766898757357, 0.850223550895041, 0, 0.8502759582421187, 0, 0, 0, 0, 0, 2.37219111222186e-10, 0, 0],
        [0, 0.1497171559222876, 0.1497433416145454, 0.150823310124259, 0.1497024719712065, 0.9999999857486146, 0.1497446690525791, 0.1497825213568875, 0, 0.1497024719761705, 0.9999999997548324, 0.9999999914214217, 0, 0.1497028041036337, 0.1497066204969875, 0.1497251885141141, 0.9999999861584377, 0.9999999816819732, 0.1497171559224685, 0.1508233101242643, 0.1497251885141141, 0.9864638474830382, 0.1497171559222876, 0.1497171559229503, 0.1497171559222876, 0.1497433416145454, 0.1497028041036337, 0.1497240417578813, 0.1497171559224685, 0.150823310124259, 0, 0.1497843500487959, 0.1497739983064044, 0.9999999995301785, 0.1497825213568875, 0.1508233101242635, 0.1508348123931001, 0.1497394113227432, 0.1497825213568875, 0.1508319387550058, 0, 0, 0.1498352249559014, 0, 0.1497450012648068, 0.1497741210700283, 0.1497843500487959, 0.1508294427093041, 0.1508308081236251, 0, 0.9999999899999999, 0.1508348123931039, 0.1508294427093041, 0, 0, 0.1497240417578813, 0, 0.150823310124259, 0, 0, 0, 0, 0, 0, 0, 0.02666740772736043, 0, 0, 0.1497446690525795, 0, 0, 0.1508345307887564, 0, 0.1508348123931129, 0, 0.9999999868550399, 0, 0.1497446690525795, 0.1497434643567391, 0.1508233101242643, 0.149776449104959, 0, 0.1497240417578813, 0, 0, 0, 0, 0, 0.9999999997627809, 0, 0] 
        ]
      },
     "canBai_SAMN02921314":{
       "Global MG94xREV":0,
       "Nucleotide GTR":1e-06,
       "Posterior prob omega class by site":        [
[0, 0.8500000000000001, 0.8500000000000001, 0.8490881375000001, 0.8500000000000001, 1e-08, 0.8500000000000001, 0.8500000000000001, 0, 0.8500000000000001, 1e-08, 1e-08, 0, 0.8500000000000001, 0.8500000000000001, 0.8500000000000001, 1e-08, 1e-08, 0.8500000000000001, 0.8490881375000001, 0.8500000000000001, 0.01, 0.8500000000000001, 0.8500000000000001, 0.8500000000000001, 0.8500000000000001, 0.8500000000000001, 0.8500000000000001, 0.8500000000000001, 0.8490881375000001, 0, 0.8500000000000001, 0.8500000000000001, 1e-08, 0.8500000000000001, 0.8490881375000001, 0.8490881375000001, 0.8500000000000001, 0.8500000000000001, 0.8490881375000001, 0, 0, 0.8500000000000001, 0, 0.8500000000000001, 0.8500000000000001, 0.8500000000000001, 0.8490881375000001, 0.8490881375000001, 0, 1e-08, 0.8490881375000001, 0.8490881375000001, 0, 0, 0.8500000000000001, 0, 0.8490881375000001, 0, 0, 0, 0, 0, 0, 0, 0.7953123120642756, 0, 0, 0.8500000000000001, 0, 0, 0.8490881375000001, 0, 0.8490881375000001, 0, 1e-08, 0, 0.8500000000000001, 0.8500000000000001, 0.8490881375000001, 0.8500000000000001, 0, 0.8500000000000001, 0, 0, 0, 0, 0, 1e-08, 0, 0],
        [0, 0.1499999999999999, 0.1499999999999999, 0.1509118624999999, 0.1499999999999999, 0.9999999899999999, 0.1499999999999999, 0.1499999999999999, 0, 0.1499999999999999, 0.9999999899999999, 0.9999999899999999, 0, 0.1499999999999999, 0.1499999999999999, 0.1499999999999999, 0.9999999899999999, 0.9999999899999999, 0.1499999999999999, 0.1509118624999999, 0.1499999999999999, 0.99, 0.1499999999999999, 0.1499999999999999, 0.1499999999999999, 0.1499999999999999, 0.1499999999999999, 0.1499999999999999, 0.1499999999999999, 0.1509118624999999, 0, 0.1499999999999999, 0.1499999999999999, 0.9999999899999999, 0.1499999999999999, 0.1509118624999999, 0.1509118624999999, 0.1499999999999999, 0.1499999999999999, 0.1509118624999999, 0, 0, 0.1499999999999999, 0, 0.1499999999999999, 0.1499999999999999, 0.1499999999999999, 0.1509118624999999, 0.1509118624999999, 0, 0.9999999899999999, 0.1509118624999999, 0.1509118624999999, 0, 0, 0.1499999999999999, 0, 0.1509118624999999, 0, 0, 0, 0, 0, 0, 0, 0.2046876879357244, 0, 0, 0.1499999999999999, 0, 0, 0.1509118624999999, 0, 0.1509118624999999, 0, 0.9999999899999999, 0, 0.1499999999999999, 0.1499999999999999, 0.1509118624999999, 0.1499999999999999, 0, 0.1499999999999999, 0, 0, 0, 0, 0, 0.9999999899999999, 0, 0] 
        ],
       "original name":"canBai_SAMN02921314"
      },
     "canLup_SAMN02921310":{
       "Global MG94xREV":0,
       "Nucleotide GTR":1e-06,
       "Posterior prob omega class by site":        [
[0, 0.8500000000000001, 0.8500000000000001, 0.8490881375000001, 0.8500000000000001, 1e-08, 0.8500000000000001, 0.8500000000000001, 0, 0.8500000000000001, 1e-08, 1e-08, 0, 0.8500000000000001, 0.8500000000000001, 0.8500000000000001, 1e-08, 1e-08, 0.8500000000000001, 0.8490881375000001, 0.8500000000000001, 0.01, 0.8500000000000001, 0.8500000000000001, 0.8500000000000001, 0.8500000000000001, 0.8500000000000001, 0.8500000000000001, 0.8500000000000001, 0.8490881375000001, 0, 0.8500000000000001, 0.8500000000000001, 1e-08, 0.8500000000000001, 0.8490881375000001, 0.8490881375000001, 0.8500000000000001, 0.8500000000000001, 0.8490881375000001, 0, 0, 0.8500000000000001, 0, 0.8500000000000001, 0.8500000000000001, 0.8500000000000001, 0.8490881375000001, 0.8490881375000001, 0, 1e-08, 0.8490881375000001, 0.8490881375000001, 0, 0, 0.8500000000000001, 0, 0.8490881375000001, 0, 0, 0, 0, 0, 0, 0, 0.7953123120642756, 0, 0, 0.8500000000000001, 0, 0, 0.8490881375000001, 0, 0.8490881375000001, 0, 1e-08, 0, 0.8500000000000001, 0.8500000000000001, 0.8490881375000001, 0.8500000000000001, 0, 0.8500000000000001, 0, 0, 0, 0, 0, 1e-08, 0, 0],
        [0, 0.1499999999999999, 0.1499999999999999, 0.1509118624999999, 0.1499999999999999, 0.9999999899999999, 0.1499999999999999, 0.1499999999999999, 0, 0.1499999999999999, 0.9999999899999999, 0.9999999899999999, 0, 0.1499999999999999, 0.1499999999999999, 0.1499999999999999, 0.9999999899999999, 0.9999999899999999, 0.1499999999999999, 0.1509118624999999, 0.1499999999999999, 0.99, 0.1499999999999999, 0.1499999999999999, 0.1499999999999999, 0.1499999999999999, 0.1499999999999999, 0.1499999999999999, 0.1499999999999999, 0.1509118624999999, 0, 0.1499999999999999, 0.1499999999999999, 0.9999999899999999, 0.1499999999999999, 0.1509118624999999, 0.1509118624999999, 0.1499999999999999, 0.1499999999999999, 0.1509118624999999, 0, 0, 0.1499999999999999, 0, 0.1499999999999999, 0.1499999999999999, 0.1499999999999999, 0.1509118624999999, 0.1509118624999999, 0, 0.9999999899999999, 0.1509118624999999, 0.1509118624999999, 0, 0, 0.1499999999999999, 0, 0.1509118624999999, 0, 0, 0, 0, 0, 0, 0, 0.2046876879357244, 0, 0, 0.1499999999999999, 0, 0, 0.1509118624999999, 0, 0.1509118624999999, 0, 0.9999999899999999, 0, 0.1499999999999999, 0.1499999999999999, 0.1509118624999999, 0.1499999999999999, 0, 0.1499999999999999, 0, 0, 0, 0, 0, 0.9999999899999999, 0, 0] 
        ],
       "original name":"canLup_SAMN02921310"
      },
     "canRuf_SAMN02921317":{
       "Global MG94xREV":0,
       "Nucleotide GTR":1e-06,
       "Posterior prob omega class by site":        [
[0, 0.8500000000000001, 0.8500000000000001, 0.8490881375000001, 0.8500000000000001, 1e-08, 0.8500000000000001, 0.8500000000000001, 0, 0.8500000000000001, 1e-08, 1e-08, 0, 0.8500000000000001, 0.8500000000000001, 0.8500000000000001, 1e-08, 1e-08, 0.8500000000000001, 0.8490881375000001, 0.8500000000000001, 0.01, 0.8500000000000001, 0.8500000000000001, 0.8500000000000001, 0.8500000000000001, 0.8500000000000001, 0.8500000000000001, 0.8500000000000001, 0.8490881375000001, 0, 0.8500000000000001, 0.8500000000000001, 1e-08, 0.8500000000000001, 0.8490881375000001, 0.8490881375000001, 0.8500000000000001, 0.8500000000000001, 0.8490881375000001, 0, 0, 0.8500000000000001, 0, 0.8500000000000001, 0.8500000000000001, 0.8500000000000001, 0.8490881375000001, 0.8490881375000001, 0, 1e-08, 0.8490881375000001, 0.8490881375000001, 0, 0, 0.8500000000000001, 0, 0.8490881375000001, 0, 0, 0, 0, 0, 0, 0, 0.7953123120642756, 0, 0, 0.8500000000000001, 0, 0, 0.8490881375000001, 0, 0.8490881375000001, 0, 1e-08, 0, 0.8500000000000001, 0.8500000000000001, 0.8490881375000001, 0.8500000000000001, 0, 0.8500000000000001, 0, 0, 0, 0, 0, 1e-08, 0, 0],
        [0, 0.1499999999999999, 0.1499999999999999, 0.1509118624999999, 0.1499999999999999, 0.9999999899999999, 0.1499999999999999, 0.1499999999999999, 0, 0.1499999999999999, 0.9999999899999999, 0.9999999899999999, 0, 0.1499999999999999, 0.1499999999999999, 0.1499999999999999, 0.9999999899999999, 0.9999999899999999, 0.1499999999999999, 0.1509118624999999, 0.1499999999999999, 0.99, 0.1499999999999999, 0.1499999999999999, 0.1499999999999999, 0.1499999999999999, 0.1499999999999999, 0.1499999999999999, 0.1499999999999999, 0.1509118624999999, 0, 0.1499999999999999, 0.1499999999999999, 0.9999999899999999, 0.1499999999999999, 0.1509118624999999, 0.1509118624999999, 0.1499999999999999, 0.1499999999999999, 0.1509118624999999, 0, 0, 0.1499999999999999, 0, 0.1499999999999999, 0.1499999999999999, 0.1499999999999999, 0.1509118624999999, 0.1509118624999999, 0, 0.9999999899999999, 0.1509118624999999, 0.1509118624999999, 0, 0, 0.1499999999999999, 0, 0.1509118624999999, 0, 0, 0, 0, 0, 0, 0, 0.2046876879357244, 0, 0, 0.1499999999999999, 0, 0, 0.1509118624999999, 0, 0.1509118624999999, 0, 0.9999999899999999, 0, 0.1499999999999999, 0.1499999999999999, 0.1509118624999999, 0.1499999999999999, 0, 0.1499999999999999, 0, 0, 0, 0, 0, 0.9999999899999999, 0, 0] 
        ],
       "original name":"canRuf_SAMN02921317"
      },
     "chrBra_SAMN27257233":{
       "Global MG94xREV":0.003786232631297946,
       "Nucleotide GTR":0.003805656975107727,
       "Posterior prob omega class by site":        [
[0, 0.8500475112236805, 0.8500431078488525, 0.8491030029535385, 0.8500499807301666, 1.067025326558529e-08, 0.8500428871526363, 0.8500365237191583, 0, 0.8500499807301425, 1.053030281055089e-08, 1.151132189864106e-08, 0, 0.8500499220991453, 0.8500492835064638, 0.850046160222845, 1.057995884835111e-08, 1.126620056214205e-08, 0.8500475112236798, 0.8491030029535385, 0.850046160222845, 0.01058569458339704, 0.8500475112236805, 0.8500475112236767, 0.8500475112236805, 0.8500431078488525, 0.8500499220991453, 0.8500463504624758, 0.8500475112236798, 0.8491030029535385, 0, 0.8500362151407597, 0.850037956311031, 1.109253239073117e-08, 0.8500365237191591, 0.8491030029535392, 0.8491010716400061, 0.8500437677669699, 0.8500365237191591, 0.8491015542177889, 0, 0, 0.8500276709295477, 0, 0.8500428285193171, 0.8500379350774052, 0.8500362151407597, 0.8491019728985901, 0.8491017440400771, 0, 1e-08, 0.8491010716400061, 0.8491019728985901, 0, 0, 0.8500463504624751, 0, 0.8491030029535385, 0, 0, 0, 0, 0, 0, 0, 0.8720100938714208, 0, 0, 0.8500428871526359, 0, 0, 0.8491011187836757, 0, 0.8491010716400066, 0, 1.051195588112223e-08, 0, 0.8500428871526359, 0.8500430866158308, 0.8490955347876969, 0.8500000000000001, 0, 0.8500321372910563, 0, 0, 0, 0, 0, 1.048990932034252e-08, 0, 0],
        [0, 0.1499524887763195, 0.1499568921511475, 0.1508969970464615, 0.1499500192698334, 0.9999999893297468, 0.1499571128473637, 0.1499634762808417, 0, 0.1499500192698575, 0.9999999894696971, 0.9999999884886781, 0, 0.1499500779008547, 0.1499507164935362, 0.149953839777155, 0.9999999894200412, 0.9999999887337995, 0.1499524887763202, 0.1508969970464615, 0.149953839777155, 0.9894143054166029, 0.1499524887763195, 0.1499524887763233, 0.1499524887763195, 0.1499568921511475, 0.1499500779008547, 0.1499536495375242, 0.1499524887763202, 0.1508969970464615, 0, 0.1499637848592403, 0.149962043688969, 0.9999999889074677, 0.1499634762808409, 0.1508969970464608, 0.1508989283599939, 0.1499562322330301, 0.1499634762808409, 0.1508984457822111, 0, 0, 0.1499723290704523, 0, 0.1499571714806829, 0.1499620649225948, 0.1499637848592403, 0.1508980271014099, 0.1508982559599229, 0, 0.9999999899999999, 0.1508989283599939, 0.1508980271014099, 0, 0, 0.1499536495375249, 0, 0.1508969970464615, 0, 0, 0, 0, 0, 0, 0, 0.1279899061285792, 0, 0, 0.1499571128473641, 0, 0, 0.1508988812163243, 0, 0.1508989283599934, 0, 0.9999999894880441, 0, 0.1499571128473641, 0.1499569133841692, 0.1509044652123031, 0.1499999999999999, 0, 0.1499678627089437, 0, 0, 0, 0, 0, 0.9999999895100907, 0, 0] 
        ],
       "original name":"chrBra_SAMN27257233"
      },
     "cuoAlp_SAMN10180424":{
       "Global MG94xREV":0.006161811767223978,
       "Nucleotide GTR":0.006166832074858802,
       "Posterior prob omega class by site":        [
[0, 0.8500000000000001, 0.8500000000000004, 0.8490881375000001, 0.8500000000000001, 1e-08, 0.8500000000000004, 0.8499999999999993, 0, 0.8499999999999993, 1e-08, 1e-08, 0, 0.8500000000000001, 0.8500000000000001, 0.8500000000000001, 1e-08, 1.000000000000002e-08, 0.8500000000000001, 0.8490881375000001, 0.8500000000000001, 0.01, 0.8500000000000001, 0.8500000000000001, 0.8500000000000001, 0.8500000000000004, 0.8500000000000001, 0.8500000000000001, 0.8500000000000001, 0.8491001757664119, 0, 0.8500589326028685, 0.8500617654283809, 1.182484866411699e-08, 0.8500594344457733, 0.849112329079166, 0.8491091862028924, 0.850071221725582, 0.8500594344457733, 0.8491099714990518, 0, 0, 0.8500450287890484, 0, 0.8500696933988772, 0.8500617310022182, 0.8500589326028685, 0.8491106529162447, 0.8491102804056337, 0, 1.000000000000001e-08, 0.8491091862028921, 0.8491106529162447, 0, 0, 0.850075424193478, 0, 0.8491123290791656, 0, 0, 0, 0, 0, 0, 0, 0.008761192513965154, 0, 0, 0.8500697882265158, 0, 0, 0.8491092629497654, 0, 0.8491091862028924, 0, 1.084343015441573e-08, 0, 0.8500697882265158, 0.850054416107362, 0.8490881375000001, 0.8500000000000001, 0, 0.8500157001562459, 0, 0, 0, 0, 0, 1.080585346929337e-08, 0, 0],
        [0, 0.1499999999999999, 0.1499999999999996, 0.1509118624999999, 0.1499999999999999, 0.9999999899999999, 0.1499999999999996, 0.1500000000000007, 0, 0.1500000000000007, 0.9999999899999999, 0.9999999899999999, 0, 0.1499999999999999, 0.1499999999999999, 0.1499999999999999, 0.9999999899999999, 0.9999999899999999, 0.1499999999999999, 0.1509118624999999, 0.1499999999999999, 0.99, 0.1499999999999999, 0.1499999999999999, 0.1499999999999999, 0.1499999999999996, 0.1499999999999999, 0.1499999999999999, 0.1499999999999999, 0.1508998242335881, 0, 0.1499410673971315, 0.1499382345716191, 0.9999999881751513, 0.1499405655542267, 0.150887670920834, 0.1508908137971076, 0.149928778274418, 0.1499405655542267, 0.1508900285009482, 0, 0, 0.1499549712109516, 0, 0.1499303066011228, 0.1499382689977818, 0.1499410673971315, 0.1508893470837553, 0.1508897195943663, 0, 0.9999999899999999, 0.1508908137971079, 0.1508893470837553, 0, 0, 0.149924575806522, 0, 0.1508876709208344, 0, 0, 0, 0, 0, 0, 0, 0.9912388074860349, 0, 0, 0.1499302117734842, 0, 0, 0.1508907370502346, 0, 0.1508908137971076, 0, 0.9999999891565698, 0, 0.1499302117734842, 0.149945583892638, 0.1509118624999999, 0.1499999999999999, 0, 0.1499842998437541, 0, 0, 0, 0, 0, 0.9999999891941466, 0, 0] 
        ],
       "original name":"cuoAlp_SAMN10180424"
      },
     "lupMes_SAMEA5411047":{
       "Global MG94xREV":0.0110799735815249,
       "Nucleotide GTR":0.01114126955649496,
       "Posterior prob omega class by site":        [
[0, 0.8501389875813411, 0.8501261115523343, 0.8491316349002214, 0.8501462084368769, 1.204620210898174e-08, 0.8501254633405582, 0.8501068538144699, 0, 0.8501462084362872, 1.160657442077959e-08, 1.421305046656464e-12, 0, 0.8501460401493618, 0.8501441692223732, 0.8501350373597074, 6.917743139844404e-12, 1.67381287696545e-12, 0.8501389875813197, 0.849131634900221, 0.8501350373597074, 0.01177752175847771, 0.8501389875813411, 0.8501389875812623, 0.8501389875813411, 0.8501261115523343, 0.8501460401493618, 0.8501355965945734, 0.8501389875813197, 0.8491316349002217, 0, 0.8501059527023072, 0.8501110436232097, 1.346078071782987e-08, 0.8501068538144699, 0.849131634900221, 0.8491259841977075, 0.8501280423698991, 0.8501068538144699, 0.8491273960567721, 0, 0, 0.8500809559749473, 0, 0.8501252950335363, 0.8501109822029022, 0.8501059527023072, 0.8491286215282579, 0.8491279514666712, 0, 1e-08, 0.849125984197707, 0.8491286215282579, 0, 0, 0.8501355965945734, 0, 0.8491316349002214, 0, 0, 0, 0, 0, 0, 0, 0.9411041454764735, 0, 0, 0.8501254633405582, 0, 0, 0.8491261222910516, 0, 0.8491259841977064, 0, 1.155529366216079e-08, 0, 0.8501254633405582, 0.8501260501371992, 0.849131634900221, 0.8501098422567295, 0, 0.8501355965945727, 0, 0, 0, 0, 0, 1.148110230957149e-08, 0, 0],
        [0, 0.1498610124186589, 0.1498738884476657, 0.1508683650997786, 0.1498537915631231, 0.9999999879537979, 0.1498745366594418, 0.1498931461855301, 0, 0.1498537915637128, 0.9999999883934256, 0.9999999999985787, 0, 0.1498539598506382, 0.1498558307776268, 0.1498649626402926, 0.9999999999930823, 0.9999999999983262, 0.1498610124186803, 0.150868365099779, 0.1498649626402926, 0.9882224782415223, 0.1498610124186589, 0.1498610124187377, 0.1498610124186589, 0.1498738884476657, 0.1498539598506382, 0.1498644034054266, 0.1498610124186803, 0.1508683650997783, 0, 0.1498940472976928, 0.1498889563767903, 0.9999999865392193, 0.1498931461855301, 0.150868365099779, 0.1508740158022925, 0.1498719576301009, 0.1498931461855301, 0.1508726039432279, 0, 0, 0.1499190440250527, 0, 0.1498747049664637, 0.1498890177970978, 0.1498940472976928, 0.1508713784717421, 0.1508720485333288, 0, 0.9999999899999999, 0.150874015802293, 0.1508713784717421, 0, 0, 0.1498644034054266, 0, 0.1508683650997786, 0, 0, 0, 0, 0, 0, 0, 0.05889585452352653, 0, 0, 0.1498745366594418, 0, 0, 0.1508738777089484, 0, 0.1508740158022936, 0, 0.9999999884447064, 0, 0.1498745366594418, 0.1498739498628008, 0.150868365099779, 0.1498901577432705, 0, 0.1498644034054273, 0, 0, 0, 0, 0, 0.9999999885188977, 0, 0] 
        ],
       "original name":"lupMes_SAMEA5411047"
      },
     "lycPic_SAMN09924608":{
       "Global MG94xREV":0,
       "Nucleotide GTR":1e-06,
       "Posterior prob omega class by site":        [
[0, 0.8500000000000001, 0.8500000000000001, 0.8490881375000001, 0.8500000000000001, 1e-08, 0.8500000000000001, 0.8500000000000001, 0, 0.8500000000000001, 1e-08, 1e-08, 0, 0.8500000000000001, 0.8500000000000001, 0.8500000000000001, 1e-08, 1e-08, 0.8500000000000001, 0.8490881375000001, 0.8500000000000001, 0.01, 0.8500000000000001, 0.8500000000000001, 0.8500000000000001, 0.8500000000000001, 0.8500000000000001, 0.8500000000000001, 0.8500000000000001, 0.8490881375000001, 0, 0.8500000000000001, 0.8500000000000001, 1e-08, 0.8500000000000001, 0.8490881375000001, 0.8490881375000001, 0.8500000000000001, 0.8500000000000001, 0.8490881375000001, 0, 0, 0.8500000000000001, 0, 0.8500000000000001, 0.8500000000000001, 0.8500000000000001, 0.8490881375000001, 0.8490881375000001, 0, 1e-08, 0.8490881375000001, 0.8490881375000001, 0, 0, 0.8500000000000001, 0, 0.8490881375000001, 0, 0, 0, 0, 0, 0, 0, 0.7953123120642756, 0, 0, 0.8500000000000001, 0, 0, 0.8490881375000001, 0, 0.8490881375000001, 0, 1e-08, 0, 0.8500000000000001, 0.8500000000000001, 0.8490881375000001, 0.8500000000000001, 0, 0.8500000000000001, 0, 0, 0, 0, 0, 1e-08, 0, 0],
        [0, 0.1499999999999999, 0.1499999999999999, 0.1509118624999999, 0.1499999999999999, 0.9999999899999999, 0.1499999999999999, 0.1499999999999999, 0, 0.1499999999999999, 0.9999999899999999, 0.9999999899999999, 0, 0.1499999999999999, 0.1499999999999999, 0.1499999999999999, 0.9999999899999999, 0.9999999899999999, 0.1499999999999999, 0.1509118624999999, 0.1499999999999999, 0.99, 0.1499999999999999, 0.1499999999999999, 0.1499999999999999, 0.1499999999999999, 0.1499999999999999, 0.1499999999999999, 0.1499999999999999, 0.1509118624999999, 0, 0.1499999999999999, 0.1499999999999999, 0.9999999899999999, 0.1499999999999999, 0.1509118624999999, 0.1509118624999999, 0.1499999999999999, 0.1499999999999999, 0.1509118624999999, 0, 0, 0.1499999999999999, 0, 0.1499999999999999, 0.1499999999999999, 0.1499999999999999, 0.1509118624999999, 0.1509118624999999, 0, 0.9999999899999999, 0.1509118624999999, 0.1509118624999999, 0, 0, 0.1499999999999999, 0, 0.1509118624999999, 0, 0, 0, 0, 0, 0, 0, 0.2046876879357244, 0, 0, 0.1499999999999999, 0, 0, 0.1509118624999999, 0, 0.1509118624999999, 0, 0.9999999899999999, 0, 0.1499999999999999, 0.1499999999999999, 0.1509118624999999, 0.1499999999999999, 0, 0.1499999999999999, 0, 0, 0, 0, 0, 0.9999999899999999, 0, 0] 
        ],
       "original name":"lycPic_SAMN09924608"
      },
     "speVen_SAMN27257238":{
       "Global MG94xREV":0,
       "Nucleotide GTR":1e-06,
       "Posterior prob omega class by site":        [
[0, 0.8500000000000001, 0.8500000000000001, 0.8490881375000001, 0.8500000000000001, 1e-08, 0.8500000000000001, 0.8500000000000001, 0, 0.8500000000000001, 1e-08, 1e-08, 0, 0.8500000000000001, 0.8500000000000001, 0.8500000000000001, 1e-08, 1e-08, 0.8500000000000001, 0.8490881375000001, 0.8500000000000001, 0.01, 0.8500000000000001, 0.8500000000000001, 0.8500000000000001, 0.8500000000000001, 0.8500000000000001, 0.8500000000000001, 0.8500000000000001, 0.8490881375000001, 0, 0.8500000000000001, 0.8500000000000001, 1e-08, 0.8500000000000001, 0.8490881375000001, 0.8490881375000001, 0.8500000000000001, 0.8500000000000001, 0.8490881375000001, 0, 0, 0.8500000000000001, 0, 0.8500000000000001, 0.8500000000000001, 0.8500000000000001, 0.8490881375000001, 0.8490881375000001, 0, 1e-08, 0.8490881375000001, 0.8490881375000001, 0, 0, 0.8500000000000001, 0, 0.8490881375000001, 0, 0, 0, 0, 0, 0, 0, 0.7953123120642756, 0, 0, 0.8500000000000001, 0, 0, 0.8490881375000001, 0, 0.8490881375000001, 0, 1e-08, 0, 0.8500000000000001, 0.8500000000000001, 0.8490881375000001, 0.8500000000000001, 0, 0.8500000000000001, 0, 0, 0, 0, 0, 1e-08, 0, 0],
        [0, 0.1499999999999999, 0.1499999999999999, 0.1509118624999999, 0.1499999999999999, 0.9999999899999999, 0.1499999999999999, 0.1499999999999999, 0, 0.1499999999999999, 0.9999999899999999, 0.9999999899999999, 0, 0.1499999999999999, 0.1499999999999999, 0.1499999999999999, 0.9999999899999999, 0.9999999899999999, 0.1499999999999999, 0.1509118624999999, 0.1499999999999999, 0.99, 0.1499999999999999, 0.1499999999999999, 0.1499999999999999, 0.1499999999999999, 0.1499999999999999, 0.1499999999999999, 0.1499999999999999, 0.1509118624999999, 0, 0.1499999999999999, 0.1499999999999999, 0.9999999899999999, 0.1499999999999999, 0.1509118624999999, 0.1509118624999999, 0.1499999999999999, 0.1499999999999999, 0.1509118624999999, 0, 0, 0.1499999999999999, 0, 0.1499999999999999, 0.1499999999999999, 0.1499999999999999, 0.1509118624999999, 0.1509118624999999, 0, 0.9999999899999999, 0.1509118624999999, 0.1509118624999999, 0, 0, 0.1499999999999999, 0, 0.1509118624999999, 0, 0, 0, 0, 0, 0, 0, 0.2046876879357244, 0, 0, 0.1499999999999999, 0, 0, 0.1509118624999999, 0, 0.1509118624999999, 0, 0.9999999899999999, 0, 0.1499999999999999, 0.1499999999999999, 0.1509118624999999, 0.1499999999999999, 0, 0.1499999999999999, 0, 0, 0, 0, 0, 0.9999999899999999, 0, 0] 
        ],
       "original name":"speVen_SAMN27257238"
      },
     "uroCin_SAMN04495241":{
       "Global MG94xREV":0.003787053226857051,
       "Nucleotide GTR":0.003854843558961466,
       "Posterior prob omega class by site":        [
[0, 0.8500475215185077, 0.850043117189934, 0.8491030061751577, 0.8500499915598858, 1.053077765625642e-08, 0.8500428964456379, 0.8500365316336876, 0, 0.8500499915598617, 1.039827081326588e-08, 7.1705405070954e-09, 0, 0.850049932916466, 0.8500492941851064, 0.8500461702250783, 1.057619829906132e-08, 1.077744024491466e-08, 0.8500475215185069, 0.8491030061751581, 0.8500461702250783, 0.0102719941789659, 0.8500475215185077, 0.8500475215185036, 0.8500475215185077, 0.850043117189934, 0.850049932916466, 0.8500463605062194, 0.8500475215185069, 0.8491030061751577, 0, 0.8500362229885485, 0.8500379645359163, 1.001941264256611e-08, 0.8500365316336876, 0.8491030061751581, 0.8491010744430936, 0.8500437772510934, 0.8500365316336876, 0.8491015571254503, 0, 0, 0.8500276769256619, 0, 0.8500428377999201, 0.8500379432977491, 0.8500362229885485, 0.8491019758970101, 0.849101746988876, 0, 1e-08, 0.8491010744430936, 0.8491019758970101, 0, 0, 0.8500463605062194, 0, 0.8491030061751577, 0, 0, 0, 0, 0, 0, 0, 0.8719949458243579, 0, 0, 0.8500428964456379, 0, 0, 0.8491011215969887, 0, 0.8491010744430939, 0, 1.034651701093088e-08, 0, 0.8500428964456379, 0.8500430959523718, 0.8491030061751581, 0.8500375544132359, 0, 0.8500463605062194, 0, 0, 0, 0, 0, 1.032715821797284e-08, 0, 0],
        [0, 0.1499524784814923, 0.149956882810066, 0.1508969938248423, 0.1499500084401142, 0.9999999894692223, 0.1499571035543621, 0.1499634683663124, 0, 0.1499500084401383, 0.9999999896017292, 0.9999999928294595, 0, 0.149950067083534, 0.1499507058148936, 0.1499538297749217, 0.9999999894238017, 0.9999999892225597, 0.1499524784814931, 0.1508969938248419, 0.1499538297749217, 0.9897280058210342, 0.1499524784814923, 0.1499524784814964, 0.1499524784814923, 0.149956882810066, 0.149950067083534, 0.1499536394937806, 0.1499524784814931, 0.1508969938248423, 0, 0.1499637770114515, 0.1499620354640837, 0.9999999899805874, 0.1499634683663124, 0.1508969938248419, 0.1508989255569064, 0.1499562227489066, 0.1499634683663124, 0.1508984428745497, 0, 0, 0.1499723230743381, 0, 0.1499571622000799, 0.1499620567022509, 0.1499637770114515, 0.1508980241029899, 0.150898253011124, 0, 0.9999999899999999, 0.1508989255569064, 0.1508980241029899, 0, 0, 0.1499536394937806, 0, 0.1508969938248423, 0, 0, 0, 0, 0, 0, 0, 0.1280050541756421, 0, 0, 0.1499571035543621, 0, 0, 0.1508988784030113, 0, 0.1508989255569061, 0, 0.999999989653483, 0, 0.1499571035543621, 0.1499569040476282, 0.1508969938248419, 0.1499624455867641, 0, 0.1499536394937806, 0, 0, 0, 0, 0, 0.9999999896728418, 0, 0] 
        ],
       "original name":"uroCin_SAMN04495241"
      },
     "vulVul_marble_Fox4":{
       "Global MG94xREV":0.0225234101303938,
       "Nucleotide GTR":0.02256228173343986,
       "Posterior prob omega class by site":        [
[0, 0.8502823797157435, 0.8502562369578965, 0.8491765443850132, 0.8502970395938453, 5.426393046123638e-11, 0.850254911725968, 0.8502171215058694, 0, 0.8502970395889055, 1.366650962707998e-08, 8.568675516618533e-09, 0, 0.8502967079733804, 0.8502928978746255, 0.8502743602914079, 1.383444857470163e-08, 7.950946039692383e-10, 0.8502823797155639, 0.8491765443850079, 0.8502743602914079, 0.01352935554522113, 0.8502823797157435, 0.8502823797150835, 0.8502823797157435, 0.8502562369578965, 0.8502967079733804, 0.8502755051369058, 0.8502823797155639, 0.8491765443850132, 0, 0.8502152957997886, 0.85022563057433, 1.392362002852556e-09, 0.8502171215058694, 0.8491765443850087, 0.8491650610095227, 0.8502601607938216, 0.8502171215058694, 0.8491679299283088, 0, 0, 0.850164504435692, 0, 0.8502545800259614, 0.8502255080050686, 0.8502152957997886, 0.8491704218690961, 0.8491690587023201, 0, 1e-08, 0.8491650610095193, 0.8491704218690961, 0, 0, 0.8502755051369065, 0, 0.8491765443850132, 0, 0, 0, 0, 0, 0, 0, 0.9732824047071618, 0, 0, 0.850254911725968, 0, 0, 0.8491653421496691, 0, 0.8491650610095098, 0, 2.042062065588521e-10, 0, 0.850254911725968, 0.8502561144099948, 0.8491765443850079, 0.8502231838186648, 0, 0.8502755051369058, 0, 0, 0, 0, 0, 1.312868768965341e-08, 0, 0],
        [0, 0.1497176202842565, 0.1497437630421035, 0.1508234556149868, 0.1497029604061547, 0.9999999999457361, 0.149745088274032, 0.1497828784941306, 0, 0.1497029604110945, 0.9999999863334904, 0.9999999914313245, 0, 0.1497032920266196, 0.1497071021253745, 0.1497256397085921, 0.9999999861655514, 0.9999999992049053, 0.1497176202844361, 0.1508234556149921, 0.1497256397085921, 0.9864706444547788, 0.1497176202842565, 0.1497176202849165, 0.1497176202842565, 0.1497437630421035, 0.1497032920266196, 0.1497244948630942, 0.1497176202844361, 0.1508234556149868, 0, 0.1497847042002114, 0.14977436942567, 0.999999998607638, 0.1497828784941306, 0.1508234556149913, 0.1508349389904773, 0.1497398392061784, 0.1497828784941306, 0.1508320700716912, 0, 0, 0.149835495564308, 0, 0.1497454199740386, 0.1497744919949314, 0.1497847042002114, 0.1508295781309039, 0.1508309412976799, 0, 0.9999999899999999, 0.1508349389904807, 0.1508295781309039, 0, 0, 0.1497244948630935, 0, 0.1508234556149868, 0, 0, 0, 0, 0, 0, 0, 0.02671759529283824, 0, 0, 0.149745088274032, 0, 0, 0.1508346578503309, 0, 0.1508349389904902, 0, 0.9999999997957938, 0, 0.149745088274032, 0.1497438855900052, 0.1508234556149921, 0.1497768161813352, 0, 0.1497244948630942, 0, 0, 0, 0, 0, 0.9999999868713123, 0, 0] 
        ],
       "original name":"vulVul_marble_Fox4"
      }
    },
   "attributes":{
     "Global MG94xREV":{
       "attribute type":"branch length",
       "display order":1
      },
     "Nucleotide GTR":{
       "attribute type":"branch length",
       "display order":0
      },
     "Posterior prob omega class by site":{
       "attribute type":"branch annotations",
       "display order":-1
      },
     "original name":{
       "attribute type":"node label",
       "display order":-1
      }
    }
  },
 "data partitions":{
   "0":{
     "coverage":      [
[0, 1, 2, 3, 4, 5, 6, 7, 8, 9, 10, 11, 12, 13, 14, 15, 16, 17, 18, 19, 20, 21, 22, 23, 24, 25, 26, 27, 28, 29, 30, 31, 32, 33, 34, 35, 36, 37, 38, 39, 40, 41, 42, 43, 44, 45, 46, 47, 48, 49, 50, 51, 52, 53, 54, 55, 56, 57, 58, 59, 60, 61, 62, 63, 64, 65, 66, 67, 68, 69, 70, 71, 72, 73, 74, 75, 76, 77, 78, 79, 80, 81, 82, 83, 84, 85, 86, 87, 88, 89, 90] 
      ],
     "name":"meme.filter.default"
    }
  },
 "fits":{
   "Global MG94xREV":{
     "AIC-c":1044.40841613534,
     "Equilibrium frequencies":      [
[0.01506426586410945],
      [0.02103244381524271],
      [0.0203814725971233],
      [0.01527636419857209],
      [0.01400663296118524],
      [0.01955579670820359],
      [0.01895052891734378],
      [0.0142038402827564],
      [0.01270564088627712],
      [0.01773937611616043],
      [0.01719032801787685],
      [0.01288453080328796],
      [0.01187727308671661],
      [0.01658282462139945],
      [0.01606957273120162],
      [0.01204449994412705],
      [0.01517893971314994],
      [0.02119254927997485],
      [0.02053662266768823],
      [0.01539265260570703],
      [0.01411325578158987],
      [0.01970466147863531],
      [0.01909478620222631],
      [0.01431196430626163],
      [0.01280236015279159],
      [0.01787441373147919],
      [0.01732118610932723],
      [0.01298261183515649],
      [0.01196768656144184],
      [0.01670905820917952],
      [0.01619189928691605],
      [0.01213618640139091],
      [0.01808453492498955],
      [0.02524928650129895],
      [0.02446780057722936],
      [0.0183391573388345],
      [0.01681485478635627],
      [0.02347658304398961],
      [0.02274996373167024],
      [0.01705160065413296],
      [0.01525302383966105],
      [0.02129598413982811],
      [0.02063685613462176],
      [0.01546777980461111],
      [0.01425857468846942],
      [0.01990755299500973],
      [0.01929139806138541],
      [0.01445932924036834],
      [0.0182646923910357],
      [0.01326608050834962],
      [0.01216343876714821],
      [0.01698236374596231],
      [0.01645674579536333],
      [0.01233469471331396],
      [0.01540497389731489],
      [0.01492817744364909],
      [0.0111889989481074],
      [0.01031429068722809],
      [0.01440061808056986],
      [0.01395490725514561],
      [0.01045951142985562] 
      ],
     "Log Likelihood":-494.4272296504036,
     "Rate Distributions":{
       "non-synonymous/synonymous rate ratio for *test*":        [
[1.816338411185265, 1] 
        ]
      },
     "display order":1,
     "estimated parameters":27
    },
   "Nucleotide GTR":{
     "AIC-c":1044.409312332427,
     "Equilibrium frequencies":      [
[0.2373279624034911],
      [0.2782813024504868],
      [0.2735817388385364],
      [0.2108089963074857] 
      ],
     "Log Likelihood":-494.9505385191547,
     "Rate Distributions":{
       "Substitution rate from nucleotide A to nucleotide C":0.3183794542269519,
       "Substitution rate from nucleotide A to nucleotide G":1,
       "Substitution rate from nucleotide A to nucleotide T":0,
       "Substitution rate from nucleotide C to nucleotide G":0.5203208286884766,
       "Substitution rate from nucleotide C to nucleotide T":1.278554480324684,
       "Substitution rate from nucleotide G to nucleotide T":0.1944796285007495
      },
     "display order":0,
     "estimated parameters":27
    }
  },
 "input":{
   "file name":"/home/morrillk/species-x/dw/analysis/2025-03-10_hyphy-analysis/data/res/FormBio022666/FormBio022666.t1.cds.aln.fa",
   "number of sequences":11,
   "number of sites":91,
   "partition count":1,
   "trees":{
     "0":"(vulVul_marble_Fox4,(chrBra_SAMN27257233,speVen_SAMN27257238,DireGB,lupMes_SAMEA5411047,lycPic_SAMN09924608,cuoAlp_SAMN10180424,canRuf_SAMN02921317,canLup_SAMN02921310,canBai_SAMN02921314)Node4,uroCin_SAMN04495241)"
    }
  },
 "runtime":"2.5.64",
 "substitutions":{
   "0":{
     "0":null,
     "1":{
       "canBai_SAMN02921314":"NNN",
       "canLup_SAMN02921310":"NNN",
       "canRuf_SAMN02921317":"NNN",
       "cuoAlp_SAMN10180424":"NNN",
       "root":"GCC"
      },
     "10":{
       "Node4":"TCC",
       "canBai_SAMN02921314":"NNN",
       "canLup_SAMN02921310":"NNN",
       "canRuf_SAMN02921317":"NNN",
       "cuoAlp_SAMN10180424":"NNN",
       "root":"TTC"
      },
     "11":{
       "Node4":"CAG",
       "canBai_SAMN02921314":"NNN",
       "canLup_SAMN02921310":"NNN",
       "canRuf_SAMN02921317":"NNN",
       "cuoAlp_SAMN10180424":"NNN",
       "lupMes_SAMEA5411047":"CGG",
       "root":"CGG",
       "vulVul_marble_Fox4":"CAG"
      },
     "12":{
       "canBai_SAMN02921314":"NNN",
       "canLup_SAMN02921310":"NNN",
       "canRuf_SAMN02921317":"NNN",
       "cuoAlp_SAMN10180424":"NNN",
       "root":"GCT"
      },
     "13":{
       "canBai_SAMN02921314":"NNN",
       "canLup_SAMN02921310":"NNN",
       "canRuf_SAMN02921317":"NNN",
       "cuoAlp_SAMN10180424":"NNN",
       "root":"CGC"
      },
     "14":{
       "canBai_SAMN02921314":"NNN",
       "canLup_SAMN02921310":"NNN",
       "canRuf_SAMN02921317":"NNN",
       "cuoAlp_SAMN10180424":"NNN",
       "root":"TCC"
      },
     "15":{
       "canBai_SAMN02921314":"NNN",
       "canLup_SAMN02921310":"NNN",
       "canRuf_SAMN02921317":"NNN",
       "cuoAlp_SAMN10180424":"NNN",
       "root":"CGG"
      },
     "16":{
       "canBai_SAMN02921314":"NNN",
       "canLup_SAMN02921310":"NNN",
       "canRuf_SAMN02921317":"NNN",
       "cuoAlp_SAMN10180424":"NNN",
       "lupMes_SAMEA5411047":"CAC",
       "root":"GAC"
      },
     "17":{
       "canBai_SAMN02921314":"NNN",
       "canLup_SAMN02921310":"NNN",
       "canRuf_SAMN02921317":"NNN",
       "cuoAlp_SAMN10180424":"NNN",
       "lupMes_SAMEA5411047":"CAA",
       "root":"GAA",
       "vulVul_marble_Fox4":"GGA"
      },
     "18":{
       "canBai_SAMN02921314":"NNN",
       "canLup_SAMN02921310":"NNN",
       "canRuf_SAMN02921317":"NNN",
       "cuoAlp_SAMN10180424":"NNN",
       "root":"GCG"
      },
     "19":{
       "canBai_SAMN02921314":"NNN",
       "canLup_SAMN02921310":"NNN",
       "canRuf_SAMN02921317":"NNN",
       "cuoAlp_SAMN10180424":"NNN",
       "root":"CCT"
      },
     "2":{
       "canBai_SAMN02921314":"NNN",
       "canLup_SAMN02921310":"NNN",
       "canRuf_SAMN02921317":"NNN",
       "cuoAlp_SAMN10180424":"NNN",
       "root":"GAG"
      },
     "20":{
       "canBai_SAMN02921314":"NNN",
       "canLup_SAMN02921310":"NNN",
       "canRuf_SAMN02921317":"NNN",
       "cuoAlp_SAMN10180424":"NNN",
       "root":"CGG"
      },
     "21":{
       "DireGB":"GCG",
       "canBai_SAMN02921314":"NNN",
       "canLup_SAMN02921310":"NNN",
       "canRuf_SAMN02921317":"NNN",
       "cuoAlp_SAMN10180424":"NNN",
       "root":"GTG",
       "uroCin_SAMN04495241":"GNG"
      },
     "22":{
       "canBai_SAMN02921314":"NNN",
       "canLup_SAMN02921310":"NNN",
       "canRuf_SAMN02921317":"NNN",
       "cuoAlp_SAMN10180424":"NNN",
       "root":"GCC"
      },
     "23":{
       "canBai_SAMN02921314":"NNN",
       "canLup_SAMN02921310":"NNN",
       "canRuf_SAMN02921317":"NNN",
       "cuoAlp_SAMN10180424":"NNN",
       "root":"GCA"
      },
     "24":{
       "canBai_SAMN02921314":"NNN",
       "canLup_SAMN02921310":"NNN",
       "canRuf_SAMN02921317":"NNN",
       "cuoAlp_SAMN10180424":"NNN",
       "root":"GCC"
      },
     "25":{
       "canBai_SAMN02921314":"NNN",
       "canLup_SAMN02921310":"NNN",
       "canRuf_SAMN02921317":"NNN",
       "cuoAlp_SAMN10180424":"NNN",
       "root":"GAG"
      },
     "26":{
       "canBai_SAMN02921314":"NNN",
       "canLup_SAMN02921310":"NNN",
       "canRuf_SAMN02921317":"NNN",
       "cuoAlp_SAMN10180424":"NNN",
       "root":"CGC"
      },
     "27":{
       "canBai_SAMN02921314":"NNN",
       "canLup_SAMN02921310":"NNN",
       "canRuf_SAMN02921317":"NNN",
       "cuoAlp_SAMN10180424":"NNN",
       "root":"AGG"
      },
     "28":{
       "canBai_SAMN02921314":"NNN",
       "canLup_SAMN02921310":"NNN",
       "canRuf_SAMN02921317":"NNN",
       "cuoAlp_SAMN10180424":"NNN",
       "root":"GCG"
      },
     "29":{
       "canBai_SAMN02921314":"NCC",
       "canLup_SAMN02921310":"NCC",
       "canRuf_SAMN02921317":"NNN",
       "cuoAlp_SAMN10180424":"NCC",
       "root":"CCC"
      },
     "3":{
       "DireGB":"CNN",
       "canBai_SAMN02921314":"NNN",
       "canLup_SAMN02921310":"NNN",
       "canRuf_SAMN02921317":"NNN",
       "cuoAlp_SAMN10180424":"NNN",
       "root":"CCC"
      },
     "30":{
       "Node4":"ACG",
       "canBai_SAMN02921314":"ANN",
       "canLup_SAMN02921310":"NNN",
       "canRuf_SAMN02921317":"NNN",
       "root":"ACC"
      },
     "31":{
       "canRuf_SAMN02921317":"NNN",
       "root":"CAG"
      },
     "32":{
       "lycPic_SAMN09924608":"NAA",
       "root":"GAA"
      },
     "33":{
       "Node4":"AGG",
       "canRuf_SAMN02921317":"ANG",
       "lycPic_SAMN09924608":"NNN",
       "root":"ACG",
       "vulVul_marble_Fox4":"ATG"
      },
     "34":{
       "lycPic_SAMN09924608":"NAT",
       "root":"AAT"
      },
     "35":{
       "canLup_SAMN02921310":"CCN",
       "canRuf_SAMN02921317":"NCN",
       "root":"CCT"
      },
     "36":{
       "canLup_SAMN02921310":"NCC",
       "canRuf_SAMN02921317":"GNN",
       "root":"GCC"
      },
     "37":{
       "canRuf_SAMN02921317":"NAN",
       "root":"AAC"
      },
     "38":{
       "canRuf_SAMN02921317":"NAT",
       "root":"AAT"
      },
     "39":{
       "canRuf_SAMN02921317":"NNN",
       "root":"TCC"
      },
     "4":{
       "DireGB":"NNN",
       "canBai_SAMN02921314":"NNN",
       "canLup_SAMN02921310":"NNN",
       "canRuf_SAMN02921317":"NNN",
       "cuoAlp_SAMN10180424":"NNN",
       "root":"CTC"
      },
     "40":{
       "DireGB":"NNN",
       "canBai_SAMN02921314":"ATN",
       "canLup_SAMN02921310":"ANN",
       "canRuf_SAMN02921317":"NNN",
       "cuoAlp_SAMN10180424":"NNN",
       "lycPic_SAMN09924608":"ATN",
       "root":"ATG"
      },
     "41":{
       "DireGB":"NGG",
       "canBai_SAMN02921314":"NGG",
       "canLup_SAMN02921310":"NGN",
       "canRuf_SAMN02921317":"NNN",
       "cuoAlp_SAMN10180424":"NNN",
       "root":"TGG"
      },
     "42":{
       "canRuf_SAMN02921317":"NNN",
       "root":"TTA"
      },
     "43":{
       "Node4":"TTT",
       "canRuf_SAMN02921317":"NNN",
       "root":"TTC"
      },
     "44":{
       "canRuf_SAMN02921317":"NNN",
       "root":"GGG"
      },
     "45":{
       "canLup_SAMN02921310":"AAN",
       "canRuf_SAMN02921317":"NNN",
       "root":"AAA"
      },
     "46":{
       "canRuf_SAMN02921317":"NAN",
       "root":"CAG"
      },
     "47":{
       "canLup_SAMN02921310":"ANC",
       "canRuf_SAMN02921317":"ANN",
       "root":"AGC"
      },
     "48":{
       "canRuf_SAMN02921317":"NNT",
       "root":"CTT"
      },
     "49":null,
     "5":{
       "canBai_SAMN02921314":"NNN",
       "canLup_SAMN02921310":"NNN",
       "canRuf_SAMN02921317":"NNN",
       "cuoAlp_SAMN10180424":"NNN",
       "root":"GTG",
       "vulVul_marble_Fox4":"GGG"
      },
     "50":{
       "DireGB":"TCG",
       "Node4":"CAG",
       "canBai_SAMN02921314":"---",
       "canLup_SAMN02921310":"NAG",
       "canRuf_SAMN02921317":"NAN",
       "chrBra_SAMN27257233":"---",
       "cuoAlp_SAMN10180424":"---",
       "lupMes_SAMEA5411047":"---",
       "lycPic_SAMN09924608":"---",
       "root":"GAG",
       "speVen_SAMN27257238":"---",
       "uroCin_SAMN04495241":"---",
       "vulVul_marble_Fox4":"---"
      },
     "51":{
       "canBai_SAMN02921314":"GNG",
       "canLup_SAMN02921310":"GNN",
       "canRuf_SAMN02921317":"NNN",
       "root":"GCG"
      },
     "52":{
       "canRuf_SAMN02921317":"ANC",
       "root":"AGC"
      },
     "53":null,
     "54":null,
     "55":{
       "canRuf_SAMN02921317":"ANG",
       "root":"AGG"
      },
     "56":null,
     "57":{
       "canLup_SAMN02921310":"NCC",
       "canRuf_SAMN02921317":"NCC",
       "root":"CCC"
      },
     "58":null,
     "59":null,
     "6":{
       "canBai_SAMN02921314":"NNN",
       "canLup_SAMN02921310":"NNN",
       "canRuf_SAMN02921317":"NNN",
       "cuoAlp_SAMN10180424":"NNN",
       "root":"GTG"
      },
     "60":null,
     "61":null,
     "62":null,
     "63":null,
     "64":null,
     "65":{
       "cuoAlp_SAMN10180424":"TAC",
       "root":"TGC"
      },
     "66":null,
     "67":null,
     "68":{
       "canRuf_SAMN02921317":"NTG",
       "root":"GTG"
      },
     "69":null,
     "7":{
       "canBai_SAMN02921314":"NNN",
       "canLup_SAMN02921310":"NNN",
       "canRuf_SAMN02921317":"NNN",
       "cuoAlp_SAMN10180424":"NNN",
       "root":"AAT"
      },
     "70":null,
     "71":{
       "canLup_SAMN02921310":"TNT",
       "canRuf_SAMN02921317":"TNT",
       "root":"TGT"
      },
     "72":null,
     "73":{
       "canRuf_SAMN02921317":"NCA",
       "root":"GCA"
      },
     "74":null,
     "75":{
       "canLup_SAMN02921310":"GNC",
       "root":"GAC",
       "vulVul_marble_Fox4":"AAC"
      },
     "76":null,
     "77":{
       "canBai_SAMN02921314":"NTG",
       "canLup_SAMN02921310":"NTG",
       "canRuf_SAMN02921317":"NTG",
       "root":"GTG"
      },
     "78":{
       "cuoAlp_SAMN10180424":"AAN",
       "root":"AAG"
      },
     "79":{
       "canBai_SAMN02921314":"CCN",
       "chrBra_SAMN27257233":"NCT",
       "cuoAlp_SAMN10180424":"NNN",
       "root":"CCT"
      },
     "8":{
       "canBai_SAMN02921314":"NNN",
       "canLup_SAMN02921310":"NNN",
       "canRuf_SAMN02921317":"NNN",
       "cuoAlp_SAMN10180424":"NNN",
       "root":"AGG",
       "vulVul_marble_Fox4":"CGG"
      },
     "80":{
       "canBai_SAMN02921314":"NNN",
       "chrBra_SAMN27257233":"NNN",
       "cuoAlp_SAMN10180424":"NNN",
       "root":"TAC"
      },
     "81":{
       "Node4":"CAT",
       "canBai_SAMN02921314":"NNN",
       "chrBra_SAMN27257233":"NNN",
       "cuoAlp_SAMN10180424":"NNN",
       "root":"CAC",
       "vulVul_marble_Fox4":"TAC"
      },
     "82":{
       "canBai_SAMN02921314":"NNG",
       "canRuf_SAMN02921317":"ANG",
       "chrBra_SAMN27257233":"NGG",
       "cuoAlp_SAMN10180424":"NNG",
       "root":"AGG"
      },
     "83":null,
     "84":null,
     "85":null,
     "86":null,
     "87":null,
     "88":{
       "Node4":"ACC",
       "root":"ATC"
      },
     "89":null,
     "9":{
       "canBai_SAMN02921314":"NNN",
       "canLup_SAMN02921310":"NNN",
       "canRuf_SAMN02921317":"NNN",
       "cuoAlp_SAMN10180424":"NNN",
       "root":"CTT"
      },
     "90":null
    }
  },
 "tested":{
   "0":{
     "DireGB":"test",
     "Node4":"test",
     "canBai_SAMN02921314":"test",
     "canLup_SAMN02921310":"test",
     "canRuf_SAMN02921317":"test",
     "chrBra_SAMN27257233":"test",
     "cuoAlp_SAMN10180424":"test",
     "lupMes_SAMEA5411047":"test",
     "lycPic_SAMN09924608":"test",
     "speVen_SAMN27257238":"test",
     "uroCin_SAMN04495241":"test",
     "vulVul_marble_Fox4":"test"
    }
  },
 "timers":{
   "MEME analysis":{
     "order":2,
     "timer":8
    },
   "Model fitting":{
     "order":1,
     "timer":0
    },
   "Total time":{
     "order":0,
     "timer":10
    }
  }
}
```
