## Supplementary material for "On the ancestry and evolution of the extinct dire wolf": HyPhy results: FormBio022729.t1.cds.aln.fa.BUSTED.json

```
{
 "Evidence Ratios":{
   "constrained":    [
[0.9830624465278627, 0.9846132340417324, 0.9838351395500871, 0.9860201079816681, 0.9869917206349045, 9114.705810317208, 0.9845939871504512, 0.9891680166347108, 0.983846175357231, 0.9834093714278823, 0.9848833024620399, 0.983194195464769, 0.9848833024620399, 0.9877363741475952, 0.9877363741475952, 0.9864293737107069, 0.9897840326474702, 0.9857822217067421, 0.9860184448310185, 0.9845400867481429, 0.9877321006508823, 0.9860487716242913, 0.9860367778434845, 0.9857655866591258, 0.9837299681492159, 1, 1, 1, 1, 1, 1, 1, 1, 1, 1, 1, 1, 0.9936219367646061, 0.9830711829723959, 0.9834485755443434, 0.9846009145933615, 0.9857818920553079, 0.9857088508719604, 0.9897734591144014, 0.9848635483743324, 0.9860326503093423, 0.9857821533183306, 0.9929968761090715, 0.9860326503093423, 0.9873928877366659, 0.9891512772115323, 0.9839552487800377, 0.984602666283291, 0.9848652418345593, 0.9809840957712883, 0.9860428613191669, 0.9858709258900774, 0.9936250611185545, 0.9936250611185545, 0.9864269143462602, 0.9837323441088728, 0.9856972221854129, 0.9860358729774202, 0.9933600489038249, 0.9860509415957555, 0.9847834849046475, 0.9933600489038249, 0.9897840326474702, 0.9907355283064957, 0.9864269143462602, 0.9839559762798792, 0.9893819529211318, 0.9848087027798559, 0.9860326503093423, 0.9858709258900774, 0.9926136736972657, 0.9844368380024104, 0.987007392975964, 0.9848087027798559, 0.9873970631103172, 0.9929968761090715, 0.9830711889863709, 0.9893819529211318, 0.9848652418345593, 0.9799626249554848, 0.9848652418345593, 1] 
    ],
   "optimized null":    [
[0.9907117142233398, 0.9952892715798117, 0.9940064240279274, 0.9925864979977232, 0.9957586362568739, 29.23211897039287, 0.9951523534092752, 0.9926487850589939, 0.9938126618992327, 1.154694748903401, 0.9940957796028599, 0.9917060038680606, 0.9940957796028599, 1.005099628579974, 1.005099628579974, 1.003135002313849, 0.9955756353819818, 1.010633322815119, 0.8776966157825998, 0.996140198392918, 1.15500343125675, 1.003860003267778, 0.9887146354315386, 1.011927075031998, 1.001378177392486, 1.001731938977812, 1, 0.9999999999999991, 1, 1, 0.9999999999999998, 0.9999999999999991, 0.9999999999999991, 1, 1, 1.01212990010565, 1.002676620219147, 1.008654301456321, 0.9889899163061542, 0.9943823280817053, 1.003058716622072, 1.009261961369817, 1.010441870839172, 0.9952068124323654, 0.9873914277502136, 1.000908923378149, 0.917843435593181, 1.010176396988733, 1.000908923378149, 1.004739199556111, 1.012985355851397, 1.067047524311318, 1.003198973968174, 0.9872510503884968, 0.7965685335358307, 0.988940094202719, 0.997130970046185, 1.008759077042237, 1.008759077042237, 1.001798498453458, 1.002871429299877, 1.011906653038071, 0.9956980085756435, 1.00864434012652, 1.003964405428827, 1.089341118556702, 1.00864434012652, 0.9955756353819818, 0.9966169601364395, 1.001798498453458, 0.9858653762416564, 1.011506404868636, 0.9955418469936681, 1.000908923378149, 0.997130970046185, 1.001449995824302, 1.002815707198234, 0.9960558194760748, 0.9955418469936681, 1.003151939217029, 1.010176396988733, 0.9889760300299119, 1.011506404868636, 0.9872510503884968, 1.016526554165722, 0.9872510503884968, 0.9999999999999996] 
    ]
  },
 "Site Log Likelihood":{
   "constrained":    [
[-4.007899604458809, -4.478001574213698, -4.611381838631178, -3.916951048017443, -3.841968757592098, -18.04360768010109, -4.436519755377244, -4.156698404296618, -4.669573536088992, -10.31787143387995, -4.117856300381186, -4.0520453490599, -4.117856300381186, -4.185321249650623, -4.185321249650623, -4.367683996062494, -4.279173722865005, -4.155200448095043, -9.962448121666739, -4.490750337209168, -8.35366817492619, -4.248374346839589, -3.971480824452683, -4.525317041213462, -4.618068517025789, -3.971404608015779, -2.220446049250314e-16, -4.862802539185807, -3.833888592039675, -2.220446049250314e-16, -1.205871399427205, -4.54112211021534, -4.325356838406849, -4.000734121075266, -2.72111973489861, -4.567988362897782, -4.134506058714743, -3.649168707090268, -4.059090774538023, -4.672835264395537, -4.435984064795088, -4.145970021443543, -4.194562840385601, -4.278026214984399, -4.130173006507765, -3.874850209583881, -9.290002538173189, -4.229413468620941, -3.874850209583881, -4.021799841026518, -3.943109288792127, -8.658825586089845, -4.436518543598908, -4.172521715502413, -12.37167669519238, -3.972698421817036, -4.264096717583992, -3.649504306228606, -3.649504306228606, -3.997312392617423, -4.988825286849349, -4.565286316300498, -3.892445956951903, -3.625046145295148, -4.248774919184696, -8.477050737550822, -3.625046145295148, -4.279173722865005, -4.254475970065214, -3.997312392617423, -4.354631830818893, -3.571393282035217, -4.446208383473287, -3.874850209583881, -4.264096717583992, -3.865586462238718, -4.232383821344495, -3.894470256442364, -4.446208383473287, -3.650957281329926, -4.229413468620941, -4.059237530131036, -3.571393282035217, -4.172521715502413, -14.4713558689668, -4.172521715502413, -3.528161951570206] 
    ],
   "optimized null":    [
[-4.015650547948746, -4.488786086058327, -4.621667166163586, -3.923588460531064, -3.850812001750049, -12.30123133834042, -4.447186239408905, -4.160211112434365, -4.679652697093195, -10.47843725069025, -4.127166700649422, -4.060665390834177, -4.127166700649422, -4.202747363788688, -4.202747363788688, -4.384477643377357, -4.285008050273093, -4.180097453980221, -9.846074054325344, -4.502463731201039, -8.510115260870906, -4.266276380891104, -3.974192921997175, -4.55151024360678, -4.635849587806714, -3.973135048916748, -2.220446049250314e-16, -4.862802539185807, -3.833888592039676, -2.220446049250314e-16, -1.205871399427205, -4.541122110215339, -4.325356838406848, -4.000734121075266, -2.72111973489861, -4.580045285313835, -4.13717910316522, -3.664184264729629, -4.065093378724607, -4.683891683728048, -4.454556995820576, -4.169509507526391, -4.219344822521173, -4.283500694469769, -4.132736448649635, -3.889824531165063, -9.218593974433288, -4.24656619556261, -3.889824531165063, -4.039215102136324, -3.966919057023996, -8.739895959386807, -4.455229515411331, -4.174941258130056, -12.16343361702819, -3.975632355959329, -4.275453403828521, -3.664620590675371, -3.664620590675371, -4.012775317785226, -5.008094028421117, -4.591528691258763, -3.902197228048625, -3.640315430685033, -4.266778747875306, -8.577957246884663, -3.640315430685033, -4.285008050273093, -4.260394848607945, -4.012775317785226, -4.356570484349431, -3.593508812473179, -4.457048130315385, -3.889824531165063, -4.275453403828521, -3.874449148120871, -4.250881111247907, -3.903596026351304, -4.457048130315385, -3.666787291128308, -4.24656619556261, -4.065226087234142, -3.593508812473179, -4.174941258130056, -14.50798819169118, -4.174941258130056, -3.528161951570206] 
    ],
   "unconstrained":    [
[-4.024982238833513, -4.493507944928414, -4.627678775705276, -3.931029579114353, -3.85506238559042, -8.925963268844658, -4.452045673949671, -4.167589480711106, -4.685859256095508, -10.33460122831009, -4.133088419867739, -4.068993973525327, -4.133088419867739, -4.197660694275594, -4.197660694275594, -4.381347544936832, -4.289442231357365, -4.169520267349998, -9.976528339496038, -4.506331001065867, -8.366011946116497, -4.262423808320401, -3.985542449483712, -4.539653735583032, -4.634472359229034, -3.971404608015779, -2.220446049250314e-16, -4.862802539185807, -3.833888592039675, -2.220446049250314e-16, -1.205871399427205, -4.54112211021534, -4.325356838406849, -4.000734121075266, -2.72111973489861, -4.567988362897782, -4.134506058714743, -3.65556719707269, -4.076164521984186, -4.689525194109947, -4.451502947555159, -4.160290175104499, -4.208957091461056, -4.288305406200664, -4.145425183483126, -3.888916020607638, -9.304322426802914, -4.236441229475169, -3.888916020607638, -4.034487097231239, -3.954017288079713, -8.675000447936, -4.452035647274331, -4.187772172992091, -12.39087572700226, -3.986753877243591, -4.278326557337732, -3.655899651806783, -3.655899651806783, -4.010978434693584, -5.005226713799562, -4.579692364728825, -3.906508499663185, -3.631708238937982, -4.262822179994365, -8.492384211802676, -3.631708238937982, -4.289442231357365, -4.263783623889951, -4.010978434693584, -4.370805953302589, -3.582068102817503, -4.461516250520393, -3.888916020607638, -4.278326557337732, -3.873000202525418, -4.248069360727696, -3.907548005668552, -4.461516250520393, -3.663640308858427, -4.236441229475169, -4.076311271459661, -3.582068102817503, -4.187772172992091, -14.49159671481211, -4.187772172992091, -3.528161951570206] 
    ]
  },
 "Synonymous site-posteriors":  [
[0.2883095332204551, 0.294572469421176, 0.2938081835885117, 0.2933646329595125, 0.2940089936189159, 0.2918799246237542, 0.2940708778193313, 0.2949717880146692, 0.2950957966878128, 0.2709132282768582, 0.2950133848047917, 0.2947398119297457, 0.2950133848047917, 0.2950318806238957, 0.2950318806238957, 0.2950687218565956, 0.2947255000506512, 0.2949144212664527, 0.285450815791857, 0.2950601792006661, 0.2874436057957879, 0.2949830282071165, 0.294600785682407, 0.2950673686812542, 0.2949046971711602, 0.2945482980013082, 0.2860028995849932, 0.2860028995849932, 0.2860028995849933, 0.2860028995849932, 0.2860028995849933, 0.286002899584993, 0.2860028995849933, 0.2860028995849933, 0.2860028995849931, 0.2937806001366663, 0.294461727831782, 0.2949360704489977, 0.2896586652270848, 0.2951054190597368, 0.2948658143261682, 0.2948307344091048, 0.2948002656419317, 0.2944252074587, 0.2949210179826686, 0.2944330249744393, 0.2878921294233009, 0.2951558270255835, 0.2944330249744393, 0.2949282824177611, 0.2948372765157946, 0.2888738740891247, 0.2949920402290929, 0.2951838809147282, 5.09624973713985e-12, 0.2949080833407631, 0.2950041364216422, 0.2950027209355006, 0.2950027209355006, 0.29485989536275, 0.2951960165520649, 0.295087358179238, 0.2944453886468318, 0.2950004577638364, 0.2950857655527604, 0.2814094838086955, 0.2950004577638364, 0.2947255000506512, 0.294671983222418, 0.29485989536275, 0.2952639755190016, 0.2942792247219559, 0.295050024524225, 0.2944330249744393, 0.2950041364216422, 0.2893422468744273, 0.2944985493111136, 0.295058794199136, 0.295050024524225, 0.2943754058604537, 0.2951558270255835, 0.2896613344875452, 0.2942792247219559, 0.2951838809147282, 5.933157428803265e-07, 0.2951838809147282, 0.2860028995849932],
  [0.689857027832258, 0.7045466651039127, 0.7027742946664165, 0.7017778013618085, 0.703573247159611, 0.7079673026829134, 0.7034102566736314, 0.7044332914579292, 0.7044149546664584, 0.6749541235715285, 0.7046050647721782, 0.704087876681228, 0.7046050647721782, 0.7048863558055836, 0.7048863558055836, 0.7048024255933204, 0.7042863142678412, 0.70467497814247, 0.7097953298277427, 0.7043577497982989, 0.7119958833844211, 0.7044347228974708, 0.7033596207496121, 0.7047927199972606, 0.7042834330923683, 0.7033276600788518, 0.6854333645529009, 0.685433364552901, 0.6854333645529009, 0.6854333645529009, 0.6854333645529008, 0.6854333645529012, 0.6854333645529009, 0.6854333645529009, 0.6854333645529009, 0.7029713642829077, 0.7034206840659974, 0.7047529248033192, 0.6919553608526662, 0.7043133352937719, 0.7043361500875978, 0.7046982422667128, 0.7044020669741494, 0.7035755092464842, 0.7039675325875688, 0.7034394890191119, 0.7119450568350143, 0.7048351850527135, 0.7034394890191119, 0.7045810740733228, 0.70467470160659, 0.7110499356454129, 0.7046319024753271, 0.7045752101783403, 1.509580985938697e-11, 0.7040838951226545, 0.7045056500922161, 0.7049056404770807, 0.7049056404770807, 0.7045535012270213, 0.7047233734813022, 0.7048321197675698, 0.7034214701171951, 0.7048988887983124, 0.704676897140424, 0.701155130298616, 0.7048988887983124, 0.7042863142678412, 0.7042299819097263, 0.7045535012270213, 0.7046213991307041, 0.7035955475873774, 0.7044605353083903, 0.7034394890191119, 0.7045056500922161, 0.6927466633402509, 0.7033859609279461, 0.7047167591256153, 0.7044605353083903, 0.7034888851395281, 0.7048351850527135, 0.691954981174401, 0.7035955475873774, 0.7045752101783403, 1.611583323122335e-06, 0.7045752101783403, 0.6854333645529009],
  [0.02183343894728701, 0.0008808654749110761, 0.003417521745071687, 0.004857565678679097, 0.002417759221473129, 0.0001527726933324279, 0.002518865507037188, 0.000594920527401687, 0.0004892486457288708, 0.05413264815161314, 0.0003815504230300917, 0.001172311389026234, 0.0003815504230300917, 8.176357052080236e-05, 8.176357052080236e-05, 0.0001288525500840469, 0.0009881856815075311, 0.000410600591077195, 0.0047538543804002, 0.0005820710010349898, 0.0005605108197910119, 0.0005822488954127223, 0.002039593567980873, 0.0001399113214852578, 0.0008118697364714191, 0.002124041919839898, 0.02856373586210578, 0.02856373586210578, 0.02856373586210578, 0.02856373586210578, 0.02856373586210578, 0.0285637358621058, 0.02856373586210578, 0.02856373586210578, 0.02856373586210577, 0.003248035580425917, 0.002117588102220698, 0.0003110047476831289, 0.01838597392024892, 0.0005812456464912701, 0.0007980355862340066, 0.0004710233241823681, 0.0007976673839186827, 0.001999283294815932, 0.001111449429762522, 0.002127486006448868, 0.0001628137416845929, 8.987921702957408e-06, 0.002127486006448868, 0.0004906435089160479, 0.0004880218776155084, 7.619026546243181e-05, 0.000376057295579888, 0.0002409089069313588, 0.999999999979808, 0.001008021536582452, 0.0004902134861415, 9.163858741875385e-05, 9.163858741875385e-05, 0.0005866034102286881, 8.060996663287006e-05, 8.052205319238287e-05, 0.002133141235972994, 0.0001006534378511758, 0.0002373373068153661, 0.01743538589268864, 0.0001006534378511758, 0.0009881856815075311, 0.001098034867855789, 0.0005866034102286881, 0.0001146253502943373, 0.002125227690666874, 0.0004894401673847575, 0.002127486006448868, 0.0004902134861415, 0.0179110897853218, 0.002115489760940317, 0.0002244466752484922, 0.0004894401673847575, 0.002135709000018096, 8.987921702957408e-06, 0.01838368433805377, 0.002125227690666874, 0.0002409089069313588, 0.9999977951009341, 0.0002409089069313588, 0.02856373586210578] 
  ],
 "analysis":{
   "authors":"Sergei L Kosakovsky Pond",
   "citation":"*Gene-wide identification of episodic selection*, Mol Biol Evol. 32(5):1365-71, *Synonymous Site-to-Site Substitution Rate Variation Dramatically Inflates False Positive Rates of Selection Analyses: Ignore at Your Own Peril*, Mol Biol Evol. 37(8):2430-2439",
   "contact":"spond@temple.edu",
   "info":"BUSTED (branch-site unrestricted statistical test of episodic diversification) uses a random effects branch-site model fitted  jointly to all or a subset of tree branches in order to test for alignment-wide evidence of episodic diversifying selection. Assuming there is evidence of positive selection (i.e. there is an omega > 1),  BUSTED will also perform a quick evidence-ratio style analysis to explore which individual sites may have been subject to selection. v2.0 adds support for synonymous rate variation, and relaxes the test statistic to 0.5 (chi^2_0 + chi^2_2).\n                               \nVersion 2.1 adds a grid search for the initial starting point.\n\nVersion 2.2 changes the grid search to LHC, and adds an initial search phase to use adaptive Nedler-Mead. \n\nVersion 3.0 implements the option for branch-site variation in synonymous substitution rates. \n\nVersion 3.1 adds HMM auto-correlation option for SRV, and binds SRV distributions for multiple branch sets.\n\nVersion 4.0 adds support for multiple hits (MH), ancestral state reconstruction saved to JSON, and profiling of branch-site level support for selection / multiple hits.\n\nVersion 4.2 adds calculation of MH-attributable fractions of substitutions.\n\nVersion 4.5 adds an 'error absorption' component [experimental]\n",
   "requirements":"in-frame codon alignment and a phylogenetic tree (optionally annotated with {})",
   "settings":{
     "error-sink":0,
     "multiple-hit":"None",
     "srv":"Yes"
    },
   "version":"4.5"
  },
 "background":1,
 "branch attributes":{
   "0":{
     "DireGB":{
       "MG94xREV with separate rates for branch sets":0.004718739956571758,
       "Nucleotide GTR":0.004591910983767123,
       "Posterior prob omega class":        [
[0],
        [0],
        [1] 
        ],
       "Posterior prob omega class by site":        [
[0.2752863727421765, 0.2748427618969499, 0.275061183029113, 0.2744518785133772, 0.274180691447152, 0, 0.2748486255326356, 0.2735769696007248, 0.2750569020598529, 0.2751981972241593, 0.2747671921152197, 0.2752396583967519, 0.2747671921152197, 0.2739733948736527, 0.2739733948736527, 0.2743364245519512, 0.2734067480357339, 0.274516597741523, 0.2744522120635414, 0.2748630260567616, 0.2739747015193188, 0.2744424343278188, 0.2744463004147761, 0.274521155409014, 0.2750894878964296, 0.2706134395104948, 0.2706134395104948, 0.2706134395104948, 0.2706134395104948, 0.2706134395104948, 0.2706134395104948, 0.2706134395104948, 0.2706134395104948, 0.2706134395104948, 0.2706134395104948, 0.2706134395104948, 0.2706134395104948, 0.272350547411784, 0.2752822876402014, 0.2751681141201355, 0.2748461172561616, 0.2745167062613357, 0.274537138217378, 0.2734098493982381, 0.2747729724756485, 0.2744474348004855, 0.2745165482294316, 0.272521955826371, 0.2744474348004855, 0.2740688195939804, 0.2735815683043103, 0.275026242032014, 0.274845487381666, 0.274772178804163, 0.2761125409815429, 0.2744442637301355, 0.2744919568448022, 0.2723496705511007, 0.2723496705511007, 0.2743372399887177, 0.2750885548815415, 0.2745401787399532, 0.2744465827138574, 0.2724223305059181, 0.2744417365467309, 0.2748013657851843, 0.2724223305059181, 0.2734067480357339, 0.2731441936853964, 0.2743372399887177, 0.2750260542068889, 0.2735180992433699, 0.2747880459185447, 0.2744474348004855, 0.2744919568448022, 0.2726290228076009, 0.2748924144986039, 0.2741757815498691, 0.2747880459185447, 0.2740681132515557, 0.272521955826371, 0.2752822848678468, 0.2735180992433699, 0.274772178804163, 0.2765070143008543, 0.274772178804163, 0.2706134395104948],
        [0.7199364302158435, 0.7187762870342679, 0.7193475079363665, 0.7177540381485099, 0.7170448223365027, 0, 0.7187916217742392, 0.7154659524976852, 0.7193363122287972, 0.7197058311962063, 0.7185786548799804, 0.7198142615855917, 0.7185786548799804, 0.7165026946836355, 0.7165026946836355, 0.7174520997996724, 0.7150207844182609, 0.7179232936391232, 0.7177549104579967, 0.7188292824176965, 0.7165061118590191, 0.7177293394568549, 0.7177394501529102, 0.7179352129754524, 0.7194215315973658, 0.7077156477777504, 0.7077156477777504, 0.7077156477777504, 0.7077156477777504, 0.7077156477777504, 0.7077156477777504, 0.7077156477777504, 0.7077156477777504, 0.7077156477777504, 0.7077156477777504, 0.7077156477777504, 0.7077156477777504, 0.7122585797394613, 0.7199257467457401, 0.7196271570420703, 0.7187850620611931, 0.7179235774430971, 0.7179770116518046, 0.715028895186069, 0.7185937718362286, 0.7177424168293568, 0.7179231641537513, 0.7127068517003194, 0.7177424168293568, 0.716752252014871, 0.715477979152728, 0.7192561292877646, 0.718783414796233, 0.7185916962049129, 0.7220970479285268, 0.717734123759689, 0.7178588520939577, 0.7122562865494866, 0.7122562865494866, 0.7174542323521444, 0.7194190915513833, 0.7179849633093712, 0.7177401884291671, 0.7124463088450684, 0.7177275146007225, 0.7186680267937319, 0.7124463088450684, 0.7150207844182609, 0.7143341451202937, 0.7174542323521444, 0.7192556380823746, 0.7153119931334878, 0.7186331923152071, 0.7177424168293568, 0.7178588520939577, 0.7129868561898001, 0.7189061398723493, 0.7170319818392149, 0.7186331923152071, 0.7167504047688971, 0.7127068517003194, 0.7199257394954026, 0.7153119931334878, 0.7185916962049129, 0.7231286853121413, 0.7185916962049129, 0.7077156477777504],
        [0.004777197041979857, 0.00638095106878214, 0.005591309034520469, 0.007794083338112909, 0.008774486216345186, 1, 0.006359752693125192, 0.01095707790158991, 0.005606785711349799, 0.005095971579634292, 0.006654153004799804, 0.004946080017656344, 0.006654153004799804, 0.009523910442711859, 0.009523910442711859, 0.008211475648376293, 0.01157246754600517, 0.00756010861935366, 0.007792877478461827, 0.006307691525541865, 0.009519186621662091, 0.007828226215326252, 0.007814249432313708, 0.007543631615533594, 0.005488980506204595, 0.02167091271175476, 0.02167091271175474, 0.02167091271175475, 0.02167091271175475, 0.02167091271175474, 0.02167091271175475, 0.02167091271175475, 0.02167091271175475, 0.02167091271175475, 0.02167091271175476, 0.02167091271175475, 0.02167091271175475, 0.01539087284875459, 0.004791965614058597, 0.005204728837794094, 0.006368820682645246, 0.007559716295567247, 0.007485850130817244, 0.01156125541569288, 0.006633255688122762, 0.007810148370157605, 0.007560287616816967, 0.01477119247330958, 0.007810148370157605, 0.009178928391148625, 0.01094045254296169, 0.005717628680221321, 0.006371097822100965, 0.006636124990924052, 0.001790411089930247, 0.007821612510175385, 0.007649191061240134, 0.01539404289941272, 0.01539404289941272, 0.008208527659137767, 0.005492353567075094, 0.007474857950675558, 0.007813228856975466, 0.01513136064901345, 0.007830748852546499, 0.006530607421083735, 0.01513136064901345, 0.01157246754600517, 0.01252166119430988, 0.008208527659137767, 0.005718307710736521, 0.01116990762314222, 0.006578761766248254, 0.007810148370157605, 0.007649191061240134, 0.01438412100259906, 0.006201445629046797, 0.008792236610916037, 0.006578761766248254, 0.009181481979547131, 0.01477119247330958, 0.004791975636750561, 0.01116990762314222, 0.006636124990924052, 0.0003643003870044182, 0.006636124990924052, 0.02167091271175475] 
        ],
       "constrained":0.004852231255765975,
       "original name":"DireGB",
       "unconstrained":3.340400255259171
      },
     "Node4":{
       "MG94xREV with separate rates for branch sets":0.009940006897061831,
       "Nucleotide GTR":0.009922954821641638,
       "Posterior prob omega class":null,
       "constrained":1.246536139530725,
       "unconstrained":1.023822957313751
      },
     "canBai_SAMN02921314":{
       "MG94xREV with separate rates for branch sets":0,
       "Nucleotide GTR":1e-06,
       "Posterior prob omega class":null,
       "constrained":0,
       "original name":"canBai_SAMN02921314",
       "unconstrained":0
      },
     "canLup_SAMN02921310":{
       "MG94xREV with separate rates for branch sets":0,
       "Nucleotide GTR":1e-06,
       "Posterior prob omega class":null,
       "constrained":0,
       "original name":"canLup_SAMN02921310",
       "unconstrained":0
      },
     "canRuf_SAMN02921317":{
       "MG94xREV with separate rates for branch sets":0,
       "Nucleotide GTR":1e-06,
       "Posterior prob omega class":null,
       "constrained":0,
       "original name":"canRuf_SAMN02921317",
       "unconstrained":0
      },
     "chrBra_SAMN27257233":{
       "MG94xREV with separate rates for branch sets":0.008795590539033024,
       "Nucleotide GTR":0.008778939855784141,
       "Posterior prob omega class":null,
       "constrained":1.023067173262897,
       "original name":"chrBra_SAMN27257233",
       "unconstrained":0.8763325883228487
      },
     "cuoAlp_SAMN10180424":{
       "MG94xREV with separate rates for branch sets":0,
       "Nucleotide GTR":1e-06,
       "Posterior prob omega class":null,
       "constrained":0,
       "original name":"cuoAlp_SAMN10180424",
       "unconstrained":0
      },
     "lupMes_SAMEA5411047":{
       "MG94xREV with separate rates for branch sets":0,
       "Nucleotide GTR":1e-06,
       "Posterior prob omega class":null,
       "constrained":0,
       "original name":"lupMes_SAMEA5411047",
       "unconstrained":0
      },
     "lycPic_SAMN09924608":{
       "MG94xREV with separate rates for branch sets":0.01335377458083295,
       "Nucleotide GTR":0.0132978269501923,
       "Posterior prob omega class":null,
       "constrained":3.50882702252919,
       "original name":"lycPic_SAMN09924608",
       "unconstrained":2.903941954262439
      },
     "speVen_SAMN27257238":{
       "MG94xREV with separate rates for branch sets":0.004383860927892425,
       "Nucleotide GTR":0.004374478520156027,
       "Posterior prob omega class":null,
       "constrained":0.002228351344202565,
       "original name":"speVen_SAMN27257238",
       "unconstrained":0.002814334668191023
      },
     "uroCin_SAMN04495241":{
       "MG94xREV with separate rates for branch sets":0,
       "Nucleotide GTR":1e-06,
       "Posterior prob omega class":null,
       "constrained":0,
       "original name":"uroCin_SAMN04495241",
       "unconstrained":0
      },
     "vulVul_marble_Fox4":{
       "MG94xREV with separate rates for branch sets":0.01503119507329644,
       "Nucleotide GTR":0.01497196072276032,
       "Posterior prob omega class":null,
       "constrained":4.502047161177958,
       "original name":"vulVul_marble_Fox4",
       "unconstrained":3.469515299914397
      }
    },
   "attributes":{
     "MG94xREV with separate rates for branch sets":{
       "attribute type":"branch length",
       "display order":1
      },
     "Nucleotide GTR":{
       "attribute type":"branch length",
       "display order":0
      },
     "Posterior prob omega class":{
       "attribute type":"branch annotations",
       "display order":4
      },
     "Posterior prob omega class by site":{
       "attribute type":"branch annotations",
       "display order":5
      },
     "constrained":{
       "attribute type":"branch length",
       "display order":1
      },
     "original name":{
       "attribute type":"node label",
       "display order":0
      },
     "unconstrained":{
       "attribute type":"branch length",
       "display order":0
      }
    }
  },
 "data partitions":{
   "0":{
     "coverage":      [
[0, 1, 2, 3, 4, 5, 6, 7, 8, 9, 10, 11, 12, 13, 14, 15, 16, 17, 18, 19, 20, 21, 22, 23, 24, 25, 26, 27, 28, 29, 30, 31, 32, 33, 34, 35, 36, 37, 38, 39, 40, 41, 42, 43, 44, 45, 46, 47, 48, 49, 50, 51, 52, 53, 54, 55, 56, 57, 58, 59, 60, 61, 62, 63, 64, 65, 66, 67, 68, 69, 70, 71, 72, 73, 74, 75, 76, 77, 78, 79, 80, 81, 82, 83, 84, 85, 86] 
      ],
     "name":"busted.filter.default"
    }
  },
 "fits":{
   "Constrained model":{
     "AIC-c":896.0953183507038,
     "Log Likelihood":-406.2572661622515,
     "Rate Distributions":{
       "Background":{
         "0":{
           "omega":0,
           "proportion":0.7277023307090862
          },
         "1":{
           "omega":0,
           "proportion":0.1798731989531709
          },
         "2":{
           "omega":15.70734790989564,
           "proportion":0.09242447033774291
          }
        },
       "Synonymous site-to-site rates":{
         "0":{
           "proportion":0.02957417811266007,
           "rate":0.003075669521865032
          },
         "1":{
           "proportion":0.9286754501871047,
           "rate":0.003079244001913908
          },
         "2":{
           "proportion":0.04175037170023524,
           "rate":23.88121065006981
          }
        },
       "Test":{
         "0":{
           "omega":0.4040904365805071,
           "proportion":0
          },
         "1":{
           "omega":0.8574943442732756,
           "proportion":0
          },
         "2":{
           "omega":1,
           "proportion":1
          }
        }
      },
     "display order":3,
     "estimated parameters":40
    },
   "MG94xREV with separate rates for branch sets":{
     "AIC-c":879.8197573536468,
     "Equilibrium frequencies":      [
[0.01831721882429959],
      [0.01327869814310762],
      [0.01787668042181477],
      [0.01906272563187514],
      [0.01066143653209439],
      [0.007728793264934686],
      [0.01040502357644353],
      [0.01109535467160294],
      [0.01475018885006908],
      [0.01069285174636158],
      [0.01439543932751937],
      [0.01535051831636141],
      [0.01954340879444062],
      [0.01416759981730768],
      [0.01907337990129941],
      [0.02033882126612868],
      [0.01562134899398972],
      [0.01132438171258562],
      [0.01524564762816115],
      [0.01625713448796894],
      [0.009092320315799153],
      [0.00659129412887595],
      [0.008873645400943153],
      [0.009462375767836095],
      [0.01257930311169909],
      [0.009119111939052444],
      [0.01227676449214355],
      [0.01309127800233517],
      [0.01666707223616074],
      [0.01208245767418302],
      [0.01626622069600898],
      [0.01734541843781924],
      [0.02183935144570729],
      [0.01583199710995848],
      [0.0213141039673929],
      [0.02272820828210709],
      [0.01271147446421443],
      [0.009214926893825453],
      [0.01240575705659888],
      [0.01322882870004543],
      [0.01758643390555933],
      [0.01274893036359001],
      [0.01716347125099508],
      [0.01830219792646949],
      [0.02330131976928193],
      [0.01689182154344614],
      [0.02274091121133373],
      [0.02424967839730955],
      [0.01994774993459658],
      [0.02863672928462833],
      [0.01601600304440837],
      [0.0116104782022728],
      [0.01563081004851449],
      [0.01666785087208827],
      [0.01606319613755575],
      [0.02162535971593448],
      [0.02306011458662164],
      [0.02935882925416518],
      [0.02128309080327885],
      [0.02865273452097912],
      [0.03055372719589817] 
      ],
     "Log Likelihood":-411.0348786768234,
     "Rate Distributions":{
       "non-synonymous/synonymous rate ratio for *background*":        [
[0.4255915116198767, 1] 
        ],
       "non-synonymous/synonymous rate ratio for *test*":        [
[23.41510894803476, 1] 
        ]
      },
     "display order":1,
     "estimated parameters":28
    },
   "Nucleotide GTR":{
     "AIC-c":890.3264410481706,
     "Equilibrium frequencies":      [
[0.2441041886659627],
      [0.1972896867300246],
      [0.2550158394931362],
      [0.3035902851108764] 
      ],
     "Log Likelihood":-417.8973042384715,
     "Rate Distributions":{
       "Substitution rate from nucleotide A to nucleotide C":0,
       "Substitution rate from nucleotide A to nucleotide G":1,
       "Substitution rate from nucleotide A to nucleotide T":0.2094872072638955,
       "Substitution rate from nucleotide C to nucleotide G":0,
       "Substitution rate from nucleotide C to nucleotide T":1.614702049225118,
       "Substitution rate from nucleotide G to nucleotide T":0.1945743478193843
      },
     "display order":0,
     "estimated parameters":27
    },
   "Unconstrained model":{
     "AIC-c":891.5260252590101,
     "Log Likelihood":-402.8810454163903,
     "Rate Distributions":{
       "Background":{
         "0":{
           "omega":0,
           "proportion":0.7237235108931379
          },
         "1":{
           "omega":0,
           "proportion":0.1684596905362694
          },
         "2":{
           "omega":12.58377290331499,
           "proportion":0.1078167985705927
          }
        },
       "Synonymous site-to-site rates":{
         "0":{
           "proportion":0.2860028995849933,
           "rate":0.003630566872224045
          },
         "1":{
           "proportion":0.6854333645529009,
           "rate":0.003789817098289933
          },
         "2":{
           "proportion":0.02856373586210578,
           "rate":34.88213114253436
          }
        },
       "Test":{
         "0":{
           "omega":0,
           "proportion":0.2706134395104948
          },
         "1":{
           "omega":0,
           "proportion":0.7077156477777504
          },
         "2":{
           "omega":313566.452692378,
           "proportion":0.02167091271175475
          }
        }
      },
     "display order":2,
     "estimated parameters":41
    }
  },
 "input":{
   "file name":"/home/morrillk/species-x/dw/analysis/2025-03-10_hyphy-analysis/data/res/FormBio022729/FormBio022729.t1.cds.aln.fa",
   "number of sequences":11,
   "number of sites":87,
   "partition count":1,
   "trees":{
     "0":"(vulVul_marble_Fox4,(chrBra_SAMN27257233,speVen_SAMN27257238,DireGB,lupMes_SAMEA5411047,lycPic_SAMN09924608,cuoAlp_SAMN10180424,canRuf_SAMN02921317,canLup_SAMN02921310,canBai_SAMN02921314)Node4,uroCin_SAMN04495241)"
    }
  },
 "runtime":"2.5.64",
 "substitutions":{
   "0":{
     "0":{
       "canBai_SAMN02921314":"NNN",
       "canLup_SAMN02921310":"NNN",
       "canRuf_SAMN02921317":"NNN",
       "cuoAlp_SAMN10180424":"NNN",
       "root":"ATG",
       "uroCin_SAMN04495241":"NNN",
       "vulVul_marble_Fox4":"NNN"
      },
     "1":{
       "canBai_SAMN02921314":"NNN",
       "canLup_SAMN02921310":"NNN",
       "canRuf_SAMN02921317":"NNN",
       "cuoAlp_SAMN10180424":"NNN",
       "root":"CGG",
       "uroCin_SAMN04495241":"NNN",
       "vulVul_marble_Fox4":"NNN"
      },
     "10":{
       "canBai_SAMN02921314":"GNN",
       "canLup_SAMN02921310":"NNT",
       "canRuf_SAMN02921317":"NNN",
       "lupMes_SAMEA5411047":"GGN",
       "root":"GGT"
      },
     "11":{
       "canBai_SAMN02921314":"NNN",
       "canLup_SAMN02921310":"NTA",
       "canRuf_SAMN02921317":"NNN",
       "root":"ATA"
      },
     "12":{
       "canBai_SAMN02921314":"NNN",
       "canLup_SAMN02921310":"NNN",
       "canRuf_SAMN02921317":"NNN",
       "root":"GGT"
      },
     "13":{
       "canBai_SAMN02921314":"NNN",
       "canLup_SAMN02921310":"NNN",
       "canRuf_SAMN02921317":"NNN",
       "root":"GTC"
      },
     "14":{
       "canBai_SAMN02921314":"NNC",
       "canLup_SAMN02921310":"NNC",
       "canRuf_SAMN02921317":"NNN",
       "root":"GTC"
      },
     "15":{
       "canBai_SAMN02921314":"NNN",
       "canLup_SAMN02921310":"NTN",
       "canRuf_SAMN02921317":"NNN",
       "root":"ATC"
      },
     "16":{
       "canLup_SAMN02921310":"NNN",
       "canRuf_SAMN02921317":"NNN",
       "root":"CAG"
      },
     "17":{
       "canBai_SAMN02921314":"CNN",
       "canRuf_SAMN02921317":"NNN",
       "root":"CTT",
       "uroCin_SAMN04495241":"CTN"
      },
     "18":{
       "canBai_SAMN02921314":"NNN",
       "canLup_SAMN02921310":"NNN",
       "canRuf_SAMN02921317":"NNN",
       "chrBra_SAMN27257233":"CGT",
       "root":"TGT",
       "uroCin_SAMN04495241":"NGN"
      },
     "19":{
       "canBai_SAMN02921314":"NNA",
       "canLup_SAMN02921310":"NNN",
       "canRuf_SAMN02921317":"NNN",
       "root":"GCA",
       "uroCin_SAMN04495241":"GNN"
      },
     "2":{
       "canBai_SAMN02921314":"NNN",
       "canLup_SAMN02921310":"NNN",
       "canRuf_SAMN02921317":"NNN",
       "cuoAlp_SAMN10180424":"NNN",
       "root":"AGC",
       "uroCin_SAMN04495241":"NNN",
       "vulVul_marble_Fox4":"NNN"
      },
     "20":{
       "canBai_SAMN02921314":"NNT",
       "canLup_SAMN02921310":"NTT",
       "canRuf_SAMN02921317":"NNN",
       "lycPic_SAMN09924608":"ATT",
       "root":"GTT",
       "uroCin_SAMN04495241":"GNN"
      },
     "21":{
       "canLup_SAMN02921310":"TCN",
       "canRuf_SAMN02921317":"NNN",
       "root":"TCA",
       "uroCin_SAMN04495241":"TNN"
      },
     "22":{
       "canBai_SAMN02921314":"GAN",
       "canLup_SAMN02921310":"NAN",
       "canRuf_SAMN02921317":"NNN",
       "root":"GAG",
       "uroCin_SAMN04495241":"NNN"
      },
     "23":{
       "canLup_SAMN02921310":"NNN",
       "canRuf_SAMN02921317":"NNN",
       "root":"CTC",
       "uroCin_SAMN04495241":"NNN"
      },
     "24":{
       "DireGB":"ACN",
       "canBai_SAMN02921314":"NNN",
       "canLup_SAMN02921310":"NNN",
       "canRuf_SAMN02921317":"NNN",
       "root":"ACT",
       "uroCin_SAMN04495241":"NNN"
      },
     "25":{
       "DireGB":"NNN",
       "canBai_SAMN02921314":"NNN",
       "canLup_SAMN02921310":"NNN",
       "canRuf_SAMN02921317":"NNN",
       "root":"GAG",
       "uroCin_SAMN04495241":"NNN"
      },
     "26":{
       "root":"NNN"
      },
     "27":{
       "DireGB":"NNN",
       "canBai_SAMN02921314":"NNN",
       "canLup_SAMN02921310":"NNN",
       "canRuf_SAMN02921317":"NNN",
       "chrBra_SAMN27257233":"NNN",
       "cuoAlp_SAMN10180424":"NNN",
       "lupMes_SAMEA5411047":"NNN",
       "lycPic_SAMN09924608":"NNN",
       "root":"ACC",
       "uroCin_SAMN04495241":"NNN",
       "vulVul_marble_Fox4":"NNN"
      },
     "28":{
       "DireGB":"NNN",
       "canBai_SAMN02921314":"NNN",
       "canLup_SAMN02921310":"NNN",
       "canRuf_SAMN02921317":"NNN",
       "chrBra_SAMN27257233":"NNN",
       "cuoAlp_SAMN10180424":"NNN",
       "lupMes_SAMEA5411047":"NNN",
       "lycPic_SAMN09924608":"NNN",
       "root":"TGG",
       "uroCin_SAMN04495241":"NNN",
       "vulVul_marble_Fox4":"NNN"
      },
     "29":{
       "root":"NNN"
      },
     "3":{
       "canBai_SAMN02921314":"NNN",
       "canLup_SAMN02921310":"NNN",
       "canRuf_SAMN02921317":"NNN",
       "cuoAlp_SAMN10180424":"NNN",
       "root":"GAG",
       "uroCin_SAMN04495241":"NNN",
       "vulVul_marble_Fox4":"NNN"
      },
     "30":{
       "DireGB":"NNN",
       "canBai_SAMN02921314":"NNN",
       "canLup_SAMN02921310":"NNN",
       "canRuf_SAMN02921317":"NNN",
       "chrBra_SAMN27257233":"NNN",
       "cuoAlp_SAMN10180424":"NNN",
       "lupMes_SAMEA5411047":"NNN",
       "lycPic_SAMN09924608":"NNN",
       "root":"TTT",
       "speVen_SAMN27257238":"NNT",
       "uroCin_SAMN04495241":"NNN",
       "vulVul_marble_Fox4":"NNN"
      },
     "31":{
       "DireGB":"NNN",
       "canBai_SAMN02921314":"NNN",
       "canLup_SAMN02921310":"NNN",
       "canRuf_SAMN02921317":"NNN",
       "chrBra_SAMN27257233":"NNN",
       "cuoAlp_SAMN10180424":"NNN",
       "lupMes_SAMEA5411047":"NNN",
       "lycPic_SAMN09924608":"NNN",
       "root":"ACA",
       "uroCin_SAMN04495241":"NNN",
       "vulVul_marble_Fox4":"NNN"
      },
     "32":{
       "DireGB":"NNN",
       "canBai_SAMN02921314":"NNN",
       "canLup_SAMN02921310":"NNN",
       "canRuf_SAMN02921317":"NNN",
       "chrBra_SAMN27257233":"NNN",
       "cuoAlp_SAMN10180424":"NNN",
       "lupMes_SAMEA5411047":"NNN",
       "lycPic_SAMN09924608":"NNN",
       "root":"GCT",
       "uroCin_SAMN04495241":"NNN",
       "vulVul_marble_Fox4":"NNN"
      },
     "33":{
       "DireGB":"NNN",
       "canBai_SAMN02921314":"NNN",
       "canLup_SAMN02921310":"NNN",
       "canRuf_SAMN02921317":"NNN",
       "chrBra_SAMN27257233":"NNN",
       "cuoAlp_SAMN10180424":"NNN",
       "lupMes_SAMEA5411047":"NNN",
       "lycPic_SAMN09924608":"NNN",
       "root":"GGT",
       "uroCin_SAMN04495241":"NNN",
       "vulVul_marble_Fox4":"NNN"
      },
     "34":{
       "DireGB":"NNN",
       "canBai_SAMN02921314":"NNN",
       "canLup_SAMN02921310":"NNN",
       "canRuf_SAMN02921317":"NNN",
       "chrBra_SAMN27257233":"NNN",
       "cuoAlp_SAMN10180424":"NNN",
       "lupMes_SAMEA5411047":"NNN",
       "lycPic_SAMN09924608":"NNN",
       "root":"GGT",
       "speVen_SAMN27257238":"GGN",
       "uroCin_SAMN04495241":"NNN",
       "vulVul_marble_Fox4":"NNN"
      },
     "35":{
       "DireGB":"NNN",
       "canBai_SAMN02921314":"NNN",
       "canLup_SAMN02921310":"NNN",
       "canRuf_SAMN02921317":"NCT",
       "root":"ACT",
       "uroCin_SAMN04495241":"NNN",
       "vulVul_marble_Fox4":"NNN"
      },
     "36":{
       "DireGB":"NNN",
       "canBai_SAMN02921314":"NNN",
       "canLup_SAMN02921310":"NNN",
       "canRuf_SAMN02921317":"AAN",
       "root":"AAG",
       "uroCin_SAMN04495241":"NNN",
       "vulVul_marble_Fox4":"NAG"
      },
     "37":{
       "canBai_SAMN02921314":"NNN",
       "canLup_SAMN02921310":"NNN",
       "root":"TTG",
       "uroCin_SAMN04495241":"NNN"
      },
     "38":{
       "canBai_SAMN02921314":"NNN",
       "canLup_SAMN02921310":"NNN",
       "canRuf_SAMN02921317":"NNG",
       "root":"ATG",
       "uroCin_SAMN04495241":"NNN"
      },
     "39":{
       "canBai_SAMN02921314":"NNN",
       "canLup_SAMN02921310":"NNN",
       "root":"ACA",
       "uroCin_SAMN04495241":"NNN"
      },
     "4":{
       "canBai_SAMN02921314":"NNN",
       "canLup_SAMN02921310":"NNN",
       "canRuf_SAMN02921317":"NNN",
       "cuoAlp_SAMN10180424":"NNN",
       "lycPic_SAMN09924608":"GNG",
       "root":"GTG",
       "uroCin_SAMN04495241":"NNN",
       "vulVul_marble_Fox4":"NNN"
      },
     "40":{
       "canBai_SAMN02921314":"NNN",
       "canLup_SAMN02921310":"NNN",
       "canRuf_SAMN02921317":"NCT",
       "root":"GCT",
       "uroCin_SAMN04495241":"NNN"
      },
     "41":{
       "canBai_SAMN02921314":"NNT",
       "canLup_SAMN02921310":"NNT",
       "root":"CTT",
       "uroCin_SAMN04495241":"NNN",
       "vulVul_marble_Fox4":"CNT"
      },
     "42":{
       "root":"TCT",
       "uroCin_SAMN04495241":"NNN"
      },
     "43":{
       "canBai_SAMN02921314":"CAN",
       "canLup_SAMN02921310":"CAN",
       "root":"CAG",
       "uroCin_SAMN04495241":"NNN"
      },
     "44":{
       "root":"AAA"
      },
     "45":{
       "root":"TGT"
      },
     "46":{
       "lycPic_SAMN09924608":"CCT",
       "root":"CTT"
      },
     "47":{
       "root":"CTG"
      },
     "48":{
       "root":"TGT"
      },
     "49":{
       "root":"TAC"
      },
     "5":{
       "DireGB":"TCG",
       "canBai_SAMN02921314":"NNN",
       "canLup_SAMN02921310":"NNN",
       "canRuf_SAMN02921317":"NNN",
       "cuoAlp_SAMN10180424":"NNN",
       "root":"TTG",
       "uroCin_SAMN04495241":"NNN",
       "vulVul_marble_Fox4":"NNN"
      },
     "50":{
       "root":"TTC"
      },
     "51":{
       "root":"AGA",
       "vulVul_marble_Fox4":"GGA"
      },
     "52":{
       "root":"GCT"
      },
     "53":{
       "root":"GGA"
      },
     "54":{
       "lycPic_SAMN09924608":"GTA",
       "root":"GTT",
       "vulVul_marble_Fox4":"GTG"
      },
     "55":{
       "root":"GAG"
      },
     "56":{
       "root":"GAC"
      },
     "57":{
       "root":"TTG"
      },
     "58":{
       "root":"TTG"
      },
     "59":{
       "root":"ATT"
      },
     "6":{
       "DireGB":"GCN",
       "canBai_SAMN02921314":"NNN",
       "canLup_SAMN02921310":"NNN",
       "canRuf_SAMN02921317":"NNN",
       "cuoAlp_SAMN10180424":"NNN",
       "root":"GCA",
       "uroCin_SAMN04495241":"NNN",
       "vulVul_marble_Fox4":"NNN"
      },
     "60":{
       "root":"ACC"
      },
     "61":{
       "root":"TCC"
      },
     "62":{
       "canRuf_SAMN02921317":"NAT",
       "root":"GAT"
      },
     "63":{
       "root":"TTA"
      },
     "64":{
       "root":"TCA",
       "uroCin_SAMN04495241":"TNA"
      },
     "65":{
       "root":"GGA",
       "vulVul_marble_Fox4":"GGG"
      },
     "66":{
       "root":"TTA"
      },
     "67":{
       "root":"CAG"
      },
     "68":{
       "root":"CAA"
      },
     "69":{
       "root":"ATT"
      },
     "7":{
       "DireGB":"NGA",
       "canBai_SAMN02921314":"NNN",
       "canLup_SAMN02921310":"NNN",
       "canRuf_SAMN02921317":"NNN",
       "root":"GGA",
       "uroCin_SAMN04495241":"NNN",
       "vulVul_marble_Fox4":"NGA"
      },
     "70":{
       "root":"AGA"
      },
     "71":{
       "root":"TTT"
      },
     "72":{
       "root":"AAC"
      },
     "73":{
       "root":"TGT"
      },
     "74":{
       "root":"GAC"
      },
     "75":{
       "root":"TGG"
      },
     "76":{
       "root":"CAT"
      },
     "77":{
       "root":"GTG"
      },
     "78":{
       "root":"AAC"
      },
     "79":{
       "root":"TAT"
      },
     "8":{
       "canBai_SAMN02921314":"NNN",
       "canLup_SAMN02921310":"NNN",
       "canRuf_SAMN02921317":"NNN",
       "root":"AGC",
       "uroCin_SAMN04495241":"NNC"
      },
     "80":{
       "root":"CTG"
      },
     "81":{
       "canLup_SAMN02921310":"ATN",
       "root":"ATG"
      },
     "82":{
       "root":"TTT"
      },
     "83":{
       "root":"GGA"
      },
     "84":{
       "Node4":"CAC",
       "canBai_SAMN02921314":"CAN",
       "canLup_SAMN02921310":"NNN",
       "canRuf_SAMN02921317":"CAN",
       "chrBra_SAMN27257233":"CAT",
       "root":"CAT",
       "speVen_SAMN27257238":"TAC"
      },
     "85":{
       "canBai_SAMN02921314":"NGA",
       "canLup_SAMN02921310":"NGA",
       "canRuf_SAMN02921317":"NGA",
       "root":"GGA"
      },
     "86":{
       "DireGB":"NNN",
       "canBai_SAMN02921314":"NNN",
       "canLup_SAMN02921310":"NNN",
       "canRuf_SAMN02921317":"NNN",
       "chrBra_SAMN27257233":"NNN",
       "lupMes_SAMEA5411047":"NNN",
       "lycPic_SAMN09924608":"NNN",
       "root":"TTA",
       "speVen_SAMN27257238":"NNN",
       "uroCin_SAMN04495241":"NNN",
       "vulVul_marble_Fox4":"NNN"
      },
     "9":{
       "Node4":"CCG",
       "canBai_SAMN02921314":"NNN",
       "canLup_SAMN02921310":"NNN",
       "canRuf_SAMN02921317":"NNN",
       "root":"CCA"
      }
    }
  },
 "test results":{
   "LRT":6.752441491722379,
   "p-value":0.01708818608651702
  },
 "tested":{
   "0":{
     "DireGB":"test",
     "Node4":"background",
     "canBai_SAMN02921314":"background",
     "canLup_SAMN02921310":"background",
     "canRuf_SAMN02921317":"background",
     "chrBra_SAMN27257233":"background",
     "cuoAlp_SAMN10180424":"background",
     "lupMes_SAMEA5411047":"background",
     "lycPic_SAMN09924608":"background",
     "speVen_SAMN27257238":"background",
     "uroCin_SAMN04495241":"background",
     "vulVul_marble_Fox4":"background"
    }
  },
 "timers":{
   "Constrained BUSTED model fitting":{
     "order":3,
     "timer":32
    },
   "Overall":{
     "order":0,
     "timer":624
    },
   "Preliminary model fitting":{
     "order":1,
     "timer":11
    },
   "Unconstrained BUSTED model fitting":{
     "order":2,
     "timer":576
    }
  }
}
```
