## Supplementary material for "On the ancestry and evolution of the extinct dire wolf": HyPhy results: FormBio022729.t1.cds.aln.fa.FEL.json

```
{
 "MLE":{
   "content":{
     "0":      [
[0, 0, 0, 0, 1, 0],
      [0, 0, 0, 0, 1, 0],
      [0, 0, 0, 0, 1, 0],
      [0, 0, 0, 0, 1, 0],
      [0, 0, 0, 0, 1, 0],
      [0, 17.48214282322414, 8.117506944392193, 1.462338404650227, 0.2265584223979086, 0.6770977758999248],
      [0, 0, 0, 0, 1, 0],
      [0, 0, 0, 0, 1, 0],
      [0, 0, 0, 0, 1, 0],
      [15.53977250931558, 0, 3.392560023558979, 2.925192997331584, 0.08720679678391619, 0.2829803364868912],
      [0, 0, 0, 0, 1, 0],
      [0, 0, 0, 0, 1, 0],
      [0, 0, 0, 0, 1, 0],
      [0, 0, 0, 0, 1, 0],
      [0, 0, 0, 0, 1, 0],
      [0, 0, 0, 0, 1, 0],
      [0, 0, 0, 0, 1, 0],
      [0, 0, 0, 0, 1, 0],
      [0, 5.727995582262852, 4.100047672761165, 0.6550548454734617, 0.4183112167064331, 0.3419933212657216],
      [0, 0, 0, 0, 1, 0],
      [0, 7.067016356768523, 4.207980038025092, 0.9891416832742994, 0.3199522451643457, 0.3509961795285421],
      [0, 0, 0, 0, 1, 0],
      [0, 0, 0, 0, 1, 0],
      [0, 0, 0, 0, 1, 0],
      [0, 0, 0, 0, 1, 0],
      [0, 0, 0, 0, 1, 0],
      [1, 0.1, 0.4169115071928311, 0, 1, 0.03477543736040353],
      [1, 0.4999999999999999, 0.690112535044573, 0, 1, 0.05756369114314648],
      [9.999999999999996, 49.99999999999989, 9999.999999998339, -1.77635683940025e-15, 1, 834.120353130798],
      [1, 0.1, 0.4169115071928311, 0, 1, 0.03477543736040353],
      [9.999999999999996, 49.99999999999989, 39.8325863957773, -8.881784197001252e-16, 1, 3.32251710305643],
      [1, 0.4999999999999999, 0.5873315304987552, -1.77635683940025e-15, 1, 0.04899051836245551],
      [1, 0.4999999999999999, 0.5884222030673183, -1.77635683940025e-15, 1, 0.04908149358125952],
      [0.01, 0.1, 0.08600915321774938, -3.552713678800501e-15, 1, 0.007174198525448191],
      [9.999999999999996, 49.99999999999989, 15.17986299712845, -8.881784197001252e-16, 1, 1.266183268364402],
      [0, 0, 0, 0, 1, 0],
      [0, 0, 0, 0, 1, 0],
      [0, 0, 0, 0, 1, 0],
      [0.08149244584781141, 0.01010855113179126, 0.000281864526793422, -0.004766716362329504, 1, 2.351089386240135e-05],
      [0, 0, 0, 0, 1, 0],
      [0, 0, 0, 0, 1, 0],
      [0, 0, 0, 0, 1, 0],
      [0, 0, 0, 0, 1, 0],
      [0, 0, 0, 0, 1, 0],
      [0, 0, 0, 0, 1, 0],
      [0, 0, 0, 0, 1, 0],
      [0, 5.040852752861329, 3.35614199872664, 0.7867904166761068, 0.3750724009058796, 0.2799426349135433],
      [0, 0, 0, 0, 1, 0],
      [0, 0, 0, 0, 1, 0],
      [0, 0, 0, 0, 1, 0],
      [0, 0, 0, 0, 1, 0],
      [0, 6.783914452303162, 4.886508253483084, 0.6784775726008796, 0.4101114599745794, 0.4075935989972546],
      [0, 0, 0, 0, 1, 0],
      [0, 0, 0, 0, 1, 0],
      [45.99460938009282, 0, 9.636691196759379, 5.05899076891864, 0.02449850036464662, 0.8038160264054719],
      [0, 0, 0, 0, 1, 0],
      [0, 0, 0, 0, 1, 0],
      [0, 0, 0, 0, 1, 0],
      [0, 0, 0, 0, 1, 0],
      [0, 0, 0, 0, 1, 0],
      [0, 0, 0, 0, 1, 0],
      [0, 0, 0, 0, 1, 0],
      [0, 0, 0, 0, 1, 0],
      [0, 0, 0, 0, 1, 0],
      [0, 0, 0, 0, 1, 0],
      [15.38070322164368, 0, 5.039415368952328, 2.148088882299646, 0.1427474785329875, 0.4203478927123987],
      [0, 0, 0, 0, 1, 0],
      [0, 0, 0, 0, 1, 0],
      [0, 0, 0, 0, 1, 0],
      [0, 0, 0, 0, 1, 0],
      [0, 0, 0, 0, 1, 0],
      [0, 0, 0, 0, 1, 0],
      [0, 0, 0, 0, 1, 0],
      [0, 0, 0, 0, 1, 0],
      [0, 0, 0, 0, 1, 0],
      [0, 0, 0, 0, 1, 0],
      [0, 0, 0, 0, 1, 0],
      [0, 0, 0, 0, 1, 0],
      [0, 0, 0, 0, 1, 0],
      [0, 0, 0, 0, 1, 0],
      [0, 0, 0, 0, 1, 0],
      [0.08149244584781141, 0.01010855113179126, 0.000281864526793422, -0.004766854459193226, 1, 2.351089386240135e-05],
      [0, 0, 0, 0, 1, 0],
      [0, 0, 0, 0, 1, 0],
      [41.35312825327362, 5.308209235087004, 12.20196534434336, 2.18432592381151, 0.1394220926893679, 1.017790764191513],
      [0, 0, 0, 0, 1, 0],
      [0, 0, 0, 0, 1, 0] 
      ]
    },
   "headers":    [
["alpha", "Synonymous substitution rate at a site"],
    ["beta", "Non-synonymous substitution rate at a site"],
    ["alpha=beta", "The rate estimate under the neutral model"],
    ["LRT", "Likelihood ratio test statistic for beta = alpha, versus beta &neq; alpha"],
    ["p-value", "Asymptotic p-value for evidence of selection, i.e. beta &neq; alpha"],
    ["Total branch length", "The total length of branches contributing to inference at this site, and used to scale dN-dS"] 
    ]
  },
 "analysis":{
   "authors":"Sergei L Kosakovsky Pond and Simon DW Frost",
   "citation":"Not So Different After All: A Comparison of Methods for Detecting Amino Acid Sites Under Selection (2005). _Mol Biol Evol_ 22 (5): 1208-1222",
   "contact":"spond@temple.edu",
   "info":"FEL (Fixed Effects Likelihood)\n    estimates site-wise synonymous (&alpha;) and non-synonymous (&beta;) rates, and\n    uses a likelihood ratio test to determine if beta &neq; alpha at a site.\n    The estimates aggregate information over all branches,\n    so the signal is derived from\n    pervasive diversification or conservation. A subset of branches can be selected\n    for testing as well, in which case an additional (nuisance) parameter will be\n    inferred -- the non-synonymous rate on branches NOT selected for testing.\n    Multiple partitions within a NEXUS file are also supported\n    for recombination - aware analysis. Version 2.5 adds MH support.\n    ",
   "requirements":"in-frame codon alignment and a phylogenetic tree",
   "settings":{
     "ci":0,
     "multihit":"None",
     "pvalue":0.1,
     "resample":0,
     "site-filter":{
       "site-filter":null,
       "site-save-filter":null
      },
     "srv":1
    },
   "version":"2.5"
  },
 "branch attributes":{
   "0":{
     "DireGB":{
       "Global MG94xREV":0.004622228680324373,
       "Nucleotide GTR":0.004591910983767123,
       "original name":"DireGB"
      },
     "Node4":{
       "Global MG94xREV":0.009948684776858183,
       "Nucleotide GTR":0.009922954821641638
      },
     "canBai_SAMN02921314":{
       "Global MG94xREV":0,
       "Nucleotide GTR":1e-06,
       "original name":"canBai_SAMN02921314"
      },
     "canLup_SAMN02921310":{
       "Global MG94xREV":0,
       "Nucleotide GTR":1e-06,
       "original name":"canLup_SAMN02921310"
      },
     "canRuf_SAMN02921317":{
       "Global MG94xREV":0,
       "Nucleotide GTR":1e-06,
       "original name":"canRuf_SAMN02921317"
      },
     "chrBra_SAMN27257233":{
       "Global MG94xREV":0.008794228710168633,
       "Nucleotide GTR":0.008778939855784141,
       "original name":"chrBra_SAMN27257233"
      },
     "cuoAlp_SAMN10180424":{
       "Global MG94xREV":0,
       "Nucleotide GTR":1e-06,
       "original name":"cuoAlp_SAMN10180424"
      },
     "lupMes_SAMEA5411047":{
       "Global MG94xREV":0,
       "Nucleotide GTR":1e-06,
       "original name":"lupMes_SAMEA5411047"
      },
     "lycPic_SAMN09924608":{
       "Global MG94xREV":0.01334118990741625,
       "Nucleotide GTR":0.0132978269501923,
       "original name":"lycPic_SAMN09924608"
      },
     "speVen_SAMN27257238":{
       "Global MG94xREV":0.004386881963115165,
       "Nucleotide GTR":0.004374478520156027,
       "original name":"speVen_SAMN27257238"
      },
     "uroCin_SAMN04495241":{
       "Global MG94xREV":0,
       "Nucleotide GTR":1e-06,
       "original name":"uroCin_SAMN04495241"
      },
     "vulVul_marble_Fox4":{
       "Global MG94xREV":0.01502593781125889,
       "Nucleotide GTR":0.01497196072276032,
       "original name":"vulVul_marble_Fox4"
      }
    },
   "attributes":{
     "Global MG94xREV":{
       "attribute type":"branch length",
       "display order":1
      },
     "Nucleotide GTR":{
       "attribute type":"branch length",
       "display order":0
      },
     "original name":{
       "attribute type":"node label",
       "display order":-1
      }
    }
  },
 "data partitions":{
   "0":{
     "coverage":      [
[0, 1, 2, 3, 4, 5, 6, 7, 8, 9, 10, 11, 12, 13, 14, 15, 16, 17, 18, 19, 20, 21, 22, 23, 24, 25, 26, 27, 28, 29, 30, 31, 32, 33, 34, 35, 36, 37, 38, 39, 40, 41, 42, 43, 44, 45, 46, 47, 48, 49, 50, 51, 52, 53, 54, 55, 56, 57, 58, 59, 60, 61, 62, 63, 64, 65, 66, 67, 68, 69, 70, 71, 72, 73, 74, 75, 76, 77, 78, 79, 80, 81, 82, 83, 84, 85, 86] 
      ],
     "name":"fel.filter.default"
    }
  },
 "fits":{
   "Global MG94xREV":{
     "AIC-c":879.1043450848921,
     "Equilibrium frequencies":      [
[0.01831721882429959],
      [0.01327869814310762],
      [0.01787668042181477],
      [0.01906272563187514],
      [0.01066143653209439],
      [0.007728793264934686],
      [0.01040502357644353],
      [0.01109535467160294],
      [0.01475018885006908],
      [0.01069285174636158],
      [0.01439543932751937],
      [0.01535051831636141],
      [0.01954340879444062],
      [0.01416759981730768],
      [0.01907337990129941],
      [0.02033882126612868],
      [0.01562134899398972],
      [0.01132438171258562],
      [0.01524564762816115],
      [0.01625713448796894],
      [0.009092320315799153],
      [0.00659129412887595],
      [0.008873645400943153],
      [0.009462375767836095],
      [0.01257930311169909],
      [0.009119111939052444],
      [0.01227676449214355],
      [0.01309127800233517],
      [0.01666707223616074],
      [0.01208245767418302],
      [0.01626622069600898],
      [0.01734541843781924],
      [0.02183935144570729],
      [0.01583199710995848],
      [0.0213141039673929],
      [0.02272820828210709],
      [0.01271147446421443],
      [0.009214926893825453],
      [0.01240575705659888],
      [0.01322882870004543],
      [0.01758643390555933],
      [0.01274893036359001],
      [0.01716347125099508],
      [0.01830219792646949],
      [0.02330131976928193],
      [0.01689182154344614],
      [0.02274091121133373],
      [0.02424967839730955],
      [0.01994774993459658],
      [0.02863672928462833],
      [0.01601600304440837],
      [0.0116104782022728],
      [0.01563081004851449],
      [0.01666785087208827],
      [0.01606319613755575],
      [0.02162535971593448],
      [0.02306011458662164],
      [0.02935882925416518],
      [0.02128309080327885],
      [0.02865273452097912],
      [0.03055372719589817] 
      ],
     "Log Likelihood":-411.7383942862566,
     "Rate Distributions":{
       "non-synonymous/synonymous rate ratio for *test*":        [
[0.5088849308559389, 1] 
        ]
      },
     "display order":1,
     "estimated parameters":27
    },
   "Nucleotide GTR":{
     "AIC-c":890.3264410481706,
     "Equilibrium frequencies":      [
[0.2441041886659627],
      [0.1972896867300246],
      [0.2550158394931362],
      [0.3035902851108764] 
      ],
     "Log Likelihood":-417.8973042384715,
     "Rate Distributions":{
       "Substitution rate from nucleotide A to nucleotide C":0,
       "Substitution rate from nucleotide A to nucleotide G":1,
       "Substitution rate from nucleotide A to nucleotide T":0.2094872072638955,
       "Substitution rate from nucleotide C to nucleotide G":0,
       "Substitution rate from nucleotide C to nucleotide T":1.614702049225118,
       "Substitution rate from nucleotide G to nucleotide T":0.1945743478193843
      },
     "display order":0,
     "estimated parameters":27
    }
  },
 "input":{
   "file name":"/home/morrillk/species-x/dw/analysis/2025-03-10_hyphy-analysis/data/res/FormBio022729/FormBio022729.t1.cds.aln.fa",
   "number of sequences":11,
   "number of sites":87,
   "partition count":1,
   "trees":{
     "0":"(vulVul_marble_Fox4,(chrBra_SAMN27257233,speVen_SAMN27257238,DireGB,lupMes_SAMEA5411047,lycPic_SAMN09924608,cuoAlp_SAMN10180424,canRuf_SAMN02921317,canLup_SAMN02921310,canBai_SAMN02921314)Node4,uroCin_SAMN04495241)"
    }
  },
 "runtime":"2.5.64",
 "tested":{
   "0":{
     "DireGB":"test",
     "Node4":"test",
     "canBai_SAMN02921314":"test",
     "canLup_SAMN02921310":"test",
     "canRuf_SAMN02921317":"test",
     "chrBra_SAMN27257233":"test",
     "cuoAlp_SAMN10180424":"test",
     "lupMes_SAMEA5411047":"test",
     "lycPic_SAMN09924608":"test",
     "speVen_SAMN27257238":"test",
     "uroCin_SAMN04495241":"test",
     "vulVul_marble_Fox4":"test"
    }
  },
 "timers":{
   "FEL analysis":{
     "order":2,
     "timer":2
    },
   "Model fitting":{
     "order":1,
     "timer":1
    },
   "Total time":{
     "order":0,
     "timer":3
    }
  }
}
```
