## Supplementary material for "On the ancestry and evolution of the extinct dire wolf": HyPhy results: FormBio022729.t1.cds.aln.fa.FITTER.global.json

```
{
 "analysis":{
   "authors":"Sergei L Kosakovsky Pond",
   "contact":"spond@temple.edu",
   "info":"Fit an MG94xREV model with several selectable options frequency estimator and \nreport the fit results including dN/dS ratios, and synonymous and non-synonymous branch lengths. v0.2 adds LRT test for dN/dS != 1. \nv0.3 adds LRT test support for dN/dS != 1 for local models. v0.4 adds the lineage option",
   "requirements":"in-frame codon alignment and a phylogenetic tree",
   "version":"0.4"
  },
 "branch attributes":{
   "0":{
     "DireGB":{
       "Nucleotide GTR":0.004591910983767123,
       "Standard MG94":0.004626288640455213,
       "dN":0.003068480735244786,
       "dS":0.009634928347444361,
       "nonsynonymous":0.002340521901389256,
       "original name":"DireGB",
       "synonymous":0.002285766739065957
      },
     "Node4":{
       "Nucleotide GTR":0.009922954821641638,
       "Standard MG94":0.009955042365395884,
       "dN":0.00660288583155876,
       "dS":0.02073284382811975,
       "nonsynonymous":0.005036433412674902,
       "synonymous":0.004918608952720984
      },
     "canBai_SAMN02921314":{
       "Nucleotide GTR":1e-06,
       "Standard MG94":0,
       "dN":1.311024149538373e-10,
       "dS":4.215184420515947e-10,
       "nonsynonymous":1e-10,
       "original name":"canBai_SAMN02921314",
       "synonymous":1e-10
      },
     "canLup_SAMN02921310":{
       "Nucleotide GTR":1e-06,
       "Standard MG94":0,
       "dN":1.311024149538373e-10,
       "dS":4.215184420515947e-10,
       "nonsynonymous":1e-10,
       "original name":"canLup_SAMN02921310",
       "synonymous":1e-10
      },
     "canRuf_SAMN02921317":{
       "Nucleotide GTR":1e-06,
       "Standard MG94":0,
       "dN":1.311024149538373e-10,
       "dS":4.215184420515947e-10,
       "nonsynonymous":1e-10,
       "original name":"canRuf_SAMN02921317",
       "synonymous":1e-10
      },
     "chrBra_SAMN27257233":{
       "Nucleotide GTR":0.008778939855784141,
       "Standard MG94":0.008798364990882207,
       "dN":0.005835695862140963,
       "dS":0.01832389261675462,
       "nonsynonymous":0.004451249707486913,
       "original name":"chrBra_SAMN27257233",
       "synonymous":0.004347115283395297
      },
     "cuoAlp_SAMN10180424":{
       "Nucleotide GTR":1e-06,
       "Standard MG94":0,
       "dN":1.311024149538373e-10,
       "dS":4.215184420515947e-10,
       "nonsynonymous":1e-10,
       "original name":"cuoAlp_SAMN10180424",
       "synonymous":1e-10
      },
     "lupMes_SAMEA5411047":{
       "Nucleotide GTR":1e-06,
       "Standard MG94":0,
       "dN":1.311024149538373e-10,
       "dS":4.215184420515947e-10,
       "nonsynonymous":1e-10,
       "original name":"lupMes_SAMEA5411047",
       "synonymous":1e-10
      },
     "lycPic_SAMN09924608":{
       "Nucleotide GTR":0.0132978269501923,
       "Standard MG94":0.01336263408314679,
       "dN":0.008863040861243524,
       "dS":0.02782965610886933,
       "nonsynonymous":0.006760394813752516,
       "original name":"lycPic_SAMN09924608",
       "synonymous":0.006602239269394274
      },
     "speVen_SAMN27257238":{
       "Nucleotide GTR":0.004374478520156027,
       "Standard MG94":0.004388853119879386,
       "dN":0.002910996761076225,
       "dS":0.009140433860463719,
       "nonsynonymous":0.00222039903849309,
       "original name":"speVen_SAMN27257238",
       "synonymous":0.002168454081386293
      },
     "uroCin_SAMN04495241":{
       "Nucleotide GTR":1e-06,
       "Standard MG94":0,
       "dN":1.311024149538373e-10,
       "dS":4.215184420515947e-10,
       "nonsynonymous":1e-10,
       "original name":"uroCin_SAMN04495241",
       "synonymous":1e-10
      },
     "vulVul_marble_Fox4":{
       "Nucleotide GTR":0.01497196072276032,
       "Standard MG94":0.01504209917878912,
       "dN":0.009976980498824695,
       "dS":0.03132738984667508,
       "nonsynonymous":0.007610066147399118,
       "original name":"vulVul_marble_Fox4",
       "synonymous":0.007432033031390012
      }
    },
   "attributes":{
     "Nucleotide GTR":{
       "attribute type":"branch length",
       "display order":0
      },
     "Standard MG94":{
       "attribute type":"branch length",
       "display order":1
      },
     "dN":{
       "attribute type":"branch length",
       "display order":2
      },
     "dS":{
       "attribute type":"branch length",
       "display order":2
      },
     "nonsynonymous":{
       "attribute type":"branch length",
       "display order":3
      },
     "original name":{
       "attribute type":"node label",
       "display order":-1
      },
     "synonymous":{
       "attribute type":"branch length",
       "display order":2
      }
    }
  },
 "data partitions":{
   "0":{
     "coverage":      [
[0, 1, 2, 3, 4, 5, 6, 7, 8, 9, 10, 11, 12, 13, 14, 15, 16, 17, 18, 19, 20, 21, 22, 23, 24, 25, 26, 27, 28, 29, 30, 31, 32, 33, 34, 35, 36, 37, 38, 39, 40, 41, 42, 43, 44, 45, 46, 47, 48, 49, 50, 51, 52, 53, 54, 55, 56, 57, 58, 59, 60, 61, 62, 63, 64, 65, 66, 67, 68, 69, 70, 71, 72, 73, 74, 75, 76, 77, 78, 79, 80, 81, 82, 83, 84, 85, 86] 
      ],
     "name":"fitter.filter.default"
    }
  },
 "fits":{
   "Nucleotide GTR":{
     "AIC-c":890.3264410481706,
     "Equilibrium frequencies":      [
[0.2441041886659627],
      [0.1972896867300246],
      [0.2550158394931362],
      [0.3035902851108764] 
      ],
     "Log Likelihood":-417.8973042384715,
     "Rate Distributions":{
       "Substitution rate from nucleotide A to nucleotide C":0,
       "Substitution rate from nucleotide A to nucleotide G":1,
       "Substitution rate from nucleotide A to nucleotide T":0.2094872072638955,
       "Substitution rate from nucleotide C to nucleotide G":0,
       "Substitution rate from nucleotide C to nucleotide T":1.614702049225118,
       "Substitution rate from nucleotide G to nucleotide T":0.1945743478193843
      },
     "display order":0,
     "estimated parameters":27
    },
   "Standard MG94":{
     "AIC-c":879.1044494901785,
     "Confidence Intervals":{
       "non-synonymous/synonymous rate ratio":{
         "LB":0.2031507986360264,
         "UB":1.041449848261093
        }
      },
     "Log Likelihood":-411.7384464888998,
     "Rate Distributions":{
       "Substitution rate from nucleotide A to nucleotide C":0,
       "Substitution rate from nucleotide A to nucleotide G":1,
       "Substitution rate from nucleotide A to nucleotide T":0.2443681112289941,
       "Substitution rate from nucleotide C to nucleotide G":0,
       "Substitution rate from nucleotide C to nucleotide T":1.632704577905476,
       "Substitution rate from nucleotide G to nucleotide T":0.2479338249279079,
       "non-synonymous/synonymous rate ratio":0.5133153555123505
      },
     "display order":1,
     "estimated parameters":27
    }
  },
 "input":{
   "file name":"/home/morrillk/species-x/dw/analysis/2025-03-10_hyphy-analysis/data/res/FormBio022729/FormBio022729.t1.cds.aln.fa",
   "number of sequences":11,
   "number of sites":87,
   "partition count":1,
   "trees":{
     "0":"(vulVul_marble_Fox4,(chrBra_SAMN27257233,speVen_SAMN27257238,DireGB,lupMes_SAMEA5411047,lycPic_SAMN09924608,cuoAlp_SAMN10180424,canRuf_SAMN02921317,canLup_SAMN02921310,canBai_SAMN02921314)Node4,uroCin_SAMN04495241)"
    }
  },
 "tested":{
   "0":{
     "DireGB":"test",
     "Node4":"test",
     "canBai_SAMN02921314":"test",
     "canLup_SAMN02921310":"test",
     "canRuf_SAMN02921317":"test",
     "chrBra_SAMN27257233":"test",
     "cuoAlp_SAMN10180424":"test",
     "lupMes_SAMEA5411047":"test",
     "lycPic_SAMN09924608":"test",
     "speVen_SAMN27257238":"test",
     "uroCin_SAMN04495241":"test",
     "vulVul_marble_Fox4":"test"
    }
  },
 "timers":{
   "Overall":{
     "order":0,
     "timer":4
    },
   "Standard MG94":{
     "order":null,
     "timer":3
    }
  }
}
```
