## Supplementary material for "On the ancestry and evolution of the extinct dire wolf": HyPhy results: FormBio022729.t1.cds.aln.fa.MEME.json

```
{
 "MLE":{
   "content":{
     "0":      [
[0, 0, 1, 0, 0, 0, 1, 0, 0, 0, 0, 1, 0],
      [0, 0, 0.9991362520746339, 0.1, 0.0008637479253661429, -0.0008404126188246153, 0.6666666666666666, 0, 0, -4.400046868817998, -4.40046707512741, 1, 0],
      [0, 0, 0.9991362520746339, 0.1, 0.0008637479253661429, -0.0006613557416059734, 0.6666666666666666, 0, 0, -4.538179821854224, -4.538510499725027, 1, 0],
      [0, 0, 0.9991362520746339, 0.1, 0.0008637479253661429, -0.0005572522541053004, 0.6666666666666666, 0, 0, -3.848386267303138, -3.848664893430191, 1, 0],
      [0, 0, 0.9991362520746339, 0.1, 0.0008637479253661429, -0.0004950099090370585, 0.6666666666666666, 0, 0, -3.78358972060356, -3.783837225558078, 1, 0],
      [0, 0, 0.009627640469184391, 69.25068879334793, 0.9903723595308156, 1.462358508160825, 0.2444582806974728, 1, 0, -7.07188173368587, -7.071802320902833, 0.9999205903700709, 0],
      [0, 0, 0.9991362520746339, 0.1, 0.0008637479253661429, -0.0007479292788836744, 0.6666666666666666, 0, 0, -4.365250192309801, -4.365624156949242, 1, 0],
      [0, 0, 0.9991362520746339, 0.1, 0.0008637479253661429, -0.0007903826551167725, 0.6666666666666666, 0, 0, -4.040627474978217, -4.041022666305776, 1, 0],
      [0, 0, 0.9991362520746339, 0.1, 0.0008637479253661429, -0.001191626161078929, 0.6666666666666666, 0, 0, -4.538179821854224, -4.538775634934764, 1, 0],
      [60.85241406005088, 0, 0.7680519984848847, 0, 0.2319480015151153, 0, 0.6666666666666666, 0, 0, -7.602404546635761, -7.602621634553726, 1, 62.12037732838122],
      [0, 0, 0.9991362520746339, 0.1, 0.0008637479253661429, -0.001122392187216548, 0.6666666666666666, 0, 0, -4.000734121075266, -4.001295317168874, 1, 0],
      [0, 0, 0.9991362520746339, 0.1, 0.0008637479253661429, -0.001688499565419832, 0.6666666666666666, 0, 0, -3.935117195461693, -3.935961445244403, 1, 0],
      [0, 0, 0.9991362520746339, 0.1, 0.0008637479253661429, -0.001122392187216548, 0.6666666666666666, 0, 0, -4.000734121075266, -4.001295317168874, 1, 0],
      [0, 0, 0.9991362520746339, 0.1, 0.0008637479253661429, -0.001180349366416422, 0.6666666666666666, 0, 0, -4.080925706526621, -4.081515881209829, 1, 0],
      [0, 0, 0.9991362520746339, 0.1, 0.0008637479253661429, -0.001180349366416422, 0.6666666666666666, 0, 0, -4.080925706526621, -4.081515881209829, 1, 0],
      [0, 0, 1, 0.4408836942638507, 0, 0, 0.6666666666666666, 0, 0, -4.285786224459787, -4.25679762443216, 0.9714275386491003, 0.6504327334979301],
      [0, 0, 0.9991362520746339, 0.1, 0.0008637479253661429, -0.0006338932800176167, 0.6666666666666666, 0, 0, -4.183461218095512, -4.183778164735521, 1, 0],
      [0, 0, 1, 0.4606676714282781, 0, 0, 0.6666666666666666, 0, 0, -4.070031900433517, -4.054426874445576, 0.9845161015446972, 0.6296541641433383],
      [0.02425121776037471, 0.0005741965961701259, 0.0007067646711339386, 23.18448107254814, 0.999293235328866, 0.6544210324753124, 0.3899026580780023, 1, 0, -7.612549928340699, -7.613011718154787, 1, 0],
      [0, 0, 1, 0.5472958002827882, 0, 0, 0.6666666666666666, 0, 0, -4.38730125682563, -4.365250192309801, 0.9781902829615092, 0.969568493409144],
      [0, 0, 0.0007819759838162904, 28.34863701516117, 0.9992180240161838, 0.9894624637651255, 0.3195315495009586, 1, 0, -7.272063813499172, -7.272025135025553, 0.9999613222743811, 0],
      [0, 0, 0.9991362520746339, 0.1, 0.0008637479253661429, -0.001549178544978602, 0.6666666666666666, 0, 0, -4.134166866323853, -4.134941455596342, 1, 0],
      [0, 0, 0.9991362520746339, 0.1, 0.0008637479253661429, -0.001004056253420593, 0.6666666666666666, 0, 0, -3.848386267303138, -3.848888295429848, 1, 0],
      [0, 0, 1, 0.2209046906161234, 0, 0, 0.6666666666666666, 0, 0, -4.459297426051097, -4.416000657318994, 0.9576271540943918, 0.9400491821868175],
      [0, 0, 1, 0.2209046906161234, 0, 0, 0.6666666666666666, 0, 0, -4.540273496627162, -4.501228756312388, 0.9617076810774674, 0.9400491821868175],
      [0, 0, 0.9991362520746339, 0.1, 0.0008637479253661429, -0.0009213612400911231, 0.6666666666666666, 0, 0, -3.848386267303138, -3.848846947923183, 1, 0],
      [1, 0.6838754419528832, 0.7499573598567288, 1.5, 0.2500426401432712, -2.220446049250313e-16, 0.6666666666666666, 0, 0, -2.220446049250314e-16, -1.110223024625157e-16, 0.9999999999999999, 1],
      [1.131749355382826, 0.5777339807559385, 0.7496685377387722, 1.625349274313056, 0.2503314622612278, -1.77635683940025e-15, 0.6666666666666666, 0, 0, -4.862802539185806, -4.862802539185807, 1, 1],
      [1, 0.25, 0.24045084975, 9.769230769230768, 0.75954915025, -8.881784197001252e-16, 0.6666666666666666, 0, 0, -3.833888592039676, -3.833888592039675, 0.9999999999999996, 1],
      [1, 0.6838754419528832, 0.7499573598567288, 1.5, 0.2500426401432712, -2.220446049250313e-16, 0.6666666666666666, 0, 0, -2.220446049250314e-16, -1.110223024625157e-16, 0.9999999999999999, 1],
      [1, 0, 0.6996852077463361, 1.857142857142857, 0.3003147922536639, -4.440892098500626e-16, 0.6666666666666666, 0, 0, -1.205871399427205, -1.205871399427205, 0.9999999999999998, 1],
      [1, 0.5104787363104035, 0.75, 1.857142857142857, 0.25, -1.77635683940025e-15, 0.6666666666666666, 0, 0, -4.541122110215338, -4.54112211021534, 1, 1],
      [1.131749355382826, 0.5777339807559385, 0.75075, 1.625349274313056, 0.24925, -1.77635683940025e-15, 0.6666666666666666, 0, 0, -4.325356838406849, -4.325356838406848, 0.9999999999999991, 1],
      [1, 0.25, 0.2499095879290517, 9.769230769230768, 0.7500904120709483, 0, 0.6666666666666666, 0, 0, -4.000734121075267, -4.000734121075265, 0.9999999999999982, 1],
      [1.131749355382826, 0.8488120165371191, 0.7998669249072367, 1.625349274313056, 0.2001330750927633, -8.881784197001252e-16, 0.6666666666666666, 0, 0, -2.72111973489861, -2.72111973489861, 1, 1],
      [0, 0, 0.9991362520746339, 0.1, 0.0008637479253661429, -0.0006696562325991806, 0.6666666666666666, 0, 0, -4.501228756312388, -4.501563584428688, 1, 0],
      [0, 0, 0.9991362520746339, 0.1, 0.0008637479253661429, -0.0007902854773060852, 0.6666666666666666, 0, 0, -4.024258185208677, -4.02465332794733, 1, 0],
      [0, 0, 0.9991362520746339, 0.1, 0.0008637479253661429, -0.0008687528711650572, 0.6666666666666666, 0, 0, -3.552506394617612, -3.552940771053194, 1, 0],
      [1.250729320059885, 0, 1, 0.3986761438071433, 0, 0, 0.6666666666666666, 0, 0, -3.98038627171143, -3.959461638509099, 0.9792927679470861, 1.301235659993812],
      [0, 0, 0.9991362520746339, 0.1, 0.0008637479253661429, -0.001416830379657341, 0.6666666666666666, 0, 0, -4.54112211021534, -4.541830525405168, 1, 0],
      [0, 0, 1, 0.3229468887231808, 0, 0, 0.6666666666666666, 0, 0, -4.341720784416761, -4.325356838406849, 0.9837692160122831, 0.4560207428894453],
      [0, 0, 0.9991362520746339, 0.1, 0.0008637479253661429, -0.00127268607876907, 0.6666666666666666, 0, 0, -4.054426874445576, -4.05506321748496, 1, 0],
      [0, 0, 1, 0.2209046906161234, 0, 0, 0.6666666666666666, 0, 0, -4.136886586070577, -4.094273512420902, 0.9582821029376193, 0.9400491821868175],
      [0, 0, 0.9991362520746339, 0.1, 0.0008637479253661429, -0.0006338880941090252, 0.6666666666666666, 0, 0, -4.183461218095512, -4.183778162142566, 1, 0],
      [0, 0, 1, 0, 0, 0, 1, 0, 0, 0, 0, 1, 0],
      [0, 0, 1, 0, 0, 0, 1, 0, 0, 0, 0, 1, 0],
      [0, 0, 0.000721687486422321, 20.32328758634112, 0.9992783125135777, 0.7867056898481248, 0.3599526578746408, 1, 0, -7.702564869395982, -7.70259462676287, 1, 0],
      [0, 0, 1, 0, 0, 0, 1, 0, 0, 0, 0, 1, 0],
      [0, 0, 1, 0, 0, 0, 1, 0, 0, 0, 0, 1, 0],
      [0, 0, 1, 0, 0, 0, 1, 0, 0, 0, 0, 1, 0],
      [0, 0, 1, 0, 0, 0, 1, 0, 0, 0, 0, 1, 0],
      [0.03237015146102537, 0.001014971911118142, 0.0009223715093814483, 26.37743192480697, 0.9990776284906185, 0.6756341112001305, 0.3848810346880871, 1, 0, -7.460624692487891, -7.462142466924387, 1, 0],
      [0, 0, 1, 0, 0, 0, 1, 0, 0, 0, 0, 1, 0],
      [0, 0, 1, 0, 0, 0, 1, 0, 0, 0, 0, 1, 0],
      [185.6745184462124, 0, 0.800304490082141, 0.003995179484655944, 0.199695509917859, 0, 0.6666666666666666, 0, 0, -10.01490910591293, -10.0149651536941, 1, 184.5187811263162],
      [0, 0, 1, 0, 0, 0, 1, 0, 0, 0, 0, 1, 0],
      [0, 0, 1, 0, 0, 0, 1, 0, 0, 0, 0, 1, 0],
      [0, 0, 1, 0, 0, 0, 1, 0, 0, 0, 0, 1, 0],
      [0, 0, 1, 0, 0, 0, 1, 0, 0, 0, 0, 1, 0],
      [0, 0, 1, 0, 0, 0, 1, 0, 0, 0, 0, 1, 0],
      [0, 0, 1, 0, 0, 0, 1, 0, 0, 0, 0, 1, 0],
      [0, 0, 1, 0, 0, 0, 1, 0, 0, 0, 0, 1, 0],
      [0, 0, 0.9991362520746339, 0.1, 0.0008637479253661429, -0.001242796861420814, 0.6666666666666666, 0, 0, -3.78414847035278, -3.784769868783491, 1, 0],
      [0, 0, 1, 0, 0, 0, 1, 0, 0, 0, 0, 1, 0],
      [0, 0, 0.9991362520746339, 0.1, 0.0008637479253661429, -0.001549178544978602, 0.6666666666666666, 0, 0, -4.134166866323853, -4.134941455596342, 1, 0],
      [61.96354405523039, 0, 0.7628756481403106, 0, 0.2371243518596894, 0, 0.6666666666666666, 0, 0, -6.525716495577521, -6.525707788665189, 0.9999912931255721, 62.08380122669941],
      [0, 0, 1, 0, 0, 0, 1, 0, 0, 0, 0, 1, 0],
      [0, 0, 1, 0, 0, 0, 1, 0, 0, 0, 0, 1, 0],
      [0, 0, 1, 0, 0, 0, 1, 0, 0, 0, 0, 1, 0],
      [0, 0, 1, 0, 0, 0, 1, 0, 0, 0, 0, 1, 0],
      [0, 0, 1, 0, 0, 0, 1, 0, 0, 0, 0, 1, 0],
      [0, 0, 1, 0, 0, 0, 1, 0, 0, 0, 0, 1, 0],
      [0, 0, 1, 0, 0, 0, 1, 0, 0, 0, 0, 1, 0],
      [0, 0, 1, 0, 0, 0, 1, 0, 0, 0, 0, 1, 0],
      [0, 0, 1, 0, 0, 0, 1, 0, 0, 0, 0, 1, 0],
      [0, 0, 1, 0, 0, 0, 1, 0, 0, 0, 0, 1, 0],
      [0, 0, 1, 0, 0, 0, 1, 0, 0, 0, 0, 1, 0],
      [0, 0, 1, 0, 0, 0, 1, 0, 0, 0, 0, 1, 0],
      [0, 0, 1, 0, 0, 0, 1, 0, 0, 0, 0, 1, 0],
      [0, 0, 1, 0, 0, 0, 1, 0, 0, 0, 0, 1, 0],
      [0, 0, 1, 0, 0, 0, 1, 0, 0, 0, 0, 1, 0],
      [1.250729320059885, 0, 1, 0.3986761438071433, 0, 0, 0.6666666666666666, 0, 0, -3.980391300238872, -3.959461638509099, 0.9792878435589105, 1.301235659993812],
      [0, 0, 1, 0, 0, 0, 1, 0, 0, 0, 0, 1, 0],
      [0, 0, 1, 0, 0, 0, 1, 0, 0, 0, 0, 1, 0],
      [179.1936644370202, 0, 0.7618327448197973, 253.4202276461155, 0.2381672551802027, 0.04963970514197413, 0.6047854844631824, 1, 0, -12.03803569188019, -11.69729688918754, 0.7112446591213578, 133.5645460730594],
      [0, 0, 0.9991362520746339, 0.1, 0.0008637479253661429, -0.0009855941902401355, 0.6666666666666666, 0, 0, -4.040627474978217, -4.041120272073337, 1, 0],
      [0, 0, 1, 0, 0, 0, 1, 0, 0, 0, 0, 1, 0] 
      ]
    },
   "headers":    [
["&alpha;", "Synonymous substitution rate at a site"],
    ["&beta;<sup>1</sup>", "Non-synonymous substitution rate at a site for the negative/neutral evolution component 1"],
    ["p<sup>1</sup>", "Mixture distribution weight allocated to negative/neutral evolution component 1"],
    ["&beta;<sup>+</sup>", "Non-synonymous substitution rate at a site for the positive selection component"],
    ["p<sup>+</sup>", "Mixture distribution weight allocated to the positive selection component"],
    ["LRT", "Likelihood ratio test statistic for episodic diversification, i.e., p<sup>+</sup> &gt; 0 <emph>and<emph> &beta;<sup>+</sup> &gt; &alpha;"],
    ["p-value", "Asymptotic p-value for episodic diversification, i.e., p<sup>+</sup> &gt; 0 <emph>and<emph> &beta;<sup>+</sup> &gt; &alpha;"],
    ["# branches under selection", "The (very approximate and rough) estimate of how many branches may have been under selection at this site, i.e., had an empirical Bayes factor of 100 or more for the &beta;<sup>+</sup> rate"],
    ["Total branch length", "The total length of branches contributing to inference at this site, and used to scale dN-dS"],
    ["MEME LogL", "Site Log-likelihood under the MEME model"],
    ["FEL LogL", "Site Log-likelihood under the FEL model"],
    ["FEL &alpha;", "Synonymous substitution rate at a site under the FEL model"],
    ["FEL &beta;", "Non-synonymous substitution rate at a site under the FEL model"] 
    ]
  },
 "analysis":{
   "authors":"Sergei L. Kosakovsky Pond, Steven Weaver",
   "citation":"Detecting Individual Sites Subject to Episodic Diversifying Selection. _PLoS Genet_ 8(7): e1002764.",
   "contact":"spond@temple.edu",
   "info":"MEME (Mixed Effects Model of Evolution)\n    estimates a site-wise synonymous (&alpha;) and a two-category mixture of non-synonymous\n    (&beta;-, with proportion p-, and &beta;+ with proportion [1-p-]) rates, and\n    uses a likelihood ratio test to determine if &beta;+ > &alpha; at a site.\n    The estimates aggregate information over a proportion of branches at a site,\n    so the signal is derived from\n    episodic diversification, which is a combination of strength of selection [effect size] and\n    the proportion of the tree affected. A subset of branches can be selected\n    for testing as well, in which case an additional (nuisance) parameter will be\n    inferred -- the non-synonymous rate on branches NOT selected for testing. Multiple partitions within a NEXUS file are also supported\n    for recombination - aware analysis. Version 3.0 adds a different format for ancestral state reconstruction, branch-site posterior storage, and site-level heterogeneity testing. \n    Version 4 adds support for multiple hits and more than 2 rate classes on omega, as well as site-level imputation option.\n    Version 4.1 fixes bugs with EBF computation for > 2 more rates and MH reporting.\n    ",
   "requirements":"in-frame codon alignment and a phylogenetic tree",
   "settings":{
     "Imputed States":0,
     "fit-mode":0,
     "multihit":"None",
     "rates":2,
     "site-filter":{
       "site-filter":null,
       "site-save-filter":null
      }
    },
   "version":"4.1"
  },
 "branch attributes":{
   "0":{
     "DireGB":{
       "Global MG94xREV":0.004622924827620753,
       "Nucleotide GTR":0.004591910983767123,
       "Posterior prob omega class by site":        [
[0, 0.8500530094683465, 0.8500417127019724, 0.8500351461072617, 0.8500413190052717, 0, 0.8500471747697812, 0.8500215404468061, 0.8500417127019724, 0, 0.8500392885473632, 0.850059112286276, 0.8500392885473632, 0.8500413190052351, 0.8500413190052351, 0, 0.8500221870207149, 0, 1.093899470837943e-08, 0, 1.094286115984311e-08, 0.8500542347715476, 0.8500351461072621, 0, 0, 0.8500000000000001, 0.75, 0.75, 0.25, 0.75, 0.7, 0.75, 0.75, 0.25, 0.8, 0.8500000000000009, 0.8500000000000001, 0.8500304099799716, 0, 0.8500495988195043, 0, 0.850055039773435, 0, 0.8500221870207141, 0, 0, 1.090239314741984e-08, 0, 0, 0, 0, 1.087372092124467e-08, 0, 0, 0, 0, 0, 0, 0, 0, 0, 0, 0.8500435040973693, 0, 0.8500542347715476, 0, 0, 0, 0, 0, 0, 0, 0, 0, 0, 0, 0, 0, 0, 0, 0, 0, 0, 0, 0.887262441829382, 0.8500344993773864, 0],
        [0, 0.1499469905316535, 0.1499582872980276, 0.1499648538927383, 0.1499586809947283, 1, 0.1499528252302188, 0.1499784595531939, 0.1499582872980276, 0, 0.1499607114526368, 0.149940887713724, 0.1499607114526368, 0.1499586809947649, 0.1499586809947649, 0, 0.1499778129792851, 0, 0.9999999890610053, 0, 0.9999999890571388, 0.1499457652284524, 0.1499648538927379, 0, 0, 0.1499999999999999, 0.25, 0.25, 0.75, 0.25, 0.3, 0.25, 0.25, 0.75, 0.2, 0.1499999999999991, 0.1499999999999999, 0.1499695900200284, 0, 0.1499504011804957, 0, 0.149944960226565, 0, 0.1499778129792859, 0, 0, 0.9999999890976069, 0, 0, 0, 0, 0.9999999891262791, 0, 0, 0, 0, 0, 0, 0, 0, 0, 0, 0.1499564959026307, 0, 0.1499457652284524, 0, 0, 0, 0, 0, 0, 0, 0, 0, 0, 0, 0, 0, 0, 0, 0, 0, 0, 0, 0.112737558170618, 0.1499655006226136, 0] 
        ],
       "original name":"DireGB"
      },
     "Node4":{
       "Global MG94xREV":0.009948605224994729,
       "Nucleotide GTR":0.009922954821641638,
       "Posterior prob omega class by site":        [
[0, 0.8500000000000009, 0.8500000000000001, 0.8500000000000001, 0.8500000000000001, 0.01, 0.8500000000000001, 0.8500463486587247, 0.8500897461935063, 0, 0.8500845345022144, 0.8501271774040542, 0.8500845345022144, 0.8500889004737827, 0.8500889004737827, 0, 0.8500477408547574, 0, 1.192176736613792e-08, 0, 1.188646233217092e-08, 0.8501166797752803, 0.8500756181522434, 0, 0, 0.8500756181522434, 0.75, 0.75, 0.25, 0.75, 0.7, 0.75, 0.7499999999999993, 0.2499999999999998, 0.7999999999999997, 0.8500000000000001, 0.8500477386491608, 0.8500654268341722, 0, 0.8501067083419197, 0, 0.8500677142570172, 0, 0.8500477386506224, 0, 0, 1.200314154925796e-08, 0, 0, 0, 0, 1.194551734475642e-08, 0, 0, 0, 0, 0, 0, 0, 0, 0, 0, 0.8500936037285328, 0, 0.8501166797752803, 0, 0, 0, 0, 0, 0, 0, 0, 0, 0, 0, 0, 0, 0, 0, 0, 0, 0, 0, 0.9421776679470611, 0.8500742307168235, 0],
        [0, 0.1499999999999991, 0.1499999999999999, 0.1499999999999999, 0.1499999999999999, 0.99, 0.1499999999999999, 0.1499536513412753, 0.1499102538064937, 0, 0.1499154654977856, 0.1498728225959458, 0.1499154654977856, 0.1499110995262173, 0.1499110995262173, 0, 0.1499522591452426, 0, 0.9999999880782326, 0, 0.9999999881135376, 0.1498833202247197, 0.1499243818477566, 0, 0, 0.1499243818477566, 0.25, 0.25, 0.75, 0.25, 0.3, 0.25, 0.2500000000000007, 0.7500000000000002, 0.2000000000000003, 0.1499999999999999, 0.1499522613508392, 0.1499345731658278, 0, 0.1498932916580803, 0, 0.1499322857429828, 0, 0.1499522613493776, 0, 0, 0.9999999879968584, 0, 0, 0, 0, 0.9999999880544826, 0, 0, 0, 0, 0, 0, 0, 0, 0, 0, 0.1499063962714672, 0, 0.1498833202247197, 0, 0, 0, 0, 0, 0, 0, 0, 0, 0, 0, 0, 0, 0, 0, 0, 0, 0, 0, 0.05782233205293885, 0.1499257692831765, 0] 
        ]
      },
     "canBai_SAMN02921314":{
       "Global MG94xREV":0,
       "Nucleotide GTR":1e-06,
       "Posterior prob omega class by site":        [
[0, 0.8500000000000001, 0.8500000000000001, 0.8500000000000001, 0.8500000000000001, 0.01, 0.8500000000000001, 0.8500000000000001, 0.8500000000000001, 0, 0.8500000000000001, 0.8500000000000001, 0.8500000000000001, 0.8500000000000001, 0.8500000000000001, 0, 0.8500000000000001, 0, 1e-08, 0, 1e-08, 0.8500000000000001, 0.8500000000000001, 0, 0, 0.8500000000000001, 0.75, 0.75, 0.25, 0.75, 0.7, 0.75, 0.75, 0.25, 0.8, 0.8500000000000001, 0.8500000000000001, 0.8500000000000001, 0, 0.8500000000000001, 0, 0.8500000000000001, 0, 0.8500000000000001, 0, 0, 1e-08, 0, 0, 0, 0, 1e-08, 0, 0, 0, 0, 0, 0, 0, 0, 0, 0, 0.8500000000000001, 0, 0.8500000000000001, 0, 0, 0, 0, 0, 0, 0, 0, 0, 0, 0, 0, 0, 0, 0, 0, 0, 0, 0, 0.7746973018263176, 0.8500000000000001, 0],
        [0, 0.1499999999999999, 0.1499999999999999, 0.1499999999999999, 0.1499999999999999, 0.99, 0.1499999999999999, 0.1499999999999999, 0.1499999999999999, 0, 0.1499999999999999, 0.1499999999999999, 0.1499999999999999, 0.1499999999999999, 0.1499999999999999, 0, 0.1499999999999999, 0, 0.9999999899999999, 0, 0.9999999899999999, 0.1499999999999999, 0.1499999999999999, 0, 0, 0.1499999999999999, 0.25, 0.25, 0.75, 0.25, 0.3, 0.25, 0.25, 0.75, 0.2, 0.1499999999999999, 0.1499999999999999, 0.1499999999999999, 0, 0.1499999999999999, 0, 0.1499999999999999, 0, 0.1499999999999999, 0, 0, 0.9999999899999999, 0, 0, 0, 0, 0.9999999899999999, 0, 0, 0, 0, 0, 0, 0, 0, 0, 0, 0.1499999999999999, 0, 0.1499999999999999, 0, 0, 0, 0, 0, 0, 0, 0, 0, 0, 0, 0, 0, 0, 0, 0, 0, 0, 0, 0.2253026981736824, 0.1499999999999999, 0] 
        ],
       "original name":"canBai_SAMN02921314"
      },
     "canLup_SAMN02921310":{
       "Global MG94xREV":0,
       "Nucleotide GTR":1e-06,
       "Posterior prob omega class by site":        [
[0, 0.8500000000000001, 0.8500000000000001, 0.8500000000000001, 0.8500000000000001, 0.01, 0.8500000000000001, 0.8500000000000001, 0.8500000000000001, 0, 0.8500000000000001, 0.8500000000000001, 0.8500000000000001, 0.8500000000000001, 0.8500000000000001, 0, 0.8500000000000001, 0, 1e-08, 0, 1e-08, 0.8500000000000001, 0.8500000000000001, 0, 0, 0.8500000000000001, 0.75, 0.75, 0.25, 0.75, 0.7, 0.75, 0.75, 0.25, 0.8, 0.8500000000000001, 0.8500000000000001, 0.8500000000000001, 0, 0.8500000000000001, 0, 0.8500000000000001, 0, 0.8500000000000001, 0, 0, 1e-08, 0, 0, 0, 0, 1e-08, 0, 0, 0, 0, 0, 0, 0, 0, 0, 0, 0.8500000000000001, 0, 0.8500000000000001, 0, 0, 0, 0, 0, 0, 0, 0, 0, 0, 0, 0, 0, 0, 0, 0, 0, 0, 0, 0.7746973018263176, 0.8500000000000001, 0],
        [0, 0.1499999999999999, 0.1499999999999999, 0.1499999999999999, 0.1499999999999999, 0.99, 0.1499999999999999, 0.1499999999999999, 0.1499999999999999, 0, 0.1499999999999999, 0.1499999999999999, 0.1499999999999999, 0.1499999999999999, 0.1499999999999999, 0, 0.1499999999999999, 0, 0.9999999899999999, 0, 0.9999999899999999, 0.1499999999999999, 0.1499999999999999, 0, 0, 0.1499999999999999, 0.25, 0.25, 0.75, 0.25, 0.3, 0.25, 0.25, 0.75, 0.2, 0.1499999999999999, 0.1499999999999999, 0.1499999999999999, 0, 0.1499999999999999, 0, 0.1499999999999999, 0, 0.1499999999999999, 0, 0, 0.9999999899999999, 0, 0, 0, 0, 0.9999999899999999, 0, 0, 0, 0, 0, 0, 0, 0, 0, 0, 0.1499999999999999, 0, 0.1499999999999999, 0, 0, 0, 0, 0, 0, 0, 0, 0, 0, 0, 0, 0, 0, 0, 0, 0, 0, 0, 0.2253026981736824, 0.1499999999999999, 0] 
        ],
       "original name":"canLup_SAMN02921310"
      },
     "canRuf_SAMN02921317":{
       "Global MG94xREV":0,
       "Nucleotide GTR":1e-06,
       "Posterior prob omega class by site":        [
[0, 0.8500000000000001, 0.8500000000000001, 0.8500000000000001, 0.8500000000000001, 0.01, 0.8500000000000001, 0.8500000000000001, 0.8500000000000001, 0, 0.8500000000000001, 0.8500000000000001, 0.8500000000000001, 0.8500000000000001, 0.8500000000000001, 0, 0.8500000000000001, 0, 1e-08, 0, 1e-08, 0.8500000000000001, 0.8500000000000001, 0, 0, 0.8500000000000001, 0.75, 0.75, 0.25, 0.75, 0.7, 0.75, 0.75, 0.25, 0.8, 0.8500000000000001, 0.8500000000000001, 0.8500000000000001, 0, 0.8500000000000001, 0, 0.8500000000000001, 0, 0.8500000000000001, 0, 0, 1e-08, 0, 0, 0, 0, 1e-08, 0, 0, 0, 0, 0, 0, 0, 0, 0, 0, 0.8500000000000001, 0, 0.8500000000000001, 0, 0, 0, 0, 0, 0, 0, 0, 0, 0, 0, 0, 0, 0, 0, 0, 0, 0, 0, 0.7746973018263176, 0.8500000000000001, 0],
        [0, 0.1499999999999999, 0.1499999999999999, 0.1499999999999999, 0.1499999999999999, 0.99, 0.1499999999999999, 0.1499999999999999, 0.1499999999999999, 0, 0.1499999999999999, 0.1499999999999999, 0.1499999999999999, 0.1499999999999999, 0.1499999999999999, 0, 0.1499999999999999, 0, 0.9999999899999999, 0, 0.9999999899999999, 0.1499999999999999, 0.1499999999999999, 0, 0, 0.1499999999999999, 0.25, 0.25, 0.75, 0.25, 0.3, 0.25, 0.25, 0.75, 0.2, 0.1499999999999999, 0.1499999999999999, 0.1499999999999999, 0, 0.1499999999999999, 0, 0.1499999999999999, 0, 0.1499999999999999, 0, 0, 0.9999999899999999, 0, 0, 0, 0, 0.9999999899999999, 0, 0, 0, 0, 0, 0, 0, 0, 0, 0, 0.1499999999999999, 0, 0.1499999999999999, 0, 0, 0, 0, 0, 0, 0, 0, 0, 0, 0, 0, 0, 0, 0, 0, 0, 0, 0, 0.2253026981736824, 0.1499999999999999, 0] 
        ],
       "original name":"canRuf_SAMN02921317"
      },
     "chrBra_SAMN27257233":{
       "Global MG94xREV":0.008795719334505689,
       "Nucleotide GTR":0.008778939855784141,
       "Posterior prob omega class by site":        [
[0, 0.8501008387322875, 0.8500793525404305, 0.850066861090696, 0.8500786018871361, 0.01329094462520788, 0.8500897410265978, 0.8500656309386307, 0.8500793525404305, 0, 0.8500747411724802, 0.8501124458984565, 0.8500747411724802, 0.8500786018868807, 0.8500786018868807, 0, 0.8500422095848257, 0, 2.952434079464575e-13, 0, 1.18340080064012e-08, 0.8501031676897866, 0.8500668610906963, 0, 0, 0.8500668610906963, 0.75, 0.75, 0.2500000000000001, 0.75, 0.7, 0.7500000000000007, 0.75, 0.25, 0.8, 0.8500943520149093, 0.8500716013779247, 0.8500578509975325, 0, 0.8500943520152952, 0, 0.8501046988947077, 0, 0.850042209584825, 0, 0, 1.175934967583616e-08, 0, 0, 0, 0, 1.170753785218167e-08, 0, 0, 0, 0, 0, 0, 0, 0, 0, 0, 0.8500827599361127, 0, 0.8501031676897866, 0, 0, 0, 0, 0, 0, 0, 0, 0, 0, 0, 0, 0, 0, 0, 0, 0, 0, 0, 0.9355932915560129, 0.8500656309386307, 0],
        [0, 0.1498991612677125, 0.1499206474595695, 0.149933138909304, 0.1499213981128639, 0.9867090553747921, 0.1499102589734022, 0.1499343690613693, 0.1499206474595695, 0, 0.1499252588275198, 0.1498875541015435, 0.1499252588275198, 0.1499213981131193, 0.1499213981131193, 0, 0.1499577904151743, 0, 0.9999999999997048, 0, 0.999999988165992, 0.1498968323102134, 0.1499331389093037, 0, 0, 0.1499331389093037, 0.25, 0.25, 0.7499999999999999, 0.25, 0.3, 0.2499999999999993, 0.25, 0.75, 0.2, 0.1499056479850907, 0.1499283986220753, 0.1499421490024675, 0, 0.1499056479847048, 0, 0.1498953011052923, 0, 0.149957790415175, 0, 0, 0.9999999882406503, 0, 0, 0, 0, 0.9999999882924622, 0, 0, 0, 0, 0, 0, 0, 0, 0, 0, 0.1499172400638873, 0, 0.1498968323102134, 0, 0, 0, 0, 0, 0, 0, 0, 0, 0, 0, 0, 0, 0, 0, 0, 0, 0, 0, 0.0644067084439871, 0.1499343690613693, 0] 
        ],
       "original name":"chrBra_SAMN27257233"
      },
     "cuoAlp_SAMN10180424":{
       "Global MG94xREV":0,
       "Nucleotide GTR":1e-06,
       "Posterior prob omega class by site":        [
[0, 0.8500000000000001, 0.8500000000000001, 0.8500000000000001, 0.8500000000000001, 0.01, 0.8500000000000001, 0.8500000000000001, 0.8500000000000001, 0, 0.8500000000000001, 0.8500000000000001, 0.8500000000000001, 0.8500000000000001, 0.8500000000000001, 0, 0.8500000000000001, 0, 1e-08, 0, 1e-08, 0.8500000000000001, 0.8500000000000001, 0, 0, 0.8500000000000001, 0.75, 0.75, 0.25, 0.75, 0.7, 0.75, 0.75, 0.25, 0.8, 0.8500000000000001, 0.8500000000000001, 0.8500000000000001, 0, 0.8500000000000001, 0, 0.8500000000000001, 0, 0.8500000000000001, 0, 0, 1e-08, 0, 0, 0, 0, 1e-08, 0, 0, 0, 0, 0, 0, 0, 0, 0, 0, 0.8500000000000001, 0, 0.8500000000000001, 0, 0, 0, 0, 0, 0, 0, 0, 0, 0, 0, 0, 0, 0, 0, 0, 0, 0, 0, 0.7746973018263176, 0.8500000000000001, 0],
        [0, 0.1499999999999999, 0.1499999999999999, 0.1499999999999999, 0.1499999999999999, 0.99, 0.1499999999999999, 0.1499999999999999, 0.1499999999999999, 0, 0.1499999999999999, 0.1499999999999999, 0.1499999999999999, 0.1499999999999999, 0.1499999999999999, 0, 0.1499999999999999, 0, 0.9999999899999999, 0, 0.9999999899999999, 0.1499999999999999, 0.1499999999999999, 0, 0, 0.1499999999999999, 0.25, 0.25, 0.75, 0.25, 0.3, 0.25, 0.25, 0.75, 0.2, 0.1499999999999999, 0.1499999999999999, 0.1499999999999999, 0, 0.1499999999999999, 0, 0.1499999999999999, 0, 0.1499999999999999, 0, 0, 0.9999999899999999, 0, 0, 0, 0, 0.9999999899999999, 0, 0, 0, 0, 0, 0, 0, 0, 0, 0, 0.1499999999999999, 0, 0.1499999999999999, 0, 0, 0, 0, 0, 0, 0, 0, 0, 0, 0, 0, 0, 0, 0, 0, 0, 0, 0, 0.2253026981736824, 0.1499999999999999, 0] 
        ],
       "original name":"cuoAlp_SAMN10180424"
      },
     "lupMes_SAMEA5411047":{
       "Global MG94xREV":0,
       "Nucleotide GTR":1e-06,
       "Posterior prob omega class by site":        [
[0, 0.8500000000000001, 0.8500000000000001, 0.8500000000000001, 0.8500000000000001, 0.01, 0.8500000000000001, 0.8500000000000001, 0.8500000000000001, 0, 0.8500000000000001, 0.8500000000000001, 0.8500000000000001, 0.8500000000000001, 0.8500000000000001, 0, 0.8500000000000001, 0, 1e-08, 0, 1e-08, 0.8500000000000001, 0.8500000000000001, 0, 0, 0.8500000000000001, 0.75, 0.75, 0.25, 0.75, 0.7, 0.75, 0.75, 0.25, 0.8, 0.8500000000000001, 0.8500000000000001, 0.8500000000000001, 0, 0.8500000000000001, 0, 0.8500000000000001, 0, 0.8500000000000001, 0, 0, 1e-08, 0, 0, 0, 0, 1e-08, 0, 0, 0, 0, 0, 0, 0, 0, 0, 0, 0.8500000000000001, 0, 0.8500000000000001, 0, 0, 0, 0, 0, 0, 0, 0, 0, 0, 0, 0, 0, 0, 0, 0, 0, 0, 0, 0.7746973018263176, 0.8500000000000001, 0],
        [0, 0.1499999999999999, 0.1499999999999999, 0.1499999999999999, 0.1499999999999999, 0.99, 0.1499999999999999, 0.1499999999999999, 0.1499999999999999, 0, 0.1499999999999999, 0.1499999999999999, 0.1499999999999999, 0.1499999999999999, 0.1499999999999999, 0, 0.1499999999999999, 0, 0.9999999899999999, 0, 0.9999999899999999, 0.1499999999999999, 0.1499999999999999, 0, 0, 0.1499999999999999, 0.25, 0.25, 0.75, 0.25, 0.3, 0.25, 0.25, 0.75, 0.2, 0.1499999999999999, 0.1499999999999999, 0.1499999999999999, 0, 0.1499999999999999, 0, 0.1499999999999999, 0, 0.1499999999999999, 0, 0, 0.9999999899999999, 0, 0, 0, 0, 0.9999999899999999, 0, 0, 0, 0, 0, 0, 0, 0, 0, 0, 0.1499999999999999, 0, 0.1499999999999999, 0, 0, 0, 0, 0, 0, 0, 0, 0, 0, 0, 0, 0, 0, 0, 0, 0, 0, 0, 0.2253026981736824, 0.1499999999999999, 0] 
        ],
       "original name":"lupMes_SAMEA5411047"
      },
     "lycPic_SAMN09924608":{
       "Global MG94xREV":0.01335285811653073,
       "Nucleotide GTR":0.0132978269501923,
       "Posterior prob omega class by site":        [
[0, 0.8501530531321043, 0.8501204469969051, 0.8501014875236136, 0.8500512607763033, 0.01511912142128669, 0.8501362115292894, 0.8500996205762003, 0.8501204469969051, 0, 0.8501134479367528, 0.8501706670397379, 0.8501134479367528, 0.8501193047819043, 0.8501193047819043, 0, 0.8500640719005833, 0, 1.285910053863912e-08, 0, 0, 0.8501565848619975, 0.8501014875236136, 0, 0, 0.8501014875236136, 0.7499999999999999, 0.75, 0.25, 0.7499999999999999, 0.7, 0.75, 0.7499999999999993, 0.25, 0.8, 0.8501432097151318, 0.8501086823775414, 0.8500878108954008, 0, 0.8501432097164833, 0, 0.8501589087078905, 0, 0.8500640719005825, 0, 0, 0, 0, 0, 0, 0, 1.266751339352973e-08, 0, 0, 0, 0, 0, 0, 0, 0, 0, 0, 0.8501256181887752, 0, 0.8501565848619975, 0, 0, 0, 0, 0, 0, 0, 0, 0, 0, 0, 0, 0, 0, 0, 0, 0, 0, 0, 0.9498793482969108, 0.8500996205762003, 0],
        [0, 0.1498469468678957, 0.1498795530030949, 0.1498985124763864, 0.1499487392236967, 0.9848808785787133, 0.1498637884707106, 0.1499003794237997, 0.1498795530030949, 0, 0.1498865520632472, 0.1498293329602621, 0.1498865520632472, 0.1498806952180957, 0.1498806952180957, 0, 0.1499359280994167, 0, 0.9999999871408994, 0, 1, 0.1498434151380025, 0.1498985124763864, 0, 0, 0.1498985124763864, 0.2500000000000001, 0.25, 0.75, 0.2500000000000001, 0.3, 0.25, 0.2500000000000007, 0.75, 0.2, 0.1498567902848682, 0.1498913176224586, 0.1499121891045992, 0, 0.1498567902835167, 0, 0.1498410912921095, 0, 0.1499359280994175, 0, 0, 1, 0, 0, 0, 0, 0.9999999873324866, 0, 0, 0, 0, 0, 0, 0, 0, 0, 0, 0.1498743818112248, 0, 0.1498434151380025, 0, 0, 0, 0, 0, 0, 0, 0, 0, 0, 0, 0, 0, 0, 0, 0, 0, 0, 0, 0.05012065170308921, 0.1499003794237997, 0] 
        ],
       "original name":"lycPic_SAMN09924608"
      },
     "speVen_SAMN27257238":{
       "Global MG94xREV":0.00438631978584973,
       "Nucleotide GTR":0.004374478520156027,
       "Posterior prob omega class by site":        [
[0, 0.8500502969300647, 0.8500395781325307, 0.8500333475548434, 0.8500392046306288, 0.01159833061717533, 0.8500447607551009, 0.8500327339156216, 0.8500395781325315, 0, 0.850037278022577, 0.8500560875208377, 0.850037278022577, 0.850039204630597, 0.850039204630597, 0, 0.8500210515876516, 0, 1.088961568598594e-08, 0, 1.089345446458048e-08, 0.8500514595875025, 0.8500333475548438, 0, 0, 0.8500333475548434, 0.7500000000000001, 0.75, 0.25, 0.7500000000000001, 0.6999999999999996, 0.7500000000000007, 0.7499999999999993, 0.2499999999999998, 0.8, 0.8500470607705771, 0.8500357119298574, 0.8500288537978704, 0, 0.8500470607706246, 0, 0.8500522234005251, 0, 0.8500210515876516, 0, 0, 1.085500362008984e-08, 0, 0, 0, 0, 1.082773040549572e-08, 0, 0, 0, 0, 0, 0, 0, 0, 0, 0, 0.8500412778702471, 0, 0.8500514595875025, 0, 0, 0, 0, 0, 0, 0, 0, 0, 0, 0, 0, 0, 0, 0, 0, 0, 0, 0, 0, 0.8500327339156216, 0],
        [0, 0.1499497030699353, 0.1499604218674693, 0.1499666524451566, 0.1499607953693712, 0.9884016693828247, 0.1499552392448991, 0.1499672660843784, 0.1499604218674685, 0, 0.149962721977423, 0.1499439124791623, 0.149962721977423, 0.149960795369403, 0.149960795369403, 0, 0.1499789484123484, 0, 0.9999999891103843, 0, 0.9999999891065455, 0.1499485404124975, 0.1499666524451562, 0, 0, 0.1499666524451566, 0.2499999999999999, 0.25, 0.75, 0.2499999999999999, 0.3000000000000004, 0.2499999999999993, 0.2500000000000007, 0.7500000000000002, 0.2, 0.1499529392294229, 0.1499642880701426, 0.1499711462021296, 0, 0.1499529392293754, 0, 0.1499477765994749, 0, 0.1499789484123484, 0, 0, 0.9999999891449963, 0, 0, 0, 0, 0.9999999891722696, 0, 0, 0, 0, 0, 0, 0, 0, 0, 0, 0.1499587221297529, 0, 0.1499485404124975, 0, 0, 0, 0, 0, 0, 0, 0, 0, 0, 0, 0, 0, 0, 0, 0, 0, 0, 0, 1, 0.1499672660843784, 0] 
        ],
       "original name":"speVen_SAMN27257238"
      },
     "uroCin_SAMN04495241":{
       "Global MG94xREV":0,
       "Nucleotide GTR":1e-06,
       "Posterior prob omega class by site":        [
[0, 0.8500000000000001, 0.8500000000000001, 0.8500000000000001, 0.8500000000000001, 0.01, 0.8500000000000001, 0.8500000000000001, 0.8500000000000001, 0, 0.8500000000000001, 0.8500000000000001, 0.8500000000000001, 0.8500000000000001, 0.8500000000000001, 0, 0.8500000000000001, 0, 1e-08, 0, 1e-08, 0.8500000000000001, 0.8500000000000001, 0, 0, 0.8500000000000001, 0.75, 0.75, 0.25, 0.75, 0.7, 0.75, 0.75, 0.25, 0.8, 0.8500000000000001, 0.8500000000000001, 0.8500000000000001, 0, 0.8500000000000001, 0, 0.8500000000000001, 0, 0.8500000000000001, 0, 0, 1e-08, 0, 0, 0, 0, 1e-08, 0, 0, 0, 0, 0, 0, 0, 0, 0, 0, 0.8500000000000001, 0, 0.8500000000000001, 0, 0, 0, 0, 0, 0, 0, 0, 0, 0, 0, 0, 0, 0, 0, 0, 0, 0, 0, 0.7746973018263176, 0.8500000000000001, 0],
        [0, 0.1499999999999999, 0.1499999999999999, 0.1499999999999999, 0.1499999999999999, 0.99, 0.1499999999999999, 0.1499999999999999, 0.1499999999999999, 0, 0.1499999999999999, 0.1499999999999999, 0.1499999999999999, 0.1499999999999999, 0.1499999999999999, 0, 0.1499999999999999, 0, 0.9999999899999999, 0, 0.9999999899999999, 0.1499999999999999, 0.1499999999999999, 0, 0, 0.1499999999999999, 0.25, 0.25, 0.75, 0.25, 0.3, 0.25, 0.25, 0.75, 0.2, 0.1499999999999999, 0.1499999999999999, 0.1499999999999999, 0, 0.1499999999999999, 0, 0.1499999999999999, 0, 0.1499999999999999, 0, 0, 0.9999999899999999, 0, 0, 0, 0, 0.9999999899999999, 0, 0, 0, 0, 0, 0, 0, 0, 0, 0, 0.1499999999999999, 0, 0.1499999999999999, 0, 0, 0, 0, 0, 0, 0, 0, 0, 0, 0, 0, 0, 0, 0, 0, 0, 0, 0, 0.2253026981736824, 0.1499999999999999, 0] 
        ],
       "original name":"uroCin_SAMN04495241"
      },
     "vulVul_marble_Fox4":{
       "Global MG94xREV":0.01503740170015785,
       "Nucleotide GTR":0.01497196072276032,
       "Posterior prob omega class by site":        [
[0, 0.8500000000000009, 0.8500000000000001, 0.8500000000000001, 0.8500000000000001, 0.01, 0.8500000000000001, 0.8500700498862674, 0.850135630469926, 0, 0.8501277528823727, 0.8501921818758614, 0.8501277528823727, 0.850134346881306, 0.850134346881306, 0, 0.8500721521112096, 0, 1.306925534802516e-08, 0, 1.3014840334403e-08, 0.8501763205712888, 0.8501142807409366, 0, 0, 0.8501142807409366, 0.7499999999999998, 0.7499999999999993, 0.25, 0.7499999999999998, 0.7, 0.7500000000000007, 0.7499999999999993, 0.25, 0.8, 0.8500000000000009, 0.8500721499042246, 0.850098878864474, 0, 0.850161259635986, 0, 0.8501023357242823, 0, 0.8500721499070113, 0, 0, 1.311504760368177e-08, 0, 0, 0, 0, 4.923870312159665e-13, 0, 0, 0, 0, 0, 0, 0, 0, 0, 0, 0.8501414571935496, 0, 0.8501763205712888, 0, 0, 0, 0, 0, 0, 0, 0, 0, 0, 0, 0, 0, 0, 0, 0, 0, 0, 0, 0.9632620675317981, 0.8501121823508893, 0],
        [0, 0.1499999999999991, 0.1499999999999999, 0.1499999999999999, 0.1499999999999999, 0.99, 0.1499999999999999, 0.1499299501137326, 0.149864369530074, 0, 0.1498722471176273, 0.1498078181241386, 0.1498722471176273, 0.149865653118694, 0.149865653118694, 0, 0.1499278478887904, 0, 0.9999999869307447, 0, 0.9999999869851597, 0.1498236794287112, 0.1498857192590634, 0, 0, 0.1498857192590634, 0.2500000000000002, 0.2500000000000007, 0.75, 0.2500000000000002, 0.3, 0.2499999999999993, 0.2500000000000007, 0.75, 0.2, 0.1499999999999991, 0.1499278500957754, 0.149901121135526, 0, 0.149838740364014, 0, 0.1498976642757177, 0, 0.1499278500929887, 0, 0, 0.9999999868849524, 0, 0, 0, 0, 0.9999999999995076, 0, 0, 0, 0, 0, 0, 0, 0, 0, 0, 0.1498585428064504, 0, 0.1498236794287112, 0, 0, 0, 0, 0, 0, 0, 0, 0, 0, 0, 0, 0, 0, 0, 0, 0, 0, 0, 0.03673793246820189, 0.1498878176491107, 0] 
        ],
       "original name":"vulVul_marble_Fox4"
      }
    },
   "attributes":{
     "Global MG94xREV":{
       "attribute type":"branch length",
       "display order":1
      },
     "Nucleotide GTR":{
       "attribute type":"branch length",
       "display order":0
      },
     "Posterior prob omega class by site":{
       "attribute type":"branch annotations",
       "display order":-1
      },
     "original name":{
       "attribute type":"node label",
       "display order":-1
      }
    }
  },
 "data partitions":{
   "0":{
     "coverage":      [
[0, 1, 2, 3, 4, 5, 6, 7, 8, 9, 10, 11, 12, 13, 14, 15, 16, 17, 18, 19, 20, 21, 22, 23, 24, 25, 26, 27, 28, 29, 30, 31, 32, 33, 34, 35, 36, 37, 38, 39, 40, 41, 42, 43, 44, 45, 46, 47, 48, 49, 50, 51, 52, 53, 54, 55, 56, 57, 58, 59, 60, 61, 62, 63, 64, 65, 66, 67, 68, 69, 70, 71, 72, 73, 74, 75, 76, 77, 78, 79, 80, 81, 82, 83, 84, 85, 86] 
      ],
     "name":"meme.filter.default"
    }
  },
 "fits":{
   "Global MG94xREV":{
     "AIC-c":879.1042839188627,
     "Equilibrium frequencies":      [
[0.01831721882429959],
      [0.01327869814310762],
      [0.01787668042181477],
      [0.01906272563187514],
      [0.01066143653209439],
      [0.007728793264934686],
      [0.01040502357644353],
      [0.01109535467160294],
      [0.01475018885006908],
      [0.01069285174636158],
      [0.01439543932751937],
      [0.01535051831636141],
      [0.01954340879444062],
      [0.01416759981730768],
      [0.01907337990129941],
      [0.02033882126612868],
      [0.01562134899398972],
      [0.01132438171258562],
      [0.01524564762816115],
      [0.01625713448796894],
      [0.009092320315799153],
      [0.00659129412887595],
      [0.008873645400943153],
      [0.009462375767836095],
      [0.01257930311169909],
      [0.009119111939052444],
      [0.01227676449214355],
      [0.01309127800233517],
      [0.01666707223616074],
      [0.01208245767418302],
      [0.01626622069600898],
      [0.01734541843781924],
      [0.02183935144570729],
      [0.01583199710995848],
      [0.0213141039673929],
      [0.02272820828210709],
      [0.01271147446421443],
      [0.009214926893825453],
      [0.01240575705659888],
      [0.01322882870004543],
      [0.01758643390555933],
      [0.01274893036359001],
      [0.01716347125099508],
      [0.01830219792646949],
      [0.02330131976928193],
      [0.01689182154344614],
      [0.02274091121133373],
      [0.02424967839730955],
      [0.01994774993459658],
      [0.02863672928462833],
      [0.01601600304440837],
      [0.0116104782022728],
      [0.01563081004851449],
      [0.01666785087208827],
      [0.01606319613755575],
      [0.02162535971593448],
      [0.02306011458662164],
      [0.02935882925416518],
      [0.02128309080327885],
      [0.02865273452097912],
      [0.03055372719589817] 
      ],
     "Log Likelihood":-411.7383637032419,
     "Rate Distributions":{
       "non-synonymous/synonymous rate ratio for *test*":        [
[0.5104787363104035, 1] 
        ]
      },
     "display order":1,
     "estimated parameters":27
    },
   "Nucleotide GTR":{
     "AIC-c":890.3264410481706,
     "Equilibrium frequencies":      [
[0.2441041886659627],
      [0.1972896867300246],
      [0.2550158394931362],
      [0.3035902851108764] 
      ],
     "Log Likelihood":-417.8973042384715,
     "Rate Distributions":{
       "Substitution rate from nucleotide A to nucleotide C":0,
       "Substitution rate from nucleotide A to nucleotide G":1,
       "Substitution rate from nucleotide A to nucleotide T":0.2094872072638955,
       "Substitution rate from nucleotide C to nucleotide G":0,
       "Substitution rate from nucleotide C to nucleotide T":1.614702049225118,
       "Substitution rate from nucleotide G to nucleotide T":0.1945743478193843
      },
     "display order":0,
     "estimated parameters":27
    }
  },
 "input":{
   "file name":"/home/morrillk/species-x/dw/analysis/2025-03-10_hyphy-analysis/data/res/FormBio022729/FormBio022729.t1.cds.aln.fa",
   "number of sequences":11,
   "number of sites":87,
   "partition count":1,
   "trees":{
     "0":"(vulVul_marble_Fox4,(chrBra_SAMN27257233,speVen_SAMN27257238,DireGB,lupMes_SAMEA5411047,lycPic_SAMN09924608,cuoAlp_SAMN10180424,canRuf_SAMN02921317,canLup_SAMN02921310,canBai_SAMN02921314)Node4,uroCin_SAMN04495241)"
    }
  },
 "runtime":"2.5.64",
 "substitutions":{
   "0":{
     "0":null,
     "1":{
       "canBai_SAMN02921314":"NNN",
       "canLup_SAMN02921310":"NNN",
       "canRuf_SAMN02921317":"NNN",
       "cuoAlp_SAMN10180424":"NNN",
       "root":"CGG",
       "uroCin_SAMN04495241":"NNN",
       "vulVul_marble_Fox4":"NNN"
      },
     "10":{
       "canBai_SAMN02921314":"GNN",
       "canLup_SAMN02921310":"NNT",
       "canRuf_SAMN02921317":"NNN",
       "lupMes_SAMEA5411047":"GGN",
       "root":"GGT"
      },
     "11":{
       "canBai_SAMN02921314":"NNN",
       "canLup_SAMN02921310":"NTA",
       "canRuf_SAMN02921317":"NNN",
       "root":"ATA"
      },
     "12":{
       "canBai_SAMN02921314":"NNN",
       "canLup_SAMN02921310":"NNN",
       "canRuf_SAMN02921317":"NNN",
       "root":"GGT"
      },
     "13":{
       "canBai_SAMN02921314":"NNN",
       "canLup_SAMN02921310":"NNN",
       "canRuf_SAMN02921317":"NNN",
       "root":"GTC"
      },
     "14":{
       "canBai_SAMN02921314":"NNC",
       "canLup_SAMN02921310":"NNC",
       "canRuf_SAMN02921317":"NNN",
       "root":"GTC"
      },
     "15":{
       "canBai_SAMN02921314":"NNN",
       "canLup_SAMN02921310":"NTN",
       "canRuf_SAMN02921317":"NNN",
       "root":"ATC"
      },
     "16":{
       "canLup_SAMN02921310":"NNN",
       "canRuf_SAMN02921317":"NNN",
       "root":"CAG"
      },
     "17":{
       "canBai_SAMN02921314":"CNN",
       "canRuf_SAMN02921317":"NNN",
       "root":"CTT",
       "uroCin_SAMN04495241":"CTN"
      },
     "18":{
       "canBai_SAMN02921314":"NNN",
       "canLup_SAMN02921310":"NNN",
       "canRuf_SAMN02921317":"NNN",
       "chrBra_SAMN27257233":"CGT",
       "root":"TGT",
       "uroCin_SAMN04495241":"NGN"
      },
     "19":{
       "canBai_SAMN02921314":"NNA",
       "canLup_SAMN02921310":"NNN",
       "canRuf_SAMN02921317":"NNN",
       "root":"GCA",
       "uroCin_SAMN04495241":"GNN"
      },
     "2":{
       "canBai_SAMN02921314":"NNN",
       "canLup_SAMN02921310":"NNN",
       "canRuf_SAMN02921317":"NNN",
       "cuoAlp_SAMN10180424":"NNN",
       "root":"AGC",
       "uroCin_SAMN04495241":"NNN",
       "vulVul_marble_Fox4":"NNN"
      },
     "20":{
       "canBai_SAMN02921314":"NNT",
       "canLup_SAMN02921310":"NTT",
       "canRuf_SAMN02921317":"NNN",
       "lycPic_SAMN09924608":"ATT",
       "root":"GTT",
       "uroCin_SAMN04495241":"GNN"
      },
     "21":{
       "canLup_SAMN02921310":"TCN",
       "canRuf_SAMN02921317":"NNN",
       "root":"TCA",
       "uroCin_SAMN04495241":"TNN"
      },
     "22":{
       "canBai_SAMN02921314":"GAN",
       "canLup_SAMN02921310":"NAN",
       "canRuf_SAMN02921317":"NNN",
       "root":"GAG",
       "uroCin_SAMN04495241":"NNN"
      },
     "23":{
       "canLup_SAMN02921310":"NNN",
       "canRuf_SAMN02921317":"NNN",
       "root":"CTC",
       "uroCin_SAMN04495241":"NNN"
      },
     "24":{
       "DireGB":"ACN",
       "canBai_SAMN02921314":"NNN",
       "canLup_SAMN02921310":"NNN",
       "canRuf_SAMN02921317":"NNN",
       "root":"ACT",
       "uroCin_SAMN04495241":"NNN"
      },
     "25":{
       "DireGB":"NNN",
       "canBai_SAMN02921314":"NNN",
       "canLup_SAMN02921310":"NNN",
       "canRuf_SAMN02921317":"NNN",
       "root":"GAG",
       "uroCin_SAMN04495241":"NNN"
      },
     "26":{
       "root":"NNN"
      },
     "27":{
       "DireGB":"NNN",
       "canBai_SAMN02921314":"NNN",
       "canLup_SAMN02921310":"NNN",
       "canRuf_SAMN02921317":"NNN",
       "chrBra_SAMN27257233":"NNN",
       "cuoAlp_SAMN10180424":"NNN",
       "lupMes_SAMEA5411047":"NNN",
       "lycPic_SAMN09924608":"NNN",
       "root":"ACC",
       "uroCin_SAMN04495241":"NNN",
       "vulVul_marble_Fox4":"NNN"
      },
     "28":{
       "DireGB":"NNN",
       "canBai_SAMN02921314":"NNN",
       "canLup_SAMN02921310":"NNN",
       "canRuf_SAMN02921317":"NNN",
       "chrBra_SAMN27257233":"NNN",
       "cuoAlp_SAMN10180424":"NNN",
       "lupMes_SAMEA5411047":"NNN",
       "lycPic_SAMN09924608":"NNN",
       "root":"TGG",
       "uroCin_SAMN04495241":"NNN",
       "vulVul_marble_Fox4":"NNN"
      },
     "29":{
       "root":"NNN"
      },
     "3":{
       "canBai_SAMN02921314":"NNN",
       "canLup_SAMN02921310":"NNN",
       "canRuf_SAMN02921317":"NNN",
       "cuoAlp_SAMN10180424":"NNN",
       "root":"GAG",
       "uroCin_SAMN04495241":"NNN",
       "vulVul_marble_Fox4":"NNN"
      },
     "30":{
       "DireGB":"NNN",
       "canBai_SAMN02921314":"NNN",
       "canLup_SAMN02921310":"NNN",
       "canRuf_SAMN02921317":"NNN",
       "chrBra_SAMN27257233":"NNN",
       "cuoAlp_SAMN10180424":"NNN",
       "lupMes_SAMEA5411047":"NNN",
       "lycPic_SAMN09924608":"NNN",
       "root":"TTT",
       "speVen_SAMN27257238":"NNT",
       "uroCin_SAMN04495241":"NNN",
       "vulVul_marble_Fox4":"NNN"
      },
     "31":{
       "DireGB":"NNN",
       "canBai_SAMN02921314":"NNN",
       "canLup_SAMN02921310":"NNN",
       "canRuf_SAMN02921317":"NNN",
       "chrBra_SAMN27257233":"NNN",
       "cuoAlp_SAMN10180424":"NNN",
       "lupMes_SAMEA5411047":"NNN",
       "lycPic_SAMN09924608":"NNN",
       "root":"ACA",
       "uroCin_SAMN04495241":"NNN",
       "vulVul_marble_Fox4":"NNN"
      },
     "32":{
       "DireGB":"NNN",
       "canBai_SAMN02921314":"NNN",
       "canLup_SAMN02921310":"NNN",
       "canRuf_SAMN02921317":"NNN",
       "chrBra_SAMN27257233":"NNN",
       "cuoAlp_SAMN10180424":"NNN",
       "lupMes_SAMEA5411047":"NNN",
       "lycPic_SAMN09924608":"NNN",
       "root":"GCT",
       "uroCin_SAMN04495241":"NNN",
       "vulVul_marble_Fox4":"NNN"
      },
     "33":{
       "DireGB":"NNN",
       "canBai_SAMN02921314":"NNN",
       "canLup_SAMN02921310":"NNN",
       "canRuf_SAMN02921317":"NNN",
       "chrBra_SAMN27257233":"NNN",
       "cuoAlp_SAMN10180424":"NNN",
       "lupMes_SAMEA5411047":"NNN",
       "lycPic_SAMN09924608":"NNN",
       "root":"GGT",
       "uroCin_SAMN04495241":"NNN",
       "vulVul_marble_Fox4":"NNN"
      },
     "34":{
       "DireGB":"NNN",
       "canBai_SAMN02921314":"NNN",
       "canLup_SAMN02921310":"NNN",
       "canRuf_SAMN02921317":"NNN",
       "chrBra_SAMN27257233":"NNN",
       "cuoAlp_SAMN10180424":"NNN",
       "lupMes_SAMEA5411047":"NNN",
       "lycPic_SAMN09924608":"NNN",
       "root":"GGT",
       "speVen_SAMN27257238":"GGN",
       "uroCin_SAMN04495241":"NNN",
       "vulVul_marble_Fox4":"NNN"
      },
     "35":{
       "DireGB":"NNN",
       "canBai_SAMN02921314":"NNN",
       "canLup_SAMN02921310":"NNN",
       "canRuf_SAMN02921317":"NCT",
       "root":"ACT",
       "uroCin_SAMN04495241":"NNN",
       "vulVul_marble_Fox4":"NNN"
      },
     "36":{
       "DireGB":"NNN",
       "canBai_SAMN02921314":"NNN",
       "canLup_SAMN02921310":"NNN",
       "canRuf_SAMN02921317":"AAN",
       "root":"AAG",
       "uroCin_SAMN04495241":"NNN",
       "vulVul_marble_Fox4":"NAG"
      },
     "37":{
       "canBai_SAMN02921314":"NNN",
       "canLup_SAMN02921310":"NNN",
       "root":"TTG",
       "uroCin_SAMN04495241":"NNN"
      },
     "38":{
       "canBai_SAMN02921314":"NNN",
       "canLup_SAMN02921310":"NNN",
       "canRuf_SAMN02921317":"NNG",
       "root":"ATG",
       "uroCin_SAMN04495241":"NNN"
      },
     "39":{
       "canBai_SAMN02921314":"NNN",
       "canLup_SAMN02921310":"NNN",
       "root":"ACA",
       "uroCin_SAMN04495241":"NNN"
      },
     "4":{
       "canBai_SAMN02921314":"NNN",
       "canLup_SAMN02921310":"NNN",
       "canRuf_SAMN02921317":"NNN",
       "cuoAlp_SAMN10180424":"NNN",
       "lycPic_SAMN09924608":"GNG",
       "root":"GTG",
       "uroCin_SAMN04495241":"NNN",
       "vulVul_marble_Fox4":"NNN"
      },
     "40":{
       "canBai_SAMN02921314":"NNN",
       "canLup_SAMN02921310":"NNN",
       "canRuf_SAMN02921317":"NCT",
       "root":"GCT",
       "uroCin_SAMN04495241":"NNN"
      },
     "41":{
       "canBai_SAMN02921314":"NNT",
       "canLup_SAMN02921310":"NNT",
       "root":"CTT",
       "uroCin_SAMN04495241":"NNN",
       "vulVul_marble_Fox4":"CNT"
      },
     "42":{
       "root":"TCT",
       "uroCin_SAMN04495241":"NNN"
      },
     "43":{
       "canBai_SAMN02921314":"CAN",
       "canLup_SAMN02921310":"CAN",
       "root":"CAG",
       "uroCin_SAMN04495241":"NNN"
      },
     "44":null,
     "45":null,
     "46":{
       "lycPic_SAMN09924608":"CCT",
       "root":"CTT"
      },
     "47":null,
     "48":null,
     "49":null,
     "5":{
       "DireGB":"TCG",
       "canBai_SAMN02921314":"NNN",
       "canLup_SAMN02921310":"NNN",
       "canRuf_SAMN02921317":"NNN",
       "cuoAlp_SAMN10180424":"NNN",
       "root":"TTG",
       "uroCin_SAMN04495241":"NNN",
       "vulVul_marble_Fox4":"NNN"
      },
     "50":null,
     "51":{
       "root":"AGA",
       "vulVul_marble_Fox4":"GGA"
      },
     "52":null,
     "53":null,
     "54":{
       "lycPic_SAMN09924608":"GTA",
       "root":"GTT",
       "vulVul_marble_Fox4":"GTG"
      },
     "55":null,
     "56":null,
     "57":null,
     "58":null,
     "59":null,
     "6":{
       "DireGB":"GCN",
       "canBai_SAMN02921314":"NNN",
       "canLup_SAMN02921310":"NNN",
       "canRuf_SAMN02921317":"NNN",
       "cuoAlp_SAMN10180424":"NNN",
       "root":"GCA",
       "uroCin_SAMN04495241":"NNN",
       "vulVul_marble_Fox4":"NNN"
      },
     "60":null,
     "61":null,
     "62":{
       "canRuf_SAMN02921317":"NAT",
       "root":"GAT"
      },
     "63":null,
     "64":{
       "root":"TCA",
       "uroCin_SAMN04495241":"TNA"
      },
     "65":{
       "root":"GGA",
       "vulVul_marble_Fox4":"GGG"
      },
     "66":null,
     "67":null,
     "68":null,
     "69":null,
     "7":{
       "DireGB":"NGA",
       "canBai_SAMN02921314":"NNN",
       "canLup_SAMN02921310":"NNN",
       "canRuf_SAMN02921317":"NNN",
       "root":"GGA",
       "uroCin_SAMN04495241":"NNN",
       "vulVul_marble_Fox4":"NGA"
      },
     "70":null,
     "71":null,
     "72":null,
     "73":null,
     "74":null,
     "75":null,
     "76":null,
     "77":null,
     "78":null,
     "79":null,
     "8":{
       "canBai_SAMN02921314":"NNN",
       "canLup_SAMN02921310":"NNN",
       "canRuf_SAMN02921317":"NNN",
       "root":"AGC",
       "uroCin_SAMN04495241":"NNC"
      },
     "80":null,
     "81":{
       "canLup_SAMN02921310":"ATN",
       "root":"ATG"
      },
     "82":null,
     "83":null,
     "84":{
       "Node4":"CAC",
       "canBai_SAMN02921314":"CAN",
       "canLup_SAMN02921310":"NNN",
       "canRuf_SAMN02921317":"CAN",
       "chrBra_SAMN27257233":"CAT",
       "root":"CAT",
       "speVen_SAMN27257238":"TAC"
      },
     "85":{
       "canBai_SAMN02921314":"NGA",
       "canLup_SAMN02921310":"NGA",
       "canRuf_SAMN02921317":"NGA",
       "root":"GGA"
      },
     "86":null,
     "9":{
       "Node4":"CCG",
       "canBai_SAMN02921314":"NNN",
       "canLup_SAMN02921310":"NNN",
       "canRuf_SAMN02921317":"NNN",
       "root":"CCA"
      }
    }
  },
 "tested":{
   "0":{
     "DireGB":"test",
     "Node4":"test",
     "canBai_SAMN02921314":"test",
     "canLup_SAMN02921310":"test",
     "canRuf_SAMN02921317":"test",
     "chrBra_SAMN27257233":"test",
     "cuoAlp_SAMN10180424":"test",
     "lupMes_SAMEA5411047":"test",
     "lycPic_SAMN09924608":"test",
     "speVen_SAMN27257238":"test",
     "uroCin_SAMN04495241":"test",
     "vulVul_marble_Fox4":"test"
    }
  },
 "timers":{
   "MEME analysis":{
     "order":2,
     "timer":6
    },
   "Model fitting":{
     "order":1,
     "timer":0
    },
   "Total time":{
     "order":0,
     "timer":8
    }
  }
}
```
