## Supplementary material for "On the ancestry and evolution of the extinct dire wolf": HyPhy results: FormBio022998.t1.cds.aln.fa.BUSTED.json

```
{
 "Evidence Ratios":{
   "constrained":    [
[0.9991292365644217, 1, 1, 1, 1, 0.9994032436966944, 0.9976015883101336, 0.9983184284861796, 0.9990834994642119, 0.9976330873959973, 0.997959654650753, 0.9982996478615386, 0.9981721022572307, 0.9980117215151839, 0.9980104116055248, 0.9976015883101336, 0.9980824929777359, 0.997947009400142, 0.9979601294923408, 0.9977131535891173, 0.9919246088245331, 0.9985111408225154, 0.9982220990980818, 0.9980117215151839, 0.9983245136009643, 0.9980308718361762, 0.9980086921152406, 0.9988571745204049, 0.9981625528786129, 0.997908490065997, 0.9977131535891173, 0.9982220990980818, 0.997959654650753, 0.9981216740763422, 0.9973409512777121, 0.9980615722462428, 0.9868329558347576, 0.9988210482978124, 0.9977131535891173, 0.9973409512777121, 0.9977131535891173, 0.9990834994642119, 0.9984469384507549, 0.9980104116055248, 0.9976015883101336, 0.9983245136009643, 0.9980117215151839, 0.9975768020655775, 0.9980086921152406, 0.9976400569880697, 0.9983184284861796, 0.998070060600189, 0.9979601294923408, 0.9981625528786129, 0.9973997106533432, 0.998488054565009, 0.9982038724923836, 0.9980615722462428, 0.9980086921152406, 0.9985111408225154, 0.9977252836835306, 0.9981969877998996, 0.9975996199248081, 0.9988277586491897, 0.9991652789674359, 0.9980973452569292, 0.997598384012491, 0.9979765984194847, 0.9976881175971749, 0.9983389527157316, 0.9931970695629488, 0.9985252381201427, 0.998313693489929, 0.9979697720932431, 0.9990916655623732, 0.9981773760111825, 0.9984586097893898, 0.9982614575656761, 0.9984592599313074, 0.9982075671045958, 0.9985154142996058, 0.9982200657812141, 0.9984592599313074, 0.9981969877998996, 0.998185537956319, 0.9985233403240973, 0.9984568092057217, 0.9982602121756574, 0.9981955694622019, 0.9982025227242478, 0.9990916655623732, 0.9982927910887415, 0.9990902508380269, 0.9981714720981179, 0.9983316040250291, 0.9984579279230239, 0.9988666280184787, 0.9982444130892745, 0.998568424651411, 0.9980443044934323, 0.9981327575315331, 0.9941650248738698, 0.9981838934909758, 0.9964943918697123, 0.997730988080178, 0.9980443044934323, 0.9982352592808934, 0.9980250259099316, 0.9981692914685216, 0.9981302748128621, 0.9984568092057217, 0.9991304283980996, 0.997806626173909, 0.994788774223225, 0.997744643227603, 0.9983294754058171, 0.9982352592808934, 0.9981941775388439, 0.9981941775388439, 0.9972552530892347, 0.9981349351950283, 0.9991313141729737, 0.9979697720932431, 0.9982595122360949, 0.9983080628051253, 0.9975941082233746, 0.9979740697564784, 0.9983294754058171, 0.9974453052798838, 0.9980207018747932, 0.9961401380948818, 0.9986577008714117, 0.9981070444907083, 0.9985039276943554, 0.9975054769606434, 0.9981310031580011, 0.9978451475483093, 0.9982735225827175, 1, 1, 1, 0.9999999999999999, 1, 0.9990941429864116, 0.9982346611244349, 0.9974131056412504, 0.9982589531730857, 0.9990900439015153, 0.9982589531730857, 0.9985224503725209, 0.9982352592808934, 0.9975941082233746, 0.9984646753015531, 0.9988277586491897, 0.9980830785389773, 0.9990900439015153, 0.9988277586491897, 0.9981941775388439, 0.9981014566648798, 0.9988277586491897, 0.9986695172617495, 0.997922880458169, 0.9988651279929848, 0.997922880458169, 0.9983305792166277, 0.9983112834310203, 0.9991304283980996, 0.9991304283980996, 0.9982025227242478, 0.9978108839640577, 0.9975951734700581, 0.9974142282897033, 0.9982373650990002, 0.9982855946835081, 0.9975898539974152, 0.9991304283980996, 0.9981692914685216, 0.9981327575315331, 0.9982589531730857, 0.9980830785389773, 0.9982589531730857, 0.9983294754058171, 0.997922880458169, 0.9976553235388562, 0.9984568092057217, 0.9983918518831737, 0.9983894765854292, 0.9981681686335547, 0.9982539329937237, 0.9988255057352247, 0.9991304283980996, 0.9982879798597393, 0.9973589233513508, 0.9981692914685216, 0.9981906950733835, 0.9984514784311983, 0.9975898539974152, 0.9982589531730857, 0.9973589233513508, 0.9984517616361734, 0.9981797358471187, 0.9991155752199697, 0.9943438550157457, 0.9986537176621986, 0.9981647291043791, 0.9982056370995145, 0.9982332427782793, 0.9981720720707103, 0.9981585746963019, 0.9986661846877943, 0.9982507256704812, 0.9988586312833042, 0.9979617224173746, 0.9977164324858934, 0.9972483522947254, 0.998513401738058, 0.9981666482763436, 0.9986655256149473, 0.9979564484551415, 0.9981210188565737, 0.997642842016628, 0.9983204430392926, 0.9988222768624, 0.9982507256704812, 0.9981704488162377, 0.9973442337819224, 0.9977164324858934, 0.9974021433726926, 0.9981898170289071, 0.9977924692715903, 0.9979626754366504, 0.9981898170289071, 0.9982992963740259, 0.9990847020540086, 0.9979624076122802, 0.9982507256704812, 0.9972392723445923, 0.997642842016628, 0.9991250205265584, 0.9984563009458846, 0.9984899891883573, 0.9982614575656761, 0.998203024522142, 0.9982932916338497, 0.998203024522142, 0.9981773760111825, 0.9982614575656761, 0.9976591107774168, 0.9974144722248702, 0.9982595122360949, 0.9983085444715544, 0.9983294754058171, 0.9983128920589193, 0.9977353688452295, 0.9979475975681623, 0.998176568428173, 0.9991320650179955, 0.9980476307881545, 0.9983133679231719, 0.9983322147000401, 0.9982385082610684, 0.9976236380001502, 0.9981773760111825, 0.9991314053380114, 0.9981758115173451, 0.9953746515886742, 0.9984653092405478, 0.9981941775388439, 0.9979190096692324, 0.9981708198924236, 0.9974142282897033, 0.99802232610515, 0.998828324911153, 0.9979857661361813, 0.9976223092167249, 0.9979740697564784, 0.9991304283980996, 0.9979740697564784, 0.9981820442193429, 0.9947755556267854, 0.9981941775388439, 0.9991304283980996, 0.9988255057352247, 0.9983093816033036, 0.9982444130892745, 0.998174425677777, 0.9991304283980996, 0.9974097119059195, 0.9973320474474331, 1, 1, 0.9999999999999999, 0.9999999999999999, 0.9999999999999999, 0.9999999999999999, 1, 1, 1, 0.9989914100650275, 0.9973716165208808, 0.9991320650179955, 0.9978108839640577, 0.9934761934661375, 0.9984667724886136, 0.9982200657812141, 0.997598384012491, 0.9986704891707012, 0.9988670985541117, 0.9972573792339617, 0.9941865803014464, 0.9985154142996058, 0.998203024522142, 0.9991320650179955, 0.9986704891707012, 0.9989559725766588, 0.9999999999999996, 0.9984568092057217, 0.9981941775388439, 0.9981941775388439, 0.9981275204772558, 0.9952025408266758, 0.9983821337907567, 0.998828868348684, 0.9973633744304793, 0.9991641507189931, 0.9976497165825706, 0.9975941082233746, 0.9974131056412504, 0.9991304283980996, 0.9947093842885506, 0.9974131056412504, 0.9984609822473985, 0.9975959237201725, 0.9991310907884225, 0.9983112834310203, 0.9990907270468543, 0.9981337047069342, 0.9981969877998996, 0.9947161061705345, 0.9981355150788452, 0.99802232610515, 0.9988294323856055, 0.9975951734700581, 0.9991313141729737, 0.9981773760111825, 0.997415590576766, 0.9984592599313074, 0.9967417450628526, 0.9978076884224224, 0.9991314053380114, 0.9975959237201725, 0.9981973055350902, 0.9976216186790258, 0.9979647357504642, 0.9984568092057217, 0.9979667332837896, 0.9972415080564421, 0.9981692914685216, 0.9981850956189597, 0.9982879798597393, 0.9990900439015153, 0.9976509519834472, 0.9981941775388439, 0.9974131056412504, 0.9981941775388439, 0.9991304283980996, 0.9988277586491897, 0.9983112834310203, 0.9986695172617495, 0.9981941775388439, 0.9979190096692324, 0.9981692914685216, 0.9973589233513508, 0.9982589531730857, 0.9982589531730857, 0.9991304283980996, 0.9988277586491897, 0.9981820442193429, 0.9981838934909758, 0.9974131056412504, 0.9927389448231189, 0.9942504364729901, 0.9979747072449741, 0.9979625106249129, 0.9981838934909758, 0.9988277586491897, 0.9981838934909758, 0.9980830785389773, 0.9990900439015153, 0.9980272147775854, 0.9954759537201679, 0.9979638819962142, 0.9980207018747932, 0.9943258625926118, 0.997730988080178, 0.9950315276401819, 0.9982589531730857, 0.9945344146018001, 0.9980207018747932, 0.9982589531730857, 0.9980207018747932, 0.9984646753015531, 0.9983294754058171, 0.9991304283980996, 0.9982589531730857, 0.9982589531730857, 0.9984646753015531, 0.9980207018747932, 0.9983080628051253, 0.9975273194774458, 0.9991233196758924, 0.9977880049303973, 0.9991233196758924, 0.9933984346538244, 0.9979141786482508, 0.9976553235388562, 0.9984568092057217, 0.9981692914685216, 0.9934440491035517, 0.9991304283980996, 0.9984568092057217, 0.9981941775388439, 0.9973589233513508, 0.9976553235388562, 0.9981941775388439, 0.9991304283980996, 0.9975941082233746, 0.9979857661361813, 0.9986695172617495, 0.9991304283980996, 0.9947110201343494, 0.9979310155728044, 0.9977881360088867, 0.9981828661829341, 0.9979638819962142, 0.9975996199248081, 0.9979704675296788, 0.9981941775388439, 0.9974131056412504, 0.9988277586491897, 0.9980887260647775, 0.9975898539974152, 0.9985111625317858, 1, 1, 1, 1, 1, 0.9986819694850739, 0.9982614575656761, 0.9946582112179508, 0.9979264426120937, 0.9986704891707012, 0.9981969877998996, 0.9975973249074668, 0.9974150836998513, 0.9984592599313074, 0.9985154142996058, 0.9983141683948147, 0.9980476307881545, 0.9982088323117347, 0.9985154142996058, 0.9982088323117347, 0.9979775215614813, 0.99802232610515, 0.9949246065425965, 0.9983141683948147, 0.9984592599313074, 0.9982932916338497, 0.9973633744304793, 0.9983322147000401, 0.9976901007624515, 0.99802232610515, 0.9981969877998996, 0.9991320650179955, 0.9981969877998996, 0.9921780177392958, 0.9976236380001502, 0.9981355150788452, 0.9976039644761737, 0.9981773760111825, 0.9934639010463796, 0.9976039644761737, 0.9991320650179955, 0.9988294323856055, 0.9985731615525107, 0.9979245363174531, 0.9981961169741284, 0.998247642582352, 0.9984658468410839, 0.9986703360510675, 0.9981692914685216, 0.9980951468115691, 0.9980985682006759, 0.9984579279230239, 0.9980216762788293, 0.998828324911153, 1.973166889507839, 0.9988277586491897, 0.9979635701813324, 1.000487187506689, 0.9983112834310203, 0.9979755465283421, 0.9981356128628958, 0.9979784195250928, 0.9980310225577967, 0.9979697720932431, 0.9981341429817697, 0.9938654008393761, 0.9988667609113637, 0.9988666280184787, 0.9980846486961722, 0.9988294323856055, 0.9980270112457819, 0.9974485054721208, 0.9982088323117347, 0.9979784195250928, 0.9988294323856055, 0.998247642582352, 0.9981969877998996, 0.9981868237518333, 0.9979756975677671, 0.9976021726585252, 0.9985224503725209, 0.9979459790343507, 0.9984568092057217, 0.99839570852066, 0.997806626173909, 0.9983364470775941, 0.9984646753015531, 0.9981820442193429, 0.9980443044934323, 0.9982168588724019, 0.9983364470775941, 0.9979680616444331, 0.9974131056412504, 0.9991304283980996, 0.9979857661361813, 0.9978871023141122, 0.9981113539612915, 1.966190063795802, 0.9982219061743162, 0.998787063524753, 0.999088663361051, 0.998787063524753, 0.9990493197250609, 0.9926316415244916, 0.999088663361051, 0.9938921950597486, 1.636864757725936, 0.9978165547319325, 0.9986464562865557, 0.999088663361051, 0.9978871023141122, 0.993369392084566, 0.9982390690994351, 0.9982390690994351, 0.9980455844303203, 0.9981349796756491, 0.9975476539777837, 0.9973754587326948, 0.998070060600189, 0.9982168588724019, 0.997619272139261, 0.9981875527953219, 0.9976400569880697, 0.9940370923147149, 0.9991238019152374, 0.9941799984839127, 0.9931765618255296, 0.9957320790186888, 0.9981721022572307, 0.9973409512777121, 0.9991238019152374, 0.9981104358290295, 0.9982038724923836, 0.9991238019152374, 0.9987518424865396, 0.9982038724923836, 0.9979562832412702, 1, 1, 1, 1, 1, 1, 1, 1, 1, 1, 1, 0.9999999999999999, 0.9999999999999999, 0.9999999999999999, 0.9999999999999999, 0.9999999999999999, 0.9999999999999999, 0.9999999999999999, 0.9999999999999999, 0.9999999999999999, 0.9999999999999999, 0.9999999999999999, 0.9999999999999999, 0.9999999999999999, 0.9999999999999999, 0.9999999999999999, 0.9999999999999999, 0.9999999999999999, 0.9999999999999996, 0.999014155276326, 0.9988217037139512, 0.9981906950733835, 0.9982539781632516, 0.9946713610215556, 0.9979630954866586, 0.998174425677777, 0.9980272147775854, 0.9988277586491897, 0.9991304283980996, 0.9982913507346831, 0.9977378701853654, 0.9982168588724019, 0.9991304283980996, 0.9848161955776744, 0.9947841147315131, 0.9979740697564784, 0.9975996199248081, 0.9981838934909758, 0.9982058414722773, 0.9979747072449741, 0.9983112834310203, 0.998174425677777, 0.9943924688910021, 0.9981692914685216, 0.9974131056412504, 0.9942806661384511, 0.9948970274605063, 0.9982367416382724, 0.9980959197284262, 0.9975941082233746, 0.9981838934909758, 0.9981838934909758, 0.9980830785389773, 0.9990900439015153, 0.9974131056412504, 0.9981838934909758, 0.9975996199248081, 0.9974131056412504, 0.9944257857015287, 0.9981941775388439, 0.9981245433480329, 1.97411898077754, 0.997616087692591, 1, 1, 1, 1, 1, 1.000000000000001, 1, 0.9999999999999996, 0.9981633512108552, 0.9986578712089356, 0.9980279474638065, 0.9981348925790319, 0.9973633744304793, 0.9991650978905872, 0.9980863035306876, 0.99809913613704, 0.9979705001359521, 0.9986704891707012, 0.9981969877998996, 0.9980803491626106, 0.9982385082610684, 0.9980236884896838, 0.9981356128628958, 0.9983386492317033, 0.9984592599313074, 0.9984667724886136, 0.9976021726585252, 0.9982364093288965, 0.9981862538011841, 0.9982380346529914, 0.9974164443390284, 0.9981969877998996, 0.9981868237518333, 0.9981868237518333, 0.9982471705892865, 0.998247642582352, 0.9949003724940129, 0.9988670985541117, 0.9982385082610684, 0.9974463387263495, 0.998176568428173, 0.998203024522142, 0.9981356128628958, 0.9981773760111825, 0.9976039644761737, 0.9981969877998996, 0.9976568499836075, 0.9979190096692324, 0.9979740697564784, 0.9981692914685216, 0.9991304283980996, 0.997619272139261, 0.9979740697564784, 0.9942720901844074, 0.9976471708948592, 0.9954273981686217, 0.9979680616444331, 0.9982194793305947, 0.9981868237518333, 0.9976021726585252, 0.9988656014712132, 0.9975941082233746, 0.9984609822473985, 0.9981711932447211, 0.9980959197284262, 0.9979747072449741, 0.9991304283980996, 0.997619272139261, 0.9973589233513508, 0.9983294754058171, 0.9981838934909758, 0.998174425677777, 0.998174425677777, 0.9981999540474177, 0.9979747072449741, 0.99882302097933, 0.9981866472151817, 0.9976002981909561, 0.997398737077371, 0.9982385082610684, 0.9974153286048257, 0.9982385082610684, 0.9980846486961722, 0.9982614575656761, 0.99819698165916, 0.9990916655623732, 0.9981773760111825, 0.998185537956319, 0.9978108839640577, 0.9921516872320568, 0.9985012727191135, 0.9985012727191135, 0.9991853360967929, 0.998247642582352, 0.9981868237518333, 0.9991292430054696, 0.9979264426120937, 0.9981852653136771, 0.9982200657812141, 0.99809913613704, 0.9982385082610684, 0.9979697720932431, 0.9922752590031588, 0.9979697720932431, 0.9988670985541117, 0.9984586097893898, 0.9982614575656761, 0.998247642582352, 0.9981852653136771, 0.9979765984194847, 0.9991304283980996, 0.9990909855186678, 0.9981758115173451, 0.9991306522318426, 0.9986698380184484, 0.9981758115173451, 0.9988292735291315, 0.9983128920589193, 0.9980302960276299, 0.9981773760111825, 0.9981852653136771, 0.9982614575656761, 0.998828165407989, 0.9982614575656761, 0.9988294323856055, 0.9981868237518333, 0.9988294323856055, 0.9936679657655477, 0.9981969877998996, 0.9981860278927405, 0.9947586626838355, 0.9991314053380114, 0.9980476307881545, 0.9981773760111825, 0.9941910414846973, 0.9984581454165468, 0.9945668201251121, 0.9866600724616421, 0.9979238515530391, 0.9981711932447211, 0.9982589531730857, 0.9947677570846685, 0.9979451404254259, 0.9980171481309745, 0.9980443044934323, 0.9982444130892745, 0.9984592599313074, 0.998247642582352, 0.9925411237352602, 1.940399729888424, 0.9990900439015153, 0.9981838934909758, 0.9982444130892745, 0.9984646753015531, 0.9974131056412504, 0.9982352592808934, 0.9981941775388439, 0.9972531640794126, 0.998174425677777, 0.9982444130892745, 0.9980766438527006, 0.9981669390899075, 1, 1, 1, 1, 1, 1, 0.9993592003697467, 0.9952739092461966, 0.9976152228891537, 0.9991295326518846, 0.9972531640794126, 0.9980902223989878, 0.9981838934909758, 0.9982352592808934, 0.9979347877060959, 0.9974131056412504, 0.9983364470775941, 0.9972565601031529, 0.9980216762788293, 0.9988666280184787, 0.997922880458169, 0.9991636103809254, 0.9991306522318426, 0.997922880458169, 0.9980126366401006, 0.9979343245197101, 0.9975868514845238, 0.9979162637520149, 0.9867946180183895, 0.997908490065997, 0.9988210482978124, 0.9991238019152374, 0.9982488929362796, 0.998175819223302, 0.9999999999999999, 0.9999999999999999, 0.9999999999999999, 0.9999999999999999, 0.9999999999999999, 0.9999999999999999, 0.9999999999999999, 0.9999999999999999, 0.9999999999999999, 0.9999999999999999, 0.9999999999999999, 0.9999999999999999, 0.9999999999999999, 0.9999999999999999, 0.9999999999999991, 1, 1, 1, 1, 1, 0.9993637106569304, 0.9979625106249129, 0.994079389801925, 0.9986695172617495, 0.9981838934909758, 0.9979747072449741, 0.9886942995974978, 0.9981838934909758, 0.9981838934909758, 0.9988277586491897, 0.9983080628051253, 0.9991304283980996, 0.9983112834310203, 0.9988277586491897, 0.9974395537655733, 0.9982589531730857, 0.9974453052798838, 0.9981681686335547, 0.9982589531730857, 0.9974131056412504, 0.997922880458169, 0.9930720926095485, 0.998174425677777, 0.9975836895752207, 0.9981941775388439, 0.9988277586491897, 0.9942470481909493, 0.9981186413940105, 0.9980244474922191, 0.9940004428743268, 0.9982506051221062, 0.9981280439261075, 0.994369124639368, 0.9981327690482605, 0.9973499657562749, 0.9981175286749623, 1, 0.9991113122675302, 0.9990965237950153, 0.9981247214653657, 0.9979575558765957, 0.9987944794179676, 0.9981778928449284, 0.9982308265983826, 0.9990929446562336, 0.9988035494128983, 0.9982127018751453, 0.9981776606982816, 0.9941331683375749, 0.9991295326518846, 0.9981570226046037, 0.9981989308655367, 0.9984568092057217, 0.9976457615134037, 0.9979704675296788, 0.9981906950733835, 0.9976849459070865, 0.9979697720932431, 0.9985012727191135, 0.9991320650179955, 0.9980863035306876, 0.9980863035306876, 0.99809913613704, 0.9984667724886136, 0.9973633744304793, 0.9977353688452295, 0.9980278113128488, 0.9988294323856055, 0.9991320650179955, 0.9980278113128488, 0.9982385082610684, 0.9986704891707012, 0.9982082869536106, 0.9982200657812141, 0.9979784195250928, 0.9984560210064466, 1, 1, 1, 1, 1, 1, 0.9984522301794744, 0.9980430657902123, 0.9943037356140549, 0.9984667724886136, 0.9981348925790319, 0.9920939058709197, 0.9979697720932431, 0.9976567308724568, 0.9922110467548381, 0.9974131056412504, 0.9979343245197101, 0.9981941775388439, 0.9977412001559472, 0.9991265009918121, 0.9988210482978124, 0.9984562625664984, 0.9981711932447211, 0.998180708261335, 0.9979601294923408, 0.9986648829206857, 0.9988210482978124, 0.9981625528786129, 0.9976278860001078, 0.9991226514399421, 0.9941831011084575, 0.9946759571175641, 0.9982996868403509, 0.9988187010809585, 0.9981637750751913, 0.9976107082025265, 0.9981137929176197, 0.9981247214653657, 0.9962595169341372, 0.9990973096846131, 0.9990965237950153, 0.9979066502715672, 0.9986506635441463, 0.9981811557012911, 0.9978515324737736, 0.9982114151753561, 0.9979521517248846, 0.9981164028596503, 0.9981148309389162, 0.9981148309389162, 0.9979465859004464, 0.9981148309389162, 0.9972675814252185, 0.9990965237950153, 0.9982856119412529, 0.9973268756789291, 0.9981083227234943, 0.998094452140539, 0.9982589531730857, 0.9982481947444357, 0.9988277586491897, 0.9983020251780115, 0.9983112834310203, 0.997806626173909, 0.9979686179898447, 0.9991304283980996, 0.9988277586491897, 0.9973589233513508, 0.9981838934909758, 0.9982987279903296, 0.998174425677777, 0.998174425677777, 0.9981439668883838, 0.9991285865622677, 0.9981474853727209, 0.998436461610907, 0.9991503743002176, 0.9979440036061187, 0.998247642582352, 0.9981723343041682, 0.9982602121756574, 0.998176568428173, 0.9934937656635638, 0.9991313141729737, 0.9979647015409178, 0.9981262768755728, 0.998826371921493, 0.9980796335881574, 0.9982385082610684, 0.9986695172617495, 0.9988294323856055, 0.9973617443059647, 0.9985252381201427, 0.9980476307881545, 0.9984592599313074, 0.9982596539639111, 0.9980207018747932, 0.9984646753015531, 0.9982589531730857, 0.9988651279929848, 0.998174425677777, 0.9979747072449741, 0.9983112834310203, 0.9988277586491897, 0.9991304283980996, 0.9986695172617495, 0.998174425677777, 0.9980272147775854, 0.9982058414722773, 0.9988277586491897, 0.9980207018747932, 0.9974131056412504, 0.9991304283980996, 0.9983918518831737, 0.9983112834310203, 0.9988277586491897, 0.9979680616444331, 0.9991304283980996, 0.998174425677777, 0.9984568092057217, 0.9981711932447211, 0.9981838934909758, 0.9932247505883215, 0.9974131056412504, 0.9981681686335547, 0.9991304283980996, 0.9988277586491897, 0.9979413745396952, 0.9988271241458352, 0.9947656725310912, 0.9980648806286013, 0.9972675814252185, 0.9991223659035785, 0.9981148309389162, 0.9981677527519931, 0.9987919894912889, 0.9984592599313074, 0.9990909334299081, 0.9979687250019097, 0.9988667609113637, 0.999131182422298, 0.9976039644761737, 0.9988288414324789, 0.9988669660291559, 0.9973633744304793, 0.9982075671045958, 0.9981773760111825, 0.9982385082610684, 0.9980803491626106, 0.9990916655623732, 0.9983713049230563, 0.998203024522142, 0.9981100555852044, 0.9991189914332391, 0.9982385082610684, 0.998247642582352, 0.9979264426120937, 0.998247642582352, 0.9980476307881545, 0.9983322147000401, 0.9976488110206858, 0.9981868237518333, 0.99809913613704, 0.9974164443390284, 0.998247642582352, 0.9982614575656761, 0.9977783608253653, 0.9993151051898786, 0.9981758115173451, 0.9976901007624515, 0.9982614575656761, 0.9990442512554569, 0.9981868237518333, 0.9984592599313074, 0.9991320650179955, 0.9972573792339617, 0.9981868237518333, 0.9982385082610684, 0.9983128920589193, 0.9974164443390284, 0.9981758115173451, 0.9984653092405478, 0.998185537956319, 0.9983133679231719, 0.9979775215614813, 0.9972484965892249, 0.9991292430054696, 0.9951812599376394, 0.9982385082610684, 0.9991292430054696, 0.9980236884896838, 0.9982200657812141, 0.9984667724886136, 0.9973633744304793, 0.9981723343041682, 0.9979756975677671, 0.9985012727191135, 0.9973617335055318, 0.9988670985541117, 0.9981333831011955, 0.9982614575656761, 0.9953944505581441, 0.9982835525954823, 0.9978020247761097, 0.9981773760111825, 0.9981969877998996, 0.9983322147000401, 0.9952930824723273, 0.9965241222040685, 0.9979765984194847, 0.9990916655623732, 0.9981773760111825, 0.9976236380001502, 0.9914869629529847, 0.9982941326689944, 0.998203024522142, 0.9982614575656761, 0.998247642582352, 0.9976582538530598, 0.9975996199248081, 0.998235932766194, 0.9981849470564518, 0.9982378396060358, 0.9944303015063938, 0.9981275204772558, 0.9982378396060358, 0.9981868237518333, 0.9943995097493524, 0.9981723343041682, 0.9988294323856055, 0.9979697720932431, 0.9974467452724219, 0.9974164443390284, 0.9977353688452295, 0.9982455516009763, 0.9991314053380114, 0.997600798697282, 0.9976553235388562, 0.9953165729345047, 0.9988292735291315, 0.9976021726585252, 0.9979784195250928, 0.998247642582352, 0.9983128920589193, 0.9982385082610684, 0.997415590576766, 0.980769035520982, 0.998247642582352, 0.9974463387263495, 0.9982385082610684, 0.9982385082610684, 0.9974499366321321, 0.9982385082610684, 0.9941821495493569, 0.9981773760111825, 0.9980803491626106, 0.9974499366321321, 0.9981723343041682, 0.9981624425655201, 0.9976039644761737, 0.9985252381201427, 0.9980310225577967, 0.9982385082610684, 0.9941240204792374, 0.9974164443390284, 0.9982385082610684, 0.9982385082610684, 0.9980476307881545, 0.9988670985541117, 0.9982385082610684, 0.9974164443390284, 0.9981773760111825, 0.9951411472858359, 0.9981723343041682, 0.9991853360967929, 0.9946766316793759, 0.9982385082610684, 0.9981773760111825, 0.9974164443390284, 0.9983852042483015, 0.9983852042483015, 0.9973633744304793, 0.9988294323856055, 0.9988294323856055, 0.9982385082610684, 0.9988670985541117, 0.9982200657812141, 0.9956973819525027, 0.9991320650179955, 0.9974485054721208, 0.9979691100965659, 0.9981868237518333, 0.9974153286048257, 0.9944953488513508, 0.9981758115173451, 0.9982614575656761, 0.9974485054721208, 0.9981758115173451, 1, 1, 1, 0.9999999999999996, 1, 1, 1, 1, 1, 1, 1, 1, 1, 1, 1, 0.9989590723709991, 0.9991837513894669, 0.9982444130892745, 0.9981842565924637, 0.9981699553016339, 0.9981820442193429, 0.99802232610515, 0.9979514662365752, 0.9982385082610684, 0.9942761276013878, 0.9983141683948147, 0.9974164443390284, 0.9983393965212636, 0.9988670985541117, 0.9982385082610684, 0.9867819050003456, 0.9981773760111825, 0.9972573792339617, 1, 0.9988512145439682, 0.9983616925719586, 0.9983616925719586, 1, 1, 0.9981773760111825, 0.9981758115173451, 0.9979711600056119, 0.9981852653136771, 0.9981758115173451, 0.9982385082610684, 0.9981773760111825, 0.998247642582352, 0.9982385082610684, 0.9945594099421433, 0.9974021868788653, 0.9981868237518333, 0.9981773760111825, 0.9974376644454231, 0.9981773760111825, 0.9981868237518333, 0.9981868237518333, 0.998247642582352, 0.9981868237518333, 0.9981868237518333, 0.9981773760111825, 0.9981868237518333, 0.9981773760111825, 0.9981773760111825, 0.9981773760111825, 0.9948144968873101, 0.9952827228025872, 0.998174425677777, 0.9981773760111825, 0.9981868237518333, 0.998247642582352, 0.9981773760111825, 0.9981773760111825, 0.9982385082610684, 0.9981773760111825, 0.9982385082610684, 0.9981773760111825, 0.9981773760111825, 0.9981868237518333, 0.9982088323117347, 0.9982385082610684, 0.9981773760111825, 0.9982385082610684, 0.9981773760111825, 0.994788051702218, 0.9988670985541117, 0.9976039644761737, 0.9947863342672655, 0.9981773760111825, 0.9981773760111825, 0.9981773760111825, 0.9982385082610684, 0.9982385082610684, 0.9982385082610684, 0.9982088323117347, 0.9981773760111825, 0.9974499366321321, 0.9991853360967929, 0.9947868683081917, 0.9922705377533706, 0.9980476307881545, 0.9981773760111825, 0.9979747072449741, 0.9950862316968297, 0.997922880458169, 0.9847703673391534, 0.9982352592808934, 0.998174425677777, 0.9974453052798838, 0.9991304283980996, 0.9936452791618268, 0.9946021039679115, 0.9981941775388439, 0.9981692914685216, 0.9982058414722773, 0.998174425677777, 0.9979680616444331, 0.9922406818549782, 0.998174425677777, 0.9981692914685216, 0.9982589531730857, 0.9980250259099316, 0.9979740697564784, 0.9981692914685216, 1.904894605651408, 0.997806626173909, 0.9983913480188178, 0.9980250259099316, 0.9985130522350869, 0.9983305792166277, 0.9982932916338497, 0.9982614575656761, 0.9991636103809254, 0.9979765984194847, 0.9991314053380114, 0.9982385082610684, 0.9988669660291559, 0.9982385082610684, 0.9982385082610684, 0.9981773760111825, 0.9974463387263495, 0.9988702520241406, 1, 0.9999999999999999, 0.9999999999999999, 0.9999999999999991, 0.9981699986131219, 0.9980236884896838, 0.9985012727191135, 0.9982200657812141, 0.9979775215614813, 0.998203024522142, 0.9984592599313074, 0.9981969877998996, 0.99809913613704, 0.9979711600056119, 0.9974164443390284, 0.9981723343041682, 0.99809913613704, 0.9941651128782113, 0.9980236884896838, 0.9982614575656761, 0.9991652789674359, 0.9982385082610684, 0.9988670985541117, 0.9983141683948147, 0.9919520332589176, 0.998203024522142, 0.998185537956319, 0.9980863035306876, 0.9977353688452295, 0.9991652789674359, 0.9983393965212636, 0.9991853360967929, 0.9988670985541117, 0.998203024522142, 0.9981868237518333, 0.998247642582352, 0.9988294323856055, 0.9985012727191135, 0.9985749961038961, 0.998028631203172, 0.997598384012491, 0.9983322147000401, 0.9983322147000401, 0.9981773760111825, 0.9981342056239523, 0.9991652789674359, 0.9981773760111825, 0.9981852653136771, 0.9986696831490737, 0.9983299655691631, 0.9979697720932431, 0.9988670985541117, 0.9976867596881923, 0.9982932916338497, 0.9984586097893898, 0.998247642582352, 0.9979702072524562, 0.9979413745396952, 0.9982932916338497, 0.9942796166499009, 0.994137793898477, 0.9978526191813396, 0.9979575268260821, 0.998139310090787, 0.9981513072579826, 0.997999535480253, 0.9981797295738618, 0.9984475984839254, 0.9979798202768018, 0.9984507261919229, 0.9981541957905852, 0.9990487695619159, 0.9981038335637938, 0.999093708716825, 0.997709741623231, 0.9990965237950153, 0.9980955157807808, 0.9991568783270397, 0.9981928926896009, 0.9981616938401781, 0.9991565027103875, 0.9977118447988117, 0.9979585508757056, 0.9981616938401781, 0.9935954938322885, 0.9981866472151817, 0.9982211387925332, 0.9867253071798091, 0.9979546933071973, 0.9981820437016765, 0.9981928926896009, 0.9980733311531872, 0.9950099184483264, 0.99758075617648, 1, 0.9973981770518375, 0.9981658496276564, 0.9988277586491897, 0.9980207018747932, 0.9972479712547337, 0.9946412096016196, 0.9973523820342262, 0.9982425219662968, 0.9980181138103843, 0.9982561686027954, 0.9977466422831868, 0.9977466422831868, 0.9981838934909758, 0.9981999540474177, 0.9953293852744802, 0.9979680616444331, 0.9974131056412504, 0.998174425677777, 0.9981327575315331, 0.9981941775388439, 0.9982589531730857, 0.9990900439015153, 0.9855083908754084, 0.997922880458169, 0.9821993888106322, 0.9981838934909758, 0.9973589233513508, 0.9988277586491897, 0.9975996199248081, 0.9991304283980996, 0.9954201587691771, 0.994588643877534, 0.9991304283980996, 0.9973589233513508, 0.9926153771422698, 0.9980766438527006, 0.9991304283980996, 0.9880523673482838, 0.9997189349325872, 1, 1, 1, 1, 1, 1, 0.9990918591360699, 0.9982879798597393, 0.9981941775388439, 0.9988651279929848, 0.9951196261377586, 0.9981692914685216, 0.9991304283980996, 0.9977412001559472, 0.9973589233513508, 0.9982589531730857, 0.9977412001559472, 0.9988277586491897, 0.9984646753015531, 0.9990900439015153, 0.998174425677777, 0.998174425677777, 0.9973589233513508, 0.9991304283980996, 0.9975951734700581, 0.9981838934909758, 0.9985006949602708, 0.9932012839539534, 0.9991853360967929, 0.9979765984194847, 0.9980227179590427, 0.998203024522142, 0.9981758115173451, 0.9982614575656761, 0.9981969877998996, 0.9947692797977569, 0.9981335811212064, 0.9976561854588822, 0.9977342570659123, 0.9990916477969159, 0.9983322147000401, 0.9982200657812141, 0.9981773380584829, 0.9978108395763754, 0.997598347774851, 0.9980168825610243, 0.9983322147000401, 0.9982200657812141, 0.9982200657812141, 0.9982385082610684, 0.9982385082610684, 0.998203024522142, 0.9979711600056119, 0.9985252381201427, 0.9991314053380114, 0.9990537963164811, 0.9982088323117347, 0.9985715755932686, 0.9991300435466968, 0.9981773760111825, 0.9981868237518333, 0.9982385082610684, 1.97722453729219, 0.9981723343041682, 0.9985742569732874, 0.9972573792339617, 0.9981758115173451, 0.9983316040250291, 0.9983386492317033, 0.9982385082610684, 0.9974485054721208, 0.9991853360967929, 0.9981969877998996, 0.9974164443390284, 0.994771451825467, 0.9941827536938229, 0.9974150836998513, 0.9981773760111825, 0.9981868237518333, 0.997415590576766, 0.9982385082610684, 0.9931384613088925, 0.9982364093288965, 0.9984646753015531, 0.9991304283980996, 0.9979680616444331, 0.9988277586491897, 0.9979264426120937, 0.99809913613704, 0.9980476307881545, 0.9947088010693984, 0.9981969877998996, 0.99802232610515, 0.9948146810119071, 0.9983322147000401, 0.9982385082610684, 0.9973633744304793, 0.998247642582352, 0.9982614575656761, 0.9982088323117347, 0.9980236884896838, 0.9991652789674359, 0.9951264868029944, 0.9983141683948147, 0.9980476307881545, 0.9985012727191135, 0.9954298016259057, 0.9982614575656761, 0.9972573792339617, 0.9981773760111825, 0.998247642582352, 0.9981969877998996, 0.9988294323856055, 0.9979478229283146, 0.9990916655623732, 0.9991320650179955, 0.9980803491626106, 0.99809913613704, 0.9991320650179955, 0.9988670985541117, 0.9983141683948147, 0.9980236884896838, 0.9981969877998996, 0.9981868237518333, 0.9976901007624515, 0.9981773760111825, 0.9983242475821936, 0.997981233508177, 0.9981495227777781, 0.9981785612785495, 0.9980578224148989, 0.9991773583341308, 0.9988586312833042, 0.9980643414343617, 0.9980099630630422, 0.9977924692715903, 0.9991785009819512, 0.9944790741252971, 0.998199739275306, 0.9981905200686598, 0.9991250205265584, 0.9981964844600106, 0.9988083116367587, 0.9984279487876867, 0.9988586312833042, 0.9975852638429755, 0.9982337330950376, 0.9972483522947254, 0.9982385082610684, 0.9974144722248702, 0.9976833395190908, 0.9985731615525107, 0.9925287513756855, 0.9985252381201427, 0.9981868237518333, 0.9978101719118603, 0.9980458059941782, 0.9982469835785089, 0.9982444130892745, 0.997415590576766, 0.9983128920589193, 0.9979765984194847, 0.9980796335881574, 0.9982385082610684, 0.9979697720932431, 0.9981961169741284, 0.9985012727191135, 0.997598384012491, 0.9982614575656761, 0.9950749510851664, 0.9988294323856055, 0.9980278113128488, 0.9986704891707012, 0.9981868237518333, 0.9982385082610684, 0.9977353688452295, 0.9985012702681718, 0.9975965761268557, 0.9844478870065692, 0.9976039644761737, 0.998203024522142, 0.998828324911153, 0.9984667724886136, 0.9984592599313074, 0.9945103791930709, 0.9976561854588822, 0.9976027927223416, 0.9991647419888341, 0.9979697720932431, 0.9980766438527006, 0.9983112834310203, 0.9981640937127458, 0.9983096761888569, 0.9980270112457819, 0.9988669660291559, 0.9983112834310203, 0.9982927910887415, 0.9983305792166277, 0.9943193658456396, 0.9979711600056119, 1.968814625750192, 0.9981969877998996, 0.997415590576766, 0.9980270112457819, 0.9979691100965659, 0.9991320650179955, 0.9981773760111825, 0.9983120871177101, 0.9981773760111825, 0.9974463387263495, 0.9979697720932431, 0.9947225016372697, 0.999131182422298, 0.9983821337907567, 0.9982187122527412, 0.9985252381201427, 0.9952275114833274, 0.9979255039874442, 0.9985012727191135, 0.9982385082610684, 0.9981773760111825, 0.998176568428173, 0.997922880458169, 0.9981844666049031, 0.9991837513894669, 0.9979680616444331, 0.9990900439015153, 0.9982913507346831, 0.9979740697564784, 0.9858553235095663, 0.998174425677777, 0.9992010978436262, 0.9999999999999991, 1, 1, 1, 1, 1, 1, 1, 1, 1, 1, 1, 1, 1, 1, 1, 1, 0.9999999999999999, 1, 1, 1, 1, 1, 1, 0.9998051616858439, 0.9983322147000401, 0.9981356128628958, 0.9979711600056119, 0.9980803491626106, 0.9953250192789612, 0.9976591107774168, 0.9985229092598061, 0.99802232610515, 0.9988277586491897, 1, 0.9999999999999991, 0.9999999999999999, 0.9999999999999999, 0.9999999999999999, 0.9999999999999999, 0.9999999999999999, 1, 0.9999999999999991, 0.9985609887899888, 0.9990907270468543, 0.9981846933888954, 0.9985676143989924, 0.9990816683257573, 0.9997189349325872, 1, 1, 1, 0.9982352592808934, 0.9982058414722773, 0.9980272147775854, 0.9983112834310203, 0.997730988080178, 0.9982444130892745, 0.9979110231796803, 0.9991274114110964, 0.9981708106001556, 0.9974453052798838, 0.99419201911872, 0.9974453052798838, 0.997922880458169, 0.9980250259099316, 0.9985224503725209, 0.9980272147775854, 0.997806626173909, 0.9973523524595406, 0.9982488929362796, 0.9979822552264305, 0.9979343245197101, 1.981866470072667, 0.9981570150769092, 0.9947031208586623, 0.994648751051055, 0.998070060600189, 0.9980086921152406, 0.9977341160145217, 0.9973997106533432, 0.9979555985061613, 0.9977131535891173, 0.9981721022572307, 0.9984562625664984, 0.9988210482978124, 0.9982996478615386, 0.9991238019152374, 0.9976015883101336, 0.9981625528786129, 0.9981721022572307, 0.9980914045626081, 0.9981731407137728, 0.9981295088277111, 0.9980830785389773, 0.9979630954866586, 0.998175995321703, 0.9980470523189793, 0.9983322147000401, 0.998247642582352, 0.9976226313000973, 0.9981969877998996, 0.9981961169741284, 0.9991320650179955, 0.9979765984194847, 0.9955251889218072, 0.9984568092057217, 0.9986695172617495, 0.998174425677777, 0.9973589233513508, 0.998093087663491, 0.9981695742637817, 0.9981974497514454, 0.9991238019152374, 0.9991607063495819, 0.9980086921152406, 0.9983245136009643, 0.9983061456925795, 0.9981658496276564, 0.998174425677777, 0.9983294754058171, 0.9984609822473985, 0.9977412001559472, 0.997730988080178, 0.998174425677777, 0.9981838934909758, 0.997751792954729, 0.9985252381201427, 0.9982932916338497, 0.9979775215614813, 0.997569225693553, 0.9981356128628958, 0.9979711600056119, 0.9976591107774168, 0.9974164443390284, 0.9985154142996058, 0.9982385082610684, 0.9980236884896838, 0.9983322147000401, 0.9979711600056119, 0.9988294323856055, 0.9976577095613673, 0.9980310225577967, 0.9981773760111825, 0.9980236884896838, 0.998203024522142, 0.9976591107774168, 0.9981868237518333, 0.9981868237518333, 0.9981969877998996, 0.9991320650179955, 0.9981773760111825, 0.9977353688452295, 0.9983305792166277, 0.9981758115173451, 0.9947342066478921, 0.999131182422298, 0.9991313141729737, 0.9980846486961722, 0.9988670985541117, 0.9983112834310203, 0.9976567308724568, 0.9986695172617495, 0.9991310907884225, 0.9953671644720361, 0.9974144722248702, 0.9981758115173451, 0.9980207018747932, 0.9982614575656761, 0.9981450051952079, 0.998171042383782, 0.9981327575315331, 0.9980974277987122, 0.9986515151698206, 0.9982059293790354, 0.9977353688452295, 1, 1, 1, 0.9982200657812141, 0.9989426329511855, 0.99809913613704, 0.9981773760111825, 0.9981969877998996, 0.9985701918072072, 0.9942253648134753, 0.9988277586491897, 0.9982614575656761, 0.9986696831490737, 0.9980476307881545, 0.9985154142996058, 0.9988294323856055, 0.9981773760111825, 0.9981868237518333, 0.9991314053380114, 0.9982385082610684, 0.998247642582352, 0.993244463095637, 0.9981838934909758, 0.9980476307881545, 0.9982385082610684, 0.99809913613704, 0.9979264426120937, 0.994445455264885, 0.9981868237518333, 0.9984592599313074, 0.9982088323117347, 0.9988670985541117, 0.99809913613704, 0.9954944307023182, 0.9978108839640577, 0.9982088323117347, 0.9981356128628958, 0.9980310225577967, 0.9982088323117347, 0.9982614575656761, 0.9988670985541117, 0.9982385082610684, 0.9974164443390284, 0.9981773760111825, 0.9982200657812141, 0.9991320650179955, 0.9976901007624515, 0.9988670985541117, 0.9983141683948147, 0.9982385082610684, 0.9981773760111825, 0.998247642582352, 0.9976039644761737, 0.9988294323856055, 0.9979642393659991, 0.9980467153369992, 0.9991853360967929, 0.9979711600056119, 0.998028631203172, 0.9951595943240058, 0.998203024522142, 0.992232071520086, 0.9980803491626106, 0.9979765984194847, 0.9976014208446894, 0.9981750010335134, 0.9981838934909758, 0.9984990661627682, 0.9981750010335134, 0.9982352592808934, 0.9982589531730857, 0.9942837999612755, 0.9975996199248081, 0.9982444130892745, 0.9985130522350869, 0.9975941082233746, 0.9862869834138241, 0.9983294754058171, 0.9982589531730857, 0.9972531640794126, 0.997922880458169, 0.9973589233513508, 0.9990900439015153, 0.997922880458169, 0.9979740697564784, 0.9983294754058171, 0.9979162637520149, 0.998174425677777, 0.9981838934909758, 0.9982589531730857, 0.9990900439015153, 0.9991304283980996, 0.9988277586491897, 0.9990900439015153, 0.9980443044934323, 0.9982352592808934, 0.9983112834310203, 0.9982913507346831, 0.9979592450057998, 0.9981755680313347, 0.9980406353085539, 0.9980443044934323, 0.9982913507346831, 0.9848372986873882, 0.9983275827940346, 0.9980117215151839, 0.998180708261335, 0.9974131056412504, 0.998174425677777, 0.9947558773768392, 0.9980830785389773, 0.9982455516009763, 0.9988292735291315, 0.9981868237518333, 0.9980766438527006, 0.9985252381201427, 0.9981941775388439, 0.9984579279230239, 0.9972531640794126, 0.9979459790343507, 0.9975996199248081, 0.9982444130892745, 0.9886658384743721, 0.9979712649926983, 0.9975996199248081, 0.9985002822818773, 0.9981699553016339, 0.999131182422298, 0.9947530979115993, 0.9982385082610684, 0.9982364093288965, 0.9974463387263495, 0.9981750010335134, 0.9981838934909758, 0.9980830785389773, 0.9991304283980996, 0.9981999540474177, 0.9952350093663027, 0.9979413745396952, 0.997619272139261, 0.9973589233513508, 0.9975949184165136, 0.9981838934909758, 0.9986695172617495, 0.9981820442193429, 0.997806626173909, 0.9981941775388439, 0.9982023247258562, 0.9980830785389773, 0.9938959812851594, 0.9980406353085539, 0.9982879798597393, 0.9979564827278758, 0.9981941775388439, 0.9988651279929848, 0.9985130522350869, 0.9981535511350893, 0.9981999540474177, 0.9984070280354072, 0.9984070280354072, 0.9979219766641568, 0.9982444130892745, 0.9980766438527006, 0.9985224503725209, 0.9981692914685216, 0.9981941775388439, 0.9979740697564784, 0.9979703643775627, 0.9979703643775627, 0.9982444130892745, 0.9980644654837053, 0.9979667332837896, 0.9991304283980996, 0.9975868488334172, 0.9981275204772558, 0.9991295326518846, 0.9980272147775854, 0.9979747072449741, 0.9983112834310203, 0.995149770219022, 0.997922880458169, 0.998568424651411, 0.9980443044934323, 0.9941502273035586, 0.9982821801136581, 0.9984584355030813, 0.9991277727185706, 0.998247642582352, 0.9985148570470036, 0.9991853360967929, 0.9980310225577967, 0.9991647419888341, 0.9983322147000401, 0.9982385082610684, 0.9981773760111825, 0.9981773760111825, 0.9991320650179955, 0.9981868237518333, 0.9981868237518333, 0.9981969877998996, 0.998828868348684, 0.9944506296896868, 0.9979697720932431, 0.99802232610515, 0.9974164443390284, 0.998393036329137, 0.9988292735291315, 0.998313693489929, 0.9981868237518333, 0.9983141683948147, 0.9979374770242859, 0.9988214371300901, 0.9976007817274727, 0.9986515151698206, 0.9981705727904741, 0.9937432222072494, 0.9973617335055318, 0.9986704891707012, 0.9981868237518333, 0.9978027880731134, 0.9981708198924236, 0.9983085444715544, 0.9982058414722773, 0.9979740697564784, 0.9981941775388439, 0.9988277586491897, 0.9973589233513508, 0.9991304283980996, 0.9984646753015531, 0.9974337926256165, 1] 
    ],
   "optimized null":    [
[0.9997568907509595, 0.9997500178928271, 0.999820781405228, 0.9997500178928271, 0.9997355514378298, 0.9996088105277413, 0.9999175433912343, 0.9998526354945722, 1.000429866464904, 0.9998835729872646, 0.9999238833059468, 1.000107165298923, 0.9999671811956312, 1.000252360917055, 0.9999461470248816, 0.9999175433912343, 0.9996812121934717, 0.9996935438421247, 0.9998131817680312, 1.000153028658405, 0.9861657243692873, 1.000355946150412, 1.000238351496631, 1.000252360917055, 1.000070531207983, 0.9998392596521922, 0.9997168585551033, 1.000449188992694, 0.9999605964537388, 0.9997907823976824, 1.000153028658405, 1.000238351496631, 0.9999238833059468, 0.9996886736365598, 0.9995147548432405, 1.000274789159925, 0.9996967882837144, 1.000171068085986, 1.000153028658405, 0.9995147548432405, 1.000153028658405, 1.000429866464904, 0.9999351167888813, 0.9999461470248816, 0.9999175433912343, 1.000070531207983, 1.000252360917055, 0.9997522763904489, 0.9997168585551033, 0.9995474774490144, 0.9998526354945722, 0.9997867446199029, 0.9998131817680312, 0.9999605964537388, 0.999307541854481, 1.000068897374375, 0.9999596466608932, 1.000274789159925, 0.9997168585551033, 1.000355946150412, 1.000184448023325, 0.9998591245047985, 0.9999303970472196, 1.000206275212146, 1.000906642634562, 0.9999030528864122, 0.9998010854893498, 0.999854800588228, 0.9997189935387212, 1.000111919251217, 0.9959790744414487, 1.000403364376059, 1.000152451519135, 0.9997323480268339, 1.000465258038538, 1.00000397630113, 0.9999691922608138, 0.9997347966658027, 0.999968872334777, 0.9998710492373305, 0.9999473121003508, 0.9999991030609666, 0.999968872334777, 0.9998591245047985, 1.00030419482706, 1.000403526567825, 0.9999699577257353, 0.999735572411654, 0.9998587297453569, 0.9999528754839671, 1.000465258038538, 0.9999763964891141, 1.000467056751392, 0.9998621845233003, 0.999885705810701, 0.9999695870052128, 1.000492919520856, 1.000296112214937, 1.00062422881733, 0.9998801885040787, 0.9997218510476673, 0.98783426585262, 1.000010000050862, 1.001578299141407, 1.000213109457734, 0.9998801885040787, 1.000289652690732, 0.9999915453412541, 0.9998629772918097, 0.9997122194720893, 0.9999699577257353, 1.000634190516863, 1.000292866841267, 0.99720355369175, 0.9997754875081525, 0.9998872109609268, 1.000289652690732, 0.9998594687884926, 0.9998594687884926, 0.9994793180156076, 0.9999616555273368, 1.000632085975434, 0.9997323480268339, 0.9997356598404002, 1.000139155200126, 0.9998010187267583, 0.9998550610308384, 0.9998872109609268, 0.9997073443877003, 0.999753835241852, 1.003659439508531, 0.9996447837403682, 0.9998620185672007, 0.9999386686044408, 0.9997722192300006, 0.9998283977964531, 0.9998067251792526, 0.9998971450442128, 0.9999561669226767, 0.9998580119942593, 0.9999594803764346, 0.9999999999999999, 0.9998759730604312, 1.000208064377188, 0.9999644759946158, 0.9993432935162675, 0.99973562700739, 1.000467463179381, 0.99973562700739, 1.000404627582218, 1.000289652690732, 0.9998010187267583, 0.9998122807036013, 1.000206275212146, 0.9998250213048496, 1.000467463179381, 1.000206275212146, 0.9998594687884926, 0.9999899529319607, 1.000206275212146, 0.9996498911994045, 0.9998330593722082, 1.000493405754984, 0.9998330593722082, 0.9998870176543008, 1.000152137477189, 1.000634190516863, 1.000634190516863, 0.9999528754839671, 1.00029286616835, 0.9998013323633704, 0.9993438311654784, 1.000289399674346, 0.9999589531069886, 0.999787777933014, 1.000634190516863, 0.9998629772918097, 0.9997218510476673, 0.99973562700739, 0.9998250213048496, 0.99973562700739, 0.9998872109609268, 0.9998330593722082, 0.9995869513576103, 0.9999699577257353, 1.000059001866475, 1.000052168670062, 0.9999815253831704, 0.9997187983251501, 1.000193187274366, 1.000634190516863, 0.9999636533085345, 0.9995602024807643, 0.9998629772918097, 0.9998459806036146, 0.9999515839756468, 0.999787777933014, 0.99973562700739, 0.9995602024807643, 0.9997911401259517, 1.000009500738703, 1.000627795564442, 0.9926426412353018, 0.9996393132812021, 1.000030335317745, 1.000042069320215, 1.000332666319848, 1.000036369519643, 0.9998969902984237, 0.9996590406075494, 0.9997625904274735, 1.000526163200865, 0.9998890551940576, 1.000255615601932, 0.9994908014501701, 0.9999515551530098, 1.000022921103859, 0.9996590317140965, 0.9997588142280753, 1.000004968813965, 0.9996169288466464, 0.9999220588185371, 1.000228698863737, 0.9997625904274735, 1.000349515977793, 0.9995903533490775, 1.000255615601932, 0.999360064705259, 0.99998905068653, 1.000336458566053, 0.99988868320045, 0.99998905068653, 1.000182660959442, 1.000507787316411, 1.000010803072693, 0.9997625904274735, 0.9994998533440993, 0.9996169288466464, 1.000679145402997, 0.9998381400313657, 1.000146136218824, 0.9997347966658027, 0.9999528186494642, 0.9999763392616319, 0.9999528186494642, 1.00000397630113, 0.9997347966658027, 0.9995866443918286, 0.9993440149172936, 0.9997356598404002, 1.000139049087137, 0.9998872109609268, 1.000152272280688, 1.000213162450152, 0.9997348838553785, 1.000003821828605, 1.000631779361981, 0.9998793356872869, 1.000152162021183, 0.9998855429368769, 1.000289601073212, 0.9999727283782203, 1.00000397630113, 1.000633644658257, 1.000003853322431, 0.9913990282536609, 0.9998121685887362, 0.9998594687884926, 0.9998196202429862, 0.9998624646258581, 0.9993438311654784, 0.9997547003568512, 1.000206727619294, 0.9999936516242389, 0.9999724639426367, 0.9998550610308384, 1.000634190516863, 0.9998550610308384, 1.000305250669087, 1.014106796656208, 0.9998594687884926, 1.000634190516863, 1.000193187274366, 1.00014532005609, 1.000296112214937, 1.000003394965813, 1.000634190516863, 0.9993349920899897, 0.9995228191183582, 0.9999819438655096, 1, 0.9999999999999999, 0.9999999999999999, 0.9999999999999999, 0.9999999999999999, 0.9999999999999998, 0.9999999999999991, 0.9999999999999982, 1.000188231367656, 0.9962325901533441, 1.000631779361981, 1.00029286616835, 1.001085906321865, 0.9998115101947112, 0.9999991030609666, 0.9998010854893498, 0.9996503808904774, 1.000493207195859, 0.9994799888730245, 0.9944129194751434, 0.9999473121003508, 0.9999528186494642, 1.000631779361981, 0.9996503808904774, 0.9996483153832926, 0.9998668351081421, 0.9999699577257353, 0.9998594687884926, 0.9998594687884926, 0.9997081632612209, 0.9960035988977322, 1.000454083374593, 1.000206261539422, 0.9995605599352402, 1.000907666153556, 0.9995752561581286, 0.9998010187267583, 0.9993432935162675, 1.000634190516863, 1.002332706118561, 0.9993432935162675, 0.9998025350221507, 0.9998003969158219, 1.00063232318809, 1.000152137477189, 1.000465932013181, 0.9999625082930912, 0.9998591245047985, 1.003156541542819, 0.9997212837863403, 0.9997547003568512, 1.000206712981143, 0.9998013323633704, 1.000632085975434, 1.00000397630113, 0.9993445504459961, 0.999968872334777, 1.000204740633882, 1.000292934973833, 1.000633644658257, 0.9998003969158219, 0.9999565890086249, 0.9999724892731415, 0.9998267810940519, 0.9999699577257353, 0.9998315433319607, 0.9994474835949432, 0.9998629772918097, 0.9998300300824637, 0.9999636533085345, 1.000467463179381, 0.9999355989530809, 0.9998594687884926, 0.9993432935162675, 0.9998594687884926, 1.000634190516863, 1.000206275212146, 1.000152137477189, 0.9996498911994045, 0.9998594687884926, 0.9998196202429862, 0.9998629772918097, 0.9995602024807643, 0.99973562700739, 0.99973562700739, 1.000634190516863, 1.000206275212146, 1.000305250669087, 1.000010000050862, 0.9993432935162675, 0.993025492744194, 1.002995929216861, 0.9999696664599984, 0.9997180483793292, 1.000010000050862, 1.000206275212146, 1.000010000050862, 0.9998250213048496, 1.000467463179381, 1.0003090064105, 0.9930535802503007, 0.9997173283458902, 0.999753835241852, 1.001734706351928, 1.000213109457734, 1.002223032153997, 0.99973562700739, 1.003988256102461, 0.999753835241852, 0.99973562700739, 0.999753835241852, 0.9998122807036013, 0.9998872109609268, 1.000634190516863, 0.99973562700739, 0.99973562700739, 0.9998122807036013, 0.999753835241852, 1.000139155200126, 0.997308306603098, 1.000681669329893, 1.000336535120373, 1.000681669329893, 1.011555747504062, 0.9998262934075709, 0.9995869513576103, 0.9999699577257353, 0.9998629772918097, 0.9988880627193483, 1.000634190516863, 0.9999699577257353, 0.9998594687884926, 0.9995602024807643, 0.9995869513576103, 0.9998594687884926, 1.000634190516863, 0.9998010187267583, 0.9999936516242389, 0.9996498911994045, 1.000634190516863, 1.004542064900372, 0.9999583484657792, 0.999880881484668, 0.9998225895330264, 0.9997173283458902, 0.9999303970472196, 0.9998419988137474, 0.9998594687884926, 0.9993432935162675, 1.000206275212146, 0.9998840566839819, 0.999787777933014, 0.999939841493806, 0.9999985209717019, 0.9999244445000127, 1.000014985305112, 0.9998694815002341, 0.9999506865451281, 1.000505121485163, 0.9997347966658027, 0.9980411639060981, 0.9998324025999605, 0.9996503808904774, 0.9998591245047985, 0.9998007731896719, 0.9993439975214784, 0.999968872334777, 0.9999473121003508, 1.000152341136949, 0.9998793356872869, 0.9998710964783368, 0.9999473121003508, 0.9998710964783368, 0.9998544411908916, 0.9997547003568512, 1.000037113251312, 1.000152341136949, 0.999968872334777, 0.9999763392616319, 0.9995605599352402, 0.9998855429368769, 0.9997175237231456, 0.9997547003568512, 0.9998591245047985, 1.000631779361981, 0.9998591245047985, 0.9968097456532833, 0.9999727283782203, 0.9997212837863403, 0.9999312473918449, 1.00000397630113, 0.9995614610659153, 0.9999312473918449, 1.000631779361981, 1.000206712981143, 1.000638746565761, 0.9998324330379424, 0.999858712526502, 1.000296088368728, 0.9998125675976338, 0.9996501572137986, 0.9998629772918097, 0.9999642375299839, 0.9999012348523943, 0.9999695870052128, 0.9997543064238842, 1.000206727619294, 1.147148699291163, 1.000206275212146, 0.9997184720236569, 1.007856721553105, 1.000152137477189, 0.9999692456594623, 0.9999613233050982, 0.9999682763137758, 1.000308461439472, 0.9997323480268339, 0.999962069292444, 0.9995585598871324, 1.000493061654943, 1.000492919520856, 0.9998244121913971, 1.000206712981143, 0.9999903246638466, 0.9997064034540848, 0.9998710964783368, 0.9999682763137758, 1.000206712981143, 1.000296088368728, 0.9998591245047985, 1.000010611382302, 0.9998544196533701, 0.9999311311551651, 1.000404627582218, 1.000117365782026, 0.9999699577257353, 1.00007764070366, 1.000292866841267, 1.000113074571842, 0.9998122807036013, 1.000305250669087, 0.9998801885040787, 1.000000968097752, 1.000113074571842, 0.999731536392412, 0.9993432935162675, 1.000634190516863, 0.9999936516242389, 0.9997984889482061, 0.9999312470197779, 1.149125373739796, 0.9999238077014677, 1.000143292612349, 1.000610557469876, 1.000143292612349, 1.0004472575728, 1.000075310804551, 1.000610557469876, 1.004532490375085, 1.102440084332704, 0.9997665292193022, 0.9996143339643069, 1.000610557469876, 0.9997984889482061, 0.9988509164959317, 1.000076988426017, 1.000076988426017, 0.9999297113147075, 0.9999673507081711, 0.9995495602375687, 0.9996264912462872, 0.9997867446199029, 1.000000968097752, 0.999971994549547, 0.9999138806941202, 0.9995474774490144, 0.9899731450531482, 1.000591916189731, 0.9998337595431553, 1.000705034167545, 0.9965225198848902, 0.9999671811956312, 0.9995147548432405, 1.000591916189731, 0.9999291856617141, 0.9999596466608932, 1.000591916189731, 1.000033771111572, 0.9999596466608932, 0.9992336579988953, 0.9997608065017685, 0.9998314319930605, 1, 1.000014167888402, 1.000008764201035, 1.000010202876966, 1.000021493581062, 0.9999922720199703, 1.000008954504664, 1.000015568653797, 1.000052492378809, 0.9999999999999999, 0.9999999999999999, 0.9999999999999999, 0.9999999999999999, 0.9999999999999999, 0.9999999999999999, 0.9999999999999999, 0.9999999999999999, 0.9999999999999999, 0.9999999999999999, 0.9999999999999999, 0.9999999999999999, 0.9999999999999999, 0.9999999999999999, 0.9999999999999999, 0.9999999999999999, 0.9999999999999999, 0.999845873288785, 0.9997294583187589, 1.000175084308012, 0.9998459806036146, 0.9997218627968832, 0.9955997894665121, 0.9999338386201634, 1.000003394965813, 1.0003090064105, 1.000206275212146, 1.000634190516863, 0.9999771252885424, 0.9997843181620779, 1.000000968097752, 1.000634190516863, 0.9924355011495909, 0.9960673786641921, 0.9998550610308384, 0.9999303970472196, 1.000010000050862, 0.9998725139251823, 0.9999696664599984, 1.000152137477189, 1.000003394965813, 0.9992086409263277, 0.9998629772918097, 0.9993432935162675, 1.004156752075955, 0.9982285427511431, 1.000300074723403, 0.9999023699378927, 0.9998010187267583, 1.000010000050862, 1.000010000050862, 0.9998250213048496, 1.000467463179381, 0.9993432935162675, 1.000010000050862, 0.9999303970472196, 0.9993432935162675, 1.001010047849867, 0.9998594687884926, 0.9999400506455663, 1.148704498150131, 0.9993824877071308, 0.999832533578474, 1.014762503897298, 0.9997431047645823, 0.9997068690136209, 0.9997436612769597, 0.9998216306098555, 0.9999758660504742, 0.9999845557323301, 0.9999788887840784, 0.9996450430657179, 1.000308453037895, 0.999720872565514, 0.9995605599352402, 1.000906927882605, 0.9998238023934206, 0.9999015541341473, 0.9997311637557028, 0.9996503808904774, 0.9998591245047985, 1.000330567217144, 1.000289601073212, 0.9997539001748273, 0.9999613233050982, 1.000111631153151, 0.999968872334777, 0.9998115101947112, 0.9999311311551651, 1.000289854899769, 1.000010311106138, 1.000289409931792, 0.999344716081542, 0.9998591245047985, 1.000010611382302, 1.000010611382302, 1.000295898704373, 1.000296088368728, 0.9969073748060202, 1.000493207195859, 1.000289601073212, 0.9997077490126817, 1.000003821828605, 0.9999528186494642, 0.9999613233050982, 1.00000397630113, 0.9999312473918449, 0.9998591245047985, 0.9995875226386107, 0.9998196202429862, 0.9998550610308384, 0.9998629772918097, 1.000634190516863, 0.999971994549547, 0.9998550610308384, 0.9996668976393982, 0.9999229871449906, 1.010882034575517, 0.999731536392412, 0.9999993183815934, 1.000010611382302, 0.9999311311551651, 1.000493693875945, 0.9998010187267583, 0.9998025350221507, 0.9999917078889263, 0.9999023699378927, 0.9999696664599984, 1.000634190516863, 0.999971994549547, 0.9995602024807643, 0.9998872109609268, 1.000010000050862, 1.000003394965813, 1.000003394965813, 0.9999539020774655, 0.9999696664599984, 1.000222085461254, 0.999990185766481, 1.000005582458618, 0.9993586379009303, 1.000289601073212, 0.9993441815411962, 1.000289601073212, 0.9998244121913971, 0.9997347966658027, 0.9998591160797135, 1.000465258038538, 1.00000397630113, 1.00030419482706, 1.00029286616835, 0.9980717619871374, 1.000105708967576, 1.000105708967576, 1.000743287090675, 1.000296088368728, 1.000010611382302, 1.000654624064299, 0.9998324025999605, 1.000010493501176, 0.9999991030609666, 0.9999015541341473, 1.000289601073212, 0.9997323480268339, 1.020757434354823, 0.9997323480268339, 1.000493207195859, 0.9999691922608138, 0.9997347966658027, 1.000296088368728, 1.000010493501176, 0.999854800588228, 1.000634190516863, 1.000466787703347, 1.000003853322431, 1.000633952930294, 0.9996503706027929, 1.000003853322431, 1.000206521739818, 1.000152272280688, 1.000309014297409, 1.00000397630113, 1.000010493501176, 0.9997347966658027, 1.00020653606867, 0.9997347966658027, 1.000206712981143, 1.000010611382302, 1.000206712981143, 1.00113489099493, 0.9998591245047985, 1.000010420087979, 0.9982782613603716, 1.000633644658257, 0.9998793356872869, 1.00000397630113, 1.011566152047819, 0.9999692430473548, 1.026253264653211, 1.000103994814242, 0.9998333805155242, 0.9999917078889263, 0.99973562700739, 1.004427971334396, 1.000112703512166, 1.000334904170177, 0.9998801885040787, 1.000296112214937, 0.999968872334777, 1.000296088368728, 0.9943453882619577, 1.130852479431281, 1.000467463179381, 1.000010000050862, 1.000296112214937, 0.9998122807036013, 0.9993432935162675, 1.000289652690732, 0.9998594687884926, 0.9994782723106568, 1.000003394965813, 1.000296112214937, 1.000331075909589, 0.999344507537668, 0.9998479129440131, 0.9998315541088234, 0.9999638890864223, 1.000006747349137, 0.9997955828314089, 0.9998914829763512, 1.000380659879901, 0.9993796175529828, 0.9999592121106924, 1.000628070890413, 0.9994782723106568, 0.9998803149212494, 1.000010000050862, 1.000289652690732, 0.9999714406951188, 0.9993432935162675, 1.000113074571842, 0.9994798994465371, 0.9997543064238842, 1.000492919520856, 0.9998330593722082, 1.000909633763686, 1.000633952930294, 0.9998330593722082, 0.9997307777825687, 1.000076697476322, 0.999892339854083, 0.9998148432135697, 1.010513869618622, 0.9997907823976824, 1.000171068085986, 1.000591916189731, 0.9997049052687316, 0.9998390362387352, 0.9999999999999999, 0.9999999999999999, 0.9999999999999999, 0.9999999999999999, 0.9999999999999999, 0.9999999999999999, 0.9999999999999999, 0.9999999999999999, 0.9999999999999999, 0.9999999999999999, 0.9999999999999999, 0.9999999999999999, 0.9999999999999999, 0.9999999999999999, 0.999794700385663, 0.9998627603403476, 0.9999963693486663, 1.000016195344355, 0.9999149291595736, 0.9998296051360493, 1.000424076014696, 0.9997180483793292, 0.9986198141435275, 0.9996498911994045, 1.000010000050862, 0.9999696664599984, 1.011669130261994, 1.000010000050862, 1.000010000050862, 1.000206275212146, 1.000139155200126, 1.000634190516863, 1.000152137477189, 1.000206275212146, 0.9996900285714598, 0.99973562700739, 0.9997073443877003, 0.9999815253831704, 0.99973562700739, 0.9993432935162675, 0.9998330593722082, 0.9948628555355167, 1.000003394965813, 0.9999337734536041, 0.9998594687884926, 1.000206275212146, 1.003024889240666, 0.9999638363470311, 0.9999472990131621, 0.9955053759474628, 1.0001106865407, 0.9999767913400969, 1.000838133113427, 0.9999798953975391, 0.9993001829724131, 0.9999703463553175, 0.9998934838959447, 0.999756762379845, 1.000654328778132, 0.9999760278632394, 0.999722228809289, 1.000179827834921, 1.000268759006413, 0.9999504249442901, 1.000630959837758, 1.00019004510416, 1.00027613485808, 0.9999881406629197, 1.002091167237723, 1.000628070890413, 0.9999714383862592, 0.9998539373542882, 0.9999699577257353, 0.9995593146491741, 0.9998419988137474, 0.9998459806036146, 0.999708822889828, 0.9997323480268339, 1.000105708967576, 1.000631779361981, 0.9998238023934206, 0.9998238023934206, 0.9999015541341473, 0.9998115101947112, 0.9995605599352402, 1.000213162450152, 0.9999906188958654, 1.000206712981143, 1.000631779361981, 0.9999906188958654, 1.000289601073212, 0.9996503808904774, 0.9998707625118463, 0.9999991030609666, 0.9999682763137758, 0.9994447404849276, 0.9999149291595736, 1.009697197798594, 0.9998032096574678, 0.9998597142653867, 1.000002848974032, 0.9999263833155142, 0.9999877707833607, 0.999865656257494, 1.026378377653367, 0.9998115101947112, 0.999720872565514, 0.999192075317188, 0.9997323480268339, 0.9995861301120315, 1.005365360070452, 0.9993432935162675, 1.000076697476322, 0.9998594687884926, 0.9997664538731992, 1.000605455000521, 1.000171068085986, 0.9997835546530405, 0.9999917078889263, 0.9999982782546221, 0.9998131817680312, 0.9996331008914993, 1.000171068085986, 0.9999605964537388, 0.999562115027704, 1.000597895235547, 0.9850922728918284, 1.002345049485553, 1.000145215891818, 1.000213222474333, 1.000013666275766, 0.999592370294046, 0.9999746781417419, 0.9999760278632394, 0.9952022869502238, 1.000652369194301, 1.000654328778132, 0.9997107473106084, 0.9996322515318531, 1.000268634501205, 0.999820209983228, 0.9997322753900998, 0.9999887113665712, 0.9999704867422368, 0.9999699511056654, 0.9999699511056654, 1.000287624883044, 0.9999699511056654, 0.9995280579778899, 1.000654328778132, 1.000140125412907, 0.9995651423661407, 1.000294921067652, 0.9997153493338089, 0.99973562700739, 0.9997309621421105, 1.000206275212146, 1.000150373228673, 1.000152137477189, 1.000292866841267, 0.9999814445085781, 1.000634190516863, 1.000206275212146, 0.9995602024807643, 1.000010000050862, 1.000137302564075, 1.000003394965813, 1.000003394965813, 0.9999899045221796, 1.000631222392455, 0.999974779632771, 0.9999514638457602, 1.000728683060972, 0.9998463660060283, 1.000296088368728, 0.9998618286113786, 0.999735572411654, 1.000003821828605, 1.026664303052563, 1.000632085975434, 1.000295211632928, 0.9999765994214379, 1.000201345301994, 1.000331128997888, 1.000289601073212, 0.9996498911994045, 1.000206712981143, 0.9995600092597633, 1.000403364376059, 0.9998793356872869, 0.999968872334777, 0.9997355397940876, 0.999753835241852, 0.9998122807036013, 0.99973562700739, 1.000493405754984, 1.000003394965813, 0.9999696664599984, 1.000152137477189, 1.000206275212146, 1.000634190516863, 0.9996498911994045, 1.000003394965813, 1.0003090064105, 0.9998725139251823, 1.000206275212146, 0.999753835241852, 0.9993432935162675, 1.000634190516863, 1.000059001866475, 1.000152137477189, 1.000206275212146, 0.999731536392412, 1.000634190516863, 1.000003394965813, 0.9999699577257353, 0.9999917078889263, 1.000010000050862, 1.001675776519815, 0.9993432935162675, 0.9999815253831704, 1.000634190516863, 1.000206275212146, 1.000100978347066, 1.000202328399098, 1.001188997801596, 0.999678765332336, 0.9995280579778899, 1.00089717030747, 0.9999699511056654, 1.000262574312114, 1.000166258484888, 0.999968872334777, 1.000465525788091, 0.999731935436306, 1.000493061654943, 1.000633881908812, 0.9999312473918449, 1.0002062167138, 1.000493065174357, 0.9995605599352402, 0.9998710492373305, 1.00000397630113, 1.000289601073212, 1.000330567217144, 1.000465258038538, 0.9995815089428053, 0.9999528186494642, 0.9997272513387778, 1.000656856947678, 1.000289601073212, 1.000296088368728, 0.9998324025999605, 1.000296088368728, 0.9998793356872869, 0.9998855429368769, 0.9941221187836581, 1.000010611382302, 0.9999015541341473, 0.999344716081542, 1.000296088368728, 0.9997347966658027, 0.9995186623524159, 1.000157938740083, 1.000003853322431, 0.9997175237231456, 0.9997347966658027, 0.999960425219989, 1.000010611382302, 0.999968872334777, 1.000631779361981, 0.9994799888730245, 1.000010611382302, 1.000289601073212, 1.000152272280688, 0.999344716081542, 1.000003853322431, 0.9998121685887362, 1.00030419482706, 1.000152162021183, 0.9998544411908916, 0.999488953179405, 1.000654624064299, 0.999707986057496, 1.000289601073212, 1.000654624064299, 0.9997539001748273, 0.9999991030609666, 0.9998115101947112, 0.9995605599352402, 0.9998618286113786, 0.9998544196533701, 1.000105708967576, 0.9995612621357446, 1.000493207195859, 0.9997222633228271, 0.9997347966658027, 1.004184845263578, 0.9999785227989972, 0.9999113247648129, 1.00000397630113, 0.9998591245047985, 0.9998855429368769, 0.9991792834877452, 1.001048268822814, 0.999854800588228, 1.000465258038538, 1.00000397630113, 0.9999727283782203, 1.008620481500456, 0.9999766117859454, 0.9999528186494642, 0.9997347966658027, 1.000296088368728, 0.9995867008535074, 0.9999303970472196, 1.000289663248399, 1.000304645405025, 1.000289590989738, 1.023324646935058, 0.9997081632612209, 1.000289590989738, 1.000010611382302, 1.00039409494271, 0.9998618286113786, 1.000206712981143, 0.9997323480268339, 0.9997077572457264, 0.999344716081542, 1.000213162450152, 1.00029634965999, 1.000633644658257, 0.9999308348396251, 0.9995869513576103, 1.001460601530634, 1.000206521739818, 0.9999311311551651, 0.9999682763137758, 1.000296088368728, 1.000152272280688, 1.000289601073212, 0.9993445504459961, 0.9832343788691157, 1.000296088368728, 0.9997077490126817, 1.000289601073212, 1.000289601073212, 0.9997068145698419, 1.000289601073212, 0.9995443138109307, 1.00000397630113, 1.000330567217144, 0.9997068145698419, 0.9998618286113786, 0.9998709895290538, 0.9999312473918449, 1.000403364376059, 1.000308461439472, 1.000289601073212, 0.9969616850293364, 0.999344716081542, 1.000289601073212, 1.000289601073212, 0.9998793356872869, 1.000493207195859, 1.000289601073212, 0.999344716081542, 1.00000397630113, 0.9996155728450175, 0.9998618286113786, 1.000743287090675, 1.00310856953783, 1.000289601073212, 1.00000397630113, 0.999344716081542, 1.000453683111448, 1.000453683111448, 0.9995605599352402, 1.000206712981143, 1.000206712981143, 1.000289601073212, 1.000493207195859, 0.9999991030609666, 1.000387442826311, 1.000631779361981, 0.9997064034540848, 0.9997319496482834, 1.000010611382302, 0.9993441815411962, 1.003856268554459, 1.000003853322431, 0.9997347966658027, 0.9997064034540848, 1.000003853322431, 0.999982050820845, 0.9997786801459617, 0.9998998496182494, 1.000016750714953, 0.999982050820845, 0.999892214272542, 0.999982050820845, 0.9999855917195879, 1.000010952357386, 1.000000093362495, 0.9998496689744442, 0.9999817474512117, 1.000003834782491, 0.9999187670840965, 0.9999149291595736, 1.000070625414291, 1.000746208137393, 1.000296112214937, 1.000305196791672, 0.9998628207341725, 1.000305250669087, 0.9997547003568512, 1.000129185940052, 1.000289601073212, 1.004106017085794, 1.000152341136949, 0.999344716081542, 1.00011181498467, 1.000493207195859, 1.000289601073212, 0.9880163277100595, 1.00000397630113, 0.9994799888730245, 0.999999166167448, 1.000177791383638, 0.9995750232582976, 0.9995750232582976, 0.9999855917195879, 0.9987614412998242, 1.00000397630113, 1.000003853322431, 0.9997315615043507, 1.000010493501176, 1.000003853322431, 1.000289601073212, 1.00000397630113, 1.000296088368728, 1.000289601073212, 1.001762503877861, 0.9979224423000908, 1.000010611382302, 1.00000397630113, 0.9996895560234722, 1.00000397630113, 1.000010611382302, 1.000010611382302, 1.000296088368728, 1.000010611382302, 1.000010611382302, 1.00000397630113, 1.000010611382302, 1.00000397630113, 1.00000397630113, 1.00000397630113, 0.9961345773813659, 0.9985557928520183, 1.000003394965813, 1.00000397630113, 1.000010611382302, 1.000296088368728, 1.00000397630113, 1.00000397630113, 1.000289601073212, 1.00000397630113, 1.000289601073212, 1.00000397630113, 1.00000397630113, 1.000010611382302, 0.9998710964783368, 1.000289601073212, 1.00000397630113, 1.000289601073212, 1.00000397630113, 0.9971943266098185, 1.000493207195859, 0.9999312473918449, 0.9977154682596298, 1.00000397630113, 1.00000397630113, 1.00000397630113, 1.000289601073212, 1.000289601073212, 1.000289601073212, 0.9998710964783368, 1.00000397630113, 0.9997068145698419, 1.000743287090675, 1.003910121892577, 0.9984860225623706, 0.9998793356872869, 1.00000397630113, 0.9999696664599984, 0.9903221783631608, 0.9998330593722082, 1.003720632211985, 1.000289652690732, 1.000003394965813, 0.9997073443877003, 1.000634190516863, 1.001130001025242, 0.9981932861550129, 0.9998594687884926, 0.9998629772918097, 0.9998725139251823, 1.000003394965813, 0.999731536392412, 0.9932788419593781, 1.000003394965813, 0.9998629772918097, 0.99973562700739, 0.9999915453412541, 0.9998550610308384, 0.9998629772918097, 1.133574904044962, 1.000292866841267, 0.999448995100552, 0.9999915453412541, 0.9999490043939068, 0.9998870176543008, 0.9999763392616319, 0.9997347966658027, 1.000909633763686, 0.999854800588228, 1.000633644658257, 1.000289601073212, 1.000493065174357, 1.000289601073212, 1.000289601073212, 1.00000397630113, 0.9997077490126817, 0.9996972315008845, 0.9997887345240437, 0.9999999999999999, 0.9999999999999999, 0.9997971317756216, 0.9993442339155687, 0.9997539001748273, 1.000105708967576, 0.9999991030609666, 0.9998544411908916, 0.9999528186494642, 0.999968872334777, 0.9998591245047985, 0.9999015541341473, 0.9997315615043507, 0.999344716081542, 0.9998618286113786, 0.9999015541341473, 1.001814333943728, 0.9997539001748273, 0.9997347966658027, 1.000906642634562, 1.000289601073212, 1.000493207195859, 1.000152341136949, 0.9956914682459138, 0.9999528186494642, 1.00030419482706, 0.9998238023934206, 1.000213162450152, 1.000906642634562, 1.00011181498467, 1.000743287090675, 1.000493207195859, 0.9999528186494642, 1.000010611382302, 1.000296088368728, 1.000206712981143, 1.000105708967576, 1.000645130235918, 0.9999901899886142, 0.9998010854893498, 0.9998855429368769, 0.9998855429368769, 1.00000397630113, 0.9997220555438718, 1.000906642634562, 1.00000397630113, 1.000010493501176, 0.9996501460856165, 0.9998871804514682, 0.9997323480268339, 1.000493207195859, 0.9997185643823837, 0.9999763392616319, 0.9999691922608138, 1.000296088368728, 0.999861682398854, 1.000100978347066, 0.9999763392616319, 0.9919543358235754, 1.003831528091271, 0.9998198831746943, 0.9998549565073875, 0.9999870982498635, 0.999952627057916, 0.9998844403817141, 1.000270956644923, 1.00011605947165, 0.9998715011997793, 1.000444790335632, 1.000300513821752, 1.000530447635039, 0.9999973525755791, 1.000682207280851, 0.9998967320837971, 1.000654328778132, 0.9997272413197359, 1.000965267231304, 0.9999089604804847, 1.000029777425824, 1.000966993841052, 1.000255630634281, 1.000012260284842, 1.000029777425824, 0.9967032601876563, 0.999990185766481, 1.000326656605085, 0.9875775887313522, 0.9997580095897627, 0.9998882196691673, 0.9999089604804847, 0.9999189588190105, 1.007114558796754, 0.9999624254913233, 0.9999805179503692, 0.9994355640817207, 0.9999724117965699, 1.000206275212146, 0.999753835241852, 0.9994642027980316, 1.001239980707007, 0.9995418979191055, 1.000287850852127, 0.9997443087369516, 0.9997265132108468, 0.9997840458003476, 0.9997840458003476, 1.000010000050862, 0.9999539020774655, 1.002057749436623, 0.999731536392412, 0.9993432935162675, 1.000003394965813, 0.9997218510476673, 0.9998594687884926, 0.99973562700739, 1.000467463179381, 1.007326392488782, 0.9998330593722082, 0.6704522403692715, 1.000010000050862, 0.9995602024807643, 1.000206275212146, 0.9999303970472196, 1.000634190516863, 1.004906394376243, 1.001415269726692, 1.000634190516863, 0.9995602024807643, 1.003868354253406, 1.000331075909589, 1.000634190516863, 1.090223595325178, 0.9999431860039448, 0.9999985209717019, 0.9998296051360493, 0.9998021242042265, 0.999897191158315, 1.000995974282748, 0.999971018061911, 1.00013531266343, 0.9999636533085345, 0.9998594687884926, 1.000493405754984, 1.000877493677252, 0.9998629772918097, 1.000634190516863, 0.9997664538731992, 0.9995602024807643, 0.99973562700739, 0.9997664538731992, 1.000206275212146, 0.9998122807036013, 1.000467463179381, 1.000003394965813, 1.000003394965813, 0.9995602024807643, 1.000634190516863, 0.9998013323633704, 1.000010000050862, 1.000106090413579, 0.9959922445424557, 1.000743287090675, 0.999854800588228, 0.9997534301510177, 0.9999528186494642, 1.000003853322431, 0.9997347966658027, 0.9998591245047985, 0.9988414275629885, 0.9997216436565621, 0.9995868959623202, 1.000213054141866, 1.00046522656107, 0.9998855429368769, 0.9999991030609666, 1.000003932502874, 1.000292829665828, 0.9998010606921082, 0.9997412237072134, 0.9998855429368769, 0.9999991030609666, 0.9999991030609666, 1.000289601073212, 1.000289601073212, 0.9999528186494642, 0.9997315615043507, 1.000403364376059, 1.000633644658257, 1.000071440270805, 0.9998710964783368, 1.000630488838417, 1.000043890503433, 1.00000397630113, 1.000010611382302, 1.000289601073212, 1.144954159125361, 0.9998618286113786, 1.00064523008821, 0.9994799888730245, 1.000003853322431, 0.999885705810701, 1.000111631153151, 1.000289601073212, 0.9997064034540848, 1.000743287090675, 0.9998591245047985, 0.999344716081542, 1.004080769146005, 1.002015825238478, 0.9993439975214784, 1.00000397630113, 1.000010611382302, 0.9993445504459961, 1.000289601073212, 0.9872417316861916, 1.000289854899769, 0.9998122807036013, 1.000634190516863, 0.999731536392412, 1.000206275212146, 0.9998324025999605, 0.9999015541341473, 0.9998793356872869, 0.9993091712434895, 0.9998591245047985, 0.9997547003568512, 1.001097993319439, 0.9998855429368769, 1.000289601073212, 0.9995605599352402, 1.000296088368728, 0.9997347966658027, 0.9998710964783368, 0.9997539001748273, 1.000906642634562, 0.9939195069740424, 1.000152341136949, 0.9998793356872869, 1.000105708967576, 1.002621608265611, 0.9997347966658027, 0.9994799888730245, 1.00000397630113, 1.000296088368728, 0.9998591245047985, 1.000206712981143, 1.000112566137067, 1.000465258038538, 1.000631779361981, 1.000330567217144, 0.9999015541341473, 1.000631779361981, 1.000493207195859, 1.000152341136949, 0.9997539001748273, 0.9998591245047985, 1.000010611382302, 0.9997175237231456, 1.00000397630113, 1.000102956399093, 1.00031671983056, 1.000003933593016, 1.00002348407584, 0.9999126342631061, 1.000796838889769, 1.000526163200865, 1.000374342290743, 0.999899001426285, 1.000336458566053, 1.000796015540965, 1.002611506118862, 1.000037331985873, 1.000032567998429, 1.000679145402997, 1.000291490752065, 1.000202157424808, 0.9999832674476425, 1.000526163200865, 0.9999632482098899, 1.000332849000752, 0.9994908014501701, 1.000289601073212, 0.9993440149172936, 0.9996995536136476, 1.000638746565761, 0.9970616240982527, 1.000403364376059, 1.000010611382302, 1.000292870472709, 0.9998808144746969, 1.000296041490832, 1.000296112214937, 0.9993445504459961, 1.000152272280688, 0.999854800588228, 1.000331128997888, 1.000289601073212, 0.9997323480268339, 0.999858712526502, 1.000105708967576, 0.9998010854893498, 0.9997347966658027, 1.005979970895039, 1.000206712981143, 0.9999906188958654, 0.9996503808904774, 1.000010611382302, 1.000289601073212, 1.000213162450152, 1.000105707258545, 0.9998017083783594, 0.9869355770730349, 0.9999312473918449, 0.9999528186494642, 1.000206727619294, 0.9998115101947112, 0.999968872334777, 1.00562979144098, 0.9995868959623202, 0.9999308112452433, 1.000908606409328, 0.9997323480268339, 1.000331075909589, 1.000152137477189, 0.9998442026354836, 1.000139294322107, 0.9999903246638466, 1.000493065174357, 1.000152137477189, 0.9999763964891141, 0.9998870176543008, 1.00443394950896, 0.9997315615043507, 1.145999638131205, 0.9998591245047985, 0.9993445504459961, 0.9999903246638466, 0.9997319496482834, 1.000631779361981, 1.00000397630113, 1.000152317316018, 1.00000397630113, 0.9997077490126817, 0.9997323480268339, 1.002333843004502, 1.000633881908812, 1.000454083374593, 0.9999997466270117, 1.000403364376059, 1.000494798174118, 0.9998327535078372, 1.000105708967576, 1.000289601073212, 1.00000397630113, 1.000003821828605, 0.9998330593722082, 1.000010301437964, 1.000746208137393, 0.999731536392412, 1.000467463179381, 0.9999771252885424, 0.9998550610308384, 1.009018590128047, 1.000003394965813, 1.000135102136008, 0.9998488658038239, 0.9998499392106399, 1.000016195344355, 0.9998618910411439, 0.9999236536531758, 0.999863818345412, 1.000010290463258, 0.9999561669226767, 0.9999337314658948, 0.9997717967011711, 0.9999695133985055, 0.9998721535519803, 0.9999314629517658, 0.9999174756434062, 0.9998269519155882, 0.9999221884255298, 0.9999776981185569, 0.9999999999999999, 0.999977875900412, 0.9998867195360982, 0.9987550837145832, 1.00000216905497, 0.9999019082031011, 0.9998296051360493, 1.000459847742411, 0.9998855429368769, 0.9999613233050982, 0.9997315615043507, 1.000330567217144, 1.001462098144367, 0.9995866443918286, 1.00040428334134, 0.9997547003568512, 1.000206275212146, 1.000016195344355, 0.9997982977812773, 0.9999999999999999, 0.9999999999999999, 0.9999999999999999, 0.9999999999999999, 0.9999999999999999, 1, 0.9999999999999973, 1.000066299199299, 1.000465932013181, 1.000010192595888, 0.9997463035354827, 0.999625401997882, 0.9999431860039448, 0.9998608005043578, 1.000003834782491, 0.9999842795886886, 1.000289652690732, 0.9998725139251823, 1.0003090064105, 1.000152137477189, 1.000213109457734, 1.000296112214937, 0.9998299926823512, 1.000611617803491, 0.9998623412475856, 0.9997073443877003, 1.000718851413212, 0.9997073443877003, 0.9998330593722082, 0.9999915453412541, 1.000404627582218, 1.0003090064105, 1.000292866841267, 0.9995468711973576, 0.9997049052687316, 0.999980921394529, 1.000076697476322, 1.140115950876216, 0.9998253358044908, 0.9981605849470996, 1.00098248513252, 0.9997867446199029, 0.9997168585551033, 0.9997481667188861, 0.999307541854481, 0.9996941434950165, 1.000153028658405, 0.9999671811956312, 0.9997835546530405, 1.000171068085986, 1.000107165298923, 1.000591916189731, 0.9999175433912343, 0.9999605964537388, 0.9999671811956312, 0.9999557192728467, 1.000269406994266, 0.9999546599362807, 0.9998250213048496, 0.9999338386201634, 1.000003519492078, 0.9998790121452985, 0.9998855429368769, 1.000296088368728, 0.9999725003348677, 0.9998591245047985, 0.999858712526502, 1.000631779361981, 0.999854800588228, 1.004708037964845, 0.9999699577257353, 0.9996498911994045, 1.000003394965813, 0.9995602024807643, 0.9998896739581629, 0.9999820061076308, 0.9998444978481416, 1.000591916189731, 1.000891745841695, 0.9997168585551033, 1.000070531207983, 1.000132308586402, 0.9999724117965699, 1.000003394965813, 0.9998872109609268, 0.9998025350221507, 0.9997664538731992, 1.000213109457734, 1.000003394965813, 1.000010000050862, 0.9997924182189337, 1.000403364376059, 0.9999763392616319, 0.9998544411908916, 0.9999183119517483, 0.9999613233050982, 0.9997315615043507, 0.9995866443918286, 0.999344716081542, 0.9999473121003508, 1.000289601073212, 0.9997539001748273, 0.9998855429368769, 0.9997315615043507, 1.000206712981143, 0.9995874665136939, 1.000308461439472, 1.00000397630113, 0.9997539001748273, 0.9999528186494642, 0.9995866443918286, 1.000010611382302, 1.000010611382302, 0.9998591245047985, 1.000631779361981, 1.00000397630113, 1.000213162450152, 0.9998870176543008, 1.000003853322431, 0.9988208340260178, 1.000633881908812, 1.000632085975434, 0.9998244121913971, 1.000493207195859, 1.000152137477189, 0.9995861301120315, 0.9996498911994045, 1.00063232318809, 0.9968376307693857, 0.9993440149172936, 1.000003853322431, 0.999753835241852, 0.9997347966658027, 0.9999870370257351, 1.000262420597276, 0.9997218510476673, 0.9997148358228183, 0.9996325433651383, 1.000283547532384, 1.000213162450152, 0.9998479032363616, 0.9998534483523991, 0.9971665455247462, 0.9999991030609666, 0.9995881400021255, 0.9999015541341473, 1.00000397630113, 0.9998591245047985, 1.000623786023703, 1.000526167722176, 1.000206275212146, 0.9997347966658027, 0.9996501460856165, 0.9998793356872869, 0.9999473121003508, 1.000206712981143, 1.00000397630113, 1.000010611382302, 1.000633644658257, 1.000289601073212, 1.000296088368728, 1.001681620476619, 1.000010000050862, 0.9998793356872869, 1.000289601073212, 0.9999015541341473, 0.9998324025999605, 0.9944939147256432, 1.000010611382302, 0.999968872334777, 0.9998710964783368, 1.000493207195859, 0.9999015541341473, 1.004860522679862, 1.00029286616835, 0.9998710964783368, 0.9999613233050982, 1.000308461439472, 0.9998710964783368, 0.9997347966658027, 1.000493207195859, 1.000289601073212, 0.999344716081542, 1.00000397630113, 0.9999991030609666, 1.000631779361981, 0.9997175237231456, 1.000493207195859, 1.000152341136949, 1.000289601073212, 1.00000397630113, 1.000296088368728, 0.9999312473918449, 1.000206712981143, 0.9997188776492757, 0.9998790346035796, 1.000743287090675, 0.9997315615043507, 0.9999901899886142, 0.9986980905731007, 0.9999528186494642, 1.00536685249954, 1.000330567217144, 0.999854800588228, 0.9999305152895502, 1.000003698098608, 1.000010000050862, 1.000107418777935, 1.000003698098608, 1.000289652690732, 0.99973562700739, 0.9986855864884457, 0.9999303970472196, 1.000296112214937, 0.9999490043939068, 0.9998010187267583, 0.9014004817275387, 0.9998872109609268, 0.99973562700739, 0.9994782723106568, 0.9998330593722082, 0.9995602024807643, 1.000467463179381, 0.9998330593722082, 0.9998550610308384, 0.9998872109609268, 0.9998148432135697, 1.000003394965813, 1.000010000050862, 0.99973562700739, 1.000467463179381, 1.000634190516863, 1.000206275212146, 1.000467463179381, 0.9998801885040787, 1.000289652690732, 1.000152137477189, 0.9999771252885424, 0.9998203066414797, 0.9998107884866144, 0.9998667918358206, 0.9998801885040787, 0.9999771252885424, 0.9938367111717337, 1.00008344177397, 1.000252360917055, 0.9999982782546221, 0.9993432935162675, 1.000003394965813, 1.002393966114434, 0.9998250213048496, 1.00029634965999, 1.000206521739818, 1.000010611382302, 1.000331075909589, 1.000403364376059, 0.9998594687884926, 0.9999695870052128, 0.9994782723106568, 1.000117365782026, 0.9999303970472196, 1.000296112214937, 0.5887946558990395, 0.9999568943085515, 0.9999303970472196, 1.000106190099961, 0.9998628207341725, 1.000633881908812, 0.9988372167946767, 1.000289601073212, 1.000289854899769, 0.9997077490126817, 1.000003698098608, 1.000010000050862, 0.9998250213048496, 1.000634190516863, 0.9999539020774655, 0.998581484195794, 1.000100978347066, 0.999971994549547, 0.9995602024807643, 0.99991517681374, 1.000010000050862, 0.9996498911994045, 1.000305250669087, 1.000292866841267, 0.9998594687884926, 1.00028351246273, 0.9998250213048496, 1.00444978994695, 0.9998667918358206, 0.9999636533085345, 0.9998415415979642, 0.9998594687884926, 1.000493405754984, 0.9999490043939068, 0.999996602958276, 0.9999539020774655, 0.9999696127192294, 0.9999696127192294, 1.00009890499188, 1.000296112214937, 1.000331075909589, 1.000404627582218, 0.9998629772918097, 0.9998594687884926, 0.9998550610308384, 0.9998446547475565, 0.9998446547475565, 1.000296112214937, 1.000286463722839, 0.9998315433319607, 1.000634190516863, 0.9997830942430749, 0.9997081632612209, 1.000628070890413, 1.0003090064105, 0.9999696664599984, 1.000152137477189, 0.9996772846082639, 0.9998330593722082, 1.00062422881733, 0.9998801885040787, 1.004562884561409, 0.9999453979084842, 0.999793360892461, 1.000620750314094, 1.000296088368728, 0.9999474939894433, 1.000743287090675, 1.000308461439472, 1.000908606409328, 0.9998855429368769, 1.000289601073212, 1.00000397630113, 1.00000397630113, 1.000631779361981, 1.000010611382302, 1.000010611382302, 0.9998591245047985, 1.000206261539422, 1.002477934265356, 0.9997323480268339, 0.9997547003568512, 0.999344716081542, 1.000058153258725, 1.000206521739818, 1.000152451519135, 1.000010611382302, 1.000152341136949, 0.9999770405759316, 1.0001973057192, 0.9995742457709208, 0.9996325433651383, 1.000000923359784, 0.9922412252773455, 0.9995612621357446, 0.9996503808904774, 1.000010611382302, 0.999911004346378, 0.9998624646258581, 1.000139049087137, 0.9998725139251823, 0.9998550610308384, 0.9998594687884926, 1.000206275212146, 0.9995602024807643, 1.000634190516863, 0.9998122807036013, 1.000156629657301, 0.9999999999999993] 
    ]
  },
 "Site Log Likelihood":{
   "constrained":    [
[-3.57844678833586, -4.541474522183815, -4.462191655997533, -4.541474522183815, -5.095315848245056, -4.4395146497443, -4.21998609141777, -4.54394561179379, -3.815053381508186, -4.96642159029386, -4.962598016589491, -3.669538216488968, -3.252836904671727, -4.755364197919594, -4.900761545908959, -4.21998609141777, -3.765390508531786, -3.485580817379763, -4.403179955714167, -4.693324305832978, -12.45611914105148, -4.885085398466484, -3.853125206071955, -4.755364197919594, -4.416206523658867, -4.061375562310093, -3.500896240003891, -4.055446563722956, -3.313709097245007, -4.465047052958626, -4.693324305832978, -3.853125206071955, -4.962598016589491, -3.775723025485965, -4.399027092105517, -4.69355867540638, -14.8358161478021, -3.51535245854024, -4.693324305832978, -4.399027092105517, -4.693324305832978, -3.815053381508186, -4.131410115366028, -4.900761545908959, -4.21998609141777, -4.416206523658867, -4.755364197919594, -4.469062237072555, -3.500896240003891, -4.593658452963316, -4.54394561179379, -4.678088764788814, -4.403179955714167, -3.313709097245007, -3.580221246711976, -4.629286531118576, -5.098116577508489, -4.69355867540638, -3.500896240003891, -4.885085398466484, -4.696758486881163, -3.85616565555073, -4.160385961736329, -3.518195568865664, -4.448222079228508, -4.003635831222248, -4.474205341035221, -4.407636703267988, -5.097866548660219, -4.421103297696554, -10.89125025663104, -4.890788023260767, -3.674072745281858, -3.5664087174015, -3.819990692145122, -3.318010945829708, -4.135350488569035, -4.048794495540111, -4.135572234799277, -4.278547621003113, -4.195775407149985, -5.103295548136388, -4.135572234799277, -3.85616565555073, -4.9746672598434, -4.890008458779153, -4.134737253210737, -4.048432630685854, -3.855753760596728, -4.353290293491905, -3.819990692145122, -3.922361429941262, -3.819126132576499, -4.604649277963484, -4.54813219628812, -4.135117622756989, -4.059992749801729, -3.796623986087965, -4.967666284820392, -4.065139943634963, -3.778735629118798, -11.96652320766247, -3.256266963743693, -8.84484881483403, -4.698400500832792, -4.065139943634963, -3.85749439355312, -4.905073676002364, -4.604004691600109, -3.778055738314432, -4.134737253210737, -3.906968866366586, -4.761859771530651, -10.28607749090114, -4.684772120677472, -4.54744944153437, -3.85749439355312, -3.855350310840945, -3.855350310840945, -4.116637219402004, -5.180795016063669, -3.907566598859821, -3.5664087174015, -4.048229825735548, -3.672246795616563, -4.473174070592838, -4.406945108083464, -4.54744944153437, -4.901502876039376, -3.504015000750955, -9.875467831365622, -4.28305178341531, -4.586469185591482, -4.191705770867888, -4.453044538007783, -3.83783414633214, -4.449142019056747, -4.530319735755633, -4.199589872322147, -4.436236287159434, -1.486903425976028, -1.110223024625157e-16, -3.473852967136223, -3.235595926348513, -3.904913470058033, -3.582773244612678, -4.048067944782853, -3.819000223689924, -4.048067944782853, -4.889644692555892, -3.85749439355312, -4.473174070592838, -3.694979640391467, -3.518195568865664, -4.681753283536141, -3.819000223689924, -3.518195568865664, -3.855350310840945, -4.432071392010671, -3.518195568865664, -4.287188211602459, -4.468858608309221, -4.059264034976503, -4.468858608309221, -4.547803008932614, -3.673287053017123, -3.906968866366586, -3.906968866366586, -4.353290293491905, -4.763158906676992, -4.473430330427408, -3.582988079832846, -3.85820390353946, -3.920114386420425, -4.472155206941904, -3.906968866366586, -4.604004691600109, -3.778735629118798, -4.048067944782853, -4.681753283536141, -4.048067944782853, -4.54744944153437, -4.468858608309221, -4.597115517416025, -4.134737253210737, -4.348207310078375, -4.347412784859908, -3.315323847704469, -4.04661841421495, -3.517237924319937, -3.906968866366586, -3.920858352444083, -4.402763379160501, -4.604004691600109, -3.854343871436979, -4.132928887186878, -4.472155206941904, -4.048067944782853, -4.402763379160501, -3.690820839692273, -5.090647192282849, -3.897148488926509, -11.17059458742038, -4.281779093286858, -3.314329755488586, -5.098670835387759, -3.792887847053626, -3.252824873976375, -4.600867556949245, -4.286067279883806, -4.045695775707038, -4.056135204116395, -4.403603734922708, -4.694239706587481, -4.11530027224262, -4.195059096070019, -3.314881522758993, -4.285846196425655, -3.563014526065412, -5.176494249177648, -4.594281515459305, -4.54457701851111, -3.515865745299113, -4.045695775707038, -4.969472603041694, -4.399700553716845, -4.694239706587481, -3.580680838190047, -4.349414103452826, -4.757612237298471, -4.403858597718496, -4.349414103452826, -3.669423291478279, -3.815765955876547, -4.963383169215273, -4.045695775707038, -4.113580502716712, -4.594281515459305, -3.903353788750499, -3.692285419910062, -4.629987960479681, -4.048794495540111, -4.3534449991002, -3.922518489308436, -4.3534449991002, -3.318010945829708, -4.048794495540111, -4.597983002914011, -3.583035296785556, -4.048229825735548, -3.67240240357985, -4.54744944153437, -3.673811542938455, -4.69967317852876, -3.560920586978751, -3.317774413917969, -3.908075425977097, -4.066084316858183, -3.673966709062108, -4.548328579068961, -3.858590262283512, -4.225452881702511, -3.318010945829708, -3.907628760837426, -3.317552328273075, -12.11704864027851, -3.69518459115246, -3.855350310840945, -4.467825124323758, -4.604455932107909, -3.582988079832846, -3.504440241858195, -3.518436642602409, -4.15517667208179, -4.225118777784951, -4.406945108083464, -3.906968866366586, -4.406945108083464, -4.973450486542172, -11.48827229223504, -3.855350310840945, -3.906968866366586, -3.517237924319937, -3.672670009596727, -3.796623986087965, -3.317147694153179, -3.906968866366586, -3.582121106565094, -4.397182535875657, -1.279291425573501, -2.51843044748161, -1.110223024625157e-16, -1.110223024625157e-16, -1.110223024625157e-16, -1.110223024625157e-16, -1.640529632171135, -4.634605565185673, -4.573956411876247, -5.179917930392898, -11.65948640681407, -3.908075425977097, -4.763158906676992, -9.6533403381501, -3.695658930454924, -5.103295548136388, -4.474205341035221, -4.28751594455732, -4.060221897425808, -4.117048168830944, -11.9946011867942, -4.195775407149985, -4.3534449991002, -3.908075425977097, -4.28751594455732, -4.471331199777434, -3.692928921580009, -4.134737253210737, -3.855350310840945, -3.855350310840945, -3.777304958464404, -10.02719711767328, -4.213881983973706, -3.518669010249398, -4.403700734415553, -4.447321271012243, -4.595836077112035, -4.473174070592838, -3.582773244612678, -3.906968866366586, -9.034670414505799, -3.582773244612678, -3.693785883670147, -4.4736114868925, -3.907415882682964, -3.673287053017123, -3.819416727441443, -5.180410290936537, -3.85616565555073, -10.41248830916896, -3.77949196472757, -3.504440241858195, -3.51890982068375, -4.473430330427408, -3.907566598859821, -3.318010945829708, -3.583249880720914, -4.135572234799277, -8.387545859941909, -4.762182581324859, -3.907628760837426, -4.4736114868925, -4.351707287283215, -4.224944501401554, -4.404413926855629, -4.134737253210737, -4.404955495340028, -4.114006625020694, -4.604004691600109, -3.852736722187261, -3.920858352444083, -3.819000223689924, -4.971067517541227, -3.855350310840945, -3.582773244612678, -3.855350310840945, -3.906968866366586, -3.518195568865664, -3.673287053017123, -4.287188211602459, -3.855350310840945, -4.467825124323758, -4.604004691600109, -4.402763379160501, -4.048067944782853, -4.048067944782853, -3.906968866366586, -3.518195568865664, -4.973450486542172, -3.256266963743693, -3.582773244612678, -13.58460305105329, -11.25192142942991, -4.966954735396132, -3.56455122937533, -3.256266963743693, -3.518195568865664, -3.256266963743693, -4.681753283536141, -3.819000223689924, -4.760353040755692, -11.49877829093792, -3.564902801035184, -3.504015000750955, -10.16771954692328, -4.698400500832792, -9.03932988019775, -4.048067944782853, -9.580971918721795, -3.504015000750955, -4.048067944782853, -3.504015000750955, -3.694979640391467, -4.54744944153437, -3.906968866366586, -4.048067944782853, -4.048067944782853, -3.694979640391467, -3.504015000750955, -3.672246795616563, -10.80655154601986, -3.902238105932422, -4.756301817642236, -3.902238105932422, -11.20175071227509, -4.466543797342371, -4.597115517416025, -4.134737253210737, -4.604004691600109, -11.22308390837264, -3.906968866366586, -4.134737253210737, -3.855350310840945, -4.402763379160501, -4.597115517416025, -3.855350310840945, -3.906968866366586, -4.473174070592838, -4.15517667208179, -4.287188211602459, -3.906968866366586, -9.551966307110968, -4.216055525845952, -5.179606835877887, -3.852101861911017, -3.564902801035184, -4.160385961736329, -4.405964326383685, -3.855350310840945, -3.582773244612678, -3.518195568865664, -4.001152817122064, -4.472155206941904, -4.194267952841236, -3.314617701069772, -4.451504097151482, -3.056495629613475, -2.21340748106543, -3.572262365810968, -4.759394666489804, -4.048794495540111, -10.05873212670491, -4.469814765295848, -4.28751594455732, -3.85616565555073, -4.473949397438654, -3.583152396617964, -4.135572234799277, -4.195775407149985, -3.674227838435963, -4.066084316858183, -4.278932035026139, -4.195775407149985, -4.278932035026139, -4.407889663113937, -3.504440241858195, -10.78678218739557, -3.674227838435963, -4.135572234799277, -3.922518489308436, -4.403700734415553, -4.548328579068961, -5.098362156370703, -3.504440241858195, -3.85616565555073, -3.908075425977097, -3.85616565555073, -9.664776639980026, -4.225452881702511, -3.77949196472757, -4.161450981706218, -3.318010945829708, -10.41111069262186, -4.161450981706218, -3.908075425977097, -3.51890982068375, -4.969739945451292, -4.469302566074281, -3.855912623312273, -3.797717868980874, -3.695358638137717, -4.287464240370016, -4.604004691600109, -4.430219002457035, -4.003990773704055, -4.135117622756989, -3.504269971337374, -3.518436642602409, -10.94216295235881, -3.518195568865664, -3.564820541953058, -12.6346126366428, -3.673287053017123, -4.967200953458626, -5.181007158842071, -4.968047186544808, -4.761603836956971, -3.5664087174015, -5.180547420350617, -13.46921716838287, -4.060057321037991, -4.059992749801729, -4.682200457447362, -3.51890982068375, -4.905668342622355, -4.902248564077226, -4.278932035026139, -4.968047186544808, -3.51890982068375, -3.797717868980874, -3.85616565555073, -3.257128082742247, -4.407390087083191, -4.16101043890886, -4.889644692555892, -4.441626177086875, -4.134737253210737, -4.349508959673109, -4.761859771530651, -4.4202435147454, -3.694979640391467, -4.973450486542172, -4.065139943634963, -5.102257180970245, -4.4202435147454, -3.565970306877129, -3.582773244612678, -3.906968866366586, -4.15517667208179, -4.384627733355275, -3.235993969120605, -11.96668411410694, -3.901316291151653, -3.501438196929302, -3.880806755365253, -3.501438196929302, -3.795633091631645, -9.168215020080973, -3.880806755365253, -8.611279299333907, -28.00906702529284, -4.442434287522543, -4.279536329576494, -3.880806755365253, -4.384627733355275, -10.8802670948544, -3.651095714919431, -3.651095714919431, -5.154919996563709, -5.077676876150298, -4.573986067064902, -4.885982977916036, -4.678088764788814, -5.102257180970245, -4.224356646174313, -4.348735548625328, -4.593658452963316, -12.42322404130372, -3.902557603938962, -11.65747289460092, -10.50955014469957, -12.0917401033109, -3.252836904671727, -4.399027092105517, -3.902557603938962, -5.173329020737195, -5.098116577508489, -3.902557603938962, -3.998817337402065, -5.098116577508489, -4.961642058153344, -4.626765110344677, -4.463206579696474, -1.799909828990738, -4.666733192634737, -3.591477386702037, -4.525136735782547, -4.071214211924679, -4.858870334780192, -4.651076622078315, -4.391344691969256, -3.188282810188201, -1.110223024625157e-16, -1.110223024625157e-16, -1.110223024625157e-16, -1.110223024625157e-16, -1.110223024625157e-16, -1.110223024625157e-16, -1.110223024625157e-16, -1.110223024625157e-16, -1.110223024625157e-16, -1.110223024625157e-16, -1.110223024625157e-16, -1.110223024625157e-16, -1.110223024625157e-16, -1.110223024625157e-16, -1.110223024625157e-16, -1.110223024625157e-16, -1.110223024625157e-16, -3.684337776416358, -3.514740166133555, -3.515624749211038, -3.854343871436979, -4.04662898379509, -12.52013271366618, -4.963582318310023, -3.317147694153179, -4.760353040755692, -3.518195568865664, -3.906968866366586, -3.921909901154205, -4.683091507296496, -5.102257180970245, -3.906968866366586, -15.69433931379171, -12.61256462107577, -4.406945108083464, -4.160385961736329, -3.256266963743693, -4.278024613539803, -4.966954735396132, -3.673287053017123, -3.317147694153179, -9.315074495307696, -4.604004691600109, -3.582773244612678, -10.57293347401062, -11.87994548559462, -3.794099157557885, -4.00322313457482, -4.473174070592838, -3.256266963743693, -3.256266963743693, -4.681753283536141, -3.819000223689924, -3.582773244612678, -3.256266963743693, -4.160385961736329, -3.582773244612678, -10.65157522693219, -3.855350310840945, -5.177573085438029, -10.92136182072771, -4.223541966416795, -4.718966785121668, -9.336673150053768, -3.784882786695595, -5.065806648564695, -4.92698142453484, -4.403560249811584, -3.502249953711056, -3.503168179415026, -3.250323651547866, -4.28310792771431, -4.76059272100728, -3.779320911829389, -4.403700734415553, -4.448077336098321, -4.682672629821722, -4.00415586220169, -3.566595804986007, -4.28751594455732, -3.85616565555073, -4.69974470945836, -3.858590262283512, -3.504797940201985, -5.181007158842071, -4.420998961131751, -4.135572234799277, -3.695658930454924, -4.16101043890886, -3.857881243768065, -3.256960346413781, -3.85843003071012, -3.583414108524579, -3.85616565555073, -3.257128082742247, -3.257128082742247, -3.79755755868544, -3.797717868980874, -12.57608491599778, -4.060221897425808, -3.858590262283512, -4.901743237458356, -3.317774413917969, -4.3534449991002, -5.181007158842071, -3.318010945829708, -4.161450981706218, -3.85616565555073, -4.597464515350945, -4.467825124323758, -4.406945108083464, -4.604004691600109, -3.906968866366586, -4.224356646174313, -4.406945108083464, -10.47114277741006, -4.970073519263813, -12.12533964728174, -3.565970306877129, -5.103105185736573, -3.257128082742247, -4.16101043890886, -4.059493520336623, -4.473174070592838, -3.693785883670147, -3.316206693102368, -4.00322313457482, -4.966954735396132, -3.906968866366586, -4.224356646174313, -4.402763379160501, -4.54744944153437, -3.256266963743693, -3.317147694153179, -3.317147694153179, -4.352500516236444, -4.966954735396132, -3.516178750557083, -4.348462501278732, -4.219669330485539, -3.580036321039119, -3.858590262283512, -3.583199677355386, -3.858590262283512, -4.682200457447362, -4.048794495540111, -3.856165112579737, -3.819990692145122, -3.318010945829708, -4.9746672598434, -4.763158906676992, -11.14914318625291, -4.634155248158661, -4.634155248158661, -4.358304076022349, -3.797717868980874, -3.257128082742247, -3.90617172362168, -4.469814765295848, -3.256669256290666, -5.103295548136388, -4.00415586220169, -3.858590262283512, -3.5664087174015, -11.21961866725074, -3.5664087174015, -4.060221897425808, -4.135350488569035, -4.048794495540111, -3.797717868980874, -3.256669256290666, -4.407636703267988, -3.906968866366586, -3.819574619776189, -3.317552328273075, -3.907119632078169, -4.287295774327371, -3.317552328273075, -3.5188420118365, -3.673811542938455, -4.761364530619471, -3.318010945829708, -3.256669256290666, -4.048794495540111, -3.518368756867731, -4.048794495540111, -3.51890982068375, -3.257128082742247, -3.51890982068375, -9.628850131615181, -3.85616565555073, -3.256893965494542, -8.798875742368512, -3.907628760837426, -4.066084316858183, -3.318010945829708, -11.18648100798739, -4.135192229422283, -10.83021272532887, -14.23757451509282, -4.469118669549863, -3.316206693102368, -4.048067944782853, -10.43384916850015, -4.44138112985174, -4.757087495154807, -4.065139943634963, -3.796623986087965, -4.135572234799277, -3.797717868980874, -10.43000638835468, -17.28418747180245, -3.819000223689924, -3.256266963743693, -3.796623986087965, -3.694979640391467, -3.582773244612678, -3.85749439355312, -3.855350310840945, -4.11623557378081, -3.317147694153179, -3.796623986087965, -4.698504638539434, -4.603286597806563, -3.691415897502948, -4.130616982940027, -3.669053830966116, -3.515627687429994, -4.677292078052073, -3.560917812961305, -3.668449859820265, -9.693857249075988, -4.223348511110456, -3.906369063712903, -4.11623557378081, -4.001582044984207, -3.256266963743693, -3.85749439355312, -4.217082897456922, -3.582773244612678, -4.4202435147454, -4.116889749725271, -3.504269971337374, -4.059992749801729, -4.468858608309221, -4.446891496279008, -3.907119632078169, -4.468858608309221, -3.501913720737718, -4.438274092920683, -4.157291375724911, -4.467093412379029, -14.46576262372569, -4.465047052958626, -3.51535245854024, -3.902557603938962, -4.045174230702095, -3.850104682599564, -1.110223024625157e-16, -1.110223024625157e-16, -1.110223024625157e-16, -1.110223024625157e-16, -1.110223024625157e-16, -1.110223024625157e-16, -1.110223024625157e-16, -1.110223024625157e-16, -1.110223024625157e-16, -1.110223024625157e-16, -1.110223024625157e-16, -1.110223024625157e-16, -1.110223024625157e-16, -1.110223024625157e-16, -4.247810591799333, -4.682260662885813, -4.285831985329827, -3.516316911816852, -4.399600507998048, -3.904652658252466, -3.67220632610888, -3.56455122937533, -11.3383040906001, -4.287188211602459, -3.256266963743693, -4.966954735396132, -16.16515288129054, -3.256266963743693, -3.256266963743693, -3.518195568865664, -3.672246795616563, -3.906968866366586, -3.673287053017123, -3.518195568865664, -4.900171310593891, -4.048067944782853, -4.901502876039376, -3.315323847704469, -4.048067944782853, -3.582773244612678, -4.468858608309221, -10.95455100126037, -3.317147694153179, -4.156594924837906, -3.855350310840945, -3.518195568865664, -11.99007610046554, -5.175776425522624, -4.410673004868906, -11.29555876107543, -3.654445028708099, -3.240429090956353, -8.559422735461599, -3.305219022148471, -3.570989108481011, -3.301096445075697, -4.381472311985743, -3.568519511595602, -3.885394178841703, -3.239539318831031, -3.488099852820775, -3.504363699712528, -3.7754468551912, -3.903826163441586, -3.88328889022196, -3.508008420533947, -3.850040461823696, -3.254442281965272, -9.82845019499757, -3.906369063712903, -3.31209730375498, -4.275943823663724, -4.134737253210737, -4.594943392803073, -4.405964326383685, -3.854343871436979, -5.097075606889466, -3.5664087174015, -4.634155248158661, -3.908075425977097, -4.682672629821722, -4.682672629821722, -4.00415586220169, -3.695658930454924, -4.403700734415553, -4.69967317852876, -4.905908565733499, -3.51890982068375, -3.908075425977097, -4.905908565733499, -3.858590262283512, -4.28751594455732, -4.278766143083702, -5.103295548136388, -4.968047186544808, -4.134390426714214, -4.399600507998048, -13.41957685284854, -4.355074678084595, -4.001222997156518, -3.254611630886322, -3.501688668651857, -4.133180034655712, -4.064789087369737, -10.562936051979, -3.695658930454924, -3.779320911829389, -9.861424953348036, -3.5664087174015, -4.597437516632638, -10.83706957082691, -3.582773244612678, -4.438274092920683, -3.855350310840945, -4.68391557519513, -3.90434190888626, -3.51535245854024, -3.692274987626935, -3.316206693102368, -3.255335588248381, -4.403179955714167, -4.285630348660354, -3.51535245854024, -3.313709097245007, -4.590951788877011, -3.901809407148735, -12.64237115957297, -8.96797761719518, -3.669568544498471, -3.514362519905361, -3.250447677368573, -4.587163559434895, -3.23664079038463, -3.239539318831031, -12.06066597884529, -3.885858806108305, -3.885394178841703, -3.550787897177622, -4.280911413723118, -3.776416582200775, -4.450672857799264, -4.034702921493542, -4.884565837527017, -3.300795789726917, -3.300377638415229, -3.300377638415229, -4.735899633039248, -3.300377638415229, -4.384491355286815, -3.885394178841703, -3.665203734236257, -4.396093562127705, -4.949666695910433, -3.768466660044932, -4.048067944782853, -4.044960609369843, -3.518195568865664, -3.67030025527687, -3.673287053017123, -4.761859771530651, -4.150454507434653, -3.906968866366586, -3.518195568865664, -4.402763379160501, -3.256266963743693, -3.669254133144642, -3.317147694153179, -3.317147694153179, -3.308324332305059, -3.905739712318078, -3.309384420640502, -4.127916351930677, -4.333567332228444, -4.038725870164906, -3.797717868980874, -4.604904525666482, -4.048432630685854, -3.317774413917969, -11.58086359060642, -3.907566598859821, -4.741050609182877, -3.239955025443292, -3.517607277649331, -4.699504854566934, -3.858590262283512, -4.287188211602459, -3.51890982068375, -4.403356961666544, -4.890788023260767, -4.066084316858183, -4.135572234799277, -4.048270816059405, -3.504015000750955, -3.694979640391467, -4.048067944782853, -4.059264034976503, -3.317147694153179, -4.966954735396132, -3.673287053017123, -3.518195568865664, -3.906968866366586, -4.287188211602459, -3.317147694153179, -4.760353040755692, -4.278024613539803, -3.518195568865664, -3.504015000750955, -3.582773244612678, -3.906968866366586, -4.348207310078375, -3.673287053017123, -3.518195568865664, -3.565970306877129, -3.906968866366586, -3.317147694153179, -4.134737253210737, -3.316206693102368, -3.256266963743693, -9.552587965530995, -3.582773244612678, -3.315323847704469, -3.906968866366586, -3.518195568865664, -4.440297852925995, -3.517925886430464, -8.72943198175725, -3.760934177679069, -4.384491355286815, -4.417127960985789, -3.300377638415229, -3.836110906512368, -3.503378392164253, -4.135572234799277, -3.819542563644844, -3.566140224097926, -4.060057321037991, -3.907478124839063, -4.161450981706218, -3.518665330473883, -4.060157372821068, -4.403700734415553, -4.278547621003113, -3.318010945829708, -3.858590262283512, -4.69974470945836, -3.819990692145122, -3.25627615398818, -4.3534449991002, -3.77256953144523, -3.899445257019249, -3.858590262283512, -3.797717868980874, -4.469814765295848, -3.797717868980874, -4.066084316858183, -4.548328579068961, -10.39268230328796, -3.257128082742247, -4.00415586220169, -3.583414108524579, -3.797717868980874, -4.048794495540111, -4.160192033208566, -4.194956922722294, -3.317552328273075, -5.098362156370703, -4.048794495540111, -3.77838934053168, -3.257128082742247, -4.135572234799277, -3.908075425977097, -4.117048168830944, -3.257128082742247, -3.858590262283512, -3.673811542938455, -3.583414108524579, -3.317552328273075, -3.69518459115246, -4.9746672598434, -3.673966709062108, -4.407889663113937, -4.115338776790312, -3.90617172362168, -8.150615865029707, -3.858590262283512, -3.90617172362168, -3.504797940201985, -5.103295548136388, -3.695658930454924, -4.403700734415553, -4.604904525666482, -4.407390087083191, -4.634155248158661, -4.403354347456902, -4.060221897425808, -3.778906908077772, -4.048794495540111, -9.484292447192255, -3.919536791495908, -5.18338395283178, -3.318010945829708, -3.85616565555073, -4.548328579068961, -9.944370586281524, -10.05109017124552, -4.407636703267988, -3.819990692145122, -3.318010945829708, -4.225452881702511, -19.5817682698088, -3.922782714170067, -4.3534449991002, -4.048794495540111, -3.797717868980874, -4.597786324741643, -4.160385961736329, -3.857720799434773, -4.97446090703829, -3.858364199074468, -10.97408312233876, -3.777304958464404, -3.858364199074468, -3.257128082742247, -10.32735427030173, -4.604904525666482, -3.51890982068375, -3.5664087174015, -4.901837821135718, -3.583414108524579, -4.69967317852876, -3.797008573331011, -3.907628760837426, -4.160674144447037, -4.597115517416025, -10.4003612394312, -3.5188420118365, -4.16101043890886, -4.968047186544808, -3.797717868980874, -3.673811542938455, -3.858590262283512, -3.583249880720914, -16.1648995572975, -3.797717868980874, -4.901743237458356, -3.858590262283512, -3.858590262283512, -4.902583075073965, -3.858590262283512, -9.088623473601308, -3.318010945829708, -4.69974470945836, -4.902583075073965, -4.604904525666482, -4.602032270278376, -4.161450981706218, -4.890788023260767, -4.761603836956971, -3.858590262283512, -11.69202341601522, -3.583414108524579, -3.858590262283512, -3.858590262283512, -4.066084316858183, -4.060221897425808, -3.858590262283512, -3.583414108524579, -3.318010945829708, -11.89175278493359, -4.604904525666482, -4.358304076022349, -11.95971790396251, -3.858590262283512, -3.318010945829708, -3.583414108524579, -4.215056016622114, -4.215056016622114, -4.403700734415553, -3.51890982068375, -3.51890982068375, -3.858590262283512, -4.060221897425808, -5.103295548136388, -12.65092662368751, -3.908075425977097, -4.902248564077226, -3.566238889974127, -3.257128082742247, -3.583199677355386, -12.68298844209887, -3.317552328273075, -4.048794495540111, -4.902248564077226, -3.317552328273075, -3.855732861782663, -5.099918786581739, -3.920051907231061, -3.516558914392242, -3.855732861782663, -4.888037156543125, -3.855732861782663, -3.79486935351503, -3.580597025069018, -4.05781613408514, -4.418338427140767, -3.854792843172925, -4.966122956991962, -3.563419973442297, -4.399600507998048, -4.603195072899356, -4.357104208410081, -3.796623986087965, -4.974220108242199, -4.604200525482301, -4.973450486542172, -3.504440241858195, -4.443216490717698, -3.858590262283512, -9.314513113343763, -3.674227838435963, -3.583414108524579, -4.421256017767839, -4.060221897425808, -3.858590262283512, -15.50178836660974, -3.318010945829708, -4.117048168830944, -3.315485176804111, -3.31731839094018, -3.317159419884692, -3.317159419884692, -3.79486935351503, -8.085399786827637, -3.318010945829708, -3.317552328273075, -3.566765487898818, -3.256669256290666, -3.317552328273075, -3.858590262283512, -3.318010945829708, -3.797717868980874, -3.858590262283512, -8.60687007374435, -11.83000387854573, -3.257128082742247, -3.318010945829708, -4.89973348092356, -3.318010945829708, -3.257128082742247, -3.257128082742247, -3.797717868980874, -3.257128082742247, -3.257128082742247, -3.318010945829708, -3.257128082742247, -3.318010945829708, -3.318010945829708, -3.318010945829708, -8.957854509172021, -12.14154247906463, -3.317147694153179, -3.318010945829708, -3.257128082742247, -3.797717868980874, -3.318010945829708, -3.318010945829708, -3.858590262283512, -3.318010945829708, -3.858590262283512, -3.318010945829708, -3.318010945829708, -3.257128082742247, -4.278932035026139, -3.858590262283512, -3.318010945829708, -3.858590262283512, -3.318010945829708, -9.792840527902969, -4.060221897425808, -4.161450981706218, -9.150080840563115, -3.318010945829708, -3.318010945829708, -3.318010945829708, -3.858590262283512, -3.858590262283512, -3.858590262283512, -4.278932035026139, -3.318010945829708, -4.902583075073965, -4.358304076022349, -10.43673142470634, -9.609321329533358, -4.066084316858183, -3.318010945829708, -4.966954735396132, -13.22676504274994, -4.468858608309221, -16.36531512180767, -3.85749439355312, -3.317147694153179, -4.901502876039376, -3.906968866366586, -9.626784183853937, -11.42811803401867, -3.855350310840945, -4.604004691600109, -4.278024613539803, -3.317147694153179, -3.565970306877129, -10.98417281793196, -3.317147694153179, -4.604004691600109, -4.048067944782853, -4.905073676002364, -4.406945108083464, -4.604004691600109, -19.87341025584655, -4.761859771530651, -3.777996199148046, -4.905073676002364, -4.194937080036667, -4.547803008932614, -3.922518489308436, -4.048794495540111, -4.446891496279008, -4.407636703267988, -3.907628760837426, -3.858590262283512, -4.060157372821068, -3.858590262283512, -3.858590262283512, -3.318010945829708, -4.901743237458356, -4.284426440566836, -4.572556781160539, -1.110223024625157e-16, -1.110223024625157e-16, -4.270328770696282, -4.604187655793767, -3.504797940201985, -4.634155248158661, -5.103295548136388, -4.407889663113937, -4.3534449991002, -4.135572234799277, -3.85616565555073, -4.00415586220169, -3.566765487898818, -3.583414108524579, -4.604904525666482, -4.00415586220169, -10.12110360273116, -3.504797940201985, -4.048794495540111, -4.448222079228508, -3.858590262283512, -4.060221897425808, -3.674227838435963, -10.98760599339386, -4.3534449991002, -4.9746672598434, -4.682672629821722, -4.69967317852876, -4.448222079228508, -4.421256017767839, -4.358304076022349, -4.060221897425808, -4.3534449991002, -3.257128082742247, -3.797717868980874, -3.51890982068375, -4.634155248158661, -4.970550117198018, -4.90615497735882, -4.474205341035221, -4.548328579068961, -4.548328579068961, -3.318010945829708, -3.779132300281825, -4.448222079228508, -3.318010945829708, -3.256669256290666, -4.287243853247393, -4.547606386277633, -3.5664087174015, -4.060221897425808, -5.097528206482559, -3.922518489308436, -4.135350488569035, -3.797717868980874, -4.405893370782612, -4.440297852925995, -3.922518489308436, -11.18841051740508, -10.49438249677747, -4.450934416128598, -4.402506121894369, -3.243494678277326, -4.338121497943349, -4.052843250823257, -3.839694912668958, -4.615139401768369, -4.047705705553177, -4.862607214571129, -3.832151180557382, -3.795336849807503, -3.297465126423557, -3.883739758253331, -5.15977970103948, -3.885394178841703, -3.768777840715718, -4.441632899734866, -4.274145579112402, -3.313460355926936, -4.441345547758099, -4.692956038666767, -4.962281823172821, -3.313460355926936, -10.84218099789995, -4.348462501278732, -3.852808522327517, -13.24735624978224, -3.562573163431191, -3.851866505982402, -4.274145579112402, -3.996805179020832, -12.8439340782868, -4.155832603375879, -4.751733391190111, -8.131514062128632, -3.314654778883737, -3.518195568865664, -3.504015000750955, -4.115233070495483, -9.818119465360946, -4.40139504973562, -3.795986295161666, -3.503338443318685, -4.047262365620501, -4.685271976991536, -4.685271976991536, -3.256266963743693, -4.352500516236444, -8.84325227004063, -3.565970306877129, -3.582773244612678, -3.317147694153179, -3.778735629118798, -3.855350310840945, -4.048067944782853, -3.819000223689924, -13.75534315276469, -4.468858608309221, -18.84256330550342, -3.256266963743693, -4.402763379160501, -3.518195568865664, -4.160385961736329, -3.906968866366586, -11.14071957893265, -11.02459929372687, -3.906968866366586, -4.402763379160501, -10.12996497056572, -4.698504638539434, -3.906968866366586, -17.82049235929922, -3.516599351994639, -3.314617701069772, -3.904652658252466, -4.630675670441614, -4.398224045379972, -9.880105972818335, -3.669675043256218, -4.061992265512274, -3.920858352444083, -3.855350310840945, -4.059264034976503, -9.674152850045825, -4.604004691600109, -3.906968866366586, -4.68391557519513, -4.402763379160501, -4.048067944782853, -4.68391557519513, -3.518195568865664, -3.694979640391467, -3.819000223689924, -3.317147694153179, -3.317147694153179, -4.402763379160501, -3.906968866366586, -4.473430330427408, -3.256266963743693, -4.633939666029928, -12.43654514240138, -4.358304076022349, -4.407636703267988, -3.504543232255962, -4.3534449991002, -3.317552328273075, -4.048794495540111, -3.85616565555073, -8.09281647341931, -3.778961098458884, -4.597312481499953, -4.699349406190535, -3.81998762528617, -4.548328579068961, -5.103295548136388, -3.318007625097743, -4.763155667080316, -4.474202945949517, -3.503017649707573, -4.548328579068961, -5.103295548136388, -5.103295548136388, -3.858590262283512, -3.858590262283512, -4.3534449991002, -3.566765487898818, -4.890788023260767, -3.907628760837426, -5.096964225483022, -4.278932035026139, -4.9690436601504, -3.906814412419094, -3.318010945829708, -3.257128082742247, -3.858590262283512, -14.0584471749703, -4.604904525666482, -4.970222983598296, -4.117048168830944, -3.317552328273075, -4.54813219628812, -4.420998961131751, -3.858590262283512, -4.902248564077226, -4.358304076022349, -3.85616565555073, -3.583414108524579, -10.54045668230354, -8.678968844829717, -3.583152396617964, -3.318010945829708, -3.257128082742247, -3.583249880720914, -3.858590262283512, -11.6766213326319, -3.857881243768065, -3.694979640391467, -3.906968866366586, -3.565970306877129, -3.518195568865664, -4.469814765295848, -4.00415586220169, -4.066084316858183, -10.01912426860886, -3.85616565555073, -3.504440241858195, -8.615826979095392, -4.548328579068961, -3.858590262283512, -4.403700734415553, -3.797717868980874, -4.048794495540111, -4.278932035026139, -3.504797940201985, -4.448222079228508, -13.49690253827253, -3.674227838435963, -4.066084316858183, -4.634155248158661, -10.62504449376479, -4.048794495540111, -4.117048168830944, -3.318010945829708, -3.797717868980874, -3.85616565555073, -3.51890982068375, -4.4421611274835, -3.819990692145122, -3.908075425977097, -4.69974470945836, -4.00415586220169, -3.908075425977097, -4.060221897425808, -3.674227838435963, -3.504797940201985, -3.85616565555073, -3.257128082742247, -5.098362156370703, -3.318010945829708, -4.41609348014934, -4.745955895023388, -3.246394116098092, -5.090310804070215, -3.992505440645065, -4.352346070393886, -4.056135204116395, -4.694450583563414, -4.055650901252204, -4.757612237298471, -4.353182904725979, -8.707657809636503, -5.096823399115892, -5.093945014086236, -3.903353788750499, -3.844895766346712, -3.510022152690444, -4.125150769047107, -4.056135204116395, -4.156906190890386, -3.793049463095142, -4.11530027224262, -3.858590262283512, -3.583035296785556, -5.096679691469379, -4.969739945451292, -9.570001115466674, -4.890788023260767, -3.257128082742247, -4.762940938572897, -4.065565517449707, -3.79749412777178, -3.796623986087965, -3.583249880720914, -3.673811542938455, -4.407636703267988, -4.699504854566934, -3.858590262283512, -3.5664087174015, -3.855912623312273, -4.634155248158661, -4.474205341035221, -4.048794495540111, -10.76874495313282, -3.51890982068375, -4.905908565733499, -4.28751594455732, -3.257128082742247, -3.858590262283512, -4.69967317852876, -4.634154990564862, -4.473768310472625, -15.89200192307807, -4.161450981706218, -4.3534449991002, -3.518436642602409, -3.695658930454924, -4.135572234799277, -9.252430977040671, -4.597312481499953, -4.161163161303997, -4.447792736576131, -3.5664087174015, -4.698504638539434, -3.673287053017123, -4.602475551434756, -3.672771500946513, -4.905668342622355, -4.060157372821068, -3.673287053017123, -3.922361429941262, -4.547803008932614, -10.24813473160202, -3.566765487898818, -11.59438136498348, -3.85616565555073, -3.583249880720914, -4.905668342622355, -3.566238889974127, -3.908075425977097, -3.318010945829708, -3.673548409215974, -3.318010945829708, -4.901743237458356, -3.5664087174015, -9.036340205247837, -3.907478124839063, -4.213881983973706, -5.102856664109484, -4.890788023260767, -9.597225961571397, -4.469562415271207, -4.634155248158661, -3.858590262283512, -3.318010945829708, -3.317774413917969, -4.468858608309221, -3.256434931555743, -4.357104208410081, -3.565970306877129, -3.819000223689924, -3.921909901154205, -4.406945108083464, -14.5845487133696, -3.317147694153179, -4.602947843338192, -4.045812937221864, -4.464984563734061, -3.516316911816852, -4.427217272542501, -4.392890816956813, -3.766033156894015, -3.580117750782809, -4.199589872322147, -3.234342321710127, -4.657246564446107, -3.548027115239171, -4.301983846301934, -3.798840129325146, -3.523379195226141, -5.123262261295995, -4.691835695134039, -3.033440119999308, -1.110223024625157e-16, -2.318575073169975, -3.918383864559578, -8.082845344311387, -3.253746310155031, -3.852911392504264, -3.904652658252466, -3.517673226337888, -4.548328579068961, -5.181007158842071, -3.566765487898818, -4.69974470945836, -10.4014031469092, -4.597983002914011, -4.88983204647436, -3.504440241858195, -3.518195568865664, -3.516316911816852, -5.094242783357872, -1.110223024625157e-16, -1.110223024625157e-16, -1.110223024625157e-16, -1.110223024625157e-16, -1.110223024625157e-16, -1.082056354511278, -4.573956411876247, -4.449173400886459, -3.819416727441443, -3.256501377237779, -4.967738113176262, -3.777287309940932, -3.516599351994639, -4.000533948505693, -4.966122956991962, -4.75840241108598, -3.85749439355312, -4.278024613539803, -4.760353040755692, -3.673287053017123, -4.698400500832792, -3.796623986087965, -4.465692454389059, -3.904943786368878, -4.604453609762109, -4.901502876039376, -11.11431020295401, -4.901502876039376, -4.468858608309221, -4.905073676002364, -4.889644692555892, -4.760353040755692, -4.761859771530651, -4.401385481115349, -4.045174230702095, -4.154201704800387, -4.438274092920683, -13.0294453880478, -4.600418203486896, -9.285082552103242, -9.803873643616786, -4.678088764788814, -3.500896240003891, -4.68215831000586, -3.580221246711976, -3.562802596922048, -4.693324305832978, -3.252836904671727, -3.692274987626935, -3.51535245854024, -3.669538216488968, -3.902557603938962, -4.21998609141777, -3.313709097245007, -3.252836904671727, -4.429139167568703, -4.970387087696252, -5.179105870585641, -4.681753283536141, -4.963582318310023, -3.317606687625225, -4.06591963696704, -4.548328579068961, -3.797717868980874, -4.22519968972908, -3.85616565555073, -3.855912623312273, -3.908075425977097, -4.407636703267988, -9.954097464155183, -4.134737253210737, -4.287188211602459, -3.317147694153179, -4.402763379160501, -4.002405462150564, -3.315729916551527, -4.27550108084996, -3.902557603938962, -4.444604712545879, -3.500896240003891, -4.416206523658867, -3.671628588652777, -3.314654778883737, -3.317147694153179, -4.54744944153437, -3.693785883670147, -4.68391557519513, -4.698400500832792, -3.317147694153179, -3.256266963743693, -4.686566842908573, -4.890788023260767, -3.922518489308436, -4.407889663113937, -4.15298701390905, -5.181007158842071, -3.566765487898818, -4.597983002914011, -3.583414108524579, -4.195775407149985, -3.858590262283512, -3.504797940201985, -4.548328579068961, -3.566765487898818, -3.51890982068375, -4.597661348177123, -4.761603836956971, -3.318010945829708, -3.504797940201985, -4.3534449991002, -4.597983002914011, -3.257128082742247, -3.257128082742247, -3.85616565555073, -3.908075425977097, -3.318010945829708, -4.69967317852876, -4.547803008932614, -3.317552328273075, -8.152812284497054, -3.907478124839063, -3.907566598859821, -4.682200457447362, -4.060221897425808, -3.673287053017123, -4.597437516632638, -4.287188211602459, -3.907415882682964, -10.56449559112634, -3.583035296785556, -3.317552328273075, -3.504015000750955, -4.048794495540111, -3.245044430393532, -3.837083126020561, -3.778735629118798, -3.769238806891281, -4.281191127685156, -3.784003037513983, -4.69967317852876, -4.046542814110862, -4.592966595265255, -11.10771143946713, -5.103295548136388, -4.468061605355661, -4.00415586220169, -3.318010945829708, -3.85616565555073, -4.968437966288957, -10.94675085852781, -3.518195568865664, -4.048794495540111, -4.287243853247393, -4.066084316858183, -4.195775407149985, -3.51890982068375, -3.318010945829708, -3.257128082742247, -3.907628760837426, -3.858590262283512, -3.797717868980874, -9.554380612079157, -3.256266963743693, -4.066084316858183, -3.858590262283512, -4.00415586220169, -4.469814765295848, -10.91607782017587, -3.257128082742247, -4.135572234799277, -4.278932035026139, -4.060221897425808, -4.00415586220169, -9.835708356139341, -4.763158906676992, -4.278932035026139, -5.181007158842071, -4.761603836956971, -4.278932035026139, -4.048794495540111, -4.060221897425808, -3.858590262283512, -3.583414108524579, -3.318010945829708, -5.103295548136388, -3.908075425977097, -5.098362156370703, -4.060221897425808, -3.674227838435963, -3.858590262283512, -3.318010945829708, -3.797717868980874, -4.161450981706218, -3.51890982068375, -3.564990843826388, -4.065823926942397, -4.358304076022349, -3.566765487898818, -4.90615497735882, -9.162439723401036, -4.3534449991002, -10.59424917407162, -4.69974470945836, -4.407636703267988, -4.160826981368237, -3.317315586246719, -3.256266963743693, -4.633332963374276, -3.317315586246719, -3.85749439355312, -4.048067944782853, -11.34332371701525, -4.160385961736329, -3.796623986087965, -4.194937080036667, -4.473174070592838, -19.19342995040773, -4.54744944153437, -4.048067944782853, -4.11623557378081, -4.468858608309221, -4.402763379160501, -3.819000223689924, -4.468858608309221, -4.406945108083464, -4.54744944153437, -4.467093412379029, -3.317147694153179, -3.256266963743693, -4.048067944782853, -3.819000223689924, -3.906968866366586, -3.518195568865664, -3.819000223689924, -4.065139943634963, -3.85749439355312, -3.673287053017123, -3.921909901154205, -4.402940927260516, -3.850029638114353, -4.064103809543647, -4.065139943634963, -3.921909901154205, -16.04232560148748, -4.417234913721168, -4.755364197919594, -3.255335588248381, -3.582773244612678, -3.317147694153179, -9.801456701157388, -4.681753283536141, -3.797008573331011, -3.5188420118365, -3.257128082742247, -4.698504638539434, -4.890788023260767, -3.855350310840945, -4.135117622756989, -4.11623557378081, -4.441626177086875, -4.160385961736329, -3.796623986087965, -16.40044248345699, -4.965947708716259, -4.160385961736329, -4.633785809510617, -4.604200525482301, -3.907478124839063, -8.090784099260564, -3.858590262283512, -3.857881243768065, -4.901743237458356, -3.317315586246719, -3.256266963743693, -4.681753283536141, -3.906968866366586, -4.352500516236444, -9.211680728404438, -4.440297852925995, -4.224356646174313, -4.402763379160501, -4.159240651448718, -3.256266963743693, -4.287188211602459, -4.973450486542172, -4.761859771530651, -3.855350310840945, -3.782882362062023, -4.681753283536141, -9.462477253124824, -4.064103809543647, -3.920858352444083, -4.402195067835858, -3.855350310840945, -4.059264034976503, -4.194937080036667, -3.24743937037689, -4.352500516236444, -4.118484523805947, -4.118484523805947, -4.434978677061917, -3.796623986087965, -4.698504638539434, -4.889644692555892, -4.604004691600109, -3.855350310840945, -4.406945108083464, -4.405938115466054, -4.405938115466054, -3.796623986087965, -4.694494568306442, -4.404955495340028, -3.906968866366586, -4.471434713406531, -3.777304958464404, -3.906369063712903, -4.760353040755692, -4.966954735396132, -3.673287053017123, -8.21073703087364, -4.468858608309221, -4.967666284820392, -4.065139943634963, -10.19353395308206, -3.919059538016431, -3.692969460387097, -3.90519020201143, -3.797717868980874, -4.195577304585072, -4.358304076022349, -4.761603836956971, -4.447792736576131, -4.548328579068961, -3.858590262283512, -3.318010945829708, -3.318010945829708, -3.908075425977097, -3.257128082742247, -3.257128082742247, -3.85616565555073, -3.518669010249398, -8.783602047130087, -3.5664087174015, -3.504440241858195, -3.583414108524579, -4.348603560895651, -3.5188420118365, -3.674072745281858, -3.257128082742247, -3.674227838435963, -4.956335022249307, -3.515444262111783, -4.584998428990825, -4.281191127685156, -3.252389523079487, -11.73301223844916, -4.403354347456902, -4.28751594455732, -3.257128082742247, -5.183593791712568, -4.604455932107909, -3.67240240357985, -4.278024613539803, -4.406945108083464, -3.855350310840945, -3.518195568865664, -4.402763379160501, -3.906968866366586, -3.694979640391467, -8.676104474750984, -1.640529632171135] 
    ],
   "optimized null":    [
[-3.579074792301257, -4.541224508825907, -4.462012421341189, -4.541224508825907, -5.095051364710199, -4.439720318170698, -4.2223049238956, -4.54548122337133, -3.816400076386163, -4.968674874672507, -4.964564326687899, -3.671347175424037, -3.254633655715249, -4.75760678473344, -4.902699261738342, -4.2223049238956, -3.76699101769398, -3.487329415128406, -4.405035073906687, -4.69576678802116, -12.45029645375635, -4.886931249912752, -3.855143012410884, -4.75760678473344, -4.417953943975825, -4.063185878487698, -3.502606351641179, -4.057039130863065, -3.315508830220479, -4.46693151366266, -4.69576678802116, -3.855143012410884, -4.964564326687899, -3.777291742840303, -4.401204319451064, -4.695773735754932, -14.84876738832162, -3.516703159208197, -4.69576678802116, -4.401204319451064, -4.69576678802116, -3.816400076386163, -4.132899498849353, -4.902699261738342, -4.2223049238956, -4.417953943975825, -4.75760678473344, -4.471240621404532, -3.502606351641179, -4.595568560059412, -4.54548122337133, -4.67980729079901, -4.405035073906687, -3.315508830220479, -3.582132224677657, -4.630868515697526, -5.099873965833878, -4.695773735754932, -3.502606351641179, -4.886931249912752, -4.699220225309759, -3.857829409714663, -4.162719621967101, -3.519574751769124, -4.449963380717041, -4.005443346498803, -4.476410911231287, -4.409516944736824, -5.099900061638179, -4.422877639038147, -10.89404740126879, -4.892667156718792, -3.67591291510677, -3.568173321216254, -3.821364589208034, -3.319839209111843, -4.136862259729916, -4.050269312486399, -4.137083034878838, -4.280212703150995, -4.197208406651914, -5.105076171380872, -4.137083034878838, -3.857829409714663, -4.976787518586478, -4.891889654964318, -4.13625159322481, -4.049909471143208, -3.857418540846128, -4.355042262541959, -3.821364589208034, -3.924046494004916, -3.820503243525733, -4.606341654689087, -4.549687684864236, -4.136630471593596, -4.061619562610908, -3.798677184229761, -4.969722919919545, -4.066977735337105, -3.780326429414705, -11.96013493035, -3.258094721374382, -8.849937636943135, -4.700885177613876, -4.066977735337105, -3.859550304011031, -4.907042148230894, -4.605700045829806, -3.779639391674868, -4.13625159322481, -3.908472805768232, -4.764348378288413, -10.28850197880458, -4.686805486898943, -4.549008567610429, -3.859550304011031, -3.857017224678127, -3.857017224678127, -4.118864922451103, -5.182623477059725, -3.909067548506264, -3.568173321216254, -4.049707454804446, -3.67407931127264, -4.475383860104854, -4.408828143825789, -4.549008567610429, -4.903768141116117, -3.505750065213587, -9.882987921812324, -4.284039704870485, -4.588225944052152, -4.193141630130738, -4.455314370837634, -3.83953327499913, -4.451105903042922, -4.531944845006939, -4.199546038284126, -4.436094289072442, -1.48686290553152, -1.110223024625157e-16, -3.473728932504678, -3.236710236633307, -3.906644844344172, -3.58470656855449, -4.049546101047964, -3.820377948002292, -4.049546101047964, -4.891527880578807, -3.859550304011031, -4.475383860104854, -3.696328407990766, -3.519574751769124, -4.683497050636745, -3.820377948002292, -3.519574751769124, -3.857017224678127, -4.433961692745009, -3.519574751769124, -4.288169410115728, -4.470770933491772, -4.060892835508772, -4.470770933491772, -4.549360836022994, -3.675129322980694, -3.908472805768232, -3.908472805768232, -4.355042262541959, -4.765643245621535, -4.475639365823245, -3.584920816217509, -3.860257451515544, -3.921789215276068, -4.474356017432231, -3.908472805768232, -4.605700045829806, -3.780326429414705, -4.049546101047964, -4.683497050636745, -4.049546101047964, -4.549008567610429, -4.470770933491772, -4.599049812964741, -4.13625159322481, -4.34987575277929, -4.349076773870772, -3.317138884138292, -4.048084766153535, -3.518606277459732, -3.908472805768232, -3.922535492413604, -4.404968055346496, -4.605700045829806, -3.85600078387415, -4.13443019175794, -4.474356017432231, -4.049546101047964, -4.404968055346496, -3.692161396127308, -5.092478615823241, -3.898660903624134, -11.16888223134817, -4.282765530895018, -3.316197047414847, -5.100508878521068, -3.794988777830273, -3.254690843462903, -4.602607664753287, -4.287060967987108, -4.047209144044838, -4.057803249515962, -4.405533141659361, -4.696781468355883, -4.117546384454128, -4.196498354395015, -3.316739477969997, -4.286840535585791, -3.564818953648899, -5.178379966622176, -4.596258311369047, -4.546180043289861, -3.51727283521374, -4.047209144044838, -4.971653284809667, -4.401950122159245, -4.696781468355883, -3.582641934961754, -4.351214977411567, -4.760158610191256, -4.405786677454891, -4.351214977411567, -3.67130808722142, -3.817189331399541, -4.965433643332899, -4.047209144044838, -4.115844776438045, -4.596258311369047, -3.904908066130039, -3.693668438625827, -4.631645238048593, -4.050269312486399, -4.355196408611709, -3.924202994742276, -4.355196408611709, -3.319839209111843, -4.050269312486399, -4.59991319523798, -3.584967972475137, -4.049707454804446, -3.674234330655053, -4.549008567610429, -3.675652336337298, -4.702153517572944, -3.5627099471806, -3.319603331786125, -3.90957531770617, -4.067917922833844, -3.675806915549896, -4.549883293057248, -3.860642866420226, -4.22780479973805, -3.319839209111843, -3.909131176936584, -3.319382035928748, -12.11304654514132, -3.696532611702245, -3.857017224678127, -4.469727886896125, -4.606149242375307, -3.584920816217509, -3.506174544198221, -3.519815710893236, -4.157186588846856, -4.227471763327165, -4.408828143825789, -3.908472805768232, -4.408828143825789, -4.975575300899513, -11.50751865350738, -3.857017224678127, -3.908472805768232, -3.518606277459732, -3.674507368199607, -3.798677184229761, -3.31897833182708, -3.908472805768232, -3.584049526134067, -4.399376758987795, -1.279273369275997, -2.518430447481611, -1.110223024625157e-16, -1.110223024625157e-16, -1.110223024625157e-16, -1.110223024625157e-16, -1.640529632171135, -4.634605565185672, -4.573956411876245, -5.181115242951311, -11.65834372614791, -3.90957531770617, -4.765643245621535, -9.660970834868284, -3.6970048269907, -5.105076171380872, -4.476410911231287, -4.288496659729739, -4.061848526698798, -4.119274411092475, -11.99482882355534, -4.197208406651914, -4.355196408611709, -3.90957531770617, -4.288496659729739, -4.472024026104785, -3.692795747820921, -4.13625159322481, -3.857017224678127, -3.857017224678127, -3.778887313937017, -10.02800171353936, -4.215955140651719, -3.520047068481714, -4.405901305357297, -4.449064724283763, -4.597764292709615, -4.475383860104854, -3.58470656855449, -3.908472805768232, -9.04230506466719, -3.58470656855449, -3.695128602450443, -4.475818834596068, -3.908917292970987, -3.675129322980694, -3.820792237534566, -5.182240837518766, -3.857829409714663, -10.42093778226022, -3.781079434902024, -3.506174544198221, -3.520287765566492, -4.475639365823245, -3.909067548506264, -3.319839209111843, -3.58518197104029, -4.137083034878838, -8.391014154227426, -4.76467019161226, -3.909131176936584, -4.475818834596068, -4.35346819662352, -4.227298204458706, -4.406278031159894, -4.13625159322481, -4.406822361090789, -4.116216259515879, -4.605700045829806, -3.854383291138606, -3.922535492413604, -3.820377948002292, -4.973354925778646, -3.857017224678127, -3.58470656855449, -3.857017224678127, -3.908472805768232, -3.519574751769124, -3.675129322980694, -4.288169410115728, -3.857017224678127, -4.469727886896125, -4.605700045829806, -4.404968055346496, -4.049546101047964, -4.049546101047964, -3.908472805768232, -3.519574751769124, -4.975575300899513, -3.258094721374382, -3.58470656855449, -13.58489165318317, -11.26067903569136, -4.968951747829792, -3.56630880587916, -3.258094721374382, -3.519574751769124, -3.258094721374382, -4.683497050636745, -3.820377948002292, -4.7626367331598, -11.49634194324812, -3.566658283132028, -3.505750065213587, -10.17514304688981, -4.700885177613876, -9.046531301326656, -4.049546101047964, -9.590432819171756, -3.505750065213587, -4.049546101047964, -3.505750065213587, -3.696328407990766, -4.549008567610429, -3.908472805768232, -4.049546101047964, -4.049546101047964, -3.696328407990766, -3.505750065213587, -3.67407931127264, -10.80633196614835, -3.903796607864356, -4.758852741291767, -3.903796607864356, -11.21986365413483, -4.468458075367942, -4.599049812964741, -4.13625159322481, -4.605700045829806, -11.22854888796387, -3.908472805768232, -4.13625159322481, -3.857017224678127, -4.404968055346496, -4.599049812964741, -3.857017224678127, -3.908472805768232, -4.475383860104854, -4.157186588846856, -4.288169410115728, -3.908472805768232, -9.561801103996217, -4.218085001176578, -5.181702024042711, -3.853743222512439, -3.566658283132028, -4.162719621967101, -4.407837907476074, -3.857017224678127, -3.58470656855449, -3.519574751769124, -4.002949969833965, -4.474356017432231, -4.195697739413465, -3.31461622204038, -4.451428538797034, -3.056510614806308, -2.213276954047384, -3.572213051140148, -4.761218560325184, -4.050269312486399, -10.06212747673149, -4.471722864034301, -4.288496659729739, -3.857829409714663, -4.476155716928135, -3.585084441840433, -4.137083034878838, -4.197208406651914, -3.676067422188547, -4.067917922833844, -4.280595896942912, -4.197208406651914, -4.280595896942912, -4.409768620119937, -3.506174544198221, -10.79190761697162, -3.676067422188547, -4.137083034878838, -3.924202994742276, -4.405901305357297, -4.549883293057248, -5.100392211360092, -3.506174544198221, -3.857829409714663, -3.90957531770617, -3.857829409714663, -9.669434020353641, -4.22780479973805, -3.781079434902024, -4.163781137344894, -3.319839209111843, -10.41722961028383, -4.163781137344894, -3.90957531770617, -3.520287765566492, -4.971806345456081, -4.471212605513307, -3.857576837838876, -3.799767808116047, -3.696706519344571, -4.288444885110993, -4.605700045829806, -4.432089909075986, -4.005795245494398, -4.136630471593596, -3.506004530761924, -3.519815710893236, -10.39980261389379, -3.519574751769124, -3.566577480501508, -12.64195158600319, -3.675129322980694, -4.969196704092639, -5.1828346086692, -4.970039088982198, -4.763883169258537, -3.568173321216254, -5.182377088821424, -13.47492912393159, -4.061684142867557, -4.061619562610908, -4.683942042156121, -3.520287765566492, -4.907633604899794, -4.904509679560915, -4.280595896942912, -4.970039088982198, -3.520287765566492, -3.799767808116047, -3.857829409714663, -3.258953516110179, -4.409270850240382, -4.163342274425688, -4.891527880578807, -4.443799669341887, -4.13625159322481, -4.351192177095808, -4.764348378288413, -4.422021521087857, -3.696328407990766, -4.975575300899513, -4.066977735337105, -5.104042881883685, -4.422021521087857, -3.567735812769783, -3.58470656855449, -3.908472805768232, -4.157186588846856, -4.386541335000825, -3.237815645556202, -11.4295875301157, -3.903019772461237, -3.502795151954311, -3.882328878679405, -3.502795151954311, -3.797031381672632, -9.175685966969299, -3.882328878679405, -8.621928082788658, -27.61381032783033, -4.444386621943488, -4.280505049733706, -3.882328878679405, -4.386541335000825, -10.88577003870108, -3.652935183543926, -3.652935183543926, -5.156806033339947, -5.079510987965622, -4.575990883771926, -4.888237390804315, -4.67980729079901, -5.104042881883685, -4.226712206630941, -4.350463517285391, -4.595568560059412, -12.41912733568316, -3.904025927186081, -11.6631436440502, -10.51710175471912, -12.09253361726048, -3.254633655715249, -4.401204319451064, -3.904025927186081, -5.175149555540862, -5.099873965833878, -3.904025927186081, -4.00010004505423, -5.099873965833878, -4.962921230359679, -4.626525888235118, -4.463037997480352, -1.799909828990738, -4.666747360422776, -3.591486150864667, -4.525146938607464, -4.071235705274757, -4.858862606770302, -4.651085576542887, -4.391360260501863, -3.188335301189333, -1.110223024625157e-16, -1.110223024625157e-16, -1.110223024625157e-16, -1.110223024625157e-16, -1.110223024625157e-16, -1.110223024625157e-16, -1.110223024625157e-16, -1.110223024625157e-16, -1.110223024625157e-16, -1.110223024625157e-16, -1.110223024625157e-16, -1.110223024625157e-16, -1.110223024625157e-16, -1.110223024625157e-16, -1.110223024625157e-16, -1.110223024625157e-16, -1.110223024625157e-16, -3.684183637826401, -3.515455918837509, -3.516978809216489, -3.85600078387415, -4.048098355814153, -12.52106568052556, -4.965555136566102, -3.31897833182708, -4.7626367331598, -3.519574751769124, -3.908472805768232, -3.923597136852514, -4.685140494491358, -5.104042881883685, -3.908472805768232, -15.70204631770904, -12.6138537821354, -4.408828143825789, -4.162719621967101, -3.258094721374382, -4.279692889295808, -4.968951747829792, -3.675129322980694, -3.31897833182708, -9.319906135279167, -4.605700045829806, -3.58470656855449, -10.58281736254068, -11.88328849462837, -3.796164001999416, -4.005031395083388, -4.475383860104854, -3.258094721374382, -3.258094721374382, -4.683497050636745, -3.820377948002292, -3.58470656855449, -3.258094721374382, -4.162719621967101, -3.58470656855449, -10.65817457323413, -3.857017224678127, -5.179390351809324, -10.37987439160577, -4.225311021735082, -4.718799304676075, -9.351327748860371, -3.784625858456944, -5.06551347460703, -4.926725052951413, -4.403381864511728, -3.502225819470302, -3.503152735028093, -3.252140877605656, -4.284095938020489, -4.762875126075332, -3.780908594331104, -4.405901305357297, -4.449819103804614, -4.684411946616414, -4.00596008428712, -3.568358494688329, -4.288496659729739, -3.857829409714663, -4.701996717778667, -3.860642866420226, -3.50653007708004, -5.1828346086692, -4.42277331839649, -4.137083034878838, -3.6970048269907, -4.163342274425688, -3.859936204295976, -3.258786050494801, -3.860482918204653, -3.58534550861404, -3.857829409714663, -3.258953516110179, -3.258953516110179, -3.799607781034112, -3.799767808116047, -12.57810017373937, -4.061848526698798, -3.860642866420226, -4.904007871185616, -3.319603331786125, -4.355196408611709, -5.1828346086692, -3.319839209111843, -4.163781137344894, -3.857829409714663, -4.599397852385551, -4.469727886896125, -4.408828143825789, -4.605700045829806, -3.908472805768232, -4.226712206630941, -4.408828143825789, -10.47655399676214, -4.972352104799978, -12.14074598674274, -3.567735812769783, -5.10488661179835, -3.258953516110179, -4.163342274425688, -4.061122134831658, -4.475383860104854, -3.695128602450443, -3.318028882020904, -4.005031395083388, -4.968951747829792, -3.908472805768232, -4.226712206630941, -4.404968055346496, -4.549008567610429, -3.258094721374382, -3.31897833182708, -3.31897833182708, -4.354256085233443, -4.968951747829792, -3.517578483565451, -4.350267685896324, -4.222077498636594, -3.581999405265099, -3.860642866420226, -3.585131661178709, -3.860642866420226, -4.683942042156121, -4.050269312486399, -3.85782886446923, -3.821364589208034, -3.319839209111843, -4.976787518586478, -4.765643245621535, -11.15509235966657, -4.635760803035457, -4.635760803035457, -4.35986208293416, -3.799767808116047, -3.258953516110179, -3.90769726983673, -4.471722864034301, -3.258496133048947, -5.105076171380872, -4.00596008428712, -3.860642866420226, -3.568173321216254, -11.24791833302317, -3.568173321216254, -4.061848526698798, -4.136862259729916, -4.050269312486399, -3.799767808116047, -3.258496133048947, -4.409516944736824, -3.908472805768232, -3.820950726453589, -3.319382035928748, -3.90862311001527, -4.288277131227839, -3.319382035928748, -3.520219924560079, -3.675652336337298, -4.763645143572114, -3.319839209111843, -3.258496133048947, -4.050269312486399, -3.519747793337788, -4.050269312486399, -3.520287765566492, -3.258953516110179, -3.520287765566492, -9.636336545702232, -3.857829409714663, -3.258720004875228, -8.80240764114348, -3.909131176936584, -4.067917922833844, -3.319839209111843, -11.20380667956295, -4.136704516461104, -10.86157528153333, -14.25110820817036, -4.471030342813624, -3.318028882020904, -4.049546101047964, -10.44351334424639, -4.443550800708496, -4.759407163579424, -4.066977735337105, -3.798677184229761, -4.137083034878838, -3.799767808116047, -10.43182256156009, -16.74426522849661, -3.820377948002292, -3.258094721374382, -3.798677184229761, -3.696328407990766, -3.58470656855449, -3.859550304011031, -3.857017224678127, -4.118464325341249, -3.31897833182708, -3.798677184229761, -4.700760867827338, -4.604465633437285, -3.691263798880552, -4.130448522860248, -3.669017719400524, -3.515634434756367, -4.677087639987445, -3.560809290049258, -3.669471452297662, -9.697973968145277, -4.225695347610053, -3.907867783874157, -4.118464325341249, -4.003373956294023, -3.258094721374382, -3.859550304011031, -4.219121685529698, -3.58470656855449, -4.422021521087857, -4.119116723897673, -3.506004530761924, -4.061619562610908, -4.470770933491772, -4.448637456164644, -3.90862311001527, -4.470770933491772, -3.503633803060286, -4.440418599386438, -4.159599774634224, -4.468994148695877, -14.48951495530977, -4.46693151366266, -3.516703159208197, -3.904025927186081, -4.046631734465708, -3.851769552502869, -1.110223024625157e-16, -1.110223024625157e-16, -1.110223024625157e-16, -1.110223024625157e-16, -1.110223024625157e-16, -1.110223024625157e-16, -1.110223024625157e-16, -1.110223024625157e-16, -1.110223024625157e-16, -1.110223024625157e-16, -1.110223024625157e-16, -1.110223024625157e-16, -1.110223024625157e-16, -1.110223024625157e-16, -4.247605271108147, -4.682123413807937, -4.285828354671903, -3.516333107030064, -4.399515433538893, -3.904482248869662, -3.673266804089801, -3.56630880587916, -11.34286115790874, -4.288169410115728, -3.258094721374382, -4.968951747829792, -16.18812454796469, -3.258094721374382, -3.258094721374382, -3.519574751769124, -3.67407931127264, -3.908472805768232, -3.675129322980694, -3.519574751769124, -4.902425020897262, -4.049546101047964, -4.903768141116117, -3.317138884138292, -4.049546101047964, -3.58470656855449, -4.470770933491772, -10.95635263306128, -3.31897833182708, -4.158947930512376, -3.857017224678127, -3.519574751769124, -11.99886598771259, -5.177623391799659, -4.41259780897884, -11.29707163260959, -3.65630663597956, -3.242279592400445, -8.565907306041627, -3.307067893744472, -3.572942598267461, -3.3029510363923, -4.381365790208445, -3.569165327237899, -3.886952178225702, -3.241392385477701, -3.489866575801333, -3.505749759186846, -3.777539347299965, -3.905547327394147, -3.884827118055644, -3.509395614487347, -3.852105455811402, -3.256254424339895, -9.836423287916958, -3.907867783874157, -3.313913419501072, -4.277600443359402, -4.13625159322481, -4.596859624385044, -4.407837907476074, -3.85600078387415, -5.099102125352668, -3.568173321216254, -4.635760803035457, -3.90957531770617, -4.684411946616414, -4.684411946616414, -4.00596008428712, -3.6970048269907, -4.405901305357297, -4.702153517572944, -4.907873320597371, -3.520287765566492, -3.90957531770617, -4.907873320597371, -3.860642866420226, -4.288496659729739, -4.280430217327728, -5.105076171380872, -4.970039088982198, -4.135380185142913, -4.399515433538893, -13.42922733459164, -4.354877868376303, -4.00108270158094, -3.254614479856295, -3.50161504925753, -4.134716774217908, -4.066613586109598, -10.59468506985146, -3.6970048269907, -3.780908594331104, -9.868554215119392, -3.568173321216254, -4.59936957995598, -10.85024003421136, -3.58470656855449, -4.440418599386438, -3.857017224678127, -4.685943356572725, -3.905821061403603, -3.516703159208197, -3.693603449076162, -3.318028882020904, -3.257154815161321, -4.405035073906687, -4.286599391370124, -3.516703159208197, -3.315508830220479, -4.592888739924567, -3.903284857371703, -12.63318507838111, -8.975658187447886, -3.671415510180216, -3.515757716853599, -3.252299256403345, -4.589147997335247, -3.238503456416798, -3.241392385477701, -12.05960421599233, -3.887414060587966, -3.886952178225702, -3.552594146494152, -4.281893845248955, -3.77850568103063, -4.45264383041196, -4.036225347291303, -4.886604496813344, -3.302651649373853, -3.302234537298068, -3.302234537298068, -4.738242741811002, -3.302234537298068, -4.38675546030958, -3.886952178225702, -3.667059709136233, -4.398335313413546, -4.951855042255007, -3.770089334583555, -4.049546101047964, -4.046444876775518, -3.519574751769124, -3.672150035215761, -3.675129322980694, -4.764348378288413, -4.152469399836106, -3.908472805768232, -3.519574751769124, -4.404968055346496, -3.258094721374382, -3.67109414709992, -3.31897833182708, -3.31897833182708, -3.31017199445158, -3.907242528912613, -3.311213432609843, -4.129432576589358, -4.335145736765082, -4.040630337223947, -3.799767808116047, -4.60659568264591, -4.049909471143208, -3.319603331786125, -11.61370608883431, -3.909067548506264, -4.74338314974308, -3.241807105330399, -3.518982920003348, -4.701758141433187, -3.860642866420226, -4.288169410115728, -3.520287765566492, -4.405558616125805, -4.892667156718792, -4.067917922833844, -4.137083034878838, -4.049748183075329, -3.505750065213587, -3.696328407990766, -4.049546101047964, -4.060892835508772, -3.31897833182708, -4.968951747829792, -3.675129322980694, -3.519574751769124, -3.908472805768232, -4.288169410115728, -3.31897833182708, -4.7626367331598, -4.279692889295808, -3.519574751769124, -3.505750065213587, -3.58470656855449, -3.908472805768232, -4.34987575277929, -3.675129322980694, -3.519574751769124, -3.567735812769783, -3.908472805768232, -3.31897833182708, -4.13625159322481, -3.318028882020904, -3.258094721374382, -9.561060645118022, -3.58470656855449, -3.317138884138292, -3.908472805768232, -3.519574751769124, -4.442459573517396, -3.519301758575272, -8.73586834781384, -3.76254988553837, -4.38675546030958, -4.418902748519236, -3.302234537298068, -3.838207374224062, -3.504753377571281, -4.137083034878838, -3.820917461131118, -3.56790546443365, -4.061684142867557, -3.908981001148041, -4.163781137344894, -3.520043370837584, -4.06178399281783, -4.405901305357297, -4.280212703150995, -3.319839209111843, -3.860642866420226, -4.701996717778667, -3.821364589208034, -3.257487598181814, -4.355196408611709, -3.774188478194487, -3.900983295213723, -3.860642866420226, -3.799767808116047, -4.471722864034301, -3.799767808116047, -4.067917922833844, -4.549883293057248, -10.3891410366997, -3.258953516110179, -4.00596008428712, -3.58534550861404, -3.799767808116047, -4.050269312486399, -4.161934690356977, -4.195799978449084, -3.319382035928748, -5.100392211360092, -4.050269312486399, -3.779305970732161, -3.258953516110179, -4.137083034878838, -3.90957531770617, -4.119274411092475, -3.258953516110179, -3.860642866420226, -3.675652336337298, -3.58534550861404, -3.319382035928748, -3.696532611702245, -4.976787518586478, -3.675806915549896, -4.409768620119937, -4.117582895095097, -3.90769726983673, -8.15515419606586, -3.860642866420226, -3.90769726983673, -3.50653007708004, -5.105076171380872, -3.6970048269907, -4.405901305357297, -4.60659568264591, -4.409270850240382, -4.635760803035457, -4.405557266171857, -4.061848526698798, -3.780497494023718, -4.050269312486399, -9.493084748004588, -3.921233236252465, -5.185495667981532, -3.319839209111843, -3.857829409714663, -4.549883293057248, -9.948267562744942, -10.05561982371219, -4.409516944736824, -3.821364589208034, -3.319839209111843, -4.22780479973805, -19.5989012870452, -3.924466649661987, -4.355196408611709, -4.050269312486399, -3.799767808116047, -4.599717432486035, -4.162719621967101, -3.859776045771592, -4.976582208196366, -3.860417462965793, -11.00272517399612, -3.778887313937017, -3.860417462965793, -3.258953516110179, -10.3333645194067, -4.60659568264591, -3.520287765566492, -3.568173321216254, -4.904102055511601, -3.58534550861404, -4.702153517572944, -3.799060868334219, -3.909131176936584, -4.163007060892506, -4.599049812964741, -10.40651520399457, -3.520219924560079, -4.163342274425688, -4.970039088982198, -3.799767808116047, -3.675652336337298, -3.860642866420226, -3.58518197104029, -16.16741008719265, -3.799767808116047, -4.904007871185616, -3.860642866420226, -3.860642866420226, -4.904843166974144, -3.860642866420226, -9.094002523625734, -3.319839209111843, -4.701996717778667, -4.904843166974144, -4.60659568264591, -4.603742499299103, -4.163781137344894, -4.892667156718792, -4.763883169258537, -3.860642866420226, -11.69487378700979, -3.58534550861404, -3.860642866420226, -3.860642866420226, -4.067917922833844, -4.061848526698798, -3.860642866420226, -3.58534550861404, -3.319839209111843, -11.8962389791831, -4.60659568264591, -4.35986208293416, -11.96815923982005, -3.860642866420226, -3.319839209111843, -3.58534550861404, -4.217125697790117, -4.217125697790117, -4.405901305357297, -3.520287765566492, -3.520287765566492, -3.860642866420226, -4.061848526698798, -5.105076171380872, -12.6556258924225, -3.90957531770617, -4.904509679560915, -3.568003758647232, -3.258953516110179, -3.585131661178709, -12.69235715188039, -3.319382035928748, -4.050269312486399, -4.904509679560915, -3.319382035928748, -3.855714912442419, -5.099697442232848, -3.919951751833926, -3.516575664966904, -3.855714912442419, -4.887929365006368, -3.855714912442419, -3.794854945130817, -3.580607977366427, -4.05781622744763, -4.41818808481437, -3.854774590457557, -4.966126791767101, -3.563338737226821, -4.399515433538893, -4.604307165590208, -4.358666720195427, -3.798677184229761, -4.976342652338579, -4.605895058082489, -4.975575300899513, -3.506174544198221, -4.44539630319264, -3.860642866420226, -9.324351040281218, -3.676067422188547, -3.58534550861404, -4.423029810310705, -4.061848526698798, -3.860642866420226, -15.503038542805, -3.319839209111843, -4.119274411092475, -3.315484342971212, -3.318645612336636, -3.318374003736007, -3.318374003736007, -3.794854945130817, -8.084160460479717, -3.319839209111843, -3.319382035928748, -3.568527914245297, -3.258496133048947, -3.319382035928748, -3.860642866420226, -3.319839209111843, -3.799767808116047, -3.860642866420226, -8.614086470203336, -11.83052535302202, -3.258953516110179, -3.319839209111843, -4.901988612704174, -3.319839209111843, -3.258953516110179, -3.258953516110179, -3.799767808116047, -3.258953516110179, -3.258953516110179, -3.319839209111843, -3.258953516110179, -3.319839209111843, -3.319839209111843, -3.319839209111843, -8.959180590993563, -12.14482566670882, -3.31897833182708, -3.319839209111843, -3.258953516110179, -3.799767808116047, -3.319839209111843, -3.319839209111843, -3.860642866420226, -3.319839209111843, -3.860642866420226, -3.319839209111843, -3.319839209111843, -3.258953516110179, -4.280595896942912, -3.860642866420226, -3.319839209111843, -3.860642866420226, -3.319839209111843, -9.795256489112491, -4.061848526698798, -4.163781137344894, -9.153020999612139, -3.319839209111843, -3.319839209111843, -3.319839209111843, -3.860642866420226, -3.860642866420226, -3.860642866420226, -4.280595896942912, -3.319839209111843, -4.904843166974144, -4.35986208293416, -10.44586068941496, -9.615565694242854, -4.067917922833844, -3.319839209111843, -4.968951747829792, -13.22196596720157, -4.470770933491772, -16.38437564418212, -3.859550304011031, -3.31897833182708, -4.903768141116117, -3.908472805768232, -9.634288544934778, -11.43172220341044, -3.857017224678127, -4.605700045829806, -4.279692889295808, -3.31897833182708, -3.567735812769783, -10.98521854947633, -3.31897833182708, -4.605700045829806, -4.049546101047964, -4.907042148230894, -4.408828143825789, -4.605700045829806, -19.3543598447843, -4.764348378288413, -3.779054989640671, -4.907042148230894, -4.196374137499106, -4.549360836022994, -3.924202994742276, -4.050269312486399, -4.448637456164644, -4.409516944736824, -3.909131176936584, -3.860642866420226, -4.06178399281783, -3.860642866420226, -3.860642866420226, -3.319839209111843, -4.904007871185616, -4.285254012846241, -4.572345493364889, -1.110223024625157e-16, -1.110223024625157e-16, -4.270125881891363, -4.605363352485769, -3.50653007708004, -4.635760803035457, -5.105076171380872, -4.409768620119937, -4.355196408611709, -4.137083034878838, -3.857829409714663, -4.00596008428712, -3.568527914245297, -3.58534550861404, -4.60659568264591, -4.00596008428712, -10.12876826934397, -3.50653007708004, -4.050269312486399, -4.449963380717041, -3.860642866420226, -4.061848526698798, -3.676067422188547, -10.99136867960597, -4.355196408611709, -4.976787518586478, -4.684411946616414, -4.702153517572944, -4.449963380717041, -4.423029810310705, -4.35986208293416, -4.061848526698798, -4.355196408611709, -3.258953516110179, -3.799767808116047, -3.520287765566492, -4.635760803035457, -4.972621059606624, -4.908118481801166, -4.476410911231287, -4.549883293057248, -4.549883293057248, -3.319839209111843, -3.780721854330447, -4.449963380717041, -3.319839209111843, -3.258496133048947, -4.288225140627796, -4.549164990857365, -3.568173321216254, -4.061848526698798, -5.099562651239968, -3.924202994742276, -4.136862259729916, -3.799767808116047, -4.407786899183419, -4.442459573517396, -3.924202994742276, -11.18606911961986, -10.5040861595418, -4.452903972827183, -4.404405629748734, -3.245344199586984, -4.339924527562571, -4.054730152648873, -3.841787761743277, -4.616809062245472, -4.049599421534907, -4.864602381190595, -3.834299159039024, -3.796818839949792, -3.299360445431174, -3.885328435149996, -5.161969312820506, -3.886952178225702, -3.770411344885183, -4.443441178695275, -4.275863277547142, -3.315330130827643, -4.443155927595417, -4.695502413661601, -4.964337619104335, -3.315330130827643, -10.84530391487392, -4.350267685896324, -3.854915570851832, -13.24821962450174, -3.564378544925498, -3.853574330190053, -4.275863277547142, -3.99865266181648, -12.85602602159576, -4.158217203083438, -4.751713908950703, -8.133554680428402, -3.316463024785476, -3.519574751769124, -3.505750065213587, -4.117452952241292, -9.824731878144968, -4.403587971798937, -3.798033128802754, -3.505066572085831, -4.04873419506814, -4.687311899818087, -4.687311899818087, -3.258094721374382, -4.354256085233443, -8.849989461339293, -3.567735812769783, -3.58470656855449, -3.31897833182708, -3.780326429414705, -3.857017224678127, -4.049546101047964, -3.820377948002292, -13.77724047570019, -4.470770933491772, -18.46072144447462, -3.258094721374382, -4.404968055346496, -3.519574751769124, -4.162719621967101, -3.908472805768232, -11.15020433701647, -11.03143961344844, -3.908472805768232, -4.404968055346496, -10.14123788614391, -4.700760867827338, -3.908472805768232, -17.9188947470791, -3.51682364095821, -3.31461622204038, -3.904482248869662, -4.630477775065843, -4.398121231253096, -9.881101451447774, -3.669646060898144, -4.06303612249544, -3.922535492413604, -3.857017224678127, -4.060892835508772, -9.679922280726709, -4.605700045829806, -3.908472805768232, -4.685943356572725, -4.404968055346496, -4.049546101047964, -4.685943356572725, -3.519574751769124, -3.696328407990766, -3.820377948002292, -3.31897833182708, -3.31897833182708, -4.404968055346496, -3.908472805768232, -4.475639365823245, -3.258094721374382, -4.635546180938549, -12.43935126697391, -4.35986208293416, -4.409516944736824, -3.506275871447379, -4.355196408611709, -3.319382035928748, -4.050269312486399, -3.857829409714663, -8.096901677630441, -3.780550866175912, -4.599245857685161, -4.701830751252933, -3.82136150866786, -4.549883293057248, -5.105076171380872, -3.319835882603794, -4.765640014018089, -4.476408527668287, -3.504743926346366, -4.549883293057248, -5.105076171380872, -5.105076171380872, -3.860642866420226, -3.860642866420226, -4.355196408611709, -3.568527914245297, -4.892667156718792, -3.909131176936584, -5.097982314818896, -4.280595896942912, -4.971103395891666, -3.907728637044397, -3.319839209111843, -3.258953516110179, -3.860642866420226, -13.51211766298154, -4.60659568264591, -4.972294765980463, -4.119274411092475, -3.319382035928748, -4.549687684864236, -4.42277331839649, -3.860642866420226, -4.904509679560915, -4.35986208293416, -3.857829409714663, -3.58534550861404, -10.54977141255963, -8.686816873409175, -3.585084441840433, -3.319839209111843, -3.258953516110179, -3.58518197104029, -3.860642866420226, -11.67066616597213, -3.859936204295976, -3.696328407990766, -3.908472805768232, -3.567735812769783, -3.519574751769124, -4.471722864034301, -4.00596008428712, -4.067917922833844, -10.02373844801951, -3.857829409714663, -3.506174544198221, -8.622123179470609, -4.549883293057248, -3.860642866420226, -4.405901305357297, -3.799767808116047, -4.050269312486399, -4.280595896942912, -3.50653007708004, -4.449963380717041, -13.49568891125648, -3.676067422188547, -4.067917922833844, -4.635760803035457, -10.63224334526858, -4.050269312486399, -4.119274411092475, -3.319839209111843, -3.799767808116047, -3.857829409714663, -3.520287765566492, -4.444327972957836, -3.821364589208034, -3.90957531770617, -4.701996717778667, -4.00596008428712, -3.90957531770617, -4.061848526698798, -3.676067422188547, -3.50653007708004, -3.857829409714663, -3.258953516110179, -5.100392211360092, -3.319839209111843, -4.417873589310235, -4.748293371656306, -3.24825024115368, -5.092157387428315, -3.994362137149112, -4.353965572197308, -4.057803249515962, -4.696762390179249, -4.057541917269193, -4.760158610191256, -4.354800440247883, -8.71580213421146, -5.098662613546451, -5.095788700572051, -3.904908066130039, -3.846992358455804, -3.511416688672631, -4.126707324536135, -4.057803249515962, -4.15928709475921, -3.795150085307483, -4.117546384454128, -3.860642866420226, -3.584967972475137, -5.098698548030424, -4.971806345456081, -9.574557712262964, -4.892667156718792, -3.258953516110179, -4.765425995435176, -4.067402430755432, -3.799544680203831, -3.798677184229761, -3.58518197104029, -3.675652336337298, -4.409516944736824, -4.701758141433187, -3.860642866420226, -3.568173321216254, -3.857576837838876, -4.635760803035457, -4.476410911231287, -4.050269312486399, -10.77964433190184, -3.520287765566492, -4.907873320597371, -4.288496659729739, -3.258953516110179, -3.860642866420226, -4.702153517572944, -4.635760546187428, -4.47597631592101, -15.89452572570932, -4.163781137344894, -4.355196408611709, -3.519815710893236, -3.6970048269907, -4.137083034878838, -9.263549724581942, -4.599245857685161, -4.163494055334817, -4.449536537486024, -3.568173321216254, -4.700760867827338, -3.675129322980694, -4.604157335561288, -3.674602539588408, -4.907633604899794, -4.06178399281783, -3.675129322980694, -3.924046494004916, -4.549360836022994, -10.2582557104396, -3.568527914245297, -11.05322701867821, -3.857829409714663, -3.58518197104029, -4.907633604899794, -3.568003758647232, -3.90957531770617, -3.319839209111843, -3.675390053945141, -3.319839209111843, -4.904007871185616, -3.568173321216254, -9.043962802618941, -3.908981001148041, -4.215955140651719, -5.104639286863263, -4.892667156718792, -9.602504550577208, -4.471471805551725, -4.635760803035457, -3.860642866420226, -3.319839209111843, -3.319603331786125, -4.470770933491772, -3.258262416413983, -4.358666720195427, -3.567735812769783, -3.820377948002292, -3.923597136852514, -4.408828143825789, -14.60777254474664, -3.31897833182708, -4.603882157797496, -4.045661791603766, -4.464834491684455, -3.516333107030064, -4.427079154045725, -4.392814467695458, -3.765896965965864, -3.580128041193121, -4.199546038284126, -3.234276050980165, -4.657018335104944, -3.54799662817295, -4.301855991680861, -3.798771589928141, -3.523296667464225, -5.123089198237036, -4.691757880532091, -3.033417817869174, -1.110223024625157e-16, -2.318552948825645, -3.91827057767896, -8.08159965247396, -3.253748479207649, -3.85281329589605, -3.904482248869662, -3.518327825680334, -4.549883293057248, -5.1828346086692, -3.568527914245297, -4.701996717778667, -10.40755011985, -4.59991319523798, -4.891714430829359, -3.506174544198221, -3.519574751769124, -3.516333107030064, -5.094041060794522, -1.110223024625157e-16, -1.110223024625157e-16, -1.110223024625157e-16, -1.110223024625157e-16, -1.110223024625157e-16, -1.082056354511277, -4.573956411876245, -4.450679745469058, -3.820792237534566, -3.258328526058608, -4.968917796971291, -3.777831395358561, -3.51682364095821, -4.000394739320902, -4.966126791767101, -4.758386690551101, -3.859550304011031, -4.279692889295808, -4.7626367331598, -3.675129322980694, -4.700885177613876, -3.798677184229761, -4.467613594394337, -3.906428186726367, -4.606146805943552, -4.903768141116117, -11.12085370891151, -4.903768141116117, -4.470770933491772, -4.907042148230894, -4.891527880578807, -4.7626367331598, -4.764348378288413, -4.40358340837705, -4.046631734465708, -4.1562024091759, -4.440418599386438, -12.47653629424405, -4.602088209345136, -9.288552400590431, -9.81022126459338, -4.67980729079901, -3.502606351641179, -4.684174899994476, -3.582132224677657, -3.564543187768616, -4.69576678802116, -3.254633655715249, -3.693603449076162, -3.516703159208197, -3.671347175424037, -3.904025927186081, -4.2223049238956, -3.315508830220479, -3.254633655715249, -4.431005304987619, -4.972484988435741, -5.180932772219449, -4.683497050636745, -4.965555136566102, -3.319435877311528, -4.067753498962554, -4.549883293057248, -3.799767808116047, -4.227552388813566, -3.857829409714663, -3.857576837838876, -3.90957531770617, -4.409516944736824, -9.963279306986109, -4.13625159322481, -4.288169410115728, -3.31897833182708, -4.404968055346496, -4.004203862830889, -3.317544025509738, -4.27714974340356, -3.904025927186081, -4.446335707072996, -3.502606351641179, -4.417953943975825, -3.673456178987828, -3.316463024785476, -3.31897833182708, -4.549008567610429, -3.695128602450443, -4.685943356572725, -4.700885177613876, -3.31897833182708, -3.258094721374382, -4.688609977636361, -4.892667156718792, -3.924202994742276, -4.409768620119937, -4.155339055958748, -5.1828346086692, -3.568527914245297, -4.59991319523798, -3.58534550861404, -4.197208406651914, -3.860642866420226, -3.50653007708004, -4.549883293057248, -3.568527914245297, -3.520287765566492, -4.599593767467412, -4.763883169258537, -3.319839209111843, -3.50653007708004, -4.355196408611709, -4.59991319523798, -3.258953516110179, -3.258953516110179, -3.857829409714663, -3.90957531770617, -3.319839209111843, -4.702153517572944, -4.549360836022994, -3.319382035928748, -8.156912129265818, -3.908981001148041, -3.909067548506264, -4.683942042156121, -4.061848526698798, -3.675129322980694, -4.59936957995598, -4.288169410115728, -3.908917292970987, -10.56597181141042, -3.584967972475137, -3.319382035928748, -3.505750065213587, -4.050269312486399, -3.246888184773549, -3.839176144392916, -3.780326429414705, -3.770857986437755, -4.282172998375605, -3.78608222674747, -4.702153517572944, -4.046390705779338, -4.592820032877912, -11.10487396316083, -5.105076171380872, -4.468707586975882, -4.00596008428712, -3.319839209111843, -3.857829409714663, -4.970492389182944, -10.95306826073166, -3.519574751769124, -4.050269312486399, -4.288225140627796, -4.067917922833844, -4.197208406651914, -3.520287765566492, -3.319839209111843, -3.258953516110179, -3.909131176936584, -3.860642866420226, -3.799767808116047, -9.562839279050612, -3.258094721374382, -4.067917922833844, -3.860642866420226, -4.00596008428712, -4.471722864034301, -10.91612654912307, -3.258953516110179, -4.137083034878838, -4.280595896942912, -4.061848526698798, -4.00596008428712, -9.845072854582295, -4.765643245621535, -4.280595896942912, -5.1828346086692, -4.763883169258537, -4.280595896942912, -4.050269312486399, -4.061848526698798, -3.860642866420226, -3.58534550861404, -3.319839209111843, -5.105076171380872, -3.90957531770617, -5.100392211360092, -4.061848526698798, -3.676067422188547, -3.860642866420226, -3.319839209111843, -3.799767808116047, -4.163781137344894, -3.520287765566492, -3.566747517564632, -4.067658149040342, -4.35986208293416, -3.568527914245297, -4.908118481801166, -9.165989124133898, -4.355196408611709, -10.60739993233218, -4.701996717778667, -4.409516944736824, -4.163158954598018, -3.319145950644493, -3.258094721374382, -4.634942437750023, -3.319145950644493, -3.859550304011031, -4.049546101047964, -11.34774103894169, -4.162719621967101, -3.798677184229761, -4.196374137499106, -4.475383860104854, -19.1034322246032, -4.549008567610429, -4.049546101047964, -4.118464325341249, -4.470770933491772, -4.404968055346496, -3.820377948002292, -4.470770933491772, -4.408828143825789, -4.549008567610429, -4.468994148695877, -3.31897833182708, -3.258094721374382, -4.049546101047964, -3.820377948002292, -3.908472805768232, -3.519574751769124, -3.820377948002292, -4.066977735337105, -3.859550304011031, -3.675129322980694, -3.923597136852514, -4.404804057927257, -3.851666506969893, -4.065931879264012, -4.066977735337105, -3.923597136852514, -16.05142207164344, -4.418992169270885, -4.75760678473344, -3.257154815161321, -3.58470656855449, -3.31897833182708, -9.809105727596716, -4.683497050636745, -3.799060868334219, -3.520219924560079, -3.258953516110179, -4.700760867827338, -4.892667156718792, -3.857017224678127, -4.136630471593596, -4.118464325341249, -4.443799669341887, -4.162719621967101, -3.798677184229761, -15.8821635782287, -4.967935397773408, -4.162719621967101, -4.635392837393179, -4.605895058082489, -3.908981001148041, -8.094881354916815, -3.860642866420226, -3.859936204295976, -4.904007871185616, -3.319145950644493, -3.258094721374382, -4.683497050636745, -3.908472805768232, -4.354256085233443, -9.21503758494843, -4.442459573517396, -4.226712206630941, -4.404968055346496, -4.161563803102679, -3.258094721374382, -4.288169410115728, -4.975575300899513, -4.764348378288413, -3.857017224678127, -3.784965127374121, -4.683497050636745, -9.473039896424176, -4.065931879264012, -3.922535492413604, -4.404082204980425, -3.857017224678127, -4.060892835508772, -4.196374137499106, -3.249284128982333, -4.354256085233443, -4.120048378156938, -4.120048378156938, -4.43715776258512, -3.798677184229761, -4.700760867827338, -4.891527880578807, -4.605700045829806, -3.857017224678127, -4.408828143825789, -4.407814456270328, -4.407814456270328, -3.798677184229761, -4.69671840109015, -4.406822361090789, -3.908472805768232, -4.47363385163067, -3.778887313937017, -3.907867783874157, -4.7626367331598, -4.968951747829792, -3.675129322980694, -8.215276293715867, -4.470770933491772, -4.969722919919545, -4.066977735337105, -10.20395340888099, -3.920724231464978, -3.694305553856773, -3.906683367632723, -3.799767808116047, -4.197011044066937, -4.35986208293416, -4.763883169258537, -4.449536537486024, -4.549883293057248, -3.860642866420226, -3.319839209111843, -3.319839209111843, -3.90957531770617, -3.258953516110179, -3.258953516110179, -3.857829409714663, -3.520047068481714, -8.791641741647673, -3.568173321216254, -3.506174544198221, -3.58534550861404, -4.35026996868543, -3.520219924560079, -3.67591291510677, -3.258953516110179, -3.676067422188547, -4.958376715467084, -3.51682080629006, -4.586974685111166, -4.282172998375605, -3.254221549094044, -11.73149964129042, -4.405557266171857, -4.288496659729739, -3.258953516110179, -5.185704421437303, -4.606149242375307, -3.674234330655053, -4.279692889295808, -4.408828143825789, -3.857017224678127, -3.519574751769124, -4.404968055346496, -3.908472805768232, -3.696328407990766, -8.678830597871718, -1.640529632171134] 
    ],
   "unconstrained":    [
[-3.579317931106142, -4.541474522183815, -4.462191655997533, -4.541474522183815, -5.095315848245056, -4.440111584177519, -4.222387383904099, -4.545628598735973, -3.815970302287379, -4.968791308463393, -4.964640446278975, -3.671240015866904, -3.254666475058167, -4.757354455654045, -4.902753116163584, -4.222387383904099, -3.767309856324143, -3.487635918253566, -4.405221909591355, -4.695613771070446, -12.46422731480564, -4.886575367096142, -3.854904689315458, -4.757354455654045, -4.417883415255051, -4.063346631755619, -3.502889533178183, -4.056590042725546, -3.315548234543081, -4.467140753154033, -4.695613771070446, -3.854904689315458, -4.964640446278975, -3.777603117675856, -4.401689682377354, -4.695498984342633, -14.84907064601587, -3.516532105752688, -4.695613771070446, -4.401689682377354, -4.695613771070446, -3.815970302287379, -4.132964384165478, -4.902753116163584, -4.222387383904099, -4.417883415255051, -4.757354455654045, -4.471488375702645, -3.502889533178183, -4.596021185029627, -4.545628598735973, -4.680020568921269, -4.405221909591355, -3.315548234543081, -3.582824922683052, -4.630799620696466, -5.099914319987203, -4.695498984342633, -3.502889533178183, -4.886575367096142, -4.699035794294879, -3.857970295133749, -4.162789227342279, -3.519368497828784, -4.449057148834661, -4.005540298312066, -4.476609845528053, -4.409662154691051, -5.100181107589171, -4.422765726049422, -10.89807643248397, -4.892263873672274, -3.675760475207187, -3.568441009014602, -3.820899439368458, -3.319835232818618, -4.13689306794367, -4.050534550993219, -4.137114163028537, -4.280341662228529, -4.197261095939619, -5.105077068320307, -4.137114163028537, -3.857970295133749, -4.976483370017283, -4.891486209791442, -4.136281635950353, -4.050173933698693, -3.857559821080353, -4.355089388168387, -3.820899439368458, -3.924070097794369, -3.820036295811395, -4.606479479663212, -4.549801985585614, -4.136660885050868, -4.061126764534972, -3.798381115847393, -4.969098885851982, -4.067097554010997, -3.780604617057632, -11.97237527276812, -3.25808472137352, -8.848360582006839, -4.700672090860737, -4.067097554010997, -3.859260693261541, -4.907050602925381, -4.605837077926465, -3.779927213619541, -4.136281635950353, -3.907838816265192, -4.764055554324268, -10.29130234247364, -4.687030024597493, -4.549121363010664, -3.859260693261541, -3.85715776576507, -3.85715776576507, -4.119385740037433, -5.182661822267556, -3.908435662213031, -3.568441009014602, -4.049971829908064, -3.6739401657537, -4.475582861177496, -4.408973093299618, -4.549121363010664, -4.904060839560428, -3.505996260275252, -9.879335161762128, -4.284394984234356, -4.588363935005265, -4.193202963407145, -4.455542177553613, -3.83970489192802, -4.451299196543655, -4.53204770525266, -4.199589872322147, -4.436236287159434, -1.486903425976028, -2.220446049250314e-16, -3.473852967136223, -3.23650219389851, -3.906680368980549, -3.585363490764376, -4.049810508993274, -3.819910594049785, -4.049810508993274, -4.891123334836254, -3.859260693261541, -4.475582861177496, -3.696516144908637, -3.519368497828784, -4.683672044642454, -3.819910594049785, -3.519368497828784, -3.85715776576507, -4.43397173986352, -3.519368497828784, -4.288519580218718, -4.470937888055701, -4.060399551438383, -4.470937888055701, -4.549473824751679, -3.674977197075237, -3.907838816265192, -3.907838816265192, -4.355089388168387, -4.76535042233011, -4.475838053196903, -3.58557720042502, -3.859968093709206, -3.921830263011526, -4.474568262021506, -3.907838816265192, -4.605837077926465, -3.780604617057632, -4.049810508993274, -4.683672044642454, -4.049810508993274, -4.549121363010664, -4.470937888055701, -4.599462946935218, -4.136281635950353, -4.349816752653357, -4.349024606561448, -3.317157358925779, -4.048366007372989, -3.518413108843625, -3.907838816265192, -3.922571839765626, -4.405407949605026, -4.605837077926465, -3.856154815132741, -4.134478608954387, -4.474568262021506, -4.049810508993274, -4.405407949605026, -3.692370277815617, -5.09246911512967, -3.898033305040889, -11.1762667889668, -4.283126282676916, -3.316166712557209, -5.100466810085742, -3.794656166831597, -3.254654474604615, -4.602710679760727, -4.287401985519428, -4.047446581803478, -4.057277224690418, -4.405644092620133, -4.696525885418053, -4.118055712689565, -4.196546800415494, -3.316716557128823, -4.287181562014597, -3.56506016851079, -5.178374997820556, -4.596641455912898, -4.546257987508896, -3.517044162497602, -4.047446581803478, -4.971303829898355, -4.402359852738278, -4.696525885418053, -3.583282075102483, -4.351225926784982, -4.759822208214694, -4.405898000450616, -4.351225926784982, -3.67112544294246, -3.816681672963482, -4.965422840318559, -4.047446581803478, -4.116345048209004, -4.596641455912898, -3.904229151241918, -3.693830311695199, -4.631499112506626, -4.050534550993219, -4.35524359107532, -3.924226655760564, -4.35524359107532, -3.319835232818618, -4.050534550993219, -4.600326636301131, -3.585624172810197, -4.049971829908064, -3.674095291234345, -4.549121363010664, -3.675500075648857, -4.701940377838679, -3.562975098474719, -3.319599509964823, -3.908943737832752, -4.068038594427081, -3.675654765104179, -4.549997756671081, -3.860353307273311, -4.227832071731707, -3.319835232818618, -3.90849773294634, -3.319378182613741, -12.12168471871332, -3.696720460756037, -3.85715776576507, -4.469908282923524, -4.606286787208306, -3.58557720042502, -3.506419873932249, -3.519609004639152, -4.157192937242768, -4.227499299763652, -4.408973093299618, -3.907838816265192, -4.408973093299618, -4.975270096809933, -11.49351043173821, -3.85715776576507, -3.907838816265192, -3.518413108843625, -3.674362058701453, -3.798381115847393, -3.318974936867029, -3.907838816265192, -3.584714755259917, -4.399854053756465, -1.279291425573501, -2.51843044748161, -2.220446049250314e-16, -2.220446049250314e-16, -2.220446049250314e-16, -2.220446049250314e-16, -1.640529632171135, -4.634605565185673, -4.573956411876247, -5.180927029296956, -11.66211825055765, -3.908943737832752, -4.76535042233011, -9.659885517716205, -3.697193334562424, -5.105077068320307, -4.476609845528053, -4.288846339970271, -4.061355441089631, -4.119794557472128, -12.00043157019374, -4.197261095939619, -4.35524359107532, -3.908943737832752, -4.288846339970271, -4.47237577257703, -3.69292892158001, -4.136281635950353, -3.85715776576507, -3.85715776576507, -3.779179193268424, -10.03200612159229, -4.215501160341783, -3.519840828211279, -4.406340842004138, -4.448157469810036, -4.598189126780702, -4.475582861177496, -3.585363490764376, -3.907838816265192, -9.039975075083781, -3.585363490764376, -3.695326086927068, -4.476018457603593, -3.908285169614969, -3.674977197075237, -3.820326414034, -5.182278329928506, -3.857970295133749, -10.41778621213575, -3.781358189964267, -3.506419873932249, -3.520081073947533, -4.475838053196903, -3.908435662213031, -3.319835232818618, -3.585837635495262, -4.137114163028537, -8.390809434550047, -4.764377299535499, -3.90849773294634, -4.476018457603593, -4.353511608557179, -4.227325715563992, -4.406451265069969, -4.136281635950353, -4.406990831949247, -4.116768928614371, -4.605837077926465, -3.854553275502665, -3.922571839765626, -3.819910594049785, -4.973419328899402, -3.85715776576507, -3.585363490764376, -3.85715776576507, -3.907838816265192, -3.519368497828784, -3.674977197075237, -4.288519580218718, -3.85715776576507, -4.469908282923524, -4.605837077926465, -4.405407949605026, -4.049810508993274, -4.049810508993274, -3.907838816265192, -3.519368497828784, -4.975270096809933, -3.25808472137352, -3.585363490764376, -13.59189059599831, -11.25768758532712, -4.968982081829865, -3.566590797255662, -3.25808472137352, -3.519368497828784, -3.25808472137352, -4.683672044642454, -3.819910594049785, -4.762327774481948, -11.50331260168477, -3.5669409947453, -3.505996260275252, -10.17340984340318, -4.700672090860737, -9.044310736452752, -4.049810508993274, -9.586452495079733, -3.505996260275252, -4.049810508993274, -3.505996260275252, -3.696516144908637, -4.549121363010664, -3.907838816265192, -4.049810508993274, -4.049810508993274, -3.696516144908637, -3.505996260275252, -3.6739401657537, -10.80902728866571, -3.903115170765469, -4.758516262786635, -3.903115170765469, -11.20837416433132, -4.468631797049109, -4.599462946935218, -4.136281635950353, -4.605837077926465, -11.22966144390543, -3.907838816265192, -4.136281635950353, -3.85715776576507, -4.405407949605026, -4.599462946935218, -3.85715776576507, -3.907838816265192, -4.475582861177496, -4.157192937242768, -4.288519580218718, -3.907838816265192, -9.55726932314384, -4.218126653578248, -5.181821149653217, -3.853920648718511, -3.5669409947453, -4.162789227342279, -4.407995921145829, -3.85715776576507, -3.585363490764376, -3.519368497828784, -4.003065919871929, -4.474568262021506, -4.195757899729254, -3.314617701069772, -4.451504097151482, -3.056495629613475, -2.21340748106543, -3.572262365810968, -4.760713566370934, -4.050534550993219, -10.06408823385387, -4.471890475480354, -4.288846339970271, -3.857970295133749, -4.47635496358676, -3.585740659582728, -4.137114163028537, -4.197261095939619, -3.675915092654331, -4.068038594427081, -4.280724808773348, -4.197261095939619, -4.280724808773348, -4.409914189523757, -3.506419873932249, -10.79187050440898, -3.675915092654331, -4.137114163028537, -3.924226655760564, -4.406340842004138, -4.549997756671081, -5.100674727540885, -3.506419873932249, -3.857970295133749, -3.908943737832752, -3.857970295133749, -9.672629374410894, -4.227832071731707, -3.781358189964267, -4.163849892316618, -3.319835232818618, -10.41766824540424, -4.163849892316618, -3.908943737832752, -3.520081073947533, -4.971167802802081, -4.471380186516277, -3.857718135294389, -3.79947176357283, -3.696893969314585, -4.288794789106458, -4.605837077926465, -4.432125672185495, -4.005894015519602, -4.136660885050868, -3.506250254525651, -3.519609004639152, -10.26252314222157, -3.519368497828784, -3.566859048114291, -12.63412556777341, -3.674977197075237, -4.969227458906101, -5.182873286112065, -4.970070813171629, -4.763574755383513, -3.568441009014602, -5.182415020248367, -13.47537066150783, -4.06119120272757, -4.061126764534972, -4.684117645382068, -3.520081073947533, -4.907643280282754, -4.904803319214734, -4.280724808773348, -4.970070813171629, -3.520081073947533, -3.79947176357283, -3.857970295133749, -3.258942904784178, -4.40941644118486, -4.163411145642091, -4.891123334836254, -4.443682310446685, -4.136281635950353, -4.351114539406032, -4.764055554324268, -4.421908452908463, -3.696516144908637, -4.975270096809933, -4.067097554010997, -5.104041913786402, -4.421908452908463, -3.568004312420176, -3.585363490764376, -3.907838816265192, -4.157192937242768, -4.386742866358698, -3.237884400900019, -11.29058642167538, -3.90309596766255, -3.502651869607368, -3.881718507523908, -3.502651869607368, -3.796584224089687, -9.175610659000464, -3.881718507523908, -8.617405833215509, -27.51628434624468, -4.444620119982732, -4.280890790157671, -3.881718507523908, -4.386742866358698, -10.88691978290778, -3.652858198081366, -3.652858198081366, -5.156876324495605, -5.079543637790451, -4.576441425012821, -4.888610969329797, -4.680020568921269, -5.104041913786402, -4.226740212473554, -4.350549640299751, -4.596021185029627, -12.42920479811353, -3.90343418610964, -11.66330989832652, -10.51639696897141, -12.0960171578638, -3.254666475058167, -4.401689682377354, -3.90343418610964, -5.175220372386602, -5.099914319987203, -3.90343418610964, -4.000066274512889, -5.099914319987203, -4.963687866150921, -4.626765110344677, -4.463206579696474, -1.799909828990738, -4.666733192634737, -3.591477386702037, -4.525136735782547, -4.071214211924679, -4.858870334780192, -4.651076622078315, -4.391344691969256, -3.1882828101882, -2.220446049250314e-16, -2.220446049250314e-16, -2.220446049250314e-16, -2.220446049250314e-16, -2.220446049250314e-16, -2.220446049250314e-16, -2.220446049250314e-16, -2.220446049250314e-16, -2.220446049250314e-16, -2.220446049250314e-16, -2.220446049250314e-16, -2.220446049250314e-16, -2.220446049250314e-16, -2.220446049250314e-16, -2.220446049250314e-16, -2.220446049250314e-16, -2.220446049250314e-16, -3.684337776416359, -3.515726497121753, -3.516803740233946, -3.856154815132741, -4.048376531704595, -12.52547560047821, -4.965621300134699, -3.318974936867029, -4.762327774481948, -3.519368497828784, -3.907838816265192, -3.923620011825602, -4.685356199591952, -5.104041913786402, -3.907838816265192, -15.70963957248879, -12.61779415655981, -4.408973093299618, -4.162789227342279, -3.25808472137352, -4.279820383497666, -4.968982081829865, -3.674977197075237, -3.318974936867029, -9.320697807642725, -4.605837077926465, -3.585363490764376, -10.57866922589209, -11.88506152276306, -3.795863972289428, -4.00512902991162, -4.475582861177496, -3.25808472137352, -3.25808472137352, -4.683672044642454, -3.819910594049785, -3.585363490764376, -3.25808472137352, -4.162789227342279, -3.585363490764376, -10.65716503513937, -3.85715776576507, -5.179450302960792, -10.2412396075827, -4.225928724767194, -4.718966785121668, -9.336673150053768, -3.784882786695595, -5.065806648564695, -4.92698142453484, -4.403560249811584, -3.502249953711056, -3.503168179415026, -3.252161989044423, -4.284450957966896, -4.762566720599295, -3.781187760728903, -4.406340842004138, -4.448912586932614, -4.684588159747616, -4.006058534999085, -3.568627367075567, -4.288846339970271, -3.857970295133749, -4.701666205186828, -3.860353307273311, -3.506776207192744, -5.182873286112065, -4.422661693473633, -4.137114163028537, -3.697193334562424, -4.163411145642091, -3.859646391396022, -3.258775739441822, -3.860193550143837, -3.586001007324843, -3.857970295133749, -3.258942904784178, -3.258942904784178, -3.799311926099126, -3.79947176357283, -12.5811975909812, -4.061355441089631, -3.860353307273311, -4.904300164886576, -3.319599509964823, -4.35524359107532, -5.182873286112065, -3.319835232818618, -4.163849892316618, -3.857970295133749, -4.599810414839127, -4.469908282923524, -4.408973093299618, -4.605837077926465, -3.907838816265192, -4.226740212473554, -4.408973093299618, -10.47688715461366, -4.97242912062063, -12.1299227354356, -3.568004312420176, -5.104887293416989, -3.258942904784178, -4.163411145642091, -4.06062856278244, -4.475582861177496, -3.695326086927068, -3.318037174166357, -4.00512902991162, -4.968982081829865, -3.907838816265192, -4.226740212473554, -4.405407949605026, -4.549121363010664, -3.25808472137352, -3.318974936867029, -3.318974936867029, -4.354302184218519, -4.968982081829865, -3.517356422761523, -4.350277500178003, -4.222071916193558, -3.582640973124823, -3.860353307273311, -3.585787694780506, -3.860353307273311, -4.684117645382068, -4.050534550993219, -3.857969758314588, -3.820899439368458, -3.319835232818618, -4.976483370017283, -4.76535042233011, -11.15702245912361, -4.63565509965468, -4.63565509965468, -4.359119071944528, -3.79947176357283, -3.258942904784178, -3.907042859945301, -4.471890475480354, -3.258485639602827, -5.105077068320307, -4.006058534999085, -3.860353307273311, -3.568441009014602, -11.2273733986043, -3.568441009014602, -4.061355441089631, -4.13689306794367, -4.050534550993219, -3.79947176357283, -3.258485639602827, -4.409662154691051, -3.907838816265192, -3.820484047661731, -3.319378182613741, -3.907989357948248, -4.288626821759654, -3.319378182613741, -3.520013424142939, -3.675500075648857, -4.763336177009789, -3.319835232818618, -3.258485639602827, -4.050534550993219, -3.519541278594756, -4.050534550993219, -3.520081073947533, -3.258942904784178, -3.520081073947533, -9.635202298209263, -3.857970295133749, -3.258709584841537, -8.804130863678578, -3.90849773294634, -4.068038594427081, -3.319835232818618, -11.19230690412736, -4.136735273886754, -10.83566071860581, -14.2510042187632, -4.471196976180668, -3.318037174166357, -4.049810508993274, -10.43909514753319, -4.443438103546893, -4.759072315477131, -4.067097554010997, -3.798381115847393, -4.137114163028537, -3.79947176357283, -10.43749322113989, -16.62129347361761, -3.819910594049785, -3.25808472137352, -3.798381115847393, -3.696516144908637, -3.585363490764376, -3.859260693261541, -3.85715776576507, -4.118986189177839, -3.318974936867029, -3.798381115847393, -4.700429846711284, -4.605121340828729, -3.691415897502948, -4.130616982940027, -3.669053830966116, -3.515627687429994, -4.677292078052073, -3.560917812961305, -3.669090864850352, -9.698594543109111, -4.225736136331209, -3.907239910137719, -4.118986189177839, -4.003493648535605, -3.25808472137352, -3.859260693261541, -4.219150245242404, -3.585363490764376, -4.421908452908463, -4.119636959750344, -3.506250254525651, -4.061126764534972, -4.470937888055701, -4.447728235867034, -3.907989357948248, -4.470937888055701, -3.503903061524524, -4.440341904851216, -4.159707440575911, -4.469179322625942, -14.47905597204156, -4.467140753154033, -3.516532105752688, -3.90343418610964, -4.046926872745995, -3.85193052922019, -2.220446049250314e-16, -2.220446049250314e-16, -2.220446049250314e-16, -2.220446049250314e-16, -2.220446049250314e-16, -2.220446049250314e-16, -2.220446049250314e-16, -2.220446049250314e-16, -2.220446049250314e-16, -2.220446049250314e-16, -2.220446049250314e-16, -2.220446049250314e-16, -2.220446049250314e-16, -2.220446049250314e-16, -4.247810591799334, -4.682260662885813, -4.285831985329827, -3.516316911816852, -4.399600507998048, -3.904652658252466, -3.672842817969924, -3.566590797255662, -11.344242297099, -4.288519580218718, -3.25808472137352, -4.968982081829865, -16.17652297693946, -3.25808472137352, -3.25808472137352, -3.519368497828784, -3.6739401657537, -3.907838816265192, -3.674977197075237, -3.519368497828784, -4.902735040376875, -4.049810508993274, -4.904060839560428, -3.317157358925779, -4.049810508993274, -3.585363490764376, -4.470937888055701, -10.96150301801739, -3.318974936867029, -4.159014159251846, -3.85715776576507, -3.519368497828784, -11.9958456642444, -5.177659556106549, -4.412650511354424, -11.30157638785348, -3.656195955564163, -3.242302801329673, -8.565069523965628, -3.307087998549033, -3.573642660281287, -3.302980690476661, -4.381472311985743, -3.569408594445122, -3.886298063427308, -3.241416357901798, -3.490144385577607, -3.505569947519012, -3.777270624402784, -3.905596903678741, -3.884196357189353, -3.50920558743947, -3.851829359071535, -3.256266283747298, -9.834334304126005, -3.907239910137719, -3.313941981522703, -4.277746516673301, -4.136281635950353, -4.597300406866196, -4.407995921145829, -3.856154815132741, -5.099393344863126, -3.568441009014602, -4.63565509965468, -3.908943737832752, -4.684588159747616, -4.684588159747616, -4.006058534999085, -3.697193334562424, -4.406340842004138, -4.701940377838679, -4.907882701745509, -3.520081073947533, -3.908943737832752, -4.907882701745509, -3.860353307273311, -4.288846339970271, -4.280559463167766, -5.105077068320307, -4.970070813171629, -4.135935598871638, -4.399600507998048, -13.41957685284854, -4.355074678084595, -4.001222997156518, -3.254611630886321, -3.501688668651857, -4.134729003509324, -4.066747938877033, -10.56864860195304, -3.697193334562424, -3.781187760728903, -9.869362466349246, -3.568441009014602, -4.599783535511729, -10.84488901640718, -3.585363490764376, -4.440341904851216, -3.85715776576507, -4.686176929975669, -3.905215789617012, -3.516532105752688, -3.693819917850796, -3.318037174166357, -3.257156536908182, -4.405221909591355, -4.28696635780257, -3.516532105752688, -3.315548234543081, -4.593326720796484, -3.902687140804299, -12.6482050425159, -8.973315883299747, -3.671270304831205, -3.515544517107946, -3.252285590220962, -4.589555710144774, -3.23852877859566, -3.241416357901798, -12.06441347501166, -3.886761904093946, -3.886298063427308, -3.552883441025172, -4.282261661353153, -3.778237082605212, -4.452823636592894, -4.036493107745835, -4.88661578551049, -3.302681163067141, -3.30226458664388, -3.30226458664388, -4.737955158284065, -3.30226458664388, -4.387227513731377, -3.886298063427308, -3.666919593539975, -4.398770265625406, -4.951560164668024, -3.770374025770436, -4.049810508993274, -4.046713950830584, -3.519368497828784, -3.671999673292008, -3.674977197075237, -4.764055554324268, -4.152487955499683, -3.907838816265192, -3.519368497828784, -4.405407949605026, -3.25808472137352, -3.67095685396098, -3.318974936867029, -3.318974936867029, -3.31018208998036, -3.906611505657217, -3.311238653295111, -4.129481113921515, -4.33441731906471, -4.040783983020829, -3.79947176357283, -4.606733863581077, -4.050173933698693, -3.319599509964823, -11.58739108274112, -3.908435662213031, -4.743087981676532, -3.241830506182759, -3.518781594968599, -4.701427067246406, -3.860353307273311, -4.288519580218718, -3.520081073947533, -4.405998703690369, -4.892263873672274, -4.068038594427081, -4.137114163028537, -4.050012678257009, -3.505996260275252, -3.696516144908637, -4.049810508993274, -4.060399551438383, -3.318974936867029, -4.968982081829865, -3.674977197075237, -3.519368497828784, -3.907838816265192, -4.288519580218718, -3.318974936867029, -4.762327774481948, -4.279820383497666, -3.519368497828784, -3.505996260275252, -3.585363490764376, -3.907838816265192, -4.349816752653357, -3.674977197075237, -3.519368497828784, -3.568004312420176, -3.907838816265192, -3.318974936867029, -4.136281635950353, -3.318037174166357, -3.25808472137352, -9.559386271144994, -3.585363490764376, -3.317157358925779, -3.907838816265192, -3.519368497828784, -4.4423586002683, -3.519099450641805, -8.734680056310328, -3.762871171812942, -4.387227513731377, -4.418005980428493, -3.30226458664388, -3.837944834378549, -3.504587132905804, -4.137114163028537, -3.820452043666539, -3.568173564933072, -4.06119120272757, -3.908347320057507, -4.163849892316618, -3.519837175383528, -4.061291049160164, -4.406340842004138, -4.280341662228529, -3.319835232818618, -3.860353307273311, -4.701666205186828, -3.820899439368458, -3.25790617683083, -4.35524359107532, -3.77446126405839, -3.900326653902147, -3.860353307273311, -3.79947176357283, -4.471890475480354, -3.79947176357283, -4.068038594427081, -4.549997756671081, -10.39503626065226, -3.258942904784178, -4.006058534999085, -3.586001007324843, -3.79947176357283, -4.050534550993219, -4.162416143884713, -4.195642052180012, -3.319378182613741, -5.100674727540885, -4.050534550993219, -3.779345546295275, -3.258942904784178, -4.137114163028537, -3.908943737832752, -4.119794557472128, -3.258942904784178, -3.860353307273311, -3.675500075648857, -3.586001007324843, -3.319378182613741, -3.696720460756037, -4.976483370017283, -3.675654765104179, -4.409914189523757, -4.118094072544626, -3.907042859945301, -8.155446252652737, -3.860353307273311, -3.907042859945301, -3.506776207192744, -5.105077068320307, -3.697193334562424, -4.406340842004138, -4.606733863581077, -4.40941644118486, -4.63565509965468, -4.405996100309729, -4.061355441089631, -3.780775269276865, -4.050534550993219, -9.488908634852736, -3.921254713684106, -5.1855843471486, -3.319835232818618, -3.857970295133749, -4.549997756671081, -9.949088616229378, -10.05457210393947, -4.409662154691051, -3.820899439368458, -3.319835232818618, -4.227832071731707, -19.59031774972945, -3.92449003814955, -4.35524359107532, -4.050534550993219, -3.79947176357283, -4.600130817064159, -4.162789227342279, -3.859486424467492, -4.97627760918633, -3.860127913899432, -10.97966838943822, -3.779179193268424, -3.860127913899432, -3.258942904784178, -10.332970502099, -4.606733863581077, -3.520081073947533, -3.568441009014602, -4.90439434097711, -3.586001007324843, -4.701940377838679, -3.798764562577115, -3.90849773294634, -4.163076228444901, -4.599462946935218, -10.40505566810482, -3.520013424142939, -4.163411145642091, -4.970070813171629, -3.79947176357283, -3.675500075648857, -3.860353307273311, -3.585837635495262, -16.18431784223127, -3.79947176357283, -4.904300164886576, -3.860353307273311, -3.860353307273311, -4.905136395391553, -3.860353307273311, -9.094458313671307, -3.319835232818618, -4.701666205186828, -4.905136395391553, -4.606733863581077, -4.603871518092616, -4.163849892316618, -4.892263873672274, -4.763574755383513, -3.860353307273311, -11.69791672702999, -3.586001007324843, -3.860353307273311, -3.860353307273311, -4.068038594427081, -4.061355441089631, -3.860353307273311, -3.586001007324843, -3.319835232818618, -11.89662348024915, -4.606733863581077, -4.359119071944528, -11.96505549189488, -3.860353307273311, -3.319835232818618, -3.586001007324843, -4.216672117561736, -4.216672117561736, -4.406340842004138, -3.520081073947533, -3.520081073947533, -3.860353307273311, -4.061355441089631, -5.105077068320307, -12.65523852463278, -3.908943737832752, -4.904803319214734, -3.568271844930865, -3.258942904784178, -3.585787694780506, -12.68850829966935, -3.319378182613741, -4.050534550993219, -4.904803319214734, -3.319378182613741, -3.855732861782663, -5.099918786581739, -3.920051907231061, -3.516558914392243, -3.855732861782663, -4.888037156543125, -3.855732861782663, -3.79486935351503, -3.580597025069018, -4.05781613408514, -4.418338427140767, -3.854792843172925, -4.966122956991962, -3.563419973442297, -4.399600507998048, -4.604236542669774, -4.3579207903329, -3.798381115847393, -4.976037502109974, -4.606032246758253, -4.975270096809933, -3.506419873932249, -4.445267125596374, -3.860353307273311, -9.320253429879443, -3.675915092654331, -3.586001007324843, -4.422918001576865, -4.061355441089631, -3.860353307273311, -15.51509459815349, -3.319835232818618, -4.119794557472128, -3.315485176804111, -3.318467836756013, -3.318799070805918, -3.318799070805918, -3.79486935351503, -8.085399786827637, -3.319835232818618, -3.319378182613741, -3.568796388777008, -3.258485639602827, -3.319378182613741, -3.860353307273311, -3.319835232818618, -3.79947176357283, -3.860353307273311, -8.612325517712819, -11.83260507183867, -3.258942904784178, -3.319835232818618, -4.902299104878408, -3.319835232818618, -3.258942904784178, -3.258942904784178, -3.79947176357283, -3.258942904784178, -3.258942904784178, -3.319835232818618, -3.258942904784178, -3.319835232818618, -3.319835232818618, -3.319835232818618, -8.96305350366592, -12.14627091772911, -3.318974936867029, -3.319835232818618, -3.258942904784178, -3.79947176357283, -3.319835232818618, -3.319835232818618, -3.860353307273311, -3.319835232818618, -3.860353307273311, -3.319835232818618, -3.319835232818618, -3.258942904784178, -4.280724808773348, -3.860353307273311, -3.319835232818618, -3.860353307273311, -3.319835232818618, -9.798066105781688, -4.061355441089631, -4.163849892316618, -9.155308144876356, -3.319835232818618, -3.319835232818618, -3.319835232818618, -3.860353307273311, -3.860353307273311, -3.860353307273311, -4.280724808773348, -3.319835232818618, -4.905136395391553, -4.359119071944528, -10.44195819217989, -9.617080818902382, -4.068038594427081, -3.319835232818618, -4.968982081829865, -13.23169092330674, -4.470937888055701, -16.38066191640156, -3.859260693261541, -3.318974936867029, -4.904060839560428, -3.907838816265192, -9.633159181880135, -11.43353055133139, -3.85715776576507, -4.605837077926465, -4.279820383497666, -3.318974936867029, -3.568004312420176, -10.99196239621971, -3.318974936867029, -4.605837077926465, -4.049810508993274, -4.907050602925381, -4.408973093299618, -4.605837077926465, -19.22898357391575, -4.764055554324268, -3.779606146399105, -4.907050602925381, -4.196425134405519, -4.549473824751679, -3.924226655760564, -4.050534550993219, -4.447728235867034, -4.409662154691051, -3.90849773294634, -3.860353307273311, -4.061291049160164, -3.860353307273311, -3.860353307273311, -3.319835232818618, -4.904300164886576, -4.285556827188992, -4.572556781160539, -2.220446049250314e-16, -2.220446049250314e-16, -4.270328770696283, -4.606019333678825, -3.506776207192744, -4.63565509965468, -5.105077068320307, -4.409914189523757, -4.35524359107532, -4.137114163028537, -3.857970295133749, -4.006058534999085, -3.568796388777008, -3.586001007324843, -4.606733863581077, -4.006058534999085, -10.12695557931596, -3.506776207192744, -4.050534550993219, -4.449057148834661, -3.860353307273311, -4.061355441089631, -3.675915092654331, -10.99568651982984, -4.35524359107532, -4.976483370017283, -4.684588159747616, -4.701940377838679, -4.449057148834661, -4.422918001576865, -4.359119071944528, -4.061355441089631, -4.35524359107532, -3.258942904784178, -3.79947176357283, -3.520081073947533, -4.63565509965468, -4.97197613737776, -4.90812829186067, -4.476609845528053, -4.549997756671081, -4.549997756671081, -3.319835232818618, -3.780999837420295, -4.449057148834661, -3.319835232818618, -3.258485639602827, -4.288575055755338, -4.549277816770501, -3.568441009014602, -4.061355441089631, -5.09984412646802, -3.924226655760564, -4.13689306794367, -3.79947176357283, -4.407925226351327, -4.4423586002683, -3.924226655760564, -11.19414732481257, -10.50026195305829, -4.453084105875472, -4.404550683761171, -3.245357101420348, -4.339971901626789, -4.054845718944686, -3.841516841800475, -4.616693009508201, -4.049727928591806, -4.864157689744862, -3.833998690362507, -3.796288532952369, -3.299363092859099, -3.884646460466751, -5.162072586069208, -3.886298063427308, -3.770684140770862, -4.44247637703481, -4.275954321211006, -3.315300353845157, -4.442189400991723, -4.695246815695263, -4.964325358894651, -3.315300353845157, -10.8486061009061, -4.350277500178003, -3.8545889675874, -13.26071983892794, -3.564620564620139, -3.853686116768772, -4.275954321211006, -3.998733706281483, -12.84893665187025, -4.158254778298054, -4.751733391190111, -8.1341192757006, -3.316490613369468, -3.519368497828784, -3.505996260275252, -4.117988893033874, -9.823492665579117, -4.404046178840646, -3.797745319371735, -3.505322296043464, -4.049007719261625, -4.687527877339205, -4.687527877339205, -3.25808472137352, -4.354302184218519, -8.847933826169118, -3.568004312420176, -3.585363490764376, -3.318974936867029, -3.780604617057632, -3.85715776576507, -4.049810508993274, -3.819910594049785, -13.76994079085706, -4.470937888055701, -18.86052425314631, -3.25808472137352, -4.405407949605026, -3.519368497828784, -4.162789227342279, -3.907838816265192, -11.14530993976736, -11.03002534427202, -3.907838816265192, -4.405407949605026, -10.13737699473306, -4.700429846711284, -3.907838816265192, -17.83251193854916, -3.516880456568241, -3.314617701069772, -3.904652658252466, -4.630675670441614, -4.398224045379972, -9.880105972818335, -3.669675043256218, -4.062900818985942, -3.922571839765626, -3.85715776576507, -4.060399551438383, -9.67904517182196, -4.605837077926465, -3.907838816265192, -4.686176929975669, -4.405407949605026, -4.049810508993274, -4.686176929975669, -3.519368497828784, -3.696516144908637, -3.819910594049785, -3.318974936867029, -3.318974936867029, -4.405407949605026, -3.907838816265192, -4.475838053196903, -3.25808472137352, -4.63544009615216, -12.44336707500573, -4.359119071944528, -4.409662154691051, -3.506522471699704, -4.35524359107532, -3.319378182613741, -4.050534550993219, -3.857970295133749, -8.09806092173133, -3.780829261267667, -4.59965904707382, -4.701617719803878, -3.820896390291115, -4.549997756671081, -5.105077068320307, -3.319831950108652, -4.7653472272185, -4.476607486767228, -3.505002736127515, -4.549997756671081, -5.105077068320307, -5.105077068320307, -3.860353307273311, -3.860353307273311, -4.35524359107532, -3.568796388777008, -4.892263873672274, -3.90849773294634, -5.097910877099826, -4.280724808773348, -4.970473105727834, -3.907684747504124, -3.319835232818618, -3.258942904784178, -3.860353307273311, -13.37675306247516, -4.606733863581077, -4.971649743963688, -4.119794557472128, -3.319378182613741, -4.549801985585614, -4.422661693473633, -3.860353307273311, -4.904803319214734, -4.359119071944528, -3.857970295133749, -3.586001007324843, -10.54569894716923, -8.684803077220044, -3.585740659582728, -3.319835232818618, -3.258942904784178, -3.585837635495262, -3.860353307273311, -11.68350651991887, -3.859646391396022, -3.696516144908637, -3.907838816265192, -3.568004312420176, -3.519368497828784, -4.471890475480354, -4.006058534999085, -4.068038594427081, -10.02442951550817, -3.857970295133749, -3.506419873932249, -8.621025788504955, -4.549997756671081, -3.860353307273311, -4.406340842004138, -3.79947176357283, -4.050534550993219, -4.280724808773348, -3.506776207192744, -4.449057148834661, -13.50178796576037, -3.675915092654331, -4.068038594427081, -4.63565509965468, -10.62962516742374, -4.050534550993219, -4.119794557472128, -3.319835232818618, -3.79947176357283, -3.857970295133749, -3.520081073947533, -4.44421541315586, -3.820899439368458, -3.908943737832752, -4.701666205186828, -4.006058534999085, -3.908943737832752, -4.061355441089631, -3.675915092654331, -3.506776207192744, -3.857970295133749, -3.258942904784178, -5.100674727540885, -3.319835232818618, -4.417770638210789, -4.747976701970884, -3.2482463075684, -5.092133903628221, -3.994449506702614, -4.353169050615096, -4.057277224690418, -4.696388117937101, -4.057642920943607, -4.759822208214694, -4.354004741359259, -8.713194032149513, -5.098625282257399, -5.095756133103948, -3.904229151241918, -3.846700910178915, -3.511214551678882, -4.126724057228484, -4.057277224690418, -4.159323847224684, -3.794817291688671, -4.118055712689565, -3.860353307273311, -3.585624172810197, -5.098999039559835, -4.971167802802081, -9.577500413666559, -4.892263873672274, -3.258942904784178, -4.765133167840652, -4.067521623383894, -3.799248682524635, -3.798381115847393, -3.585837635495262, -3.675500075648857, -4.409662154691051, -4.701427067246406, -3.860353307273311, -3.568441009014602, -3.857718135294389, -4.63565509965468, -4.476609845528053, -4.050534550993219, -10.77368217006957, -3.520081073947533, -4.907882701745509, -4.288846339970271, -3.258942904784178, -3.860353307273311, -4.701940377838679, -4.635654844515502, -4.476174627205034, -15.90767623884414, -4.163849892316618, -4.35524359107532, -3.519609004639152, -3.697193334562424, -4.137114163028537, -9.257935721188902, -4.59965904707382, -4.163563246483226, -4.448628343609632, -3.568441009014602, -4.700429846711284, -3.674977197075237, -4.604313145063474, -3.674463254966855, -4.907643280282754, -4.061291049160164, -3.674977197075237, -3.924070097794369, -4.549473824751679, -10.25383156192403, -3.568796388777008, -10.91694971615255, -3.857970295133749, -3.585837635495262, -4.907643280282754, -3.568271844930865, -3.908943737832752, -3.319835232818618, -3.675237748228228, -3.319835232818618, -4.904300164886576, -3.568441009014602, -9.041631678796083, -3.908347320057507, -4.215501160341783, -5.104639540236283, -4.892263873672274, -9.602009874775343, -4.471639066031142, -4.63565509965468, -3.860353307273311, -3.319835232818618, -3.319599509964823, -4.470937888055701, -3.258252115029078, -4.3579207903329, -3.568004312420176, -3.819910594049785, -3.923620011825602, -4.408973093299618, -14.59879437923563, -3.318974936867029, -4.60374706478696, -4.045812937221865, -4.464984563734061, -3.516316911816852, -4.427217272542501, -4.392890816956813, -3.766033156894015, -3.580117750782809, -4.199589872322147, -3.234342321710126, -4.657246564446107, -3.548027115239171, -4.301983846301934, -3.798840129325146, -3.523379195226141, -5.123262261295995, -4.691835695134039, -3.033440119999308, -2.220446049250314e-16, -2.318575073169975, -3.918383864559578, -8.082845344311387, -3.253746310155031, -3.852911392504264, -3.904652658252466, -3.517868083635494, -4.549997756671081, -5.182873286112065, -3.568796388777008, -4.701666205186828, -10.4060890895304, -4.600326636301131, -4.89131022918851, -3.506419873932249, -3.519368497828784, -3.516316911816852, -5.094242783357873, -2.220446049250314e-16, -2.220446049250314e-16, -2.220446049250314e-16, -2.220446049250314e-16, -2.220446049250314e-16, -1.082056354511277, -4.573956411876248, -4.450613448467454, -3.820326414034, -3.258318333514665, -4.9691715256222, -3.778206063540038, -3.516880456568241, -4.000533948505693, -4.966122956991962, -4.75840241108598, -3.859260693261541, -4.279820383497666, -4.762327774481948, -3.674977197075237, -4.700672090860737, -3.798381115847393, -4.467783616164868, -3.905816755884815, -4.606284474171802, -4.904060839560428, -11.12013511574822, -4.904060839560428, -4.470937888055701, -4.907050602925381, -4.891123334836254, -4.762327774481948, -4.764055554324268, -4.404036639873572, -4.046926872745995, -4.15622148796337, -4.440341904851216, -12.34540632571497, -4.602262888796212, -9.290393509444588, -9.809239261783487, -4.680020568921269, -3.502889533178183, -4.684426764990915, -3.582824922683052, -3.56484909105724, -4.695613771070446, -3.254666475058167, -3.693819917850796, -3.516532105752688, -3.671240015866904, -3.90343418610964, -4.222387383904099, -3.315548234543081, -3.254666475058167, -4.431049586695193, -4.972215617725023, -5.18097811331106, -4.683672044642454, -4.965621300134699, -3.319432357825643, -4.067874494136876, -4.549997756671081, -3.79947176357283, -4.227579888856821, -3.857970295133749, -3.857718135294389, -3.908943737832752, -4.409662154691051, -9.958582317168842, -4.136281635950353, -4.288519580218718, -3.318974936867029, -4.405407949605026, -4.004314194959091, -3.317562019563999, -4.277305257647131, -3.90343418610964, -4.445444358600407, -3.502889533178183, -4.417883415255051, -3.673323879153436, -3.316490613369468, -3.318974936867029, -4.549121363010664, -3.695326086927068, -4.686176929975669, -4.700672090860737, -3.318974936867029, -3.25808472137352, -4.688817580965507, -4.892263873672274, -3.924226655760564, -4.409914189523757, -4.15542074734365, -5.182873286112065, -3.568796388777008, -4.600326636301131, -3.586001007324843, -4.197261095939619, -3.860353307273311, -3.506776207192744, -4.549997756671081, -3.568796388777008, -3.520081073947533, -4.600006386069066, -4.763574755383513, -3.319835232818618, -3.506776207192744, -4.35524359107532, -4.600326636301131, -3.258942904784178, -3.258942904784178, -3.857970295133749, -3.908943737832752, -3.319835232818618, -4.701940377838679, -4.549473824751679, -3.319378182613741, -8.158091991002998, -3.908347320057507, -3.908435662213031, -4.684117645382068, -4.061355441089631, -3.674977197075237, -4.599783535511729, -4.288519580218718, -3.908285169614969, -10.56913919149751, -3.585624172810197, -3.319378182613741, -3.505996260275252, -4.050534550993219, -3.246901147831834, -3.838913758221902, -3.780604617057632, -3.771143191281972, -4.282540522539199, -3.78579871940709, -4.701940377838679, -4.046542814110862, -4.592966595265255, -11.10771143946713, -5.105077068320307, -4.469119531811381, -4.006058534999085, -3.319835232818618, -3.857970295133749, -4.969868797632873, -10.95254223138718, -3.519368497828784, -4.050534550993219, -4.288575055755338, -4.068038594427081, -4.197261095939619, -3.520081073947533, -3.319835232818618, -3.258942904784178, -3.90849773294634, -3.860353307273311, -3.79947176357283, -9.561159070914581, -3.25808472137352, -4.068038594427081, -3.860353307273311, -4.006058534999085, -4.471890475480354, -10.92164784875836, -3.258942904784178, -4.137114163028537, -4.280724808773348, -4.061355441089631, -4.006058534999085, -9.840224106105685, -4.76535042233011, -4.280724808773348, -5.182873286112065, -4.763574755383513, -4.280724808773348, -4.050534550993219, -4.061355441089631, -3.860353307273311, -3.586001007324843, -3.319835232818618, -5.105077068320307, -3.908943737832752, -5.100674727540885, -4.061355441089631, -3.675915092654331, -3.860353307273311, -3.319835232818618, -3.79947176357283, -4.163849892316618, -3.520081073947533, -3.567028679437652, -4.067779121753666, -4.359119071944528, -3.568796388777008, -4.90812829186067, -9.167291881781159, -4.35524359107532, -10.60204743006469, -4.701666205186828, -4.409662154691051, -4.163228441722642, -3.319142252552723, -3.25808472137352, -4.634835024741072, -3.319142252552723, -3.859260693261541, -4.049810508993274, -11.34905631705239, -4.162789227342279, -3.798381115847393, -4.196425134405519, -4.475582861177496, -19.20723785890743, -4.549121363010664, -4.049810508993274, -4.118986189177839, -4.470937888055701, -4.405407949605026, -3.819910594049785, -4.470937888055701, -4.408973093299618, -4.549121363010664, -4.469179322625942, -3.318974936867029, -3.25808472137352, -4.049810508993274, -3.819910594049785, -3.907838816265192, -3.519368497828784, -3.819910594049785, -4.067097554010997, -3.859260693261541, -3.674977197075237, -3.923620011825602, -4.404983767432563, -3.851855736386035, -4.066065096301187, -4.067097554010997, -3.923620011825602, -16.05760443193865, -4.418908730977986, -4.757354455654045, -3.257156536908182, -3.585363490764376, -3.318974936867029, -9.806714622454024, -4.683672044642454, -3.798764562577115, -3.520013424142939, -3.258942904784178, -4.700429846711284, -4.892263873672274, -3.85715776576507, -4.136660885050868, -4.118986189177839, -4.443682310446685, -4.162789227342279, -3.798381115847393, -16.41184136609578, -4.967978504393933, -4.162789227342279, -4.635286652930988, -4.606032246758253, -3.908347320057507, -8.09604481467904, -3.860353307273311, -3.859646391396022, -4.904300164886576, -3.319142252552723, -3.25808472137352, -4.683672044642454, -3.907838816265192, -4.354302184218519, -9.216457107798632, -4.4423586002683, -4.226740212473554, -4.405407949605026, -4.161648629886629, -3.25808472137352, -4.288519580218718, -4.975270096809933, -4.764055554324268, -3.85715776576507, -3.784681655093455, -4.683672044642454, -9.468599977520631, -4.066065096301187, -3.922571839765626, -4.40424067593832, -3.85715776576507, -4.060399551438383, -4.196425134405519, -3.249287526029827, -4.354302184218519, -4.120078765899412, -4.120078765899412, -4.437058862484015, -3.798381115847393, -4.700429846711284, -4.891123334836254, -4.605837077926465, -3.85715776576507, -4.408973093299618, -4.407969813590095, -4.407969813590095, -3.798381115847393, -4.696431978390209, -4.406990831949247, -3.907838816265192, -4.473850780915051, -3.779179193268424, -3.907239910137719, -4.762327774481948, -4.968982081829865, -3.674977197075237, -8.215599061191421, -4.470937888055701, -4.969098885851982, -4.067097554010997, -10.19940090271902, -3.920778835047242, -3.694512214317114, -3.90606280990441, -3.79947176357283, -4.197063551455983, -4.359119071944528, -4.763574755383513, -4.448628343609632, -4.549997756671081, -3.860353307273311, -3.319835232818618, -3.319835232818618, -3.908943737832752, -3.258942904784178, -3.258942904784178, -3.857970295133749, -3.519840828211279, -8.7891668723992, -3.568441009014602, -3.506419873932249, -3.586001007324843, -4.350211817117541, -3.520013424142939, -3.675760475207187, -3.258942904784178, -3.675915092654331, -4.958399675154724, -3.516623520033073, -4.58740052999931, -4.282540522539199, -3.254220625734686, -11.73928867190639, -4.405996100309729, -4.288846339970271, -3.258942904784178, -5.185793421051273, -4.606286787208306, -3.674095291234345, -4.279820383497666, -4.408973093299618, -3.85715776576507, -3.519368497828784, -4.405407949605026, -3.907838816265192, -3.696516144908637, -8.678673980479561, -1.640529632171135] 
    ]
  },
 "Synonymous site-posteriors":  [
[0.5470968026161409, 0.5500454951781054, 0.5510188216773501, 0.5500454951781054, 0.5520485839818858, 0.5552504910234991, 0.5532706411543517, 0.5505844554331868, 0.551654677663451, 0.5541235535975233, 0.55325724897964, 0.5512568228394185, 0.5502511946941816, 0.5549054078571483, 0.5531182455911835, 0.5532706411543517, 0.547524870320292, 0.5471992564204508, 0.5514735334623132, 0.555176070173525, 0.4172978004333661, 0.5536579620477754, 0.5531504563033127, 0.5549054078571483, 0.5522388602621796, 0.5514522589630895, 0.5493502737555027, 0.5513757614033326, 0.5502819586735664, 0.5516295071475322, 0.555176070173525, 0.5531504563033127, 0.55325724897964, 0.5489778986779915, 0.5515114528693106, 0.5547836683047437, 0.1066585439980809, 0.5481318296279549, 0.555176070173525, 0.5515114528693106, 0.555176070173525, 0.551654677663451, 0.5499675742917458, 0.5531182455911835, 0.5532706411543517, 0.5522388602621796, 0.5549054078571483, 0.5526019828629525, 0.5493502737555027, 0.550572419945289, 0.5505844554331868, 0.5511466010136657, 0.5514735334623132, 0.5502819586735664, 0.5476094495900968, 0.5517755264004693, 0.5525882087069933, 0.5547836683047437, 0.5493502737555027, 0.5536579620477754, 0.5555080077120456, 0.5502885889285677, 0.5533874122812762, 0.5485327882192995, 0.5560974260550996, 0.5517992807614975, 0.5531860035850543, 0.5520127657991005, 0.5530567974806586, 0.5528075282688377, 0.4333825656767384, 0.554265409747693, 0.5518110068390673, 0.5500072272896865, 0.5522456907928273, 0.5508330925936136, 0.5504812858739261, 0.5490527889437957, 0.5505098911573736, 0.5514781634307155, 0.5505394125301847, 0.5531775423443993, 0.5505098911573736, 0.5502885889285677, 0.5551384226864691, 0.5541836877008707, 0.5504020583117921, 0.549003088351018, 0.5502349378991155, 0.5519838653080293, 0.5522456907928273, 0.5509871014674055, 0.5521433436910427, 0.5514067639592014, 0.551114559490663, 0.5504512856513992, 0.5519287759471398, 0.5536066433877608, 0.5547882278599805, 0.5519091701660913, 0.5493884960291026, 0.4482800677894136, 0.5506922066329984, 0.4088317302681148, 0.5556639859716258, 0.5519091701660913, 0.5536321432486969, 0.5535951345913452, 0.5513271638425857, 0.5492965439674964, 0.5504020583117921, 0.5535320955975189, 0.5559210098525782, 0.4232641175028714, 0.5524570595771546, 0.5510289462530421, 0.5536321432486969, 0.55018228234799, 0.55018228234799, 0.5504718561919983, 0.5533950427569109, 0.5535975211566874, 0.5500072272896865, 0.5489751529836951, 0.5515888845644918, 0.5530703548504523, 0.5519300049662649, 0.5510289462530421, 0.5536861133887959, 0.5497684308663603, 0.4477274600918156, 0.5422180436366123, 0.5490509211463059, 0.5500135332253709, 0.5506673371263229, 0.54778868515358, 0.5496080858112163, 0.5487747166400697, 0.5505580391625019, 0.5480544978190728, 0.5395030938482858, 0.5370215873294863, 0.5450938072636555, 0.5477785851319132, 0.5486873433986431, 0.5479768220194924, 0.5489528396201651, 0.5521283706802518, 0.5489528396201651, 0.5541453572559811, 0.5536321432486969, 0.5530703548504523, 0.5482129112035894, 0.5485327882192995, 0.551598541028313, 0.5521283706802518, 0.5485327882192995, 0.55018228234799, 0.5522337604540322, 0.5485327882192995, 0.5428909693770351, 0.5520878193283647, 0.5518410606361996, 0.5520878193283647, 0.5510733436920061, 0.5517159510972487, 0.5535320955975189, 0.5535320955975189, 0.5519838653080293, 0.5560407903754709, 0.5530991699347368, 0.5480076067532957, 0.5537091726988901, 0.5507028003901483, 0.552955257016487, 0.5535320955975189, 0.5513271638425857, 0.5493884960291026, 0.5489528396201651, 0.551598541028313, 0.5489528396201651, 0.5510289462530421, 0.5520878193283647, 0.5510106483912711, 0.5504020583117921, 0.5511981084871331, 0.5510991604963084, 0.5504908230540538, 0.5487524528615014, 0.5483981869819872, 0.5535320955975189, 0.5507970346104131, 0.5519630550670169, 0.5513271638425857, 0.5500505284001986, 0.5501674616859134, 0.552955257016487, 0.5489528396201651, 0.5519630550670169, 0.5476197870289542, 0.5517086253855835, 0.5524340310584983, 0.4035205349610363, 0.5419907396354514, 0.5503629186811638, 0.5526524733839162, 0.5531954617896363, 0.5502500778752725, 0.5509358229873581, 0.5427010234241061, 0.5486244104355334, 0.5514610304717082, 0.5515257212618911, 0.5552658508144965, 0.5503005325946022, 0.5504472913524754, 0.5504342976295704, 0.5426634554744142, 0.5495567713303503, 0.5529136491272475, 0.5506523975986005, 0.550665546977721, 0.548205268955869, 0.5486244104355334, 0.5546188193971077, 0.5515939745931554, 0.5552658508144965, 0.5476761867299406, 0.5515150448217052, 0.55552241958515, 0.551556938899234, 0.5515150448217052, 0.5512429588619632, 0.5517417751529377, 0.5533446709200124, 0.5486244104355334, 0.5500749459897161, 0.5506523975986005, 0.5531324952521146, 0.5478282775280418, 0.5518604575751539, 0.5490527889437957, 0.552002373324884, 0.5510068722370763, 0.552002373324884, 0.5508330925936136, 0.5490527889437957, 0.5511193151757698, 0.5480142937818443, 0.5489751529836951, 0.5516078884152101, 0.5510289462530421, 0.5517793974472661, 0.5557837187392237, 0.5492569020574721, 0.55080307652226, 0.5536529711532904, 0.5520222574324937, 0.551798165862437, 0.5511391185744557, 0.5537509833466578, 0.5538663707410352, 0.5508330925936136, 0.5536042523131702, 0.5507749450794663, 0.4058749795115786, 0.5482420228399355, 0.55018228234799, 0.5519645783959102, 0.5513829586200553, 0.5480076067532957, 0.5498249668534779, 0.5485666176389128, 0.5523111976692212, 0.5538304918742606, 0.5519300049662649, 0.5535320955975189, 0.5519300049662649, 0.5550181776629687, 0.4111764266771135, 0.55018228234799, 0.5535320955975189, 0.5483981869819872, 0.551640927436775, 0.5536066433877608, 0.5507234307054789, 0.5535320955975189, 0.5478837692317892, 0.551287667602086, 0.5411914395743914, 0.5370215873294863, 0.5370215873294863, 0.5370215873294863, 0.5370215873294863, 0.5370215873294863, 0.5370215873294865, 0.5370215873294861, 0.5370215873294863, 0.5532035384130936, 0.427403204610067, 0.5536529711532904, 0.5560407903754709, 0.4379637206918463, 0.5483092123265036, 0.5531775423443993, 0.5531860035850543, 0.5429463608482474, 0.5519562883428282, 0.5505246430205782, 0.4326934595257831, 0.5505394125301847, 0.552002373324884, 0.5536529711532904, 0.5429463608482474, 0.5527072691679104, 0.5476998353878814, 0.5504020583117921, 0.55018228234799, 0.55018228234799, 0.549194516790609, 0.4286669623827152, 0.5545026656729337, 0.5485990794465735, 0.5520748455990334, 0.5560147048638263, 0.5508497435953501, 0.5530703548504523, 0.5479768220194924, 0.5535320955975189, 0.4178544901480391, 0.5479768220194924, 0.5480433147982775, 0.5531194615740268, 0.5535810214497485, 0.5517159510972487, 0.5521777965889227, 0.5533524980036221, 0.5502885889285677, 0.4181171425283356, 0.5494906196168237, 0.5498249668534779, 0.5486327728648358, 0.5530991699347368, 0.5535975211566874, 0.5508330925936136, 0.548044958258903, 0.5505098911573736, 0.4272890056225881, 0.5559508987845866, 0.5536042523131702, 0.5531194615740268, 0.5517913345020431, 0.5538118487300383, 0.5516244102869206, 0.5504020583117921, 0.5516898122791664, 0.55013048248692, 0.5513271638425857, 0.5498386297202964, 0.5507970346104131, 0.5521283706802518, 0.5546052250656713, 0.55018228234799, 0.5479768220194924, 0.55018228234799, 0.5535320955975189, 0.5485327882192995, 0.5517159510972487, 0.5428909693770351, 0.55018228234799, 0.5519645783959102, 0.5513271638425857, 0.5519630550670169, 0.5489528396201651, 0.5489528396201651, 0.5535320955975189, 0.5485327882192995, 0.5550181776629687, 0.5506922066329984, 0.5479768220194924, 0.4341904232729471, 0.4348041163509903, 0.5537349764529071, 0.5497617616339219, 0.5506922066329984, 0.5485327882192995, 0.5506922066329984, 0.551598541028313, 0.5521283706802518, 0.555394864520028, 0.4187895538584673, 0.5498081175635271, 0.5497684308663603, 0.4400872760744787, 0.5556639859716258, 0.4216692698176522, 0.5489528396201651, 0.4135696740093393, 0.5497684308663603, 0.5489528396201651, 0.5497684308663603, 0.5482129112035894, 0.5510289462530421, 0.5535320955975189, 0.5489528396201651, 0.5489528396201651, 0.5482129112035894, 0.5497684308663603, 0.5515888845644918, 0.4346192043414194, 0.5530067236683434, 0.5553965983313357, 0.5530067236683434, 0.4390612622862397, 0.5518107183306141, 0.5510106483912711, 0.5504020583117921, 0.5513271638425857, 0.4408204456965766, 0.5535320955975189, 0.5504020583117921, 0.55018228234799, 0.5519630550670169, 0.5510106483912711, 0.55018228234799, 0.5535320955975189, 0.5530703548504523, 0.5523111976692212, 0.5428909693770351, 0.5535320955975189, 0.4179181156338185, 0.5523449780564103, 0.5537215029042778, 0.5497542394314091, 0.5498081175635271, 0.5533874122812762, 0.5518120866856981, 0.55018228234799, 0.5479768220194924, 0.5485327882192995, 0.5514973448578452, 0.552955257016487, 0.5503447714667282, 0.5501628064942438, 0.5501369892250964, 0.5456131702474837, 0.5445965030506461, 0.5460359292034395, 0.555609474904231, 0.5490527889437957, 0.4309479632269825, 0.5522012100196516, 0.5429463608482474, 0.5502885889285677, 0.5531573599719876, 0.54803106090804, 0.5505098911573736, 0.5505394125301847, 0.5518297363256794, 0.5520222574324937, 0.5515253390580933, 0.5505394125301847, 0.5515253390580933, 0.552042977028059, 0.5498249668534779, 0.442024806585483, 0.5518297363256794, 0.5505098911573736, 0.5510068722370763, 0.5520748455990334, 0.5511391185744557, 0.5531125237131593, 0.5498249668534779, 0.5502885889285677, 0.5536529711532904, 0.5502885889285677, 0.42384111233484, 0.5538663707410352, 0.5494906196168237, 0.5535045313406999, 0.5508330925936136, 0.4413781073396509, 0.5535045313406999, 0.5536529711532904, 0.5486327728648358, 0.5549960881633381, 0.5521405311975028, 0.5502556490827297, 0.5537254579853506, 0.5482667093755008, 0.5429376344847525, 0.5513271638425857, 0.5520150377129267, 0.5518421089826904, 0.5504512856513992, 0.5498023484156471, 0.5485666176389128, 0.4244994214476367, 0.5485327882192995, 0.549797586248896, 0.4294718967122538, 0.5517159510972487, 0.5537615978763506, 0.5534184721875108, 0.5538527121627158, 0.5555150472773521, 0.5500072272896865, 0.5533676512833664, 0.4522189137867915, 0.5519365468218724, 0.5519287759471398, 0.5516530278917774, 0.5486327728648358, 0.5536598791583119, 0.5537667316144169, 0.5515253390580933, 0.5538527121627158, 0.5486327728648358, 0.5537254579853506, 0.5502885889285677, 0.5508017618254483, 0.5519832828745489, 0.553456233649666, 0.5541453572559811, 0.5537627267038944, 0.5504020583117921, 0.5513587147592958, 0.5559210098525782, 0.552708892351266, 0.5482129112035894, 0.5550181776629687, 0.5519091701660913, 0.5530608889602457, 0.552708892351266, 0.5499494123157901, 0.5479768220194924, 0.5535320955975189, 0.5523111976692212, 0.5490768340190553, 0.5479751718574393, 0.4074409378202432, 0.5481816754445573, 0.5460988264953037, 0.5504380682264489, 0.5460988264953037, 0.5491752406054003, 0.4179471167860745, 0.5504380682264489, 0.4094689605521861, 0.009719789383041509, 0.5486933965400778, 0.5415760587993556, 0.5504380682264489, 0.5490768340190553, 0.4291571779058864, 0.5488614294945833, 0.5488614294945833, 0.5502963077596864, 0.5500736701719903, 0.5479140882153394, 0.5519230760700087, 0.5511466010136657, 0.5530608889602457, 0.5537484792280221, 0.5514314448225172, 0.550572419945289, 0.4222717341619611, 0.5530423719682458, 0.4353341112524354, 0.4328028197526759, 0.375019765969704, 0.5502511946941816, 0.5515114528693106, 0.5530423719682458, 0.5525471067454102, 0.5525882087069933, 0.5530423719682458, 0.5511270927926838, 0.5525882087069933, 0.5531501574786779, 0.551281748569895, 0.5511464109019349, 0.5370215873294862, 0.5434978540140316, 0.5389840021877117, 0.5388447599723681, 0.5401555006445355, 0.538436828413059, 0.540087819804367, 0.5402057222277977, 0.5400195369331557, 0.5370215873294863, 0.5370215873294863, 0.5370215873294863, 0.5370215873294863, 0.5370215873294863, 0.5370215873294863, 0.5370215873294863, 0.5370215873294863, 0.5370215873294863, 0.5370215873294863, 0.5370215873294863, 0.5370215873294863, 0.5370215873294863, 0.5370215873294863, 0.5370215873294863, 0.5370215873294863, 0.5370215873294863, 0.5464269864640114, 0.5480167166068421, 0.5481710140378411, 0.5500505284001986, 0.5487542652416904, 0.4199614433922232, 0.5533665030840818, 0.5507234307054789, 0.555394864520028, 0.5485327882192995, 0.5535320955975189, 0.5509302074568141, 0.5522598465474529, 0.5530608889602457, 0.5535320955975189, 0.1196543140770122, 0.427331813392186, 0.5519300049662649, 0.5533874122812762, 0.5506922066329984, 0.551413813980848, 0.5537349764529071, 0.5517159510972487, 0.5507234307054789, 0.442258329787814, 0.5513271638425857, 0.5479768220194924, 0.4305588986130818, 0.4410272878665469, 0.5533241052397901, 0.5517493532225657, 0.5530703548504523, 0.5506922066329984, 0.5506922066329984, 0.551598541028313, 0.5521283706802518, 0.5479768220194924, 0.5506922066329984, 0.5533874122812762, 0.5479768220194924, 0.4283317746275777, 0.55018228234799, 0.5530356155024646, 0.4451376121404937, 0.553659667265799, 0.5510317175377056, 0.3878509277229865, 0.5475306071426271, 0.5481964556614576, 0.5485279663778538, 0.5488473354445166, 0.5460370188492562, 0.5461782794452182, 0.5499237333130769, 0.5422277575154079, 0.5554179941954243, 0.5494675672502098, 0.5520748455990334, 0.5560841506846892, 0.5517104488450298, 0.5518619972994844, 0.5500318338088009, 0.5429463608482474, 0.5502885889285677, 0.5553934870643402, 0.5537509833466578, 0.5498723840673706, 0.5534184721875108, 0.5527955823724511, 0.5505098911573736, 0.5483092123265036, 0.553456233649666, 0.5536742139354905, 0.5507804539747896, 0.5537336620452117, 0.5480683661511097, 0.5502885889285677, 0.5508017618254483, 0.5508017618254483, 0.5537080951300102, 0.5537254579853506, 0.4317345534580792, 0.5519562883428282, 0.5537509833466578, 0.5537121496222692, 0.55080307652226, 0.552002373324884, 0.5534184721875108, 0.5508330925936136, 0.5535045313406999, 0.5502885889285677, 0.5510544493533819, 0.5519645783959102, 0.5519300049662649, 0.5513271638425857, 0.5535320955975189, 0.5537484792280221, 0.5519300049662649, 0.4302673990786934, 0.5545033268470088, 0.4370648889650035, 0.5499494123157901, 0.553156211987097, 0.5508017618254483, 0.553456233649666, 0.5518687499469068, 0.5530703548504523, 0.5480433147982775, 0.5506032612519673, 0.5517493532225657, 0.5537349764529071, 0.5535320955975189, 0.5537484792280221, 0.5519630550670169, 0.5510289462530421, 0.5506922066329984, 0.5507234307054789, 0.5507234307054789, 0.5518891139014382, 0.5537349764529071, 0.5482497414560369, 0.5513980146980509, 0.5532357692167988, 0.5475827447881401, 0.5537509833466578, 0.5480377749466586, 0.5537509833466578, 0.5516530278917774, 0.5490527889437957, 0.550288351967164, 0.5522456907928273, 0.5508330925936136, 0.5551384226864691, 0.5560407903754709, 0.423161422554406, 0.5523554785682862, 0.5523554785682862, 0.5547182275726773, 0.5537254579853506, 0.5508017618254483, 0.55344452670161, 0.5522012100196516, 0.5507434993082204, 0.5531775423443993, 0.5518619972994844, 0.5537509833466578, 0.5500072272896865, 0.4083907374095807, 0.5500072272896865, 0.5519562883428282, 0.5504812858739261, 0.5490527889437957, 0.5537254579853506, 0.5507434993082204, 0.5520127657991005, 0.5535320955975189, 0.5521964958079288, 0.5507749450794663, 0.5535486297228448, 0.5429092523675325, 0.5507749450794663, 0.5486232833591258, 0.5517793974472661, 0.5554921192437885, 0.5508330925936136, 0.5507434993082204, 0.5490527889437957, 0.5485570886114757, 0.5490527889437957, 0.5486327728648358, 0.5508017618254483, 0.5486327728648358, 0.4466544320278036, 0.5502885889285677, 0.5507720078620516, 0.4221632300866907, 0.5536042523131702, 0.5520222574324937, 0.5508330925936136, 0.4328410882182314, 0.5504608535429059, 0.4148118158289983, 0.1083675039086474, 0.5521187339746341, 0.5506032612519673, 0.5489528396201651, 0.4267147115186963, 0.553736539961913, 0.5550769473531831, 0.5519091701660913, 0.5536066433877608, 0.5505098911573736, 0.5537254579853506, 0.4303169997770351, 0.114920936135473, 0.5521283706802518, 0.5506922066329984, 0.5536066433877608, 0.5482129112035894, 0.5479768220194924, 0.5536321432486969, 0.55018228234799, 0.5504199824720726, 0.5507234307054789, 0.5536066433877608, 0.5552732366749362, 0.5512376923791388, 0.5474793562217768, 0.5496571426219283, 0.550983902570141, 0.548002992973474, 0.5508047459052543, 0.5489959759168611, 0.5509909693033175, 0.4010974257114057, 0.5536390995024133, 0.5534659143243114, 0.5504199824720726, 0.5515497711501771, 0.5506922066329984, 0.5536321432486969, 0.5524649857732868, 0.5479768220194924, 0.552708892351266, 0.5505043065198981, 0.5498023484156471, 0.5519287759471398, 0.5520878193283647, 0.5559750808239901, 0.5535486297228448, 0.5520878193283647, 0.5494876455947214, 0.5533985715571753, 0.5530430396881735, 0.5518771435698974, 0.1051402126819435, 0.5516295071475322, 0.5481318296279549, 0.5530423719682458, 0.5485512210955475, 0.5494874443393607, 0.5370215873294863, 0.5370215873294863, 0.5370215873294863, 0.5370215873294863, 0.5370215873294863, 0.5370215873294863, 0.5370215873294863, 0.5370215873294863, 0.5370215873294863, 0.5370215873294863, 0.5370215873294863, 0.5370215873294863, 0.5370215873294863, 0.5370215873294863, 0.5470999211135149, 0.5518944471137283, 0.5424343452385884, 0.5481012951027311, 0.5512581487336604, 0.553178370309273, 0.5514580221668098, 0.5497617616339219, 0.4291306797565824, 0.5428909693770351, 0.5506922066329984, 0.5537349764529071, 0.10771981226882, 0.5506922066329984, 0.5506922066329984, 0.5485327882192995, 0.5515888845644918, 0.5535320955975189, 0.5517159510972487, 0.5485327882192995, 0.5535411837936962, 0.5489528396201651, 0.5536861133887959, 0.5504908230540538, 0.5489528396201651, 0.5479768220194924, 0.5520878193283647, 0.4429575871621556, 0.5507234307054789, 0.5529574886007188, 0.55018228234799, 0.5485327882192995, 0.4346937529956686, 0.5528313356278846, 0.5495587772488852, 0.4265321162867331, 0.5493183166579388, 0.5486013414490604, 0.4070571929980066, 0.5491737518116412, 0.546243927196564, 0.5486057196646813, 0.548885572174, 0.5455925131561752, 0.551021865205034, 0.5484767237424346, 0.5475674898669581, 0.5465429409376891, 0.5511531087355164, 0.5485353527729765, 0.5507561145471508, 0.5470858139545935, 0.5528063147349658, 0.5504591403046849, 0.4338116299927987, 0.5534659143243114, 0.5500763421863279, 0.5511560507415388, 0.5504020583117921, 0.5507362017509896, 0.5518120866856981, 0.5500505284001986, 0.552967665329382, 0.5500072272896865, 0.5523554785682862, 0.5536529711532904, 0.5517104488450298, 0.5517104488450298, 0.5518619972994844, 0.5483092123265036, 0.5520748455990334, 0.5557837187392237, 0.553685967807361, 0.5486327728648358, 0.5536529711532904, 0.553685967807361, 0.5537509833466578, 0.5429463608482474, 0.5515050051682049, 0.5531775423443993, 0.5538527121627158, 0.5503567055752725, 0.5512581487336604, 0.4080793787103753, 0.5543012346821392, 0.5512730186950349, 0.5502466126173894, 0.5491903954823099, 0.5502005600917241, 0.5518670525332156, 0.4180409753164103, 0.5483092123265036, 0.5494675672502098, 0.4012649783548584, 0.5500072272896865, 0.551051030624484, 0.4045968145961298, 0.5479768220194924, 0.5533985715571753, 0.55018228234799, 0.5523568175806689, 0.5532419014781781, 0.5481318296279549, 0.5478265074776645, 0.5506032612519673, 0.5505730971834852, 0.5514735334623132, 0.5426268218306068, 0.5481318296279549, 0.5502819586735664, 0.5502228177330855, 0.5529572660169394, 0.4325769014981869, 0.4190491437775107, 0.5512582804226472, 0.5479915230949017, 0.5499395865686356, 0.5497292262732081, 0.5480666743286522, 0.5484767237424346, 0.394351844918601, 0.5510802060117694, 0.551021865205034, 0.5478709568898225, 0.5418160501209652, 0.551273762551192, 0.5498121718451264, 0.5470535628865416, 0.5512125753591757, 0.5485637410616486, 0.5485051215100548, 0.5485051215100548, 0.5528408362339199, 0.5485051215100548, 0.5496644265734532, 0.551021865205034, 0.5507021887267635, 0.5511577438754829, 0.5524723256308111, 0.5479687210661214, 0.5489528396201651, 0.5485233946103037, 0.5485327882192995, 0.5513506491912776, 0.5517159510972487, 0.5559210098525782, 0.5517500983024811, 0.5535320955975189, 0.5485327882192995, 0.5519630550670169, 0.5506922066329984, 0.5512204763131717, 0.5507234307054789, 0.5507234307054789, 0.5495907740965524, 0.5533959957193352, 0.5497214604542804, 0.5495062153672022, 0.552012335188637, 0.5484895743089716, 0.5537254579853506, 0.551438235325767, 0.549003088351018, 0.55080307652226, 0.4417474065760618, 0.5535975211566874, 0.5534162040587147, 0.5485350671620065, 0.5484499338777039, 0.5553702660846186, 0.5537509833466578, 0.5428909693770351, 0.5486327728648358, 0.5520339067395422, 0.554265409747693, 0.5520222574324937, 0.5505098911573736, 0.5489808097956671, 0.5497684308663603, 0.5482129112035894, 0.5489528396201651, 0.5518410606361996, 0.5507234307054789, 0.5537349764529071, 0.5517159510972487, 0.5485327882192995, 0.5535320955975189, 0.5428909693770351, 0.5507234307054789, 0.555394864520028, 0.551413813980848, 0.5485327882192995, 0.5497684308663603, 0.5479768220194924, 0.5535320955975189, 0.5511981084871331, 0.5517159510972487, 0.5485327882192995, 0.5499494123157901, 0.5535320955975189, 0.5507234307054789, 0.5504020583117921, 0.5506032612519673, 0.5506922066329984, 0.4346546798658729, 0.5479768220194924, 0.5504908230540538, 0.5535320955975189, 0.5485327882192995, 0.553618876576382, 0.5484948799739725, 0.42449055427571, 0.5468708480096719, 0.5496644265734532, 0.5529370434043406, 0.5485051215100548, 0.5511565462401661, 0.5463938425775221, 0.5505098911573736, 0.5521927283358876, 0.549971835022434, 0.5519365468218724, 0.5535877881702213, 0.5535045313406999, 0.5485974421976887, 0.5519485395279432, 0.5520748455990334, 0.5514781634307155, 0.5508330925936136, 0.5537509833466578, 0.5553934870643402, 0.5522456907928273, 0.5506690740644544, 0.552002373324884, 0.5485474204832543, 0.5526864712263383, 0.5537509833466578, 0.5537254579853506, 0.5522012100196516, 0.5537254579853506, 0.5520222574324937, 0.5511391185744557, 0.4439330549526592, 0.5508017618254483, 0.5518619972994844, 0.5480683661511097, 0.5537254579853506, 0.5490527889437957, 0.5533459582536173, 0.5503315965442196, 0.5507749450794663, 0.5531125237131593, 0.5490527889437957, 0.5492185965501306, 0.5508017618254483, 0.5505098911573736, 0.5536529711532904, 0.5505246430205782, 0.5508017618254483, 0.5537509833466578, 0.5517793974472661, 0.5480683661511097, 0.5507749450794663, 0.5482420228399355, 0.5551384226864691, 0.551798165862437, 0.552042977028059, 0.5503040753484096, 0.55344452670161, 0.440419750995569, 0.5537509833466578, 0.55344452670161, 0.5498723840673706, 0.5531775423443993, 0.5483092123265036, 0.5520748455990334, 0.551438235325767, 0.5519832828745489, 0.5523554785682862, 0.5520336367696526, 0.5519562883428282, 0.5494116648803469, 0.5490527889437957, 0.4068171464243695, 0.5506218929275073, 0.5541244128951104, 0.5508330925936136, 0.5502885889285677, 0.5511391185744557, 0.4457221999552899, 0.4106576574374564, 0.5520127657991005, 0.5522456907928273, 0.5508330925936136, 0.5538663707410352, 0.1173185204130986, 0.551040090352404, 0.552002373324884, 0.5490527889437957, 0.5537254579853506, 0.5510947293623407, 0.5533874122812762, 0.5536567810815176, 0.555118088084454, 0.5537265279507158, 0.4407516330653208, 0.549194516790609, 0.5537265279507158, 0.5508017618254483, 0.4105173411419828, 0.551438235325767, 0.5486327728648358, 0.5500072272896865, 0.5537223917979549, 0.5480683661511097, 0.5557837187392237, 0.5536485343528901, 0.5536042523131702, 0.5534191927490519, 0.5510106483912711, 0.4455992232069247, 0.5486232833591258, 0.553456233649666, 0.5538527121627158, 0.5537254579853506, 0.5517793974472661, 0.5537509833466578, 0.548044958258903, 0.1186458020742947, 0.5537254579853506, 0.5537121496222692, 0.5537509833466578, 0.5537509833466578, 0.5538027801747726, 0.5537509833466578, 0.4582017565093, 0.5508330925936136, 0.5553934870643402, 0.5538027801747726, 0.551438235325767, 0.5510769468384527, 0.5535045313406999, 0.554265409747693, 0.5555150472773521, 0.5537509833466578, 0.4306211582782029, 0.5480683661511097, 0.5537509833466578, 0.5537509833466578, 0.5520222574324937, 0.5519562883428282, 0.5537509833466578, 0.5480683661511097, 0.5508330925936136, 0.4408472444474256, 0.551438235325767, 0.5547182275726773, 0.4440184041713563, 0.5537509833466578, 0.5508330925936136, 0.5480683661511097, 0.5546229898779138, 0.5546229898779138, 0.5520748455990334, 0.5486327728648358, 0.5486327728648358, 0.5537509833466578, 0.5519562883428282, 0.5531775423443993, 0.4489054347321162, 0.5536529711532904, 0.5537667316144169, 0.5499848517747633, 0.5508017618254483, 0.5480377749466586, 0.4307902716758035, 0.5507749450794663, 0.5490527889437957, 0.5537667316144169, 0.5507749450794663, 0.5532456579639302, 0.5525908836420449, 0.5504767284217421, 0.5481359177929814, 0.5532456579639302, 0.5538172899567119, 0.5532456579639302, 0.5532213557035306, 0.5472901936703276, 0.5515273408007827, 0.5522952404851794, 0.5531402647792537, 0.554485384180245, 0.5493384218121367, 0.5512581487336604, 0.5511292994937512, 0.5545959323295809, 0.5536066433877608, 0.5550943257209484, 0.5513513976112123, 0.5550181776629687, 0.5498249668534779, 0.5539341153079851, 0.5537509833466578, 0.417047963600383, 0.5518297363256794, 0.5480683661511097, 0.552824996949563, 0.5519562883428282, 0.5537509833466578, 0.1131001725450791, 0.5508330925936136, 0.5505246430205782, 0.5502763075991713, 0.5506607627108744, 0.5507007005845742, 0.5507007005845742, 0.5532213557035306, 0.4186485844660269, 0.5508330925936136, 0.5507749450794663, 0.5500541356282584, 0.5507434993082204, 0.5507749450794663, 0.5537509833466578, 0.5508330925936136, 0.5537254579853506, 0.5537509833466578, 0.414440974742829, 0.4296926694582945, 0.5508017618254483, 0.5508330925936136, 0.5534935755234101, 0.5508330925936136, 0.5508017618254483, 0.5508017618254483, 0.5537254579853506, 0.5508017618254483, 0.5508017618254483, 0.5508330925936136, 0.5508017618254483, 0.5508330925936136, 0.5508330925936136, 0.5508330925936136, 0.4243274674522625, 0.4453281070216679, 0.5507234307054789, 0.5508330925936136, 0.5508017618254483, 0.5537254579853506, 0.5508330925936136, 0.5508330925936136, 0.5537509833466578, 0.5508330925936136, 0.5537509833466578, 0.5508330925936136, 0.5508330925936136, 0.5508017618254483, 0.5515253390580933, 0.5537509833466578, 0.5508330925936136, 0.5537509833466578, 0.5508330925936136, 0.4232675973827489, 0.5519562883428282, 0.5535045313406999, 0.4243922737234943, 0.5508330925936136, 0.5508330925936136, 0.5508330925936136, 0.5537509833466578, 0.5537509833466578, 0.5537509833466578, 0.5515253390580933, 0.5508330925936136, 0.5538027801747726, 0.5547182275726773, 0.4274370302627148, 0.4062871177164014, 0.5520222574324937, 0.5508330925936136, 0.5537349764529071, 0.4378439079707163, 0.5520878193283647, 0.1257981190010964, 0.5536321432486969, 0.5507234307054789, 0.5536861133887959, 0.5535320955975189, 0.4460152259497977, 0.4172923302724757, 0.55018228234799, 0.5513271638425857, 0.551413813980848, 0.5507234307054789, 0.5499494123157901, 0.4054390580929559, 0.5507234307054789, 0.5513271638425857, 0.5489528396201651, 0.5535951345913452, 0.5519300049662649, 0.5513271638425857, 0.01180757197995631, 0.5559210098525782, 0.5492522983901731, 0.5535951345913452, 0.5504312845692907, 0.5510733436920061, 0.5510068722370763, 0.5490527889437957, 0.5559750808239901, 0.5520127657991005, 0.5536042523131702, 0.5537509833466578, 0.5519485395279432, 0.5537509833466578, 0.5537509833466578, 0.5508330925936136, 0.5537121496222692, 0.5423915518266631, 0.5467825212184206, 0.5370215873294863, 0.5370215873294863, 0.5502085363647938, 0.551349411423336, 0.5498723840673706, 0.5523554785682862, 0.5531775423443993, 0.552042977028059, 0.552002373324884, 0.5505098911573736, 0.5502885889285677, 0.5518619972994844, 0.5500541356282584, 0.5480683661511097, 0.551438235325767, 0.5518619972994844, 0.4319830205597526, 0.5498723840673706, 0.5490527889437957, 0.5560974260550996, 0.5537509833466578, 0.5519562883428282, 0.5518297363256794, 0.4180053251198246, 0.552002373324884, 0.5551384226864691, 0.5517104488450298, 0.5557837187392237, 0.5560974260550996, 0.552824996949563, 0.5547182275726773, 0.5519562883428282, 0.552002373324884, 0.5508017618254483, 0.5537254579853506, 0.5486327728648358, 0.5523554785682862, 0.5550765583979519, 0.5537127016860082, 0.5531860035850543, 0.5511391185744557, 0.5511391185744557, 0.5508330925936136, 0.5494421272453258, 0.5560974260550996, 0.5508330925936136, 0.5507434993082204, 0.5429004248405042, 0.5510486618903804, 0.5500072272896865, 0.5519562883428282, 0.5530186362352353, 0.5510068722370763, 0.5504812858739261, 0.5537254579853506, 0.5518035667312908, 0.553618876576382, 0.5510068722370763, 0.4305233420385579, 0.4310720421214201, 0.5498469021091493, 0.5513881924176929, 0.5490236996748501, 0.5500919714758548, 0.5503851654338597, 0.5515967013186077, 0.5499970325675312, 0.5497127664705236, 0.5510458417627511, 0.5506578848797532, 0.5491352569802603, 0.5480949387138132, 0.550812842064575, 0.5514405081203375, 0.551021865205034, 0.548008050173184, 0.5554809794802633, 0.5509307375380638, 0.5502500143528455, 0.5554533846709434, 0.5551402436435736, 0.553222202446608, 0.5502500143528455, 0.4310239776616908, 0.5513980146980509, 0.5531152959857005, 0.1082343318400671, 0.5494974061528654, 0.5497231101042226, 0.5509307375380638, 0.5509576511843097, 0.4207753748108164, 0.5528785596425642, 0.5543333839519544, 0.4149689480151002, 0.5504045831882802, 0.5485327882192995, 0.5497684308663603, 0.5502910474715395, 0.417608526959953, 0.5517987247654035, 0.5535370545885115, 0.5496783400358363, 0.5488416971024198, 0.5525152490801523, 0.5525152490801523, 0.5506922066329984, 0.5518891139014382, 0.4037298135020524, 0.5499494123157901, 0.5479768220194924, 0.5507234307054789, 0.5493884960291026, 0.55018228234799, 0.5489528396201651, 0.5521283706802518, 0.09996724217627508, 0.5520878193283647, 0.0125492544198649, 0.5506922066329984, 0.5519630550670169, 0.5485327882192995, 0.5533874122812762, 0.5535320955975189, 0.437565780193803, 0.4410290911748196, 0.5535320955975189, 0.5519630550670169, 0.4322595292027266, 0.5552732366749362, 0.5535320955975189, 0.0894230671674382, 0.5481829728408444, 0.5501628064942438, 0.553178370309273, 0.5517621980558113, 0.5510859317633017, 0.4165739008621263, 0.5510621882235329, 0.5513998945731952, 0.5507970346104131, 0.55018228234799, 0.5518410606361996, 0.4252724042059675, 0.5513271638425857, 0.5535320955975189, 0.5523568175806689, 0.5519630550670169, 0.5489528396201651, 0.5523568175806689, 0.5485327882192995, 0.5482129112035894, 0.5521283706802518, 0.5507234307054789, 0.5507234307054789, 0.5519630550670169, 0.5535320955975189, 0.5530991699347368, 0.5506922066329984, 0.5523301418595548, 0.4225593735585069, 0.5547182275726773, 0.5520127657991005, 0.5498386048172571, 0.552002373324884, 0.5507749450794663, 0.5490527889437957, 0.5502885889285677, 0.4225762220501583, 0.5494189989017408, 0.5510353814304136, 0.5557533358425341, 0.5522443760939123, 0.5511391185744557, 0.5531775423443993, 0.5508316525503637, 0.5560395023766708, 0.5531849994033494, 0.5496354755604366, 0.5511391185744557, 0.5531775423443993, 0.5531775423443993, 0.5537509833466578, 0.5537509833466578, 0.552002373324884, 0.5500541356282584, 0.554265409747693, 0.5536042523131702, 0.5528010108776761, 0.5515253390580933, 0.5549265042302596, 0.553514589623178, 0.5508330925936136, 0.5508017618254483, 0.5537509833466578, 0.4457475413845937, 0.551438235325767, 0.5550441404611244, 0.5505246430205782, 0.5507749450794663, 0.551114559490663, 0.5527955823724511, 0.5537509833466578, 0.5537667316144169, 0.5547182275726773, 0.5502885889285677, 0.5480683661511097, 0.4202854367581739, 0.4156432704101481, 0.54803106090804, 0.5508330925936136, 0.5508017618254483, 0.548044958258903, 0.5537509833466578, 0.4447036359535768, 0.5536742139354905, 0.5482129112035894, 0.5535320955975189, 0.5499494123157901, 0.5485327882192995, 0.5522012100196516, 0.5518619972994844, 0.5520222574324937, 0.4178018592723718, 0.5502885889285677, 0.5498249668534779, 0.4243346287887536, 0.5511391185744557, 0.5537509833466578, 0.5520748455990334, 0.5537254579853506, 0.5490527889437957, 0.5515253390580933, 0.5498723840673706, 0.5560974260550996, 0.4402921273389562, 0.5518297363256794, 0.5520222574324937, 0.5523554785682862, 0.4379609041723732, 0.5490527889437957, 0.5505246430205782, 0.5508330925936136, 0.5537254579853506, 0.5502885889285677, 0.5486327728648358, 0.5538203185330959, 0.5522456907928273, 0.5536529711532904, 0.5553934870643402, 0.5518619972994844, 0.5536529711532904, 0.5519562883428282, 0.5518297363256794, 0.5498723840673706, 0.5502885889285677, 0.5508017618254483, 0.5531125237131593, 0.5508330925936136, 0.5522284690015302, 0.5539403786566528, 0.5494060457698151, 0.5516657092380418, 0.5504135633979845, 0.5541021919008859, 0.5514610304717082, 0.5548736914594593, 0.5507404062705223, 0.55552241958515, 0.5541905005143976, 0.4244327502219765, 0.5524376572074866, 0.5521018016064236, 0.5531324952521146, 0.5522116250339287, 0.547370423818174, 0.5491310250736934, 0.5514610304717082, 0.5530002183762038, 0.5532135207675485, 0.5503005325946022, 0.5537509833466578, 0.5480142937818443, 0.5529225031111872, 0.5549960881633381, 0.4299933354618926, 0.554265409747693, 0.5508017618254483, 0.5560207620764037, 0.5519602213758622, 0.5537012153450074, 0.5536066433877608, 0.548044958258903, 0.5517793974472661, 0.5520127657991005, 0.5553702660846186, 0.5537509833466578, 0.5500072272896865, 0.5502556490827297, 0.5523554785682862, 0.5531860035850543, 0.5490527889437957, 0.4234298715062546, 0.5486327728648358, 0.553685967807361, 0.5429463608482474, 0.5508017618254483, 0.5537509833466578, 0.5557837187392237, 0.5523553685979147, 0.5531371094481183, 0.1149654375539864, 0.5535045313406999, 0.552002373324884, 0.5485666176389128, 0.5483092123265036, 0.5505098911573736, 0.4255714534569976, 0.5510353814304136, 0.5534729462824047, 0.5560580584708606, 0.5500072272896865, 0.5552732366749362, 0.5517159510972487, 0.551137393474522, 0.5516525260206399, 0.5536598791583119, 0.5519485395279432, 0.5517159510972487, 0.5509871014674055, 0.5510733436920061, 0.4318770131018436, 0.5500541356282584, 0.4324951788416275, 0.5502885889285677, 0.548044958258903, 0.5536598791583119, 0.5499848517747633, 0.5536529711532904, 0.5508330925936136, 0.5517476522753804, 0.5508330925936136, 0.5537121496222692, 0.5500072272896865, 0.4183685896471301, 0.5535877881702213, 0.5545026656729337, 0.5531283098267022, 0.554265409747693, 0.4432252639005251, 0.552171333606612, 0.5523554785682862, 0.5537509833466578, 0.5508330925936136, 0.55080307652226, 0.5520878193283647, 0.5507136359260191, 0.5545959323295809, 0.5499494123157901, 0.5521283706802518, 0.5509302074568141, 0.5519300049662649, 0.1124678106462226, 0.5507234307054789, 0.5510681651511459, 0.5483963937715061, 0.5513675143875344, 0.5481012951027311, 0.551419970425604, 0.5504142311730187, 0.5473407654231602, 0.5472193442686828, 0.5505580391625019, 0.5474651787318592, 0.5481064022303253, 0.542079101549125, 0.5445382076844862, 0.5456891629357783, 0.5432871243569639, 0.5454791062318265, 0.5473372264424731, 0.5417971001676264, 0.5370215873294863, 0.5464527369362161, 0.550259814531051, 0.4178559213150203, 0.5501332413534979, 0.5496219334729223, 0.553178370309273, 0.5483226471517548, 0.5511391185744557, 0.5534184721875108, 0.5500541356282584, 0.5553934870643402, 0.4459226850698872, 0.5511193151757698, 0.5541651225401738, 0.5498249668534779, 0.5485327882192995, 0.5481012951027311, 0.5523761887321005, 0.5370215873294863, 0.5370215873294863, 0.5370215873294863, 0.5370215873294863, 0.5370215873294863, 0.5370215873294862, 0.5370215873294866, 0.5499941170136987, 0.5521777965889227, 0.5507221156416682, 0.5547957833585969, 0.5490625827657335, 0.5481829728408444, 0.5511870360187643, 0.554485384180245, 0.5553881305212837, 0.5536321432486969, 0.551413813980848, 0.555394864520028, 0.5517159510972487, 0.5556639859716258, 0.5536066433877608, 0.5517102845357429, 0.5533092013192048, 0.5513826178193018, 0.5536861133887959, 0.4328664237521568, 0.5536861133887959, 0.5520878193283647, 0.5535951345913452, 0.5541453572559811, 0.555394864520028, 0.5559210098525782, 0.5517979945631381, 0.5485512210955475, 0.552196357581085, 0.5533985715571753, 0.4020510081044684, 0.5508788399350936, 0.420009925552039, 0.4320875557299432, 0.5511466010136657, 0.5493502737555027, 0.5521505389411275, 0.5476094495900968, 0.5495280164138805, 0.555176070173525, 0.5502511946941816, 0.5478265074776645, 0.5481318296279549, 0.5512568228394185, 0.5530423719682458, 0.5532706411543517, 0.5502819586735664, 0.5502511946941816, 0.5518852392245118, 0.5547115716041625, 0.553207390029375, 0.551598541028313, 0.5533665030840818, 0.5507817747757628, 0.552002592638879, 0.5511391185744557, 0.5537254579853506, 0.5538391888596308, 0.5502885889285677, 0.5502556490827297, 0.5536529711532904, 0.5520127657991005, 0.4210338734324029, 0.5504020583117921, 0.5428909693770351, 0.5507234307054789, 0.5519630550670169, 0.5516501525106792, 0.5505430929325142, 0.5511007907650538, 0.5530423719682458, 0.5557620221242272, 0.5493502737555027, 0.5522388602621796, 0.5515132406633139, 0.5504045831882802, 0.5507234307054789, 0.5510289462530421, 0.5480433147982775, 0.5523568175806689, 0.5556639859716258, 0.5507234307054789, 0.5506922066329984, 0.5526651455692611, 0.554265409747693, 0.5510068722370763, 0.552042977028059, 0.5525677198318273, 0.5534184721875108, 0.5500541356282584, 0.5511193151757698, 0.5480683661511097, 0.5505394125301847, 0.5537509833466578, 0.5498723840673706, 0.5511391185744557, 0.5500541356282584, 0.5486327728648358, 0.5510791133199218, 0.5555150472773521, 0.5508330925936136, 0.5498723840673706, 0.552002373324884, 0.5511193151757698, 0.5508017618254483, 0.5508017618254483, 0.5502885889285677, 0.5536529711532904, 0.5508330925936136, 0.5557837187392237, 0.5510733436920061, 0.5507749450794663, 0.4223848872037311, 0.5535877881702213, 0.5535975211566874, 0.5516530278917774, 0.5519562883428282, 0.5517159510972487, 0.551051030624484, 0.5428909693770351, 0.5535810214497485, 0.4354054443658756, 0.5480142937818443, 0.5507749450794663, 0.5497684308663603, 0.5490527889437957, 0.5492371849599686, 0.5512774936350604, 0.5493884960291026, 0.5480791266523123, 0.5418646225398901, 0.5521888538171379, 0.5557837187392237, 0.5484994422055934, 0.5501797680191066, 0.3979439181207644, 0.5531775423443993, 0.5518713875420321, 0.5518619972994844, 0.5508330925936136, 0.5502885889285677, 0.5548657820030573, 0.4594233028688054, 0.5485327882192995, 0.5490527889437957, 0.5429004248405042, 0.5520222574324937, 0.5505394125301847, 0.5486327728648358, 0.5508330925936136, 0.5508017618254483, 0.5536042523131702, 0.5537509833466578, 0.5537254579853506, 0.4352093214095106, 0.5506922066329984, 0.5520222574324937, 0.5537509833466578, 0.5518619972994844, 0.5522012100196516, 0.4122810675138953, 0.5508017618254483, 0.5505098911573736, 0.5515253390580933, 0.5519562883428282, 0.5518619972994844, 0.4196313717154292, 0.5560407903754709, 0.5515253390580933, 0.5534184721875108, 0.5555150472773521, 0.5515253390580933, 0.5490527889437957, 0.5519562883428282, 0.5537509833466578, 0.5480683661511097, 0.5508330925936136, 0.5531775423443993, 0.5536529711532904, 0.5531125237131593, 0.5519562883428282, 0.5518297363256794, 0.5537509833466578, 0.5508330925936136, 0.5537254579853506, 0.5535045313406999, 0.5486327728648358, 0.549820211042957, 0.5519911361908361, 0.5547182275726773, 0.5500541356282584, 0.5537127016860082, 0.4269097164512874, 0.552002373324884, 0.405194665948816, 0.5553934870643402, 0.5520127657991005, 0.5534359632944336, 0.5507448182720152, 0.5506922066329984, 0.552258708385082, 0.5507448182720152, 0.5536321432486969, 0.5489528396201651, 0.4306591038492383, 0.5533874122812762, 0.5536066433877608, 0.5504312845692907, 0.5530703548504523, 0.01391261105890489, 0.5510289462530421, 0.5489528396201651, 0.5504199824720726, 0.5520878193283647, 0.5519630550670169, 0.5521283706802518, 0.5520878193283647, 0.5519300049662649, 0.5510289462530421, 0.5518771435698974, 0.5507234307054789, 0.5506922066329984, 0.5489528396201651, 0.5521283706802518, 0.5535320955975189, 0.5485327882192995, 0.5521283706802518, 0.5519091701660913, 0.5536321432486969, 0.5517159510972487, 0.5509302074568141, 0.5514445641539834, 0.5494779417314323, 0.5517843993575854, 0.5519091701660913, 0.5509302074568141, 0.1280356709678087, 0.552359793128428, 0.5549054078571483, 0.5505730971834852, 0.5479768220194924, 0.5507234307054789, 0.4262637939602275, 0.551598541028313, 0.5536485343528901, 0.5486232833591258, 0.5508017618254483, 0.5552732366749362, 0.554265409747693, 0.55018228234799, 0.5504512856513992, 0.5504199824720726, 0.5537627267038944, 0.5533874122812762, 0.5536066433877608, 0.1063808187506712, 0.5536257772464767, 0.5533874122812762, 0.5523120438838681, 0.5513513976112123, 0.5535877881702213, 0.4219490246083081, 0.5537509833466578, 0.5536742139354905, 0.5537121496222692, 0.5507448182720152, 0.5506922066329984, 0.551598541028313, 0.5535320955975189, 0.5518891139014382, 0.4435111924485246, 0.553618876576382, 0.5537484792280221, 0.5519630550670169, 0.5532606371053012, 0.5506922066329984, 0.5428909693770351, 0.5550181776629687, 0.5559210098525782, 0.55018228234799, 0.5520557853105279, 0.551598541028313, 0.4174683364894679, 0.5517843993575854, 0.5507970346104131, 0.5513541091379708, 0.55018228234799, 0.5518410606361996, 0.5504312845692907, 0.5495572554538306, 0.5518891139014382, 0.5482083527533004, 0.5482083527533004, 0.5530117279687814, 0.5536066433877608, 0.5552732366749362, 0.5541453572559811, 0.5513271638425857, 0.55018228234799, 0.5519300049662649, 0.5518087029330241, 0.5518087029330241, 0.5536066433877608, 0.5548777087864265, 0.5516898122791664, 0.5535320955975189, 0.55287395252642, 0.549194516790609, 0.5534659143243114, 0.555394864520028, 0.5537349764529071, 0.5517159510972487, 0.4402649080881223, 0.5520878193283647, 0.5547882278599805, 0.5519091701660913, 0.4314904829880078, 0.5505678535551933, 0.5479263311072031, 0.5533358807575525, 0.5537254579853506, 0.5505139047576099, 0.5547182275726773, 0.5555150472773521, 0.5560580584708606, 0.5511391185744557, 0.5537509833466578, 0.5508330925936136, 0.5508330925936136, 0.5536529711532904, 0.5508017618254483, 0.5508017618254483, 0.5502885889285677, 0.5485990794465735, 0.4292109276404427, 0.5500072272896865, 0.5498249668534779, 0.5480683661511097, 0.5512474477613412, 0.5486232833591258, 0.5518110068390673, 0.5508017618254483, 0.5518297363256794, 0.552552650440624, 0.548155335200916, 0.5494438782694325, 0.5418646225398901, 0.5501939948127604, 0.4062223066565538, 0.5520336367696526, 0.5429463608482474, 0.5508017618254483, 0.5541465454909619, 0.5513829586200553, 0.5516078884152101, 0.551413813980848, 0.5519300049662649, 0.55018228234799, 0.5485327882192995, 0.5519630550670169, 0.5535320955975189, 0.5482129112035894, 0.4320620424801402, 0.5370215873294862],
  [0.4175821291829883, 0.419946664301422, 0.4207321238603358, 0.419946664301422, 0.4215648408493263, 0.4241883611456588, 0.422563050990666, 0.4203810131576312, 0.4212515913401065, 0.4232567792500304, 0.4225483148829857, 0.4209278417789882, 0.4201166133113279, 0.4239017606228714, 0.4224350044917988, 0.422563050990666, 0.4179254316059041, 0.417665596949986, 0.421099906322, 0.4241251647054329, 0.3131313373941711, 0.422878171997348, 0.4224648205130258, 0.4239017606228714, 0.4217198632214276, 0.4210828362663412, 0.419388813733834, 0.4210231873891029, 0.4201413757491354, 0.4212261327874989, 0.4241251647054329, 0.4224648205130258, 0.4225483148829857, 0.4190893918941884, 0.421130803479788, 0.4238015914027888, 0.07866192878160654, 0.4184140600085327, 0.4241251647054329, 0.421130803479788, 0.4241251647054329, 0.4212515913401065, 0.4198843582911135, 0.4224350044917988, 0.422563050990666, 0.4217198632214276, 0.4239017606228714, 0.4220154083393196, 0.419388813733834, 0.4203717555575787, 0.4203810131576312, 0.4208350602271655, 0.421099906322, 0.4201413757491354, 0.4179918197479457, 0.4213436845965591, 0.4220031027005601, 0.4238015914027888, 0.419388813733834, 0.422878171997348, 0.4243992900521456, 0.4201432857840905, 0.4226583190492783, 0.4187352352208382, 0.4248894318551369, 0.421363804880388, 0.4224908559209576, 0.4215366788882691, 0.4223847615604635, 0.4221820114963732, 0.3252785791272158, 0.4233754547153725, 0.421376392698089, 0.4199170316460176, 0.4217307823414264, 0.4205858515522036, 0.4202981380530656, 0.4191490884114463, 0.4203211972217326, 0.4211033218035157, 0.4203451179541756, 0.4224828354748342, 0.4203211972217326, 0.4201432857840905, 0.4240932750869707, 0.4233084584609275, 0.4202342793154232, 0.4191092064320135, 0.4201000695127891, 0.4215129764100388, 0.4217307823414264, 0.4207067516908521, 0.4216477247502925, 0.4210454072918918, 0.4208089176498455, 0.4202739527244971, 0.4214709908661754, 0.422837150920828, 0.4238048199555896, 0.4214528408661621, 0.4194190433041837, 0.336540209283885, 0.4204721828674584, 0.3067452298552219, 0.424528318648025, 0.4214528408661621, 0.4228579653315616, 0.4228241200875356, 0.4209810318966403, 0.4193451791883588, 0.4202342793154232, 0.422778218811872, 0.4247412292166673, 0.3176395202461745, 0.4218971636336414, 0.4207397583128651, 0.4228579653315616, 0.4200576614930982, 0.4200576614930982, 0.4202890980333481, 0.4226602352721144, 0.4228316590460847, 0.4199170316460176, 0.4190867941070671, 0.4211965367582296, 0.422396607830612, 0.421469584676194, 0.4207397583128651, 0.4228987882381782, 0.4197249210124011, 0.3361238215582119, 0.4137034607929208, 0.4191471613889498, 0.4199212853544175, 0.4204483352557237, 0.418136377728105, 0.4195950727221757, 0.4189253963653303, 0.4203625285343909, 0.4183490495691018, 0.4115622947395817, 0.4096082765434606, 0.4159877906457673, 0.4181309645686884, 0.4188559849412923, 0.4182856285491627, 0.4190688931865807, 0.4216355779423475, 0.4190688931865807, 0.4232770488092616, 0.4228579653315616, 0.422396607830612, 0.4184762850763304, 0.4187352352208382, 0.4212005887093196, 0.4216355779423475, 0.4187352352208382, 0.4200576614930982, 0.4217186525336165, 0.4187352352208382, 0.4142372535467786, 0.4215975387039619, 0.4213999036548673, 0.4215975387039619, 0.4207756193918848, 0.4212993934218584, 0.422778218811872, 0.422778218811872, 0.4215129764100388, 0.4248406063715436, 0.4224200854647245, 0.4183102572830834, 0.4229209192411211, 0.4204772510606581, 0.4223028654500734, 0.422778218811872, 0.4209810318966403, 0.4194190433041837, 0.4190688931865807, 0.4212005887093196, 0.4190688931865807, 0.4207397583128651, 0.4215975387039619, 0.4207254322056525, 0.4202342793154232, 0.420879835172395, 0.4207998634865817, 0.4203097027350198, 0.4189081683899342, 0.418627390066818, 0.422778218811872, 0.4205533119492488, 0.4214965928248224, 0.4209810318966403, 0.4199515737023512, 0.4200452542205719, 0.4223028654500734, 0.4190688931865807, 0.4214965928248224, 0.4180015922388771, 0.4212891402327987, 0.4218830410276321, 0.3027362783105562, 0.4135239828790973, 0.4202065858941837, 0.4220553375563829, 0.4225015057341743, 0.4201156908478139, 0.4206647912058927, 0.4140868718004676, 0.4188054997607567, 0.4210921434128449, 0.4211421221568717, 0.4241992110159485, 0.4201509607749938, 0.4202708426342151, 0.4202641111476431, 0.4140571339303693, 0.4195547007772517, 0.4222678376087342, 0.4204362444993233, 0.4204464037727999, 0.4184728332431122, 0.4188054997607567, 0.4236655178253199, 0.4211975762458057, 0.4241992110159485, 0.4180451637774729, 0.4211332157134899, 0.4244111190322025, 0.4211673844099671, 0.4211332157134899, 0.4209166122867479, 0.4213220998755545, 0.4226196077669358, 0.4188054997607567, 0.4199693572879997, 0.4204362444993233, 0.4224521096145291, 0.4181684582695753, 0.4214124815423436, 0.4191490884114463, 0.4215279817405096, 0.4207227180563302, 0.4215279817405096, 0.4205858515522036, 0.4191490884114463, 0.4208132128719991, 0.4183156107746686, 0.4190867941070671, 0.4212119195546523, 0.4207397583128651, 0.4213507877188465, 0.4246274582092858, 0.4193146237779736, 0.4205616263501968, 0.4228769678680418, 0.4215445170297267, 0.4213659913888212, 0.4208287608133111, 0.4229550995479256, 0.4230497157986258, 0.4205858515522036, 0.4228371616869522, 0.4205389198366883, 0.3045135251660576, 0.4184995922032724, 0.4200576614930982, 0.4214976008717643, 0.4210261509862442, 0.4183102572830834, 0.4197703921694773, 0.418762343522364, 0.4217819861299803, 0.423020367581195, 0.421469584676194, 0.422778218811872, 0.421469584676194, 0.4239941710595706, 0.3085107206800539, 0.4200576614930982, 0.422778218811872, 0.418627390066818, 0.4212386442307159, 0.422837150920828, 0.4204973540090826, 0.422778218811872, 0.4182111671711293, 0.4209496209564691, 0.4128936288706977, 0.4096082765434605, 0.4096082765434606, 0.4096082765434606, 0.4096082765434606, 0.4096082765434606, 0.4096082765434605, 0.4096082765434607, 0.4096082765434604, 0.4225039242014328, 0.3207659296038572, 0.4228769678680418, 0.4248406063715436, 0.3287369840643439, 0.4185533946227713, 0.4224828354748342, 0.4224908559209576, 0.4142811144981908, 0.4214932923517815, 0.4203316556444309, 0.3247587339358163, 0.4203451179541756, 0.4215279817405096, 0.4228769678680418, 0.4142811144981908, 0.4221008701713237, 0.4180656456063631, 0.4202342793154232, 0.4200576614930982, 0.4200576614930982, 0.4192632491573046, 0.3217193653532411, 0.4235707128671532, 0.418788363135774, 0.4215872380638259, 0.4248207597561315, 0.4205954963882958, 0.422396607830612, 0.4182856285491627, 0.422778218811872, 0.3135518929223239, 0.4182856285491627, 0.4183405111291321, 0.4224366233622125, 0.4228181818761874, 0.4212993934218584, 0.4216756807866703, 0.4226255200728519, 0.4201432857840905, 0.3137515358674833, 0.4195010898158654, 0.4197703921694773, 0.4188153678534486, 0.4224200854647245, 0.4228316590460847, 0.4205858515522036, 0.4183401475342177, 0.4203211972217326, 0.3206773153654999, 0.4247660166996413, 0.4228371616869522, 0.4224366233622125, 0.421357065879892, 0.4230051136688768, 0.4212220155180194, 0.4202342793154232, 0.4212749946552575, 0.4200140819745883, 0.4209810318966403, 0.4197810434669327, 0.4205533119492488, 0.4216355779423475, 0.4236519919596143, 0.4200576614930982, 0.4182856285491627, 0.4200576614930982, 0.422778218811872, 0.4187352352208382, 0.4212993934218584, 0.4142372535467786, 0.4200576614930982, 0.4214976008717643, 0.4209810318966403, 0.4214965928248224, 0.4190688931865807, 0.4190688931865807, 0.422778218811872, 0.4187352352208382, 0.4239941710595706, 0.4204721828674584, 0.4182856285491627, 0.325890284564781, 0.3263558669136166, 0.4229383944394108, 0.4197195262320743, 0.4204721828674584, 0.4187352352208382, 0.4204721828674584, 0.4212005887093196, 0.4216355779423475, 0.4243054198330377, 0.3142584376204559, 0.4197568283826202, 0.4197249210124011, 0.3303492270553158, 0.424528318648025, 0.3164303099120238, 0.4190688931865807, 0.3103158970866622, 0.4197249210124011, 0.4190688931865807, 0.4197249210124011, 0.4184762850763304, 0.4207397583128651, 0.422778218811872, 0.4190688931865807, 0.4190688931865807, 0.4184762850763304, 0.4197249210124011, 0.4211965367582296, 0.3262168737262573, 0.4223496337258985, 0.4243071420860319, 0.4223496337258985, 0.3295708525318189, 0.4213729025603086, 0.4207254322056525, 0.4202342793154232, 0.4209810318966403, 0.3309029289610853, 0.422778218811872, 0.4202342793154232, 0.4200576614930982, 0.4214965928248224, 0.4207254322056525, 0.4200576614930982, 0.422778218811872, 0.422396607830612, 0.4217819861299803, 0.4142372535467786, 0.422778218811872, 0.3136007739083819, 0.421809399349024, 0.4229272463558347, 0.4197131675029873, 0.4197568283826202, 0.4226583190492783, 0.421374024304623, 0.4200576614930982, 0.4182856285491627, 0.4187352352208382, 0.4211193315390654, 0.4223028654500734, 0.4201882268426852, 0.4200452741104615, 0.4200212427501028, 0.416399012181425, 0.4155925982262984, 0.4167358865836145, 0.4244829855669156, 0.4191490884114463, 0.3234397980671957, 0.4216895300950211, 0.4142811144981908, 0.4201432857840905, 0.4224675086515443, 0.4183290257351192, 0.4203211972217326, 0.4203451179541756, 0.4213915667510359, 0.4215445170297267, 0.4211414932133901, 0.4203451179541756, 0.4211414932133901, 0.421561175225007, 0.4197703921694773, 0.3318100033768335, 0.4213915667510359, 0.4203211972217326, 0.4207227180563302, 0.4215872380638259, 0.4208287608133111, 0.4224301661133847, 0.4197703921694773, 0.4201432857840905, 0.4228769678680418, 0.4201432857840905, 0.3180714115348127, 0.4230497157986258, 0.4195010898158654, 0.4227539233154142, 0.4205858515522036, 0.331325368375138, 0.4227539233154142, 0.4228769678680418, 0.4188153678534486, 0.4239759195174053, 0.4216402984225973, 0.4201167514339202, 0.422934251063331, 0.4185193584010591, 0.4142742041278041, 0.4209810318966403, 0.4215411514116132, 0.421398503764182, 0.4202739527244971, 0.4197521993636203, 0.418762343522364, 0.3185697332177116, 0.4187352352208382, 0.4197483381093251, 0.3223274455249475, 0.4212993934218584, 0.4229601582949568, 0.4226793552046535, 0.4230346736611473, 0.4244047337872117, 0.4199170316460176, 0.422637885238357, 0.3395200520190142, 0.4214772888792821, 0.4214709908661754, 0.4212446992333734, 0.4188153678534486, 0.4228770191776932, 0.4229646912467001, 0.4211414932133901, 0.4230346736611473, 0.4188153678534486, 0.422934251063331, 0.4201432857840905, 0.4205605844759502, 0.4215127751220146, 0.4227144880361814, 0.4232770488092616, 0.4229646463354948, 0.4202342793154232, 0.4210097288129268, 0.4247412292166673, 0.4221017707787307, 0.4184762850763304, 0.4239941710595706, 0.4214528408661621, 0.422387774465192, 0.4221017707787307, 0.4198705047657043, 0.4182856285491627, 0.422778218811872, 0.4217819861299803, 0.4191683670068261, 0.4182883493270416, 0.3056936732971486, 0.4184508735966845, 0.4167896387118756, 0.4202673677991243, 0.4167896387118756, 0.4192514186989075, 0.3136242667430919, 0.4202673677991243, 0.3072234533731066, 0.007044267687330959, 0.418860766043362, 0.4131970929000892, 0.4202673677991243, 0.4191683670068261, 0.322087612743132, 0.4189981078805056, 0.4189981078805056, 0.4201482989660134, 0.4199689994920786, 0.4182364354876402, 0.4214636505048686, 0.4208350602271655, 0.422387774465192, 0.4229532960454974, 0.4210655909567207, 0.4203717555575787, 0.3168873254041236, 0.4223787001053143, 0.3267589241903762, 0.3248416515835488, 0.2812488077004178, 0.4201166133113279, 0.421130803479788, 0.4223787001053143, 0.4219698658406421, 0.4220031027005601, 0.4223787001053143, 0.4208198274051371, 0.4220031027005601, 0.422461025903755, 0.4209439862225844, 0.4208351965267079, 0.4096082765434606, 0.4147185925343636, 0.4111534150250505, 0.4110425965383832, 0.4120766054169759, 0.410721356276138, 0.4120230290774534, 0.4121154114738578, 0.4119689455896013, 0.4096082765434606, 0.4096082765434606, 0.4096082765434606, 0.4096082765434606, 0.4096082765434606, 0.4096082765434606, 0.4096082765434606, 0.4096082765434606, 0.4096082765434606, 0.4096082765434606, 0.4096082765434606, 0.4096082765434606, 0.4096082765434606, 0.4096082765434606, 0.4096082765434606, 0.4096082765434606, 0.4096082765434606, 0.4170492966025129, 0.4183219196060237, 0.4184454085510393, 0.4199515737023512, 0.4189096052582762, 0.3151460588919849, 0.4226374330507471, 0.4204973540090826, 0.4243054198330377, 0.4187352352208382, 0.422778218811872, 0.4206608093563631, 0.4217370358158604, 0.422387774465192, 0.422778218811872, 0.088266566430279, 0.3207088273204454, 0.421469584676194, 0.4226583190492783, 0.4204721828674584, 0.4210512649715976, 0.4229383944394108, 0.4212993934218584, 0.4204973540090826, 0.3319876324687264, 0.4209810318966403, 0.4182856285491627, 0.3231461864974913, 0.3310575888214244, 0.4226067883785806, 0.4213233624408437, 0.422396607830612, 0.4204721828674584, 0.4204721828674584, 0.4212005887093196, 0.4216355779423475, 0.4182856285491627, 0.4204721828674584, 0.4226583190492783, 0.4182856285491627, 0.3214626664360077, 0.4200576614930982, 0.4223671724971932, 0.3341666760475279, 0.4228807385684625, 0.4207442518697231, 0.2909230600750715, 0.41793357696384, 0.4184617949453298, 0.4187276845622875, 0.4189862361433354, 0.4167404044044158, 0.4168529289931596, 0.4198528655828284, 0.4137111424065895, 0.4243245254571476, 0.4194825669751151, 0.4215872380638259, 0.4248784095697531, 0.4212911926034, 0.4214146190501594, 0.4199368375258583, 0.4142811144981908, 0.4201432857840905, 0.4243042946914075, 0.4229550995479256, 0.4198085370358674, 0.4226793552046535, 0.4221722918227842, 0.4203211972217326, 0.4185533946227713, 0.4227144880361814, 0.4228923436722816, 0.4205433888142298, 0.4229409380829111, 0.4183588807933112, 0.4201432857840905, 0.4205605844759502, 0.4205605844759502, 0.4229200578924031, 0.422934251063331, 0.3240339463347124, 0.4214932923517815, 0.4229550995479256, 0.422920068596686, 0.4205616263501968, 0.4215279817405096, 0.4226793552046535, 0.4205858515522036, 0.4227539233154142, 0.4201432857840905, 0.4207608094816814, 0.4214976008717643, 0.421469584676194, 0.4209810318966403, 0.422778218811872, 0.4229532960454974, 0.421469584676194, 0.3229259134914813, 0.4235682978975178, 0.3280618530317487, 0.4198705047657043, 0.4224654495144161, 0.4205605844759502, 0.4227144880361814, 0.421422339905258, 0.422396607830612, 0.4183405111291321, 0.4204004152740734, 0.4213233624408437, 0.4229383944394108, 0.422778218811872, 0.4229532960454974, 0.4214965928248224, 0.4207397583128651, 0.4204721828674584, 0.4204973540090826, 0.4204973540090826, 0.4214361742242116, 0.4229383944394108, 0.4185084395962373, 0.4210385385803063, 0.4225345909399075, 0.4179704678621895, 0.4229550995479256, 0.4183344000658111, 0.4229550995479256, 0.4212446992333734, 0.4191490884114463, 0.4201431033480627, 0.4217307823414264, 0.4205858515522036, 0.4240932750869707, 0.4248406063715436, 0.3175581246827067, 0.4218140547473926, 0.4218140547473926, 0.423749781212016, 0.422934251063331, 0.4205605844759502, 0.4227067146176558, 0.4216895300950211, 0.4205135652431417, 0.4224828354748342, 0.4214146190501594, 0.4229550995479256, 0.4199170316460176, 0.3064101536910068, 0.4199170316460176, 0.4214932923517815, 0.4202981380530656, 0.4191490884114463, 0.422934251063331, 0.4205135652431417, 0.4215366788882691, 0.422778218811872, 0.4216908552319933, 0.4205389198366883, 0.4227917218839687, 0.4142517266120117, 0.4205389198366883, 0.4188077622230371, 0.4213507877188465, 0.4243857816535671, 0.4205858515522036, 0.4205135652431417, 0.4191490884114463, 0.4187547077814763, 0.4191490884114463, 0.4188153678534486, 0.4205605844759502, 0.4188153678534486, 0.335313615201075, 0.4201432857840905, 0.4205365734725875, 0.3168080908468495, 0.4228371616869522, 0.4215445170297267, 0.4205858515522036, 0.3248702664381029, 0.4202816682937252, 0.3112582309759401, 0.07992540636470158, 0.4216226143443541, 0.4204004152740734, 0.4190688931865807, 0.320239455465061, 0.4229432187443585, 0.4240430441380217, 0.4214528408661621, 0.422837150920828, 0.4203211972217326, 0.422934251063331, 0.3229636001908422, 0.08476863058391204, 0.4216355779423475, 0.4204721828674584, 0.422837150920828, 0.4184762850763304, 0.4182856285491627, 0.4228579653315616, 0.4200576614930982, 0.4202472921745229, 0.4204973540090826, 0.422837150920828, 0.4242050109637062, 0.4209087184617034, 0.4178893981636062, 0.4196345396578686, 0.4207072570736108, 0.4183109167726581, 0.4205588482736573, 0.4191041598734165, 0.4207128387224094, 0.3009094393516323, 0.4228639044753347, 0.4227241958770608, 0.4202472921745229, 0.4211617648404459, 0.4204721828674584, 0.4228579653315616, 0.4219068769956981, 0.4182856285491627, 0.4221017707787307, 0.4203152592439573, 0.4197521993636203, 0.4214709908661754, 0.4215975387039619, 0.424787878747795, 0.4227917218839687, 0.4215975387039619, 0.419499177011684, 0.4226670767206811, 0.4223774963920031, 0.4214267129704957, 0.07753977273171109, 0.4212261327874989, 0.4184140600085327, 0.4223787001053143, 0.4187468550797462, 0.4194986641740023, 0.4096082765434606, 0.4096082765434606, 0.4096082765434606, 0.4096082765434606, 0.4096082765434606, 0.4096082765434606, 0.4096082765434606, 0.4096082765434606, 0.4096082765434606, 0.4096082765434606, 0.4096082765434606, 0.4096082765434606, 0.4096082765434606, 0.4096082765434606, 0.417584476033065, 0.4214404354908557, 0.4138757481837331, 0.4183896090183672, 0.4209256478945085, 0.4224896042356588, 0.4210904208469765, 0.4197195262320743, 0.3220678842949722, 0.4142372535467786, 0.4204721828674584, 0.4229383944394108, 0.0794461212508593, 0.4204721828674584, 0.4204721828674584, 0.4187352352208382, 0.4211965367582296, 0.422778218811872, 0.4212993934218584, 0.4187352352208382, 0.422780381534506, 0.4190688931865807, 0.4228987882381782, 0.4203097027350198, 0.4190688931865807, 0.4182856285491627, 0.4215975387039619, 0.3325158927854281, 0.4204973540090826, 0.4223082238342746, 0.4200576614930982, 0.4187352352208382, 0.3262695915097577, 0.4222008701673422, 0.4195575340198944, 0.3201041296623817, 0.4193648964584683, 0.4187898400853927, 0.3054062778967491, 0.419249030520301, 0.4169017559424736, 0.4187933326626541, 0.4190148266607053, 0.4163828961922776, 0.4207384809996906, 0.4186899783332314, 0.4179598117454522, 0.4171436403512748, 0.4208430048879857, 0.4187341699993726, 0.4205238952624009, 0.417576890751657, 0.4221842572463376, 0.4202841825148978, 0.3256020653587159, 0.4227241958770608, 0.41997553577715, 0.4208428540674887, 0.4202342793154232, 0.4205038812275269, 0.421374024304623, 0.4199515737023512, 0.422312153672488, 0.4199170316460176, 0.4218140547473926, 0.4228769678680418, 0.4212911926034, 0.4212911926034, 0.4214146190501594, 0.4185533946227713, 0.4215872380638259, 0.4246274582092858, 0.4228983394064583, 0.4188153678534486, 0.4228769678680418, 0.4228983394064583, 0.4229550995479256, 0.4142811144981908, 0.4211250389256596, 0.4224828354748342, 0.4230346736611473, 0.4201977516725016, 0.4209256478945085, 0.3061755696845482, 0.4234073434403621, 0.4209376937921611, 0.420112791943749, 0.4192602373364438, 0.4200718954433156, 0.4214187046847148, 0.313695956778652, 0.4185533946227713, 0.4194825669751151, 0.3010333482858885, 0.4199170316460176, 0.4207580498016881, 0.3035473453543721, 0.4182856285491627, 0.4226670767206811, 0.4200576614930982, 0.4218157541738627, 0.4225413752581478, 0.4184140600085327, 0.418167054725462, 0.4204004152740734, 0.4203761093303665, 0.421099906322, 0.4140281342304334, 0.4184140600085327, 0.4201413757491354, 0.4200899997998545, 0.4223094056448728, 0.3246729932627025, 0.3144540406643817, 0.4209291431347044, 0.4183017168317772, 0.4198656497683563, 0.4196924983049942, 0.418361615959311, 0.4186899783332314, 0.2958230752926172, 0.4207856096049619, 0.4207384809996906, 0.4182024589162241, 0.4133867702421478, 0.4209405264591684, 0.4197591782547178, 0.417548517355404, 0.4208880893234024, 0.4187596866201286, 0.4187127148899482, 0.4187127148899482, 0.4222112460411686, 0.4187127148899482, 0.4196405683192347, 0.4207384809996906, 0.4204804018606123, 0.4208443169102834, 0.4219111571440956, 0.4182803802937258, 0.4190688931865807, 0.4187244577494011, 0.4187352352208382, 0.4210037364507356, 0.4212993934218584, 0.4247412292166673, 0.4213268617319015, 0.422778218811872, 0.4187352352208382, 0.4214965928248224, 0.4204721828674584, 0.4208985157975871, 0.4204973540090826, 0.4204973540090826, 0.4195841737640289, 0.4226671534810771, 0.4196898018668492, 0.419513129882739, 0.4215396987474866, 0.4186973471392181, 0.422934251063331, 0.4210708626829399, 0.4191092064320135, 0.4205616263501968, 0.3316034569476721, 0.4228316590460847, 0.4226803019539124, 0.4187367251783058, 0.4186688579224406, 0.4242851190760056, 0.4229550995479256, 0.4142372535467786, 0.4188153678534486, 0.4215540388201263, 0.4233754547153725, 0.4215445170297267, 0.4203211972217326, 0.4190913319935221, 0.4197249210124011, 0.4184762850763304, 0.4190688931865807, 0.4213999036548673, 0.4204973540090826, 0.4229383944394108, 0.4212993934218584, 0.4187352352208382, 0.422778218811872, 0.4142372535467786, 0.4204973540090826, 0.4243054198330377, 0.4210512649715976, 0.4187352352208382, 0.4197249210124011, 0.4182856285491627, 0.422778218811872, 0.420879835172395, 0.4212993934218584, 0.4187352352208382, 0.4198705047657043, 0.422778218811872, 0.4204973540090826, 0.4202342793154232, 0.4204004152740734, 0.4204721828674584, 0.3262383439203563, 0.4182856285491627, 0.4203097027350198, 0.422778218811872, 0.4187352352208382, 0.4228470624752294, 0.4187048619299802, 0.3185592827014961, 0.4174030205754398, 0.4196405683192347, 0.4222912881489483, 0.4187127148899482, 0.4208457667366464, 0.4170247677891057, 0.4203211972217326, 0.42168779628681, 0.419888548644606, 0.4214772888792821, 0.4228237118753166, 0.4227539233154142, 0.418787103781489, 0.4214870112404362, 0.4215872380638259, 0.4211033218035157, 0.4205858515522036, 0.4229550995479256, 0.4243042946914075, 0.4217307823414264, 0.4204535353407042, 0.4215279817405096, 0.4187438700659133, 0.4220890492681971, 0.4229550995479256, 0.422934251063331, 0.4216895300950211, 0.422934251063331, 0.4215445170297267, 0.4208287608133111, 0.3332574427593728, 0.4205605844759502, 0.4214146190501594, 0.4183588807933112, 0.422934251063331, 0.4191490884114463, 0.4226244977048228, 0.4201775145708372, 0.4205389198366883, 0.4224301661133847, 0.4191490884114463, 0.419282518202675, 0.4205605844759502, 0.4203211972217326, 0.4228769678680418, 0.4203316556444309, 0.4205605844759502, 0.4229550995479256, 0.4213507877188465, 0.4183588807933112, 0.4205389198366883, 0.4184995922032724, 0.4240932750869707, 0.4213659913888212, 0.421561175225007, 0.4201538888547056, 0.4227067146176558, 0.3305990648947307, 0.4229550995479256, 0.4227067146176558, 0.4198085370358674, 0.4224828354748342, 0.4185533946227713, 0.4215872380638259, 0.4210708626829399, 0.4215127751220146, 0.4218140547473926, 0.4215538175872771, 0.4214932923517815, 0.419437654870722, 0.4191490884114463, 0.3052207380589665, 0.4204123541803479, 0.4232570079775548, 0.4205858515522036, 0.4201432857840905, 0.4208287608133111, 0.3346082367797721, 0.3081232163730802, 0.4215366788882691, 0.4217307823414264, 0.4205858515522036, 0.4230497157986258, 0.08654169523187669, 0.4207495467671352, 0.4215279817405096, 0.4191490884114463, 0.422934251063331, 0.4207933493861287, 0.4226583190492783, 0.4228780972143394, 0.4240765110364867, 0.4229351065574192, 0.33085531783782, 0.4192632491573046, 0.4229351065574192, 0.4205605844759502, 0.3080140041193272, 0.4210708626829399, 0.4188153678534486, 0.4199170316460176, 0.4229284402023423, 0.4183588807933112, 0.4246274582092858, 0.4228713777830378, 0.4228371616869522, 0.4226842552935235, 0.4207254322056525, 0.3345157328814139, 0.4188077622230371, 0.4227144880361814, 0.4230346736611473, 0.422934251063331, 0.4213507877188465, 0.4229550995479256, 0.4183401475342177, 0.08752123915806324, 0.422934251063331, 0.422920068596686, 0.4229550995479256, 0.4229550995479256, 0.4229941682292429, 0.4229550995479256, 0.344049142152448, 0.4205858515522036, 0.4243042946914075, 0.4229941682292429, 0.4210708626829399, 0.4207790469652497, 0.4227539233154142, 0.4233754547153725, 0.4244047337872117, 0.4229550995479256, 0.3231957987909995, 0.4183588807933112, 0.4229550995479256, 0.4229550995479256, 0.4215445170297267, 0.4214932923517815, 0.4229550995479256, 0.4183588807933112, 0.4205858515522036, 0.3309199228534123, 0.4210708626829399, 0.423749781212016, 0.3333177309508749, 0.4229550995479256, 0.4205858515522036, 0.4183588807933112, 0.4236695538182034, 0.4236695538182034, 0.4215872380638259, 0.4188153678534486, 0.4188153678534486, 0.4229550995479256, 0.4214932923517815, 0.4224828354748342, 0.3370164235295079, 0.4228769678680418, 0.4229646912467001, 0.4198990236744248, 0.4205605844759502, 0.4183344000658111, 0.3233211095005141, 0.4205389198366883, 0.4191490884114463, 0.4229646912467001, 0.4205389198366883, 0.4225422949825826, 0.4220051538877631, 0.4202947972579103, 0.418417320798088, 0.4225422949825826, 0.4230083826196206, 0.4225422949825826, 0.4225224981573584, 0.4177363834695154, 0.4211458000959907, 0.4217654829522573, 0.4224563731365249, 0.4235558418616567, 0.4193790859929965, 0.4209256478945085, 0.420820999437989, 0.4236492589615753, 0.422837150920828, 0.424056923723925, 0.4210006276088368, 0.4239941710595706, 0.4197703921694773, 0.4231048068745663, 0.4229550995479256, 0.312941470016121, 0.4213915667510359, 0.4183588807933112, 0.422196225841554, 0.4214932923517815, 0.4229550995479256, 0.08342312656610572, 0.4205858515522036, 0.4203316556444309, 0.4201366929885541, 0.4204466806845877, 0.420479027782764, 0.420479027782764, 0.4225224981573584, 0.3141525494291089, 0.4205858515522036, 0.4205389198366883, 0.4199547893245337, 0.4205135652431417, 0.4205389198366883, 0.4229550995479256, 0.4205858515522036, 0.422934251063331, 0.4229550995479256, 0.3109742228508257, 0.3224950866361301, 0.4205605844759502, 0.4205858515522036, 0.4227414855814799, 0.4205858515522036, 0.4205605844759502, 0.4205605844759502, 0.422934251063331, 0.4205605844759502, 0.4205605844759502, 0.4205858515522036, 0.4205605844759502, 0.4205858515522036, 0.4205858515522036, 0.4205858515522036, 0.3184422829671265, 0.3343106968338153, 0.4204973540090826, 0.4205858515522036, 0.4205605844759502, 0.422934251063331, 0.4205858515522036, 0.4205858515522036, 0.4229550995479256, 0.4205858515522036, 0.4229550995479256, 0.4205858515522036, 0.4205858515522036, 0.4205605844759502, 0.4211414932133901, 0.4229550995479256, 0.4205858515522036, 0.4229550995479256, 0.4205858515522036, 0.3176421396454235, 0.4214932923517815, 0.4227539233154142, 0.3184912447400507, 0.4205858515522036, 0.4205858515522036, 0.4205858515522036, 0.4229550995479256, 0.4229550995479256, 0.4229550995479256, 0.4211414932133901, 0.4205858515522036, 0.4229941682292429, 0.423749781212016, 0.3207877166478192, 0.3048226518875076, 0.4215445170297267, 0.4205858515522036, 0.4229383944394108, 0.3286523349712112, 0.4215975387039619, 0.0928091625443162, 0.4228579653315616, 0.4204973540090826, 0.4228987882381782, 0.422778218811872, 0.3348302420198943, 0.3131303358435333, 0.4200576614930982, 0.4209810318966403, 0.4210512649715976, 0.4204973540090826, 0.4198705047657043, 0.3041835385158845, 0.4204973540090826, 0.4209810318966403, 0.4190688931865807, 0.4228241200875356, 0.421469584676194, 0.4209810318966403, 0.008559977409557364, 0.4247412292166673, 0.4193096705412406, 0.4228241200875356, 0.420257953244248, 0.4207756193918848, 0.4207227180563302, 0.4191490884114463, 0.424787878747795, 0.4215366788882691, 0.4228371616869522, 0.4229550995479256, 0.4214870112404362, 0.4229550995479256, 0.4229550995479256, 0.4205858515522036, 0.422920068596686, 0.4138417202064879, 0.4173320161996614, 0.4096082765434606, 0.4096082765434606, 0.4200783517771218, 0.4209990420452794, 0.4198085370358674, 0.4218140547473926, 0.4224828354748342, 0.421561175225007, 0.4215279817405096, 0.4203211972217326, 0.4201432857840905, 0.4214146190501594, 0.4199547893245337, 0.4183588807933112, 0.4210708626829399, 0.4214146190501594, 0.3242219855619325, 0.4198085370358674, 0.4191490884114463, 0.4248894318551369, 0.4229550995479256, 0.4214932923517815, 0.4213915667510359, 0.3136667713694214, 0.4215279817405096, 0.4240932750869707, 0.4212911926034, 0.4246274582092858, 0.4248894318551369, 0.422196225841554, 0.423749781212016, 0.4214932923517815, 0.4215279817405096, 0.4205605844759502, 0.422934251063331, 0.4188153678534486, 0.4218140547473926, 0.4240422153807759, 0.4229201889743857, 0.4224908559209576, 0.4208287608133111, 0.4208287608133111, 0.4205858515522036, 0.4194621269051932, 0.4248894318551369, 0.4205858515522036, 0.4205135652431417, 0.4142447386967795, 0.420755682667499, 0.4199170316460176, 0.4214932923517815, 0.4223536764967583, 0.4207227180563302, 0.4202981380530656, 0.422934251063331, 0.4213671194162719, 0.4228470624752294, 0.4207227180563302, 0.3231193448882813, 0.3235357489243078, 0.4197871133093274, 0.4210310012615494, 0.4191286637883661, 0.4199841822732945, 0.4202207701852432, 0.4212018721436477, 0.4199073349413702, 0.4196793783964669, 0.4207555502217564, 0.420443093908521, 0.4192192951404226, 0.4183841565378897, 0.4205697082834878, 0.4210723225135387, 0.4207384809996906, 0.4183120938251444, 0.4243786348119337, 0.4206608396149275, 0.4201156210861213, 0.4243558268452096, 0.4240955985000799, 0.422519725912308, 0.4201156210861213, 0.3234974084754612, 0.4210385385803063, 0.4224361430236095, 0.07982652828219899, 0.4195069944103878, 0.4196881227860263, 0.4206608396149275, 0.4206830481729261, 0.3157593017447068, 0.4222435192812091, 0.4234314854652682, 0.3113748342602481, 0.4202401831644857, 0.4187352352208382, 0.4197249210124011, 0.4201433583116565, 0.3133684704875391, 0.4213634196458437, 0.4227803036649774, 0.4196524716433889, 0.4189797364602448, 0.4219444407971944, 0.4219444407971944, 0.4204721828674584, 0.4214361742242116, 0.3028935394027075, 0.4198705047657043, 0.4182856285491627, 0.4204973540090826, 0.4194190433041837, 0.4200576614930982, 0.4190688931865807, 0.4216355779423475, 0.07371710958970913, 0.4215975387039619, 0.009098650745553034, 0.4204721828674584, 0.4214965928248224, 0.4187352352208382, 0.4226583190492783, 0.422778218811872, 0.328440144876999, 0.3310574662100019, 0.422778218811872, 0.4214965928248224, 0.324430957659457, 0.4242050109637062, 0.422778218811872, 0.06592621252646232, 0.4184549356442011, 0.4200452741104615, 0.4224896042356588, 0.4213327946026567, 0.4207864729287276, 0.3125858814770907, 0.4207704884840535, 0.4210403322558099, 0.4205533119492488, 0.4200576614930982, 0.4213999036548673, 0.3191554750219294, 0.4209810318966403, 0.422778218811872, 0.4218157541738627, 0.4214965928248224, 0.4190688931865807, 0.4218157541738627, 0.4187352352208382, 0.4184762850763304, 0.4216355779423475, 0.4204973540090826, 0.4204973540090826, 0.4214965928248224, 0.422778218811872, 0.4224200854647245, 0.4204721828674584, 0.4217934830020649, 0.3171045922708672, 0.423749781212016, 0.4215366788882691, 0.4197813638993409, 0.4215279817405096, 0.4205389198366883, 0.4191490884114463, 0.4201432857840905, 0.3171178882534608, 0.4194435461582871, 0.420745407863357, 0.4246022944370696, 0.4217297687694287, 0.4208287608133111, 0.4224828354748342, 0.4205847424587125, 0.4248396095865546, 0.4224900811797071, 0.4196180092017838, 0.4208287608133111, 0.4224828354748342, 0.4224828354748342, 0.4229550995479256, 0.4229550995479256, 0.4215279817405096, 0.4199547893245337, 0.4233754547153725, 0.4228371616869522, 0.4221763429157933, 0.4211414932133901, 0.4239186245077977, 0.4227639578605406, 0.4205858515522036, 0.4205605844759502, 0.4229550995479256, 0.3346250427563607, 0.4210708626829399, 0.4240155021380551, 0.4203316556444309, 0.4205389198366883, 0.4208089176498455, 0.4221722918227842, 0.4229550995479256, 0.4229646912467001, 0.423749781212016, 0.4201432857840905, 0.4183588807933112, 0.3153879870702408, 0.3118830697482722, 0.4183290257351192, 0.4205858515522036, 0.4205605844759502, 0.4183401475342177, 0.4229550995479256, 0.3338360287705308, 0.4228923436722816, 0.4184762850763304, 0.422778218811872, 0.4198705047657043, 0.4187352352208382, 0.4216895300950211, 0.4214146190501594, 0.4215445170297267, 0.3135130588979015, 0.4201432857840905, 0.4197703921694773, 0.3184476365489228, 0.4208287608133111, 0.4229550995479256, 0.4215872380638259, 0.422934251063331, 0.4191490884114463, 0.4211414932133901, 0.4198085370358674, 0.4248894318551369, 0.3305003355961463, 0.4213915667510359, 0.4215445170297267, 0.4218140547473926, 0.3287385963064154, 0.4191490884114463, 0.4203316556444309, 0.4205858515522036, 0.422934251063331, 0.4201432857840905, 0.4188153678534486, 0.4230117464085599, 0.4217307823414264, 0.4228769678680418, 0.4243042946914075, 0.4214146190501594, 0.4228769678680418, 0.4214932923517815, 0.4213915667510359, 0.4198085370358674, 0.4201432857840905, 0.4205605844759502, 0.4224301661133847, 0.4205858515522036, 0.4217112632828503, 0.42310920450719, 0.419436276499377, 0.421254503396601, 0.4202438864234684, 0.4232440912977086, 0.4210921434128449, 0.4238756438961435, 0.4205074896042328, 0.4244111190322025, 0.4233164526452821, 0.3185190729685418, 0.4218807760820795, 0.4216079679733697, 0.4224521096145291, 0.4217008115968119, 0.4178047540130838, 0.4192117928014245, 0.4210921434128449, 0.4223425790526347, 0.4225162287985344, 0.4201509607749938, 0.4229550995479256, 0.4183156107746686, 0.4222753978735888, 0.4239759195174053, 0.3227191090072962, 0.4233754547153725, 0.4205605844759502, 0.4248239839375572, 0.4214942207389016, 0.4229144346946603, 0.422837150920828, 0.4183401475342177, 0.4213507877188465, 0.4215366788882691, 0.4242851190760056, 0.4229550995479256, 0.4199170316460176, 0.4201167514339202, 0.4218140547473926, 0.4224908559209576, 0.4191490884114463, 0.3177621468824304, 0.4188153678534486, 0.4228983394064583, 0.4142811144981908, 0.4205605844759502, 0.4229550995479256, 0.4246274582092858, 0.4218139699631918, 0.4224510018814894, 0.08480085428609821, 0.4227539233154142, 0.4215279817405096, 0.418762343522364, 0.4185533946227713, 0.4203211972217326, 0.3193793837607647, 0.420745407863357, 0.4227281356923983, 0.4248567453587109, 0.4199170316460176, 0.4242050109637062, 0.4212993934218584, 0.4208276191765828, 0.4212480762243178, 0.4228770191776932, 0.4214870112404362, 0.4212993934218584, 0.4207067516908521, 0.4207756193918848, 0.3241390705085787, 0.4199547893245337, 0.3246090860604911, 0.4201432857840905, 0.4183401475342177, 0.4228770191776932, 0.4198990236744248, 0.4228769678680418, 0.4205858515522036, 0.4213250678374991, 0.4205858515522036, 0.422920068596686, 0.4199170316460176, 0.3139399637408894, 0.4228237118753166, 0.4235707128671532, 0.4224427106300333, 0.4233754547153725, 0.332721315469214, 0.4216652886423887, 0.4218140547473926, 0.4229550995479256, 0.4205858515522036, 0.4205616263501968, 0.4215975387039619, 0.4204894709727107, 0.4236492589615753, 0.4198705047657043, 0.4216355779423475, 0.4206608093563631, 0.421469584676194, 0.08295419897188759, 0.4204973540090826, 0.4207715908099608, 0.4186227063620596, 0.4210139579099007, 0.4183896090183672, 0.4210591013547106, 0.4202439941341426, 0.4177781830482026, 0.4176798006511487, 0.4203625285343909, 0.417880368363609, 0.4183900547032678, 0.413595786863982, 0.4155457009135523, 0.4164631135039349, 0.4145536065723316, 0.4162932776674125, 0.4177772016408182, 0.4133730181625945, 0.4096082765434606, 0.4170740270694512, 0.4201200066272712, 0.3135541942261414, 0.4200214866222851, 0.4196066428550372, 0.4224896042356588, 0.4185668104902663, 0.4208287608133111, 0.4226793552046535, 0.4199547893245337, 0.4243042946914075, 0.3347603251414888, 0.4208132128719991, 0.4232932437497524, 0.4197703921694773, 0.4187352352208382, 0.4183896090183672, 0.4218309450464616, 0.4096082765434606, 0.4096082765434606, 0.4096082765434606, 0.4096082765434606, 0.4096082765434606, 0.4096082765434607, 0.4096082765434603, 0.4199074997660536, 0.4216756807866703, 0.4204963119092813, 0.4238110218131768, 0.4191572703071642, 0.4184549356442011, 0.4208681937870276, 0.4235558418616567, 0.4242999716652111, 0.4228579653315616, 0.4210512649715976, 0.4243054198330377, 0.4212993934218584, 0.424528318648025, 0.422837150920828, 0.4212914111038305, 0.4225962494644945, 0.4210258782653609, 0.4228987882381782, 0.3248894052259397, 0.4228987882381782, 0.4215975387039619, 0.4228241200875356, 0.4232770488092616, 0.4243054198330377, 0.4247412292166673, 0.4213628047982609, 0.4187468550797462, 0.4216887678172672, 0.4226670767206811, 0.3016280717366308, 0.4206187981058064, 0.3151820923815399, 0.3243027422887558, 0.4208350602271655, 0.419388813733834, 0.4216482798532256, 0.4179918197479457, 0.4195316051702206, 0.4241251647054329, 0.4201166133113279, 0.418167054725462, 0.4184140600085327, 0.4209278417789882, 0.4223787001053143, 0.422563050990666, 0.4201413757491354, 0.4201166133113279, 0.4214359548683898, 0.4237417766259729, 0.4225071754548157, 0.4212005887093196, 0.4226374330507471, 0.4205444353744717, 0.4215285719312642, 0.4208287608133111, 0.422934251063331, 0.4230274809835071, 0.4201432857840905, 0.4201167514339202, 0.4228769678680418, 0.4215366788882691, 0.3159499198575172, 0.4202342793154232, 0.4142372535467786, 0.4204973540090826, 0.4214965928248224, 0.4212430262623164, 0.4203518435145631, 0.4207982001982511, 0.4223787001053143, 0.4246112595939364, 0.419388813733834, 0.4217198632214276, 0.4211353157000227, 0.4202401831644857, 0.4204973540090826, 0.4207397583128651, 0.4183405111291321, 0.4218157541738627, 0.424528318648025, 0.4204973540090826, 0.4204721828674584, 0.4220662827201481, 0.4233754547153725, 0.4207227180563302, 0.421561175225007, 0.4219897590130554, 0.4226793552046535, 0.4199547893245337, 0.4208132128719991, 0.4183588807933112, 0.4203451179541756, 0.4229550995479256, 0.4198085370358674, 0.4208287608133111, 0.4199547893245337, 0.4188153678534486, 0.4207807325769218, 0.4244047337872117, 0.4205858515522036, 0.4198085370358674, 0.4215279817405096, 0.4208132128719991, 0.4205605844759502, 0.4205605844759502, 0.4201432857840905, 0.4228769678680418, 0.4205858515522036, 0.4246274582092858, 0.4207756193918848, 0.4205389198366883, 0.3169734067750615, 0.4228237118753166, 0.4228316590460847, 0.4212446992333734, 0.4214932923517815, 0.4212993934218584, 0.4207580498016881, 0.4142372535467786, 0.4228181818761874, 0.3268091942377628, 0.4183156107746686, 0.4205389198366883, 0.4197249210124011, 0.4191490884114463, 0.4192999500760686, 0.4209435265364695, 0.4194190433041837, 0.4183687274682171, 0.4134251701353022, 0.4216819182729362, 0.4246274582092858, 0.4187052592938761, 0.4200551208154095, 0.2985302714504968, 0.4224828354748342, 0.4214219682528813, 0.4214146190501594, 0.4205858515522036, 0.4201432857840905, 0.4238686416044576, 0.3449745388859488, 0.4187352352208382, 0.4191490884114463, 0.4142447386967795, 0.4215445170297267, 0.4203451179541756, 0.4188153678534486, 0.4205858515522036, 0.4205605844759502, 0.4228371616869522, 0.4229550995479256, 0.422934251063331, 0.326657426947227, 0.4204721828674584, 0.4215445170297267, 0.4229550995479256, 0.4214146190501594, 0.4216895300950211, 0.3093463369020441, 0.4205605844759502, 0.4203211972217326, 0.4211414932133901, 0.4214932923517815, 0.4214146190501594, 0.3148937441762802, 0.4248406063715436, 0.4211414932133901, 0.4226793552046535, 0.4244047337872117, 0.4211414932133901, 0.4191490884114463, 0.4214932923517815, 0.4229550995479256, 0.4183588807933112, 0.4205858515522036, 0.4224828354748342, 0.4228769678680418, 0.4224301661133847, 0.4214932923517815, 0.4213915667510359, 0.4229550995479256, 0.4205858515522036, 0.422934251063331, 0.4227539233154142, 0.4188153678534486, 0.4197665357501335, 0.4215192841386596, 0.423749781212016, 0.4199547893245337, 0.4229201889743857, 0.3203915215820302, 0.4215279817405096, 0.3039983566328357, 0.4243042946914075, 0.4215366788882691, 0.422697947142858, 0.4205146103617883, 0.4204721828674584, 0.4217354926762691, 0.4205146103617883, 0.4228579653315616, 0.4190688931865807, 0.3232219968163322, 0.4226583190492783, 0.422837150920828, 0.420257953244248, 0.422396607830612, 0.01008899321881422, 0.4207397583128651, 0.4190688931865807, 0.4202472921745229, 0.4215975387039619, 0.4214965928248224, 0.4216355779423475, 0.4215975387039619, 0.421469584676194, 0.4207397583128651, 0.4214267129704957, 0.4204973540090826, 0.4204721828674584, 0.4190688931865807, 0.4216355779423475, 0.422778218811872, 0.4187352352208382, 0.4216355779423475, 0.4214528408661621, 0.4228579653315616, 0.4212993934218584, 0.4206608093563631, 0.4210764477944867, 0.4194909986810845, 0.4213517385322162, 0.4214528408661621, 0.4206608093563631, 0.09446314681045941, 0.4218180443949004, 0.4239017606228714, 0.4203761093303665, 0.4182856285491627, 0.4204973540090826, 0.3199007229107569, 0.4212005887093196, 0.4228713777830378, 0.4188077622230371, 0.4205605844759502, 0.4242050109637062, 0.4233754547153725, 0.4200576614930982, 0.4202739527244971, 0.4202472921745229, 0.4229646463354948, 0.4226583190492783, 0.422837150920828, 0.07845677270051467, 0.4228491444091528, 0.4226583190492783, 0.4217787897074226, 0.4210006276088368, 0.4228237118753166, 0.3166443336776731, 0.4229550995479256, 0.4228923436722816, 0.422920068596686, 0.4205146103617883, 0.4204721828674584, 0.4212005887093196, 0.422778218811872, 0.4214361742242116, 0.332936810514545, 0.4228470624752294, 0.4229532960454974, 0.4214965928248224, 0.4225548908994066, 0.4204721828674584, 0.4142372535467786, 0.4239941710595706, 0.4247412292166673, 0.4200576614930982, 0.4215739689565449, 0.4212005887093196, 0.3132603067673659, 0.4213517385322162, 0.4205533119492488, 0.4210032048585708, 0.4200576614930982, 0.4213999036548673, 0.420257953244248, 0.4195572556866919, 0.4214361742242116, 0.4184718323463537, 0.4184718323463537, 0.4223528098547087, 0.422837150920828, 0.4242050109637062, 0.4232770488092616, 0.4209810318966403, 0.4200576614930982, 0.421469584676194, 0.4213712950429965, 0.4213712950429965, 0.422837150920828, 0.4238789765939017, 0.4212749946552575, 0.422778218811872, 0.4222366453190132, 0.4192632491573046, 0.4227241958770608, 0.4243054198330377, 0.4229383944394108, 0.4212993934218584, 0.3304820137152019, 0.4215975387039619, 0.4238048199555896, 0.4214528408661621, 0.3238497881981479, 0.4203684050619091, 0.4182469088507954, 0.4226180556747898, 0.422934251063331, 0.4203245528333415, 0.423749781212016, 0.4244047337872117, 0.4248567453587109, 0.4208287608133111, 0.4229550995479256, 0.4205858515522036, 0.4205858515522036, 0.4228769678680418, 0.4205605844759502, 0.4205605844759502, 0.4201432857840905, 0.418788363135774, 0.3221276914883493, 0.4199170316460176, 0.4197703921694773, 0.4183588807933112, 0.4209197141521648, 0.4188077622230371, 0.421376392698089, 0.4205605844759502, 0.4213915667510359, 0.4219742878541429, 0.4184323941113626, 0.419462901089772, 0.4134251701353022, 0.4200704837953406, 0.304774636659714, 0.4215538175872771, 0.4142811144981908, 0.4205605844759502, 0.4232751408414133, 0.4210261509862442, 0.4212119195546523, 0.4210512649715976, 0.421469584676194, 0.4200576614930982, 0.4187352352208382, 0.4214965928248224, 0.422778218811872, 0.4184762850763304, 0.3242833326600952, 0.4096082765434606],
  [0.03532106820087091, 0.03000784052047275, 0.02824905446231406, 0.03000784052047275, 0.02638657516878783, 0.02056114783084207, 0.02416630785498214, 0.02903453140918189, 0.02709373099644246, 0.02261966715244643, 0.02419443613737431, 0.02781533538159338, 0.02963219199449045, 0.02119283151998053, 0.02444674991701776, 0.02416630785498214, 0.03454969807380414, 0.0351351466295631, 0.02742656021568693, 0.02069876512104222, 0.2695708621724628, 0.02346386595487666, 0.02438472318366155, 0.02119283151998053, 0.02604127651639273, 0.02746490477056934, 0.03126091251066339, 0.02760105120756462, 0.02957666557729822, 0.0271443600649689, 0.02069876512104222, 0.02438472318366155, 0.02419443613737431, 0.03193270942782017, 0.0273577436509015, 0.02141474029246752, 0.8146795272203126, 0.03345411036351238, 0.02069876512104222, 0.0273577436509015, 0.02069876512104222, 0.02709373099644246, 0.03014806741714076, 0.02444674991701776, 0.02416630785498214, 0.02604127651639273, 0.02119283151998053, 0.02538260879772793, 0.03126091251066339, 0.02905582449713236, 0.02903453140918189, 0.02801833875916877, 0.02742656021568693, 0.02957666557729822, 0.03439873066195748, 0.02688078900297158, 0.02540868859244665, 0.02141474029246752, 0.03126091251066339, 0.02346386595487666, 0.02009270223580891, 0.02956812528734186, 0.02395426866944547, 0.03273197655986231, 0.01901314208976357, 0.02683691435811441, 0.02432314049398791, 0.02645055531263042, 0.02455844095887804, 0.0250104602347891, 0.241338855196046, 0.0223591355369345, 0.02681260046284369, 0.03007574106429589, 0.02602352686574646, 0.02858105585418278, 0.02922057607300847, 0.03179812264475811, 0.02916891162089392, 0.0274185147657687, 0.0291154695156398, 0.02433962218076628, 0.02916891162089392, 0.02956812528734186, 0.02076830222656044, 0.02250785383820188, 0.02936366237278459, 0.03188770521696849, 0.02966499258809541, 0.02650315828193193, 0.02602352686574646, 0.02830614684174253, 0.02620893155866471, 0.02754782874890687, 0.02807652285949151, 0.02927476162410361, 0.02660023318668457, 0.02355620569141135, 0.0214069521844299, 0.02663798896774643, 0.0311924606667137, 0.2151797229267015, 0.02883561049954328, 0.2844230398766632, 0.01980769538034897, 0.02663798896774643, 0.02350989141974138, 0.02358074532111909, 0.0276918042607738, 0.03135827684414488, 0.02936366237278459, 0.02368968559060918, 0.01933776093075452, 0.2590963622509543, 0.02564577678920397, 0.02823129543409269, 0.02350989141974138, 0.0297600561589117, 0.0297600561589117, 0.02923904577465369, 0.02394472197097471, 0.02357081979722804, 0.03007574106429589, 0.03193805290923793, 0.02721457867727866, 0.0245330373189358, 0.02660041035754112, 0.02823129543409269, 0.02341509837302598, 0.03050664812123872, 0.2161487183499728, 0.04407849557046701, 0.03180191746474421, 0.03006518142021157, 0.02888432761795348, 0.03407493711831489, 0.03079684146660792, 0.03229988699460001, 0.0290794323031072, 0.03359645261182527, 0.04893461141213257, 0.05337013612705311, 0.03891840209057725, 0.03409045029939833, 0.03245667166006457, 0.03373754943134488, 0.03197826719325422, 0.02623605137740084, 0.03197826719325422, 0.02257759393475706, 0.02350989141974138, 0.0245330373189358, 0.03331080372008014, 0.03273197655986231, 0.02720087026236752, 0.02623605137740084, 0.03273197655986231, 0.0297600561589117, 0.02604758701235138, 0.03273197655986231, 0.04287177707618623, 0.0263146419676734, 0.02675903570893293, 0.0263146419676734, 0.02815103691610918, 0.02698465548089293, 0.02368968559060918, 0.02368968559060918, 0.02650315828193193, 0.01911860325298543, 0.02448074460053851, 0.03368213596362088, 0.02336990805998893, 0.02881994854919364, 0.02474187753343954, 0.02368968559060918, 0.0276918042607738, 0.0311924606667137, 0.03197826719325422, 0.02720087026236752, 0.03197826719325422, 0.02823129543409269, 0.0263146419676734, 0.02826391940307646, 0.02936366237278459, 0.02792205634047188, 0.02810097601711008, 0.02919947421092638, 0.03233937874856429, 0.03297442295119472, 0.02368968559060918, 0.02864965344033821, 0.02654035210816058, 0.0276918042607738, 0.02999789789745021, 0.02978728409351471, 0.02474187753343954, 0.03197826719325422, 0.02654035210816058, 0.0343786207321686, 0.02700223438161783, 0.02568292791386953, 0.2937431867284076, 0.04448527748545132, 0.02943049542465248, 0.02529218905970086, 0.02430303247618938, 0.0296342312769137, 0.02839938580674923, 0.04321210477542624, 0.03257008980370994, 0.02744682611544703, 0.02733215658123711, 0.0205349381695549, 0.02954850663040386, 0.02928186601330948, 0.02930159122278655, 0.04327941059521653, 0.0308885278923978, 0.0248185132640184, 0.02891135790207618, 0.02888804924947895, 0.03332189780101882, 0.03257008980370994, 0.02171566277757236, 0.02720844916103886, 0.0205349381695549, 0.03427864949258657, 0.02735173946480486, 0.0200664613826476, 0.02727567669079893, 0.02735173946480486, 0.02784042885128887, 0.02693612497150794, 0.02403572131305191, 0.03257008980370994, 0.02995569672228414, 0.02891135790207618, 0.02441539513335631, 0.03400326420238314, 0.02672706088250247, 0.03179812264475811, 0.02646964493460642, 0.02827040970659351, 0.02646964493460642, 0.02858105585418278, 0.03179812264475811, 0.02806747195223112, 0.03367009544348708, 0.03193805290923793, 0.02718019203013738, 0.02823129543409269, 0.02686981483388732, 0.01958882305149037, 0.03142847416455433, 0.02863529712754334, 0.0234700609786677, 0.02643322553777966, 0.02683584274874192, 0.02803212061223323, 0.0232939171054165, 0.02308391346033912, 0.02858105585418278, 0.02355858599987765, 0.02868613508384509, 0.289611495322364, 0.03325838495679205, 0.0297600561589117, 0.02653782073232552, 0.02759089039370055, 0.03368213596362088, 0.03040464097704472, 0.03267103883872327, 0.02590681620079857, 0.02314914054454429, 0.02660041035754112, 0.02368968559060918, 0.02660041035754112, 0.02098765127746086, 0.2803128526428325, 0.0297600561589117, 0.02368968559060918, 0.03297442295119472, 0.02712042833250908, 0.02355620569141135, 0.02877921528543854, 0.02368968559060918, 0.03390506359708152, 0.02776271144144477, 0.04591493155491084, 0.05337013612705311, 0.05337013612705311, 0.05337013612705311, 0.05337013612705311, 0.05337013612705311, 0.05337013612705311, 0.05337013612705313, 0.05337013612705313, 0.02429253738547368, 0.2518308657860757, 0.0234700609786677, 0.01911860325298543, 0.2332992952438098, 0.03313739305072497, 0.02433962218076628, 0.02432314049398791, 0.04277252465356179, 0.02655041930539033, 0.02914370133499091, 0.2425478065384004, 0.0291154695156398, 0.02646964493460642, 0.0234700609786677, 0.04277252465356179, 0.02519186066076582, 0.03423451900575557, 0.02936366237278459, 0.0297600561589117, 0.0297600561589117, 0.03154223405208663, 0.2496136722640435, 0.02192662145991313, 0.03261255741765255, 0.02633791633714078, 0.01916453538004224, 0.02855476001635417, 0.0245330373189358, 0.03373754943134488, 0.02368968559060918, 0.2685936169296369, 0.03373754943134488, 0.03361617407259027, 0.02444391506376061, 0.02360079667406421, 0.02698465548089293, 0.02614652262440704, 0.02402198192352601, 0.02956812528734186, 0.2681313216041811, 0.03100829056731093, 0.03040464097704472, 0.03255185928171554, 0.02448074460053851, 0.02357081979722804, 0.02858105585418278, 0.0336148942068795, 0.02916891162089392, 0.252033679011912, 0.01928308451577208, 0.02355858599987765, 0.02444391506376061, 0.02685159961806488, 0.02318303760108479, 0.02715357419506003, 0.02936366237278459, 0.02703519306557602, 0.02985543553849171, 0.0276918042607738, 0.03038032681277086, 0.02864965344033821, 0.02623605137740084, 0.02174278297471443, 0.0297600561589117, 0.03373754943134488, 0.0297600561589117, 0.02368968559060918, 0.03273197655986231, 0.02698465548089293, 0.04287177707618623, 0.0297600561589117, 0.02653782073232552, 0.0276918042607738, 0.02654035210816058, 0.03197826719325422, 0.03197826719325422, 0.02368968559060918, 0.03273197655986231, 0.02098765127746086, 0.02883561049954328, 0.03373754943134488, 0.2399192921622719, 0.238840016735393, 0.02332662910768214, 0.0305187121340038, 0.02883561049954328, 0.03273197655986231, 0.02883561049954328, 0.02720087026236752, 0.02623605137740084, 0.02029971564693431, 0.2669520085210769, 0.03043505405385259, 0.03050664812123872, 0.2295634968702055, 0.01980769538034897, 0.261900420270324, 0.03197826719325422, 0.2761144289039986, 0.03050664812123872, 0.03197826719325422, 0.03050664812123872, 0.03331080372008014, 0.02823129543409269, 0.02368968559060918, 0.03197826719325422, 0.03197826719325422, 0.03331080372008014, 0.03050664812123872, 0.02721457867727866, 0.2391639219323232, 0.02464364260575798, 0.02029625958263238, 0.02464364260575798, 0.2313678851819413, 0.02681637910907732, 0.02826391940307646, 0.02936366237278459, 0.0276918042607738, 0.228276625342338, 0.02368968559060918, 0.02936366237278459, 0.0297600561589117, 0.02654035210816058, 0.02826391940307646, 0.0297600561589117, 0.02368968559060918, 0.0245330373189358, 0.02590681620079857, 0.04287177707618623, 0.02368968559060918, 0.2684811104577996, 0.02584562259456579, 0.02335125073988771, 0.0305325930656035, 0.03043505405385259, 0.02395426866944547, 0.02681388900967868, 0.0297600561589117, 0.03373754943134488, 0.03273197655986231, 0.02738332360308935, 0.02474187753343954, 0.02946700169058664, 0.02979191939529464, 0.02984176802480085, 0.03798781757109138, 0.03981089872305551, 0.037228184212946, 0.01990753952885337, 0.03179812264475811, 0.2456122387058218, 0.02610925988532743, 0.04277252465356179, 0.02956812528734186, 0.02437513137646817, 0.03363991335684076, 0.02916891162089392, 0.0291154695156398, 0.02677869692328457, 0.02643322553777966, 0.02733316772851663, 0.0291154695156398, 0.02733316772851663, 0.02639584774693401, 0.03040464097704472, 0.2261651900376834, 0.02677869692328457, 0.02916891162089392, 0.02827040970659351, 0.02633791633714078, 0.02803212061223323, 0.02445731017345604, 0.03040464097704472, 0.02956812528734186, 0.0234700609786677, 0.02956812528734186, 0.2580874761303473, 0.02308391346033912, 0.03100829056731093, 0.02374154534388606, 0.02858105585418278, 0.227296524285211, 0.02374154534388606, 0.0234700609786677, 0.03255185928171554, 0.02102799231925658, 0.02621917037989988, 0.02962759948335012, 0.02334029095131842, 0.03321393222344018, 0.04278816138744333, 0.0276918042607738, 0.02644381087546008, 0.02675938725312767, 0.02927476162410361, 0.03044545222073261, 0.03267103883872327, 0.2569308453346515, 0.03273197655986231, 0.0304540756417789, 0.2482006577627988, 0.02698465548089293, 0.02327824382869267, 0.02390217260783564, 0.0231126141761369, 0.0200802189354362, 0.03007574106429589, 0.02399446347827651, 0.2082610341941942, 0.02658616429884548, 0.02660023318668457, 0.02710227287484927, 0.03255185928171554, 0.02346310166399488, 0.02326857713888314, 0.02733316772851663, 0.0231126141761369, 0.03255185928171554, 0.02334029095131842, 0.02956812528734186, 0.02863765369860152, 0.02650394200343656, 0.02382927831415268, 0.02257759393475706, 0.02327262696061083, 0.02936366237278459, 0.0276315564277774, 0.01933776093075452, 0.02518933687000342, 0.03331080372008014, 0.02098765127746086, 0.02663798896774643, 0.02455133657456218, 0.02518933687000342, 0.03018008291850542, 0.03373754943134488, 0.02368968559060918, 0.02590681620079857, 0.03175479897411848, 0.03373647881551933, 0.286865388882608, 0.03336745095875823, 0.03711153479282064, 0.02929456397442681, 0.03711153479282064, 0.03157334069569233, 0.2684286164708337, 0.02929456397442681, 0.2833075860747072, 0.9832359429296276, 0.03244583741656025, 0.04522684830055523, 0.02929456397442681, 0.03175479897411848, 0.2487552093509817, 0.03214046262491108, 0.03214046262491108, 0.02955539327430013, 0.02995733033593108, 0.03384947629702038, 0.02661327342512271, 0.02801833875916877, 0.02455133657456218, 0.02329822472648046, 0.02750296422076216, 0.02905582449713236, 0.2608409404339153, 0.02457892792644, 0.2379069645571884, 0.2423555286637754, 0.3437314263298781, 0.02963219199449045, 0.0273577436509015, 0.02457892792644, 0.02548302741394761, 0.02540868859244665, 0.02457892792644, 0.02805307980217914, 0.02540868859244665, 0.02438881661756688, 0.02777426520752055, 0.02801839257135704, 0.0533701361270531, 0.04178355345160479, 0.04986258278723776, 0.05011264348924868, 0.04776789393848865, 0.05084181531080305, 0.04788915111817971, 0.0476788662983446, 0.04801151747724303, 0.05337013612705311, 0.05337013612705311, 0.05337013612705311, 0.05337013612705311, 0.05337013612705311, 0.05337013612705311, 0.05337013612705311, 0.05337013612705311, 0.05337013612705311, 0.05337013612705311, 0.05337013612705311, 0.05337013612705311, 0.05337013612705311, 0.05337013612705311, 0.05337013612705311, 0.05337013612705311, 0.05337013612705311, 0.03652371693347578, 0.03366136378713414, 0.03338357741111974, 0.02999789789745021, 0.03233612950003366, 0.2648924977157918, 0.02399606386517126, 0.02877921528543854, 0.02029971564693431, 0.03273197655986231, 0.02368968559060918, 0.02840898318682269, 0.02600311763668683, 0.02455133657456218, 0.02368968559060918, 0.7920791194927089, 0.2519593592873686, 0.02660041035754112, 0.02395426866944547, 0.02883561049954328, 0.02753492104755442, 0.02332662910768214, 0.02698465548089293, 0.02877921528543854, 0.2257540377434596, 0.0276918042607738, 0.03373754943134488, 0.246294914889427, 0.2279151233120287, 0.02406910638162934, 0.02692728433659056, 0.0245330373189358, 0.02883561049954328, 0.02883561049954328, 0.02720087026236752, 0.02623605137740084, 0.03373754943134488, 0.02883561049954328, 0.02395426866944547, 0.03373754943134488, 0.2502055589364148, 0.0297600561589117, 0.02459721200034201, 0.2206957118119784, 0.02345959416573858, 0.02822403059257129, 0.3212260122019419, 0.03453581589353284, 0.03334174939321246, 0.03274434905985878, 0.03216642841214808, 0.03722257674632792, 0.03696879156162211, 0.03022340110409468, 0.0440611000780027, 0.02025748034742786, 0.03104986577467521, 0.02633791633714078, 0.01903743974555771, 0.02699835855157005, 0.02672338365035622, 0.03003132866534077, 0.04277252465356179, 0.02956812528734186, 0.02030221824425248, 0.0232939171054165, 0.03031907889676199, 0.02390217260783564, 0.02503212580476492, 0.02916891162089392, 0.03313739305072497, 0.02382927831415268, 0.02343344239222776, 0.02867615721098063, 0.02332539987187737, 0.03357275305557915, 0.02956812528734186, 0.02863765369860152, 0.02863765369860152, 0.02337184697758672, 0.02334029095131842, 0.2442315002072084, 0.02655041930539033, 0.0232939171054165, 0.02336778178104458, 0.02863529712754334, 0.02646964493460642, 0.02390217260783564, 0.02858105585418278, 0.02374154534388606, 0.02956812528734186, 0.02818474116493669, 0.02653782073232552, 0.02660041035754112, 0.0276918042607738, 0.02368968559060918, 0.02329822472648046, 0.02660041035754112, 0.2468066874298253, 0.02192837525547361, 0.2348732580032477, 0.03018008291850542, 0.02437833849848696, 0.02863765369860152, 0.02382927831415268, 0.02670891014783526, 0.0245330373189358, 0.03361617407259027, 0.02899632347395931, 0.02692728433659056, 0.02332662910768214, 0.02368968559060918, 0.02329822472648046, 0.02654035210816058, 0.02823129543409269, 0.02883561049954328, 0.02877921528543854, 0.02877921528543854, 0.02667471187435009, 0.02332662910768214, 0.03324181894772592, 0.02756344672164276, 0.02422963984329375, 0.03444678734967051, 0.0232939171054165, 0.03362782498753024, 0.0232939171054165, 0.02710227287484927, 0.03179812264475811, 0.02956854468477326, 0.02602352686574646, 0.02858105585418278, 0.02076830222656044, 0.01911860325298543, 0.2592804527628872, 0.02583046668432135, 0.02583046668432135, 0.02153199121530678, 0.02334029095131842, 0.02863765369860152, 0.02384875868073404, 0.02610925988532743, 0.028742935448638, 0.02433962218076628, 0.02672338365035622, 0.0232939171054165, 0.03007574106429589, 0.2851991088994126, 0.03007574106429589, 0.02655041930539033, 0.02922057607300847, 0.03179812264475811, 0.02334029095131842, 0.028742935448638, 0.02645055531263042, 0.02368968559060918, 0.02611264896007777, 0.02868613508384509, 0.02365964839318652, 0.04283902102045588, 0.02868613508384509, 0.03256895441783707, 0.02686981483388732, 0.02012209910264447, 0.02858105585418278, 0.028742935448638, 0.03179812264475811, 0.03268820360704804, 0.03179812264475811, 0.03255185928171554, 0.02863765369860152, 0.03255185928171554, 0.2180319527711216, 0.02956812528734186, 0.02869141866536098, 0.26102867906646, 0.02355858599987765, 0.02643322553777966, 0.02858105585418278, 0.2422886453436656, 0.02925747816336902, 0.2739299531950615, 0.8117070897266511, 0.02625865168101167, 0.02899632347395931, 0.03197826719325422, 0.2530458330162427, 0.02332024129372856, 0.02088000850879501, 0.02663798896774643, 0.02355620569141135, 0.02916891162089392, 0.02334029095131842, 0.2467194000321227, 0.800310433280615, 0.02623605137740084, 0.02883561049954328, 0.02355620569141135, 0.03331080372008014, 0.03373754943134488, 0.02350989141974138, 0.0297600561589117, 0.02933272535340447, 0.02877921528543854, 0.02355620569141135, 0.02052175236135755, 0.02785358915915768, 0.03463124561461707, 0.03070831772020315, 0.02830884035624839, 0.03368609025386807, 0.02863640582108832, 0.03189986420972232, 0.02829619197427296, 0.297993134936962, 0.02349699602225196, 0.02380988979862784, 0.02933272535340447, 0.02728846400937683, 0.02883561049954328, 0.02350989141974138, 0.02562813723101504, 0.03373754943134488, 0.02518933687000342, 0.02918043423614454, 0.03044545222073261, 0.02660023318668457, 0.0263146419676734, 0.01923704042821508, 0.02365964839318652, 0.0263146419676734, 0.03101317739359465, 0.02393435172214362, 0.02457946391982354, 0.02669614345960696, 0.8173200145863454, 0.0271443600649689, 0.03345411036351238, 0.02457892792644, 0.03270192382470605, 0.03101389148663668, 0.05337013612705311, 0.05337013612705311, 0.05337013612705311, 0.05337013612705311, 0.05337013612705311, 0.05337013612705311, 0.05337013612705311, 0.05337013612705311, 0.05337013612705311, 0.05337013612705311, 0.05337013612705311, 0.05337013612705311, 0.05337013612705311, 0.05337013612705311, 0.03531560285342003, 0.02666511739541606, 0.04368990657767859, 0.03350909587890161, 0.02781620337183105, 0.02433202545506825, 0.02745155698621369, 0.0305187121340038, 0.2488014359484453, 0.04287177707618623, 0.02883561049954328, 0.02332662910768214, 0.8128340664803209, 0.02883561049954328, 0.02883561049954328, 0.03273197655986231, 0.02721457867727866, 0.02368968559060918, 0.02698465548089293, 0.03273197655986231, 0.02367843467179771, 0.03197826719325422, 0.02341509837302598, 0.02919947421092638, 0.03197826719325422, 0.03373754943134488, 0.0263146419676734, 0.2245265200524164, 0.02877921528543854, 0.02473428756500655, 0.0297600561589117, 0.03273197655986231, 0.2390366554945738, 0.0249677942047733, 0.03088368873122047, 0.253363754050885, 0.03131678688359296, 0.03260881846554697, 0.2875365291052444, 0.03157721766805779, 0.03685431686096252, 0.0326009476726646, 0.03209960116529479, 0.03802459065154706, 0.0282396537952755, 0.03283329792433404, 0.03447269838758985, 0.03631341871103601, 0.028003886376498, 0.03273047722765098, 0.02871999019044839, 0.03533729529374938, 0.02500942801869657, 0.02925667718041724, 0.2405863046484855, 0.02380988979862784, 0.02994812203652211, 0.02800109519097257, 0.02936366237278459, 0.02875991702148345, 0.02681388900967868, 0.02999789789745021, 0.02472018099812996, 0.03007574106429589, 0.02583046668432135, 0.0234700609786677, 0.02699835855157005, 0.02699835855157005, 0.02672338365035622, 0.03313739305072497, 0.02633791633714078, 0.01958882305149037, 0.02341569278618073, 0.03255185928171554, 0.0234700609786677, 0.02341569278618073, 0.0232939171054165, 0.04277252465356179, 0.02736995590613549, 0.02433962218076628, 0.0231126141761369, 0.02944554275222587, 0.02781620337183105, 0.2857450516050765, 0.02229142187749875, 0.02778928751280411, 0.02964059543886181, 0.03154936718124626, 0.02972754446496008, 0.02671424278206974, 0.2682630679049376, 0.03313739305072497, 0.03104986577467521, 0.2977016733592532, 0.03007574106429589, 0.02819091957382792, 0.291855840049498, 0.03373754943134488, 0.02393435172214362, 0.0297600561589117, 0.02582742824546832, 0.02421672326367414, 0.03345411036351238, 0.03400643779687351, 0.02899632347395931, 0.02905079348614819, 0.02742656021568693, 0.04334504393895971, 0.03345411036351238, 0.02957666557729822, 0.02968718246706003, 0.02473332833818784, 0.2427501052391104, 0.2664968155581076, 0.02781257644264836, 0.03370676007332091, 0.03019476366300836, 0.03057827542179776, 0.03357170971203685, 0.03283329792433404, 0.3098250797887818, 0.02813418438326869, 0.0282396537952755, 0.03392658419395334, 0.04479717963688701, 0.02778571098963975, 0.03042864990015577, 0.03539791975805435, 0.02789933531742171, 0.0326765723182228, 0.03278216359999696, 0.03278216359999696, 0.02494791772491156, 0.03278216359999696, 0.03069500510731226, 0.0282396537952755, 0.0288174094126243, 0.02799793921423388, 0.02561651722509336, 0.03375089864015278, 0.03197826719325422, 0.03275214764029487, 0.03273197655986231, 0.0276456143579868, 0.02698465548089293, 0.01933776093075452, 0.02692303996561749, 0.02368968559060918, 0.03273197655986231, 0.02654035210816058, 0.02883561049954328, 0.02788100788924115, 0.02877921528543854, 0.02877921528543854, 0.0308250521394186, 0.02393685079958757, 0.03058873767887037, 0.03098065475005872, 0.02644796606387642, 0.03281307855181014, 0.02334029095131842, 0.02749090199129316, 0.03188770521696849, 0.02863529712754334, 0.2266491364762661, 0.02357081979722804, 0.02390349398737265, 0.03272820765968767, 0.03288120819985545, 0.02034461483937567, 0.0232939171054165, 0.04287177707618623, 0.03255185928171554, 0.02641205444033158, 0.0223591355369345, 0.02643322553777966, 0.02916891162089392, 0.0319278582108108, 0.03050664812123872, 0.03331080372008014, 0.03197826719325422, 0.02675903570893293, 0.02877921528543854, 0.02332662910768214, 0.02698465548089293, 0.03273197655986231, 0.02368968559060918, 0.04287177707618623, 0.02877921528543854, 0.02029971564693431, 0.02753492104755442, 0.03273197655986231, 0.03050664812123872, 0.03373754943134488, 0.02368968559060918, 0.02792205634047188, 0.02698465548089293, 0.03273197655986231, 0.03018008291850542, 0.02368968559060918, 0.02877921528543854, 0.02936366237278459, 0.02899632347395931, 0.02883561049954328, 0.2391069762137708, 0.03373754943134488, 0.02919947421092638, 0.02368968559060918, 0.03273197655986231, 0.02353406094838858, 0.03280025809604742, 0.2569501630227938, 0.03572613141488826, 0.03069500510731226, 0.0247716684467112, 0.03278216359999696, 0.02799768702318762, 0.03658138963337215, 0.02916891162089392, 0.02611947537730235, 0.0301396163329601, 0.02658616429884548, 0.02358849995446203, 0.02374154534388606, 0.0326154540208223, 0.02656444923162054, 0.02633791633714078, 0.0274185147657687, 0.02858105585418278, 0.0232939171054165, 0.02030221824425248, 0.02602352686574646, 0.02887739059484153, 0.02646964493460642, 0.03270870945083235, 0.02522447950546462, 0.0232939171054165, 0.02334029095131842, 0.02610925988532743, 0.02334029095131842, 0.02643322553777966, 0.02803212061223323, 0.2228095022879681, 0.02863765369860152, 0.02672338365035622, 0.03357275305557915, 0.02334029095131842, 0.03179812264475811, 0.02402954404155998, 0.02949088888494332, 0.02868613508384509, 0.02445731017345604, 0.03179812264475811, 0.03149888524719442, 0.02863765369860152, 0.02916891162089392, 0.0234700609786677, 0.02914370133499091, 0.02863765369860152, 0.0232939171054165, 0.02686981483388732, 0.03357275305557915, 0.02868613508384509, 0.03325838495679205, 0.02076830222656044, 0.02683584274874192, 0.02639584774693401, 0.02954203579688492, 0.02384875868073404, 0.2289811841097004, 0.0232939171054165, 0.02384875868073404, 0.03031907889676199, 0.02433962218076628, 0.03313739305072497, 0.02633791633714078, 0.02749090199129316, 0.02650394200343656, 0.02583046668432135, 0.02641254564307055, 0.02655041930539033, 0.03115068024893117, 0.03179812264475811, 0.287962115516664, 0.02896575289214471, 0.02261857912733493, 0.02858105585418278, 0.02956812528734186, 0.02803212061223323, 0.219669563264938, 0.2812191261894634, 0.02645055531263042, 0.02602352686574646, 0.02858105585418278, 0.02308391346033912, 0.7961397843550246, 0.02821036288046086, 0.02646964493460642, 0.03179812264475811, 0.02334029095131842, 0.02811192125153071, 0.02395426866944547, 0.02346512170414319, 0.02080540087905937, 0.02333836549186514, 0.2283930490968593, 0.03154223405208663, 0.02333836549186514, 0.02863765369860152, 0.2814686547386901, 0.02749090199129316, 0.03255185928171554, 0.03007574106429589, 0.02334916799970279, 0.03357275305557915, 0.01958882305149037, 0.02348008786407205, 0.02355858599987765, 0.02389655195742448, 0.02826391940307646, 0.2198850439116615, 0.03256895441783707, 0.02382927831415268, 0.0231126141761369, 0.02334029095131842, 0.02686981483388732, 0.0232939171054165, 0.0336148942068795, 0.7938329587676419, 0.02334029095131842, 0.02336778178104458, 0.0232939171054165, 0.0232939171054165, 0.02320305159598462, 0.0232939171054165, 0.1977491013382521, 0.02858105585418278, 0.02030221824425248, 0.02320305159598462, 0.02749090199129316, 0.02814400619629777, 0.02374154534388606, 0.0223591355369345, 0.0200802189354362, 0.0232939171054165, 0.2461830429307977, 0.03357275305557915, 0.0232939171054165, 0.0232939171054165, 0.02643322553777966, 0.02655041930539033, 0.0232939171054165, 0.03357275305557915, 0.02858105585418278, 0.2282328326991622, 0.02749090199129316, 0.02153199121530678, 0.222663864877769, 0.0232939171054165, 0.02858105585418278, 0.03357275305557915, 0.02170745630388295, 0.02170745630388295, 0.02633791633714078, 0.03255185928171554, 0.03255185928171554, 0.0232939171054165, 0.02655041930539033, 0.02433962218076628, 0.2140781417383757, 0.0234700609786677, 0.02326857713888314, 0.03011612455081191, 0.02863765369860152, 0.03362782498753024, 0.2458886188236823, 0.02868613508384509, 0.03179812264475811, 0.02326857713888314, 0.02868613508384509, 0.02421204705348735, 0.0254039624701919, 0.02922847432034745, 0.03344676140893067, 0.02421204705348735, 0.02317432742366754, 0.02421204705348735, 0.02425614613911097, 0.03497342286015688, 0.02732685910322655, 0.02593927656256328, 0.02440336208422127, 0.0219587739580984, 0.03128249219486682, 0.02781620337183105, 0.02804970106825982, 0.02175480870884385, 0.02355620569141135, 0.02084875055512667, 0.02764797477995086, 0.02098765127746086, 0.03040464097704472, 0.02296107781744866, 0.0232939171054165, 0.2700105663834959, 0.02677869692328457, 0.03357275305557915, 0.02497877720888303, 0.02655041930539033, 0.0232939171054165, 0.8034767008888151, 0.02858105585418278, 0.02914370133499091, 0.02958699941227435, 0.02889255660453784, 0.02882027163266187, 0.02882027163266187, 0.02425614613911097, 0.2671988661048641, 0.02858105585418278, 0.02868613508384509, 0.02999107504720784, 0.028742935448638, 0.02868613508384509, 0.0232939171054165, 0.02858105585418278, 0.02334029095131842, 0.0232939171054165, 0.2745848024063451, 0.2478122439055755, 0.02863765369860152, 0.02858105585418278, 0.0237649388951099, 0.02858105585418278, 0.02863765369860152, 0.02863765369860152, 0.02334029095131842, 0.02863765369860152, 0.02863765369860152, 0.02858105585418278, 0.02863765369860152, 0.02858105585418278, 0.02858105585418278, 0.02858105585418278, 0.2572302495806111, 0.2203611961445167, 0.02877921528543854, 0.02858105585418278, 0.02863765369860152, 0.02334029095131842, 0.02858105585418278, 0.02858105585418278, 0.0232939171054165, 0.02858105585418278, 0.0232939171054165, 0.02858105585418278, 0.02858105585418278, 0.02863765369860152, 0.02733316772851663, 0.0232939171054165, 0.02858105585418278, 0.0232939171054165, 0.02858105585418278, 0.2590902629718277, 0.02655041930539033, 0.02374154534388606, 0.2571164815364549, 0.02858105585418278, 0.02858105585418278, 0.02858105585418278, 0.0232939171054165, 0.0232939171054165, 0.0232939171054165, 0.02733316772851663, 0.02858105585418278, 0.02320305159598462, 0.02153199121530678, 0.2517752530894659, 0.288890230396091, 0.02643322553777966, 0.02858105585418278, 0.02332662910768214, 0.2335037570580725, 0.0263146419676734, 0.7813927184545875, 0.02350989141974138, 0.02877921528543854, 0.02341509837302598, 0.02368968559060918, 0.219154532030308, 0.269577333883991, 0.0297600561589117, 0.0276918042607738, 0.02753492104755442, 0.02877921528543854, 0.03018008291850542, 0.2903774033911597, 0.02877921528543854, 0.0276918042607738, 0.03197826719325422, 0.02358074532111909, 0.02660041035754112, 0.0276918042607738, 0.9796324506104862, 0.01933776093075452, 0.03143803106858634, 0.02358074532111909, 0.02931076218646128, 0.02815103691610918, 0.02827040970659351, 0.03179812264475811, 0.01923704042821508, 0.02645055531263042, 0.02355858599987765, 0.0232939171054165, 0.02656444923162054, 0.0232939171054165, 0.0232939171054165, 0.02858105585418278, 0.02336778178104458, 0.04376672796684896, 0.03588546258191801, 0.05337013612705311, 0.05337013612705311, 0.02971311185808442, 0.02765154653138469, 0.03031907889676199, 0.02583046668432135, 0.02433962218076628, 0.02639584774693401, 0.02646964493460642, 0.02916891162089392, 0.02956812528734186, 0.02672338365035622, 0.02999107504720784, 0.03357275305557915, 0.02749090199129316, 0.02672338365035622, 0.243794993878315, 0.03031907889676199, 0.03179812264475811, 0.01901314208976357, 0.0232939171054165, 0.02655041930539033, 0.02677869692328457, 0.2683279035107539, 0.02646964493460642, 0.02076830222656044, 0.02699835855157005, 0.01958882305149037, 0.01901314208976357, 0.02497877720888303, 0.02153199121530678, 0.02655041930539033, 0.02646964493460642, 0.02863765369860152, 0.02334029095131842, 0.03255185928171554, 0.02583046668432135, 0.02088122622127225, 0.02336710933960622, 0.02432314049398791, 0.02803212061223323, 0.02803212061223323, 0.02858105585418278, 0.03109574584948076, 0.01901314208976357, 0.02858105585418278, 0.028742935448638, 0.04285483646271646, 0.0281956554421204, 0.03007574106429589, 0.02655041930539033, 0.02462768726800644, 0.02827040970659351, 0.02922057607300847, 0.02334029095131842, 0.0268293138524374, 0.02353406094838858, 0.02827040970659351, 0.2463573130731608, 0.2453922089542721, 0.03036598458152322, 0.02758080632075784, 0.03184763653678385, 0.02992384625085072, 0.0293940643808971, 0.02720142653774459, 0.03009563249109864, 0.03060785513300968, 0.02819860801549254, 0.02889902121172591, 0.03164544787931711, 0.03352090474829694, 0.02861744965193721, 0.0274871693661239, 0.0282396537952755, 0.03367985600167175, 0.02014038570780317, 0.02840842284700886, 0.02963436456103315, 0.02019078848384695, 0.02076415785634631, 0.02425807164108395, 0.02963436456103315, 0.245478613862848, 0.02756344672164276, 0.02444856099068988, 0.8119391398777338, 0.03099559943674679, 0.03058876710975106, 0.02840842284700886, 0.02835930064276408, 0.2634653234444768, 0.02487792107622665, 0.02223513058277747, 0.2736562177246518, 0.02935523364723404, 0.03273197655986231, 0.03050664812123872, 0.02956559421680407, 0.2690230025525078, 0.02683785558875286, 0.02368264174651111, 0.03066918832077481, 0.03217856643733548, 0.02554031012265318, 0.02554031012265318, 0.02883561049954328, 0.02667471187435009, 0.2933766470952401, 0.03018008291850542, 0.03373754943134488, 0.02877921528543854, 0.0311924606667137, 0.0297600561589117, 0.03197826719325422, 0.02623605137740084, 0.8263156482340158, 0.0263146419676734, 0.9783520948345821, 0.02883561049954328, 0.02654035210816058, 0.03273197655986231, 0.02395426866944547, 0.02368968559060918, 0.2339940749291979, 0.2279134426151787, 0.02368968559060918, 0.02654035210816058, 0.2433095131378165, 0.02052175236135755, 0.02368968559060918, 0.8446507203060996, 0.03336209151495462, 0.02979191939529464, 0.02433202545506825, 0.02690500734153216, 0.02812759530797074, 0.2708402176607831, 0.02816732329241355, 0.02755977317099505, 0.02864965344033821, 0.0297600561589117, 0.02675903570893293, 0.2555721207721031, 0.0276918042607738, 0.02368968559060918, 0.02582742824546832, 0.02654035210816058, 0.03197826719325422, 0.02582742824546832, 0.03273197655986231, 0.03331080372008014, 0.02623605137740084, 0.02877921528543854, 0.02877921528543854, 0.02654035210816058, 0.02368968559060918, 0.02448074460053851, 0.02883561049954328, 0.0258763751383804, 0.2603360341706261, 0.02153199121530678, 0.02645055531263042, 0.03038003128340184, 0.02646964493460642, 0.02868613508384509, 0.03179812264475811, 0.02956812528734186, 0.2603058896963809, 0.03113745493997202, 0.0282192107062294, 0.01964436972039633, 0.02602585513665906, 0.02803212061223323, 0.02433962218076628, 0.02858360499092378, 0.01912088803677453, 0.02432491941694366, 0.03074651523777943, 0.02803212061223323, 0.02433962218076628, 0.02433962218076628, 0.0232939171054165, 0.0232939171054165, 0.02646964493460642, 0.02999107504720784, 0.0223591355369345, 0.02355858599987765, 0.02502264620653066, 0.02733316772851663, 0.02115487126194293, 0.0237214525162814, 0.02858105585418278, 0.02863765369860152, 0.0232939171054165, 0.2196274158590456, 0.02749090199129316, 0.02094035740082055, 0.02914370133499091, 0.02868613508384509, 0.02807652285949151, 0.02503212580476492, 0.0232939171054165, 0.02326857713888314, 0.02153199121530678, 0.02956812528734186, 0.03357275305557915, 0.2643265761715852, 0.2724736598415796, 0.03363991335684076, 0.02858105585418278, 0.02863765369860152, 0.0336148942068795, 0.0232939171054165, 0.2214603352758924, 0.02343344239222776, 0.03331080372008014, 0.02368968559060918, 0.03018008291850542, 0.03273197655986231, 0.02610925988532743, 0.02672338365035622, 0.02643322553777966, 0.2686850818297267, 0.02956812528734186, 0.03040464097704472, 0.2572177346623238, 0.02803212061223323, 0.0232939171054165, 0.02633791633714078, 0.02334029095131842, 0.03179812264475811, 0.02733316772851663, 0.03031907889676199, 0.01901314208976357, 0.2292075370648975, 0.02677869692328457, 0.02643322553777966, 0.02583046668432135, 0.2333004995212113, 0.03179812264475811, 0.02914370133499091, 0.02858105585418278, 0.02334029095131842, 0.02956812528734186, 0.03255185928171554, 0.02316793505834415, 0.02602352686574646, 0.0234700609786677, 0.02030221824425248, 0.02672338365035622, 0.0234700609786677, 0.02655041930539033, 0.02677869692328457, 0.03031907889676199, 0.02956812528734186, 0.02863765369860152, 0.02445731017345604, 0.02858105585418278, 0.02606026771561958, 0.02295041683615723, 0.0311576777308079, 0.0270797873653571, 0.02934255017854698, 0.02265371680140539, 0.02744682611544703, 0.02125066464439736, 0.0287521041252447, 0.0200664613826476, 0.02249304684032035, 0.2570481768094816, 0.02568156671043384, 0.02629023042020663, 0.02441539513335631, 0.02608756336925926, 0.03482482216874221, 0.03165718212488223, 0.02744682611544703, 0.02465720257116136, 0.02427025043391715, 0.02954850663040386, 0.0232939171054165, 0.03367009544348708, 0.02480209901522417, 0.02102799231925658, 0.2472875555308112, 0.0223591355369345, 0.02863765369860152, 0.01915525398603896, 0.02654555788523641, 0.02338434996033253, 0.02355620569141135, 0.0336148942068795, 0.02686981483388732, 0.02645055531263042, 0.02034461483937567, 0.0232939171054165, 0.03007574106429589, 0.02962759948335012, 0.02583046668432135, 0.02432314049398791, 0.03179812264475811, 0.2588079816113151, 0.03255185928171554, 0.02341569278618073, 0.04277252465356179, 0.02863765369860152, 0.0232939171054165, 0.01958882305149037, 0.02583066143889352, 0.02441188867039221, 0.8002337081599155, 0.02374154534388606, 0.02646964493460642, 0.03267103883872327, 0.03313739305072497, 0.02916891162089392, 0.2550491627822377, 0.0282192107062294, 0.02379891802519699, 0.01908519617042825, 0.03007574106429589, 0.02052175236135755, 0.02698465548089293, 0.02803498734889539, 0.02709939775504253, 0.02346310166399488, 0.02656444923162054, 0.02698465548089293, 0.02830614684174253, 0.02815103691610918, 0.2439839163895777, 0.02999107504720784, 0.2428957350978816, 0.02956812528734186, 0.0336148942068795, 0.02346310166399488, 0.03011612455081191, 0.0234700609786677, 0.02858105585418278, 0.02692727988712051, 0.02858105585418278, 0.02336778178104458, 0.03007574106429589, 0.2676914466119804, 0.02358849995446203, 0.02192662145991313, 0.02442897954326431, 0.0223591355369345, 0.2240534206302608, 0.02616337775099934, 0.02583046668432135, 0.0232939171054165, 0.02858105585418278, 0.02863529712754334, 0.0263146419676734, 0.02879689310127009, 0.02175480870884385, 0.03018008291850542, 0.02623605137740084, 0.02840898318682269, 0.02660041035754112, 0.8045779903818898, 0.02877921528543854, 0.02816024403889342, 0.03298089986643448, 0.02761852770256474, 0.03350909587890161, 0.02752092821968539, 0.02934177469283874, 0.03488105152863705, 0.03510085508016864, 0.0290794323031072, 0.03465445290453157, 0.03350354306640702, 0.04432511158689292, 0.03991609140196141, 0.0378477235602868, 0.04215926907070461, 0.03822761610076109, 0.03488557191670866, 0.04482988166977908, 0.05337013612705311, 0.03647323599433262, 0.02962017884167768, 0.2685898844588384, 0.02984527202421696, 0.03077142367204038, 0.02433202545506825, 0.03311054235797882, 0.02803212061223323, 0.02390217260783564, 0.02999107504720784, 0.02030221824425248, 0.219316989788624, 0.02806747195223112, 0.02254163371007385, 0.03040464097704472, 0.03273197655986231, 0.03350909587890161, 0.02579286622143785, 0.05337013612705311, 0.05337013612705311, 0.05337013612705311, 0.05337013612705311, 0.05337013612705311, 0.05337013612705312, 0.05337013612705323, 0.0300983832202476, 0.02614652262440704, 0.02878157244905048, 0.02139319482822634, 0.03178014692710224, 0.03336209151495462, 0.02794477019420813, 0.0219587739580984, 0.02031189781350521, 0.02350989141974138, 0.02753492104755442, 0.02029971564693431, 0.02698465548089293, 0.01980769538034897, 0.02355620569141135, 0.02699830436042657, 0.02409454921630079, 0.02759150391533735, 0.02341509837302598, 0.2422441710219035, 0.02341509837302598, 0.0263146419676734, 0.02358074532111909, 0.02257759393475706, 0.02029971564693431, 0.01933776093075452, 0.02683920063860105, 0.03270192382470605, 0.02611487460164786, 0.02393435172214362, 0.2963209201589008, 0.02850236195910013, 0.264807982066421, 0.243609701981301, 0.02801833875916877, 0.03126091251066339, 0.02620118120564674, 0.03439873066195748, 0.03094037841589889, 0.02069876512104222, 0.02963219199449045, 0.03400643779687351, 0.03345411036351238, 0.02781533538159338, 0.02457892792644, 0.02416630785498214, 0.02957666557729822, 0.02963219199449045, 0.02667880590709848, 0.02154665176986454, 0.02428543451580936, 0.02720087026236752, 0.02399606386517126, 0.02867378984976534, 0.02646883542985678, 0.02803212061223323, 0.02334029095131842, 0.02313333015686213, 0.02956812528734186, 0.02962759948335012, 0.0234700609786677, 0.02645055531263042, 0.2630162067100799, 0.02936366237278459, 0.04287177707618623, 0.02877921528543854, 0.02654035210816058, 0.02710682122700438, 0.02910506355292272, 0.02810100903669508, 0.02457892792644, 0.01962671828183646, 0.03126091251066339, 0.02604127651639273, 0.0273514436366636, 0.02935523364723404, 0.02877921528543854, 0.02823129543409269, 0.03361617407259027, 0.02582742824546832, 0.01980769538034897, 0.02877921528543854, 0.02883561049954328, 0.02526857171059082, 0.0223591355369345, 0.02827040970659351, 0.02639584774693401, 0.02544252115511726, 0.02390217260783564, 0.02999107504720784, 0.02806747195223112, 0.03357275305557915, 0.0291154695156398, 0.0232939171054165, 0.03031907889676199, 0.02803212061223323, 0.02999107504720784, 0.03255185928171554, 0.02814015410315644, 0.0200802189354362, 0.02858105585418278, 0.03031907889676199, 0.02646964493460642, 0.02806747195223112, 0.02863765369860152, 0.02863765369860152, 0.02956812528734186, 0.0234700609786677, 0.02858105585418278, 0.01958882305149037, 0.02815103691610918, 0.02868613508384509, 0.2606417060212075, 0.02358849995446203, 0.02357081979722804, 0.02710227287484927, 0.02655041930539033, 0.02698465548089293, 0.02819091957382792, 0.04287177707618623, 0.02360079667406421, 0.2377853613963617, 0.03367009544348708, 0.02868613508384509, 0.03050664812123872, 0.03179812264475811, 0.03146286496396288, 0.02777897982847019, 0.0311924606667137, 0.03355214587947062, 0.04471020732480767, 0.02612922790992608, 0.01958882305149037, 0.03279529850053054, 0.02976511116548381, 0.3035258104287388, 0.02433962218076628, 0.02670664420508664, 0.02672338365035622, 0.02858105585418278, 0.02956812528734186, 0.0212655763924851, 0.1956021582452458, 0.03273197655986231, 0.03179812264475811, 0.04285483646271646, 0.02643322553777966, 0.0291154695156398, 0.03255185928171554, 0.02858105585418278, 0.02863765369860152, 0.02355858599987765, 0.0232939171054165, 0.02334029095131842, 0.2381332516432625, 0.02883561049954328, 0.02643322553777966, 0.0232939171054165, 0.02672338365035622, 0.02610925988532743, 0.2783725955840605, 0.02863765369860152, 0.02916891162089392, 0.02733316772851663, 0.02655041930539033, 0.02672338365035622, 0.2654748841082907, 0.01911860325298543, 0.02733316772851663, 0.02390217260783564, 0.0200802189354362, 0.02733316772851663, 0.03179812264475811, 0.02655041930539033, 0.0232939171054165, 0.03357275305557915, 0.02858105585418278, 0.02433962218076628, 0.0234700609786677, 0.02445731017345604, 0.02655041930539033, 0.02677869692328457, 0.0232939171054165, 0.02858105585418278, 0.02334029095131842, 0.02374154534388606, 0.03255185928171554, 0.03041325320690937, 0.02648957967050428, 0.02153199121530678, 0.02999107504720784, 0.02336710933960622, 0.2526987619666825, 0.02646964493460642, 0.2908069774183482, 0.02030221824425248, 0.02645055531263042, 0.02386608956270855, 0.02874057136619663, 0.02883561049954328, 0.02600579893864898, 0.02874057136619663, 0.02350989141974138, 0.03197826719325422, 0.2461188993344295, 0.02395426866944547, 0.02355620569141135, 0.02931076218646128, 0.0245330373189358, 0.975998395722281, 0.02823129543409269, 0.03197826719325422, 0.02933272535340447, 0.0263146419676734, 0.02654035210816058, 0.02623605137740084, 0.0263146419676734, 0.02660041035754112, 0.02823129543409269, 0.02669614345960696, 0.02877921528543854, 0.02883561049954328, 0.03197826719325422, 0.02623605137740084, 0.02368968559060918, 0.03273197655986231, 0.02623605137740084, 0.02663798896774643, 0.02350989141974138, 0.02698465548089293, 0.02840898318682269, 0.02747898805153011, 0.03103105958748311, 0.02686386211019844, 0.02663798896774643, 0.02840898318682269, 0.7775011822217319, 0.02582216247667163, 0.02119283151998053, 0.02905079348614819, 0.03373754943134488, 0.02877921528543854, 0.2538354831290157, 0.02720087026236752, 0.02348008786407205, 0.03256895441783707, 0.02863765369860152, 0.02052175236135755, 0.0223591355369345, 0.0297600561589117, 0.02927476162410361, 0.02933272535340447, 0.02327262696061083, 0.02395426866944547, 0.02355620569141135, 0.8151624085488141, 0.02352507834437066, 0.02395426866944547, 0.02590916640870934, 0.02764797477995086, 0.02358849995446203, 0.2614066417140189, 0.0232939171054165, 0.02343344239222776, 0.02336778178104458, 0.02874057136619663, 0.02883561049954328, 0.02720087026236752, 0.02368968559060918, 0.02667471187435009, 0.2235519970369304, 0.02353406094838858, 0.02329822472648046, 0.02654035210816058, 0.02418447199529238, 0.02883561049954328, 0.04287177707618623, 0.02098765127746086, 0.01933776093075452, 0.0297600561589117, 0.02637024573292717, 0.02720087026236752, 0.2692713567431662, 0.02686386211019844, 0.02864965344033821, 0.02764268600345846, 0.0297600561589117, 0.02675903570893293, 0.02931076218646128, 0.03088548885947769, 0.02667471187435009, 0.03331981490034582, 0.03331981490034582, 0.02463546217651, 0.02355620569141135, 0.02052175236135755, 0.02257759393475706, 0.0276918042607738, 0.0297600561589117, 0.02660041035754112, 0.02682000202397944, 0.02682000202397944, 0.02355620569141135, 0.02124331461967171, 0.02703519306557602, 0.02368968559060918, 0.02488940215456684, 0.03154223405208663, 0.02380988979862784, 0.02029971564693431, 0.02332662910768214, 0.02698465548089293, 0.2292530781966757, 0.0263146419676734, 0.0214069521844299, 0.02663798896774643, 0.2446597288138443, 0.02906374138289752, 0.03382676004200155, 0.02404606356765765, 0.02334029095131842, 0.02916154240904848, 0.02153199121530678, 0.0200802189354362, 0.01908519617042825, 0.02803212061223323, 0.0232939171054165, 0.02858105585418278, 0.02858105585418278, 0.0234700609786677, 0.02863765369860152, 0.02863765369860152, 0.02956812528734186, 0.03261255741765255, 0.2486613808712081, 0.03007574106429589, 0.03040464097704472, 0.03357275305557915, 0.02783283808649403, 0.03256895441783707, 0.02681260046284369, 0.02863765369860152, 0.02677869692328457, 0.0254730617052332, 0.03341227068772143, 0.03109322064079544, 0.04471020732480767, 0.02973552139189887, 0.2890030566837323, 0.02641254564307055, 0.04277252465356179, 0.02863765369860152, 0.02257831366762472, 0.02759089039370055, 0.02718019203013738, 0.02753492104755442, 0.02660041035754112, 0.0297600561589117, 0.03273197655986231, 0.02654035210816058, 0.02368968559060918, 0.03331080372008014, 0.2436546248597646, 0.05337013612705312] 
  ],
 "analysis":{
   "authors":"Sergei L Kosakovsky Pond",
   "citation":"*Gene-wide identification of episodic selection*, Mol Biol Evol. 32(5):1365-71, *Synonymous Site-to-Site Substitution Rate Variation Dramatically Inflates False Positive Rates of Selection Analyses: Ignore at Your Own Peril*, Mol Biol Evol. 37(8):2430-2439",
   "contact":"spond@temple.edu",
   "info":"BUSTED (branch-site unrestricted statistical test of episodic diversification) uses a random effects branch-site model fitted  jointly to all or a subset of tree branches in order to test for alignment-wide evidence of episodic diversifying selection. Assuming there is evidence of positive selection (i.e. there is an omega > 1),  BUSTED will also perform a quick evidence-ratio style analysis to explore which individual sites may have been subject to selection. v2.0 adds support for synonymous rate variation, and relaxes the test statistic to 0.5 (chi^2_0 + chi^2_2).\n                               \nVersion 2.1 adds a grid search for the initial starting point.\n\nVersion 2.2 changes the grid search to LHC, and adds an initial search phase to use adaptive Nedler-Mead. \n\nVersion 3.0 implements the option for branch-site variation in synonymous substitution rates. \n\nVersion 3.1 adds HMM auto-correlation option for SRV, and binds SRV distributions for multiple branch sets.\n\nVersion 4.0 adds support for multiple hits (MH), ancestral state reconstruction saved to JSON, and profiling of branch-site level support for selection / multiple hits.\n\nVersion 4.2 adds calculation of MH-attributable fractions of substitutions.\n\nVersion 4.5 adds an 'error absorption' component [experimental]\n",
   "requirements":"in-frame codon alignment and a phylogenetic tree (optionally annotated with {})",
   "settings":{
     "error-sink":0,
     "multiple-hit":"None",
     "srv":"Yes"
    },
   "version":"4.5"
  },
 "background":1,
 "branch attributes":{
   "0":{
     "DireGB":{
       "MG94xREV with separate rates for branch sets":0.001829591608609267,
       "Nucleotide GTR":0.00193077570811433,
       "Posterior prob omega class":        [
[0],
        [0.4208429764253457],
        [0.5791570235746543] 
        ],
       "Posterior prob omega class by site":        [
[0, 0, 0, 0, 0, 0, 0, 0, 0, 0, 0, 0, 0, 0, 0, 0, 0, 0, 0, 0, 0, 0, 0, 0, 0, 0, 0, 0, 0, 0, 0, 0, 0, 0, 0, 0, 0, 0, 0, 0, 0, 0, 0, 0, 0, 0, 0, 0, 0, 0, 0, 0, 0, 0, 0, 0, 0, 0, 0, 0, 0, 0, 0, 0, 0, 0, 0, 0, 0, 0, 0, 0, 0, 0, 0, 0, 0, 0, 0, 0, 0, 0, 0, 0, 0, 0, 0, 0, 0, 0, 0, 0, 0, 0, 0, 0, 0, 0, 0, 0, 0, 0, 0, 0, 0, 0, 0, 0, 0, 0, 0, 0, 0, 0, 0, 0, 0, 0, 0, 0, 0, 0, 0, 0, 0, 0, 0, 0, 0, 0, 0, 0, 0, 0, 0, 0, 0, 0, 0, 0, 0, 0, 0, 0, 0, 0, 0, 0, 0, 0, 0, 0, 0, 0, 0, 0, 0, 0, 0, 0, 0, 0, 0, 0, 0, 0, 0, 0, 0, 0, 0, 0, 0, 0, 0, 0, 0, 0, 0, 0, 0, 0, 0, 0, 0, 0, 0, 0, 0, 0, 0, 0, 0, 0, 0, 0, 0, 0, 0, 0, 0, 0, 0, 0, 0, 0, 0, 0, 0, 0, 0, 0, 0, 0, 0, 0, 0, 0, 0, 0, 0, 0, 0, 0, 0, 0, 0, 0, 0, 0, 0, 0, 0, 0, 0, 0, 0, 0, 0, 0, 0, 0, 0, 0, 0, 0, 0, 0, 0, 0, 0, 0, 0, 0, 0, 0, 0, 0, 0, 0, 0, 0, 0, 0, 0, 0, 0, 0, 0, 0, 0, 0, 0, 0, 0, 0, 0, 0, 0, 0, 0, 0, 0, 0, 0, 0, 0, 0, 0, 0, 0, 0, 0, 0, 0, 0, 0, 0, 0, 0, 0, 0, 0, 0, 0, 0, 0, 0, 0, 0, 0, 0, 0, 0, 0, 0, 0, 0, 0, 0, 0, 0, 0, 0, 0, 0, 0, 0, 0, 0, 0, 0, 0, 0, 0, 0, 0, 0, 0, 0, 0, 0, 0, 0, 0, 0, 0, 0, 0, 0, 0, 0, 0, 0, 0, 0, 0, 0, 0, 0, 0, 0, 0, 0, 0, 0, 0, 0, 0, 0, 0, 0, 0, 0, 0, 0, 0, 0, 0, 0, 0, 0, 0, 0, 0, 0, 0, 0, 0, 0, 0, 0, 0, 0, 0, 0, 0, 0, 0, 0, 0, 0, 0, 0, 0, 0, 0, 0, 0, 0, 0, 0, 0, 0, 0, 0, 0, 0, 0, 0, 0, 0, 0, 0, 0, 0, 0, 0, 0, 0, 0, 0, 0, 0, 0, 0, 0, 0, 0, 0, 0, 0, 0, 0, 0, 0, 0, 0, 0, 0, 0, 0, 0, 0, 0, 0, 0, 0, 0, 0, 0, 0, 0, 0, 0, 0, 0, 0, 0, 0, 0, 0, 0, 0, 0, 0, 0, 0, 0, 0, 0, 0, 0, 0, 0, 0, 0, 0, 0, 0, 0, 0, 0, 0, 0, 0, 0, 0, 0, 0, 0, 0, 0, 0, 0, 0, 0, 0, 0, 0, 0, 0, 0, 0, 0, 0, 0, 0, 0, 0, 0, 0, 0, 0, 0, 0, 0, 0, 0, 0, 0, 0, 0, 0, 0, 0, 0, 0, 0, 0, 0, 0, 0, 0, 0, 0, 0, 0, 0, 0, 0, 0, 0, 0, 0, 0, 0, 0, 0, 0, 0, 0, 0, 0, 0, 0, 0, 0, 0, 0, 0, 0, 0, 0, 0, 0, 0, 0, 0, 0, 0, 0, 0, 0, 0, 0, 0, 0, 0, 0, 0, 0, 0, 0, 0, 0, 0, 0, 0, 0, 0, 0, 0, 0, 0, 0, 0, 0, 0, 0, 0, 0, 0, 0, 0, 0, 0, 0, 0, 0, 0, 0, 0, 0, 0, 0, 0, 0, 0, 0, 0, 0, 0, 0, 0, 0, 0, 0, 0, 0, 0, 0, 0, 0, 0, 0, 0, 0, 0, 0, 0, 0, 0, 0, 0, 0, 0, 0, 0, 0, 0, 0, 0, 0, 0, 0, 0, 0, 0, 0, 0, 0, 0, 0, 0, 0, 0, 0, 0, 0, 0, 0, 0, 0, 0, 0, 0, 0, 0, 0, 0, 0, 0, 0, 0, 0, 0, 0, 0, 0, 0, 0, 0, 0, 0, 0, 0, 0, 0, 0, 0, 0, 0, 0, 0, 0, 0, 0, 0, 0, 0, 0, 0, 0, 0, 0, 0, 0, 0, 0, 0, 0, 0, 0, 0, 0, 0, 0, 0, 0, 0, 0, 0, 0, 0, 0, 0, 0, 0, 0, 0, 0, 0, 0, 0, 0, 0, 0, 0, 0, 0, 0, 0, 0, 0, 0, 0, 0, 0, 0, 0, 0, 0, 0, 0, 0, 0, 0, 0, 0, 0, 0, 0, 0, 0, 0, 0, 0, 0, 0, 0, 0, 0, 0, 0, 0, 0, 0, 0, 0, 0, 0, 0, 0, 0, 0, 0, 0, 0, 0, 0, 0, 0, 0, 0, 0, 0, 0, 0, 0, 0, 0, 0, 0, 0, 0, 0, 0, 0, 0, 0, 0, 0, 0, 0, 0, 0, 0, 0, 0, 0, 0, 0, 0, 0, 0, 0, 0, 0, 0, 0, 0, 0, 0, 0, 0, 0, 0, 0, 0, 0, 0, 0, 0, 0, 0, 0, 0, 0, 0, 0, 0, 0, 0, 0, 0, 0, 0, 0, 0, 0, 0, 0, 0, 0, 0, 0, 0, 0, 0, 0, 0, 0, 0, 0, 0, 0, 0, 0, 0, 0, 0, 0, 0, 0, 0, 0, 0, 0, 0, 0, 0, 0, 0, 0, 0, 0, 0, 0, 0, 0, 0, 0, 0, 0, 0, 0, 0, 0, 0, 0, 0, 0, 0, 0, 0, 0, 0, 0, 0, 0, 0, 0, 0, 0, 0, 0, 0, 0, 0, 0, 0, 0, 0, 0, 0, 0, 0, 0, 0, 0, 0, 0, 0, 0, 0, 0, 0, 0, 0, 0, 0, 0, 0, 0, 0, 0, 0, 0, 0, 0, 0, 0, 0, 0, 0, 0, 0, 0, 0, 0, 0, 0, 0, 0, 0, 0, 0, 0, 0, 0, 0, 0, 0, 0, 0, 0, 0, 0, 0, 0, 0, 0, 0, 0, 0, 0, 0, 0, 0, 0, 0, 0, 0, 0, 0, 0, 0, 0, 0, 0, 0, 0, 0, 0, 0, 0, 0, 0, 0, 0, 0, 0, 0, 0, 0, 0, 0, 0, 0, 0, 0, 0, 0, 0, 0, 0, 0, 0, 0, 0, 0, 0, 0, 0, 0, 0, 0, 0, 0, 0, 0, 0, 0, 0, 0, 0, 0, 0, 0, 0, 0, 0, 0, 0, 0, 0, 0, 0, 0, 0, 0, 0, 0, 0, 0, 0, 0, 0, 0, 0, 0, 0, 0, 0, 0, 0, 0, 0, 0, 0, 0, 0, 0, 0, 0, 0, 0, 0, 0, 0, 0, 0, 0, 0, 0, 0, 0, 0, 0, 0, 0, 0, 0, 0, 0, 0, 0, 0, 0, 0, 0, 0, 0, 0, 0, 0, 0, 0, 0, 0, 0, 0, 0, 0, 0, 0, 0, 0, 0, 0, 0, 0, 0, 0, 0, 0, 0, 0, 0, 0, 0, 0, 0, 0, 0, 0, 0, 0, 0, 0, 0, 0, 0, 0, 0, 0, 0, 0, 0, 0, 0, 0, 0, 0, 0, 0, 0, 0, 0, 0, 0, 0, 0, 0, 0, 0, 0, 0, 0, 0, 0, 0, 0, 0, 0, 0, 0, 0, 0, 0, 0, 0, 0, 0, 0, 0, 0, 0, 0, 0, 0, 0, 0, 0, 0, 0, 0, 0, 0, 0, 0, 0, 0, 0, 0, 0, 0, 0, 0, 0, 0, 0, 0, 0, 0, 0, 0, 0, 0, 0, 0, 0, 0, 0, 0, 0, 0, 0, 0, 0, 0, 0, 0, 0, 0, 0, 0, 0, 0, 0, 0, 0, 0, 0, 0, 0, 0, 0, 0, 0, 0, 0, 0, 0, 0, 0, 0, 0, 0, 0, 0, 0, 0, 0, 0, 0, 0, 0, 0, 0, 0, 0, 0, 0, 0, 0, 0, 0, 0, 0, 0, 0, 0, 0, 0, 0, 0, 0, 0, 0, 0, 0, 0, 0, 0, 0, 0, 0, 0, 0, 0, 0, 0, 0, 0, 0, 0, 0, 0, 0, 0, 0, 0, 0, 0, 0, 0, 0, 0, 0, 0, 0, 0, 0, 0, 0, 0, 0, 0, 0, 0, 0, 0, 0, 0, 0, 0, 0, 0, 0, 0, 0, 0, 0, 0, 0, 0, 0, 0, 0, 0, 0, 0, 0, 0, 0, 0, 0, 0, 0, 0, 0, 0, 0, 0, 0, 0, 0, 0, 0, 0, 0, 0, 0, 0, 0, 0, 0, 0, 0, 0, 0, 0, 0, 0, 0, 0, 0, 0, 0, 0, 0, 0, 0, 0, 0, 0, 0, 0, 0, 0, 0, 0, 0, 0, 0, 0, 0, 0, 0, 0, 0, 0, 0, 0, 0, 0, 0, 0, 0, 0, 0, 0, 0, 0, 0, 0, 0, 0, 0, 0, 0, 0, 0, 0, 0, 0, 0, 0, 0, 0, 0, 0, 0, 0, 0, 0, 0, 0, 0, 0, 0, 0, 0, 0, 0, 0, 0, 0, 0, 0, 0, 0, 0, 0, 0, 0, 0, 0, 0, 0, 0, 0, 0, 0, 0, 0, 0, 0, 0, 0, 0, 0, 0, 0, 0, 0, 0, 0, 0, 0, 0, 0, 0, 0, 0, 0, 0, 0, 0, 0, 0, 0, 0, 0, 0, 0, 0, 0, 0, 0, 0, 0, 0, 0, 0, 0, 0, 0, 0, 0, 0, 0, 0, 0, 0, 0, 0, 0, 0, 0, 0, 0, 0, 0, 0, 0, 0, 0, 0, 0, 0, 0, 0, 0, 0, 0, 0, 0, 0, 0, 0, 0, 0, 0, 0, 0, 0, 0, 0, 0, 0, 0, 0, 0, 0, 0, 0, 0, 0, 0, 0, 0, 0, 0, 0, 0, 0, 0, 0, 0, 0, 0, 0, 0, 0, 0, 0, 0, 0, 0, 0, 0, 0, 0, 0, 0, 0, 0, 0, 0, 0, 0, 0, 0, 0, 0, 0, 0, 0, 0, 0, 0, 0, 0, 0, 0, 0, 0, 0, 0, 0, 0, 0, 0, 0, 0, 0, 0, 0, 0, 0, 0, 0, 0, 0, 0, 0, 0, 0, 0, 0, 0, 0, 0, 0, 0, 0, 0, 0, 0, 0, 0, 0, 0, 0, 0, 0, 0, 0, 0, 0, 0, 0, 0, 0, 0, 0, 0, 0, 0, 0, 0, 0, 0, 0, 0, 0, 0, 0, 0, 0, 0, 0, 0, 0, 0, 0, 0, 0, 0, 0, 0, 0, 0, 0, 0, 0, 0, 0, 0, 0, 0, 0, 0, 0, 0, 0, 0, 0, 0, 0, 0, 0, 0, 0, 0, 0, 0, 0, 0, 0, 0, 0, 0, 0, 0, 0, 0, 0, 0, 0, 0, 0, 0, 0, 0, 0, 0, 0, 0, 0, 0, 0, 0, 0, 0, 0, 0, 0, 0, 0, 0, 0, 0, 0, 0, 0, 0, 0, 0, 0, 0, 0, 0, 0, 0, 0, 0, 0, 0, 0, 0, 0, 0, 0, 0, 0, 0, 0, 0, 0, 0, 0, 0, 0, 0, 0, 0, 0, 0, 0, 0, 0, 0, 0, 0, 0, 0, 0, 0, 0, 0, 0, 0, 0, 0, 0, 0, 0, 0, 0, 0, 0, 0, 0, 0, 0, 0, 0, 0, 0, 0, 0, 0, 0, 0, 0, 0, 0, 0, 0, 0, 0, 0, 0, 0, 0, 0, 0, 0, 0, 0, 0, 0, 0, 0, 0, 0, 0, 0, 0, 0, 0, 0, 0, 0, 0, 0, 0, 0, 0, 0, 0, 0, 0, 0, 0, 0, 0, 0, 0, 0, 0, 0, 0, 0, 0, 0, 0, 0, 0, 0, 0, 0, 0, 0, 0, 0, 0, 0, 0, 0, 0, 0, 0, 0, 0, 0, 0, 0, 0, 0, 0, 0, 0, 0, 0, 0, 0, 0, 0, 0, 0, 0, 0, 0, 0, 0, 0, 0, 0, 0, 0, 0, 0, 0, 0, 0, 0, 0, 0, 0, 0, 0, 0, 0, 0, 0, 0, 0, 0, 0, 0, 0, 0, 0, 0, 0, 0, 0, 0, 0, 0, 0, 0, 0, 0, 0, 0, 0, 0, 0, 0, 0, 0, 0, 0, 0, 0, 0, 0, 0, 0, 0, 0, 0, 0, 0, 0, 0, 0, 0, 0, 0, 0, 0, 0, 0, 0, 0, 0, 0, 0, 0, 0, 0, 0, 0, 0, 0, 0, 0, 0, 0, 0, 0, 0, 0, 0, 0, 0, 0, 0, 0, 0, 0, 0, 0, 0, 0, 0, 0, 0, 0, 0, 0, 0, 0, 0, 0, 0, 0, 0, 0, 0, 0, 0, 0, 0, 0, 0, 0, 0, 0, 0, 0, 0, 0, 0, 0, 0, 0, 0, 0, 0, 0, 0, 0, 0, 0, 0, 0, 0, 0, 0, 0, 0, 0, 0, 0, 0, 0, 0, 0, 0, 0, 0, 0, 0, 0, 0, 0, 0, 0, 0, 0, 0, 0, 0, 0, 0, 0, 0, 0, 0, 0, 0, 0, 0, 0, 0, 0, 0, 0, 0, 0, 0, 0, 0, 0, 0, 0, 0, 0, 0],
        [0.5441882101927303, 0.5437143509972217, 0.5437143509972217, 0.5437143509972217, 0.5437143509972217, 0.5440390097055078, 0.5450215370228462, 0.5446301856028982, 0.5442131226156818, 0.5450043286118491, 0.544825984160152, 0.5446404315196486, 0.5447100252227902, 0.5447975602648768, 0.544798275323135, 0.5450215370228462, 0.5447589300710739, 0.544832887794357, 0.5448257249253112, 0.5449605921715017, 0.5481408023958023, 0.5445250721482602, 0.5446827429371487, 0.5447975602648768, 0.5446268659035928, 0.5447871066321793, 0.5447992139676062, 0.5443364325418022, 0.5447152364403948, 0.5448539183800941, 0.5449605921715017, 0.5446827429371487, 0.544825984160152, 0.5447375456508075, 0.5451639685512351, 0.5447703489610719, 0.5509689839424704, 0.5443561205721666, 0.5449605921715017, 0.5451639685512351, 0.5449605921715017, 0.5442131226156818, 0.5445600863285521, 0.544798275323135, 0.5450215370228462, 0.5446268659035928, 0.5447975602648768, 0.5450350788745384, 0.5447992139676062, 0.5450005211686521, 0.5446301856028982, 0.5447657158158412, 0.5448257249253112, 0.5447152364403948, 0.5451318515433129, 0.5445376622298106, 0.5446926885182667, 0.5447703489610719, 0.5447992139676062, 0.5445250721482602, 0.544953966676946, 0.544696445333509, 0.5450226124165951, 0.5443524634643099, 0.5441685799561718, 0.5447508237357942, 0.5450232876383787, 0.5448167340379652, 0.544974267416053, 0.5446189888896781, 0.5474385372849321, 0.5445173844787704, 0.5446327687808149, 0.5448204607007082, 0.5442086744775048, 0.5447071473107908, 0.5445537207715705, 0.5446612677234918, 0.5445533661880487, 0.5446906724763884, 0.5445227416730487, 0.5446838524245724, 0.5445533661880487, 0.544696445333509, 0.5447026933594128, 0.5445184193899212, 0.544554702801566, 0.5446619472213798, 0.5446972192935687, 0.5446934250510022, 0.5442086744775048, 0.5446441723817768, 0.5442094450838247, 0.5447103691055756, 0.544622997814652, 0.5445540926579122, 0.5443312808195682, 0.5446705675162106, 0.544493834948793, 0.544779774353995, 0.5447314967819242, 0.5469055311679293, 0.544703590733842, 0.5456271058154735, 0.5449508509737981, 0.544779774353995, 0.5446755621404331, 0.5447902977197387, 0.5447115590956525, 0.5447328517303635, 0.544554702801566, 0.544187561046415, 0.5449095413227462, 0.5465626121703853, 0.5449433927686755, 0.5446241590495002, 0.5446755621404331, 0.5446979788419608, 0.5446979788419608, 0.5452108167020804, 0.544730308323477, 0.5441870785996518, 0.5448204607007082, 0.544662329116509, 0.5446358406336517, 0.5450256236632431, 0.5448181144925907, 0.5446241590495002, 0.5451069328003449, 0.5447926580839936, 0.5458211452427517, 0.5444451592600608, 0.5447455300494906, 0.5445290057623632, 0.5450740507750351, 0.5447324542339192, 0.5448885053288276, 0.5446546850111101, 0.5437143509972217, 0.5437143509972217, 0.5437143509972217, 0.5437143509972217, 0.5437143509972217, 0.5442073250194369, 0.5446758885178051, 0.5451245305701696, 0.5446626341481439, 0.5442095578031981, 0.5446626341481439, 0.5445189047020195, 0.5446755621404331, 0.5450256236632431, 0.5445504126953825, 0.5443524634643099, 0.5447586104687058, 0.5442095578031981, 0.5443524634643099, 0.5446979788419608, 0.5447485797826841, 0.5443524634643099, 0.5444387173126414, 0.5448460613986427, 0.5443320982580547, 0.5448460613986427, 0.5446235568821949, 0.5446340835982248, 0.544187561046415, 0.544187561046415, 0.5446934250510022, 0.5449072161221354, 0.545025041676929, 0.5451239170004074, 0.5446744131274817, 0.5446480985930667, 0.5450279479272152, 0.544187561046415, 0.5447115590956525, 0.5447314967819242, 0.5446626341481439, 0.5447586104687058, 0.5446626341481439, 0.5446241590495002, 0.5448460613986427, 0.5449921813363084, 0.544554702801566, 0.5445901325933939, 0.5445914282437829, 0.5447121718392814, 0.5446653732348883, 0.5443536912856461, 0.544187561046415, 0.5446467972834996, 0.5451541448791761, 0.5447115590956525, 0.5446998791721351, 0.5445576102020747, 0.5450279479272152, 0.5446626341481439, 0.5451541448791761, 0.5445574557415085, 0.5447058595472203, 0.5441956511162535, 0.5468071716384388, 0.544447330822571, 0.544714048837489, 0.5446917256218791, 0.5446766624240622, 0.5447100416958017, 0.5447174074145995, 0.544440534118214, 0.5446671232139925, 0.544335638666578, 0.5448248552862086, 0.5449588012121962, 0.5452145894712225, 0.5445238391901479, 0.5447130015174516, 0.5444408934236709, 0.5448277345558551, 0.5447379032455297, 0.5449989997403892, 0.5446290865705748, 0.5443554510069514, 0.5446671232139925, 0.5447109275194729, 0.5451621742830569, 0.5449588012121962, 0.5451305219363816, 0.5447003583101829, 0.5449172726209739, 0.5448243349976229, 0.5447003583101829, 0.544640623280087, 0.5442124675509539, 0.5448244812127843, 0.5446671232139925, 0.545219553697383, 0.5449989997403892, 0.5441905065200683, 0.544554980004769, 0.5445366071613703, 0.5446612677234918, 0.5446931512329444, 0.5446438992967242, 0.5446931512329444, 0.5447071473107908, 0.5446612677234918, 0.5449901124779356, 0.5451237836808122, 0.544662329116509, 0.5446355778563751, 0.5446241590495002, 0.5446332060040473, 0.5449484582535268, 0.5448325666820244, 0.5447075880106139, 0.5441866696445468, 0.5447779587111012, 0.5446329463947083, 0.5446226646713854, 0.5446737893776229, 0.545009490840813, 0.5447071473107908, 0.5441870289456873, 0.5447080010591636, 0.5462409055016854, 0.5445500669530333, 0.5446979788419608, 0.5448481747806765, 0.5447107250198115, 0.5451239170004074, 0.5447917714617704, 0.5443521548566275, 0.5448117292316457, 0.5450102167664179, 0.5448181144925907, 0.544187561046415, 0.5448181144925907, 0.544704599873312, 0.5465698749047367, 0.5446979788419608, 0.544187561046415, 0.5443536912856461, 0.5446351211525291, 0.5446705675162106, 0.5447087573176705, 0.544187561046415, 0.5451263853830486, 0.5451688355836972, 0.5437143509972217, 0.5437143509972217, 0.5437143509972217, 0.5437143509972217, 0.5437143509972217, 0.5437143509972217, 0.5437143509972217, 0.5437143509972217, 0.5437143509972217, 0.544263289472959, 0.5451472069095507, 0.5441866696445468, 0.5449072161221354, 0.5472847306992407, 0.5445492689176314, 0.5446838524245724, 0.5450232876383787, 0.5444381874633381, 0.5443310244018082, 0.5452096543169961, 0.5468936734514791, 0.5445227416730487, 0.5446931512329444, 0.5441866696445468, 0.5444381874633381, 0.5442825969544894, 0.5437143509972217, 0.544554702801566, 0.5446979788419608, 0.5446979788419608, 0.5447343549221484, 0.5463353726424166, 0.5445954335468652, 0.5443518586883843, 0.545151711940191, 0.5441691944271299, 0.5449952442824363, 0.5450256236632431, 0.5451245305701696, 0.544187561046415, 0.5466062345296001, 0.5451245305701696, 0.544552426849365, 0.5450246317864212, 0.5441872002683573, 0.5446340835982248, 0.5442091856906235, 0.5447309798609232, 0.544696445333509, 0.5466025407896704, 0.5447299918531323, 0.5447917714617704, 0.5443515512940118, 0.545025041676929, 0.5441870785996518, 0.5447071473107908, 0.5451231724609529, 0.5445533661880487, 0.5454917020285287, 0.5449089612216337, 0.5441870289456873, 0.5450246317864212, 0.5446962719517262, 0.5450105940137574, 0.5448232101992573, 0.544554702801566, 0.5448221196794211, 0.545218331371791, 0.5447115590956525, 0.5447029347398464, 0.5446467972834996, 0.5442095578031981, 0.5449945694095254, 0.5446979788419608, 0.5451245305701696, 0.5446979788419608, 0.544187561046415, 0.5443524634643099, 0.5446340835982248, 0.5444387173126414, 0.5446979788419608, 0.5448481747806765, 0.5447115590956525, 0.5451541448791761, 0.5446626341481439, 0.5446626341481439, 0.544187561046415, 0.5443524634643099, 0.544704599873312, 0.544703590733842, 0.5451245305701696, 0.5476911667790946, 0.5468585489647828, 0.5448177664724676, 0.544824424974395, 0.544703590733842, 0.5443524634643099, 0.544703590733842, 0.5447586104687058, 0.5442095578031981, 0.5447891028887335, 0.5461853186561875, 0.5448236762934119, 0.5447926580839936, 0.5468170661673599, 0.5449508509737981, 0.5464292697204236, 0.5446626341481439, 0.546702399649909, 0.5447926580839936, 0.5446626341481439, 0.5447926580839936, 0.5445504126953825, 0.5446241590495002, 0.544187561046415, 0.5446626341481439, 0.5446626341481439, 0.5445504126953825, 0.5447926580839936, 0.5446358406336517, 0.5450621154737353, 0.5441914329190097, 0.5449197107106429, 0.5441914329190097, 0.5473275697144563, 0.5448508124553592, 0.5449921813363084, 0.544554702801566, 0.5447115590956525, 0.547302438912237, 0.544187561046415, 0.544554702801566, 0.5446979788419608, 0.5451541448791761, 0.5449921813363084, 0.5446979788419608, 0.544187561046415, 0.5450256236632431, 0.5448117292316457, 0.5444387173126414, 0.544187561046415, 0.5466053356117294, 0.5448416198239253, 0.5449196391250531, 0.5447041513309013, 0.5448236762934119, 0.5450226124165951, 0.5448200810421796, 0.5446979788419608, 0.5451245305701696, 0.5443524634643099, 0.5447555280390309, 0.5450279479272152, 0.544525060309392, 0.5437143509972217, 0.5437143509972217, 0.5437143509972215, 0.5437143509972217, 0.5437143509972217, 0.5444319288928023, 0.5446612677234918, 0.546634356269424, 0.5448441165403308, 0.5444381874633381, 0.544696445333509, 0.5450238662655341, 0.545123449487395, 0.5445533661880487, 0.5445227416730487, 0.5446325096952772, 0.5447779587111012, 0.5446899820932686, 0.5445227416730487, 0.5446899820932686, 0.5448162300755046, 0.5447917714617704, 0.5464879925793084, 0.5446325096952772, 0.5445533661880487, 0.5446438992967242, 0.545151711940191, 0.5446226646713854, 0.5449731841397507, 0.5447917714617704, 0.544696445333509, 0.5441866696445468, 0.544696445333509, 0.5480008035615317, 0.545009490840813, 0.5447299918531323, 0.5450202388507118, 0.5447071473107908, 0.5472915024134719, 0.5450202388507118, 0.5441866696445468, 0.5443515512940118, 0.5444912520499683, 0.5448451573338795, 0.5446969205264038, 0.5446688054185584, 0.5445497737528114, 0.5444382709385077, 0.5447115590956525, 0.5447520236263304, 0.5447501562670344, 0.5445540926579122, 0.5447921261835573, 0.5443521548566275, 0.2755541631518247, 0.5443524634643099, 0.5448238465242048, 0.5434495891468746, 0.5446340835982248, 0.5448173082884056, 0.5447299384877337, 0.5448157398593434, 0.5447870243589897, 0.5448204607007082, 0.5447307406727516, 0.5470704086670334, 0.5443312083997451, 0.5443312808195682, 0.5447577534706016, 0.5443515512940118, 0.5447892139898428, 0.5451051838910381, 0.5446899820932686, 0.5448157398593434, 0.5443515512940118, 0.5446688054185584, 0.544696445333509, 0.544701991710921, 0.5448172258325972, 0.5450212177748862, 0.5445189047020195, 0.5448334503269804, 0.544554702801566, 0.5445880289317876, 0.5449095413227462, 0.5446203557816839, 0.5445504126953825, 0.544704599873312, 0.544779774353995, 0.544685602296287, 0.5446203557816839, 0.5448213944856106, 0.5451245305701696, 0.544187561046415, 0.5448117292316457, 0.5448655962546679, 0.5447431780425451, 0.276531939108451, 0.5446828482065735, 0.5443746428577432, 0.5442103097918289, 0.5443746428577432, 0.5442317413787461, 0.5477503720939021, 0.5442103097918289, 0.5470556602615599, 0.3321681577118157, 0.5449041193180975, 0.5444512896175601, 0.5442103097918289, 0.5448655962546679, 0.5473435716156382, 0.544673483364797, 0.544673483364797, 0.544779075704815, 0.5447302840482617, 0.5450510046604057, 0.5451451068267584, 0.5447657158158412, 0.544685602296287, 0.5450118759547412, 0.5447015938784305, 0.5450005211686521, 0.5469759179017436, 0.5441911702583467, 0.5468972940778988, 0.547449841141877, 0.5460448271718452, 0.5447100252227902, 0.5451639685512351, 0.5441911702583467, 0.5447436791356788, 0.5446926885182667, 0.5441911702583467, 0.5443938402592223, 0.5446926885182667, 0.5448278247532923, 0.5437143509972217, 0.5437143509972217, 0.5437143509972217, 0.5437143509972217, 0.5437143509972215, 0.5437143509972219, 0.5437143509972217, 0.5437143509972217, 0.5437143509972217, 0.5437143509972217, 0.5437143509972217, 0.5437143509972217, 0.5437143509972217, 0.5437143509972217, 0.5437143509972217, 0.5437143509972217, 0.5437143509972217, 0.5437143509972217, 0.5437143509972217, 0.5437143509972217, 0.5437143509972217, 0.5437143509972217, 0.5437143509972217, 0.5437143509972217, 0.5437143509972217, 0.5437143509972217, 0.5437143509972217, 0.5437143509972217, 0.5437143509972217, 0.5442508978732449, 0.5443557633714916, 0.5446998791721351, 0.544665348589579, 0.546627129626827, 0.5448241056770525, 0.5447087573176705, 0.5447891028887335, 0.5443524634643099, 0.544187561046415, 0.5446449582049172, 0.5449470920615724, 0.544685602296287, 0.544187561046415, 0.5520972882440139, 0.5465651722273097, 0.5448181144925907, 0.5450226124165951, 0.544703590733842, 0.5446916141016411, 0.5448177664724676, 0.5446340835982248, 0.5447087573176705, 0.5467804393205028, 0.5447115590956525, 0.5451245305701696, 0.5468419225216137, 0.5465031415211505, 0.5446747533104183, 0.5447516017750694, 0.5450256236632431, 0.544703590733842, 0.544703590733842, 0.5447586104687058, 0.5442095578031981, 0.5451245305701696, 0.544703590733842, 0.5450226124165951, 0.5451245305701696, 0.5467621202256454, 0.5446979788419608, 0.5447359797139424, 0.275421267052035, 0.5450136156633066, 0.5437143509972217, 0.5437143509972217, 0.5437143509972217, 0.5437143509972217, 0.5437143509972217, 0.5437143509972217, 0.5437143509972217, 0.5437143509972217, 0.544714800776497, 0.5444450663959846, 0.5447887029405454, 0.54473033158108, 0.545151711940191, 0.5441686785748402, 0.5447568502581941, 0.5447498462943957, 0.5448200632415008, 0.5444381874633381, 0.544696445333509, 0.5447601001797084, 0.5446737893776229, 0.5447910277761329, 0.5447299384877337, 0.5446191544478929, 0.5445533661880487, 0.5445492689176314, 0.5450212177748862, 0.5446749346307206, 0.5447023027282818, 0.544674047794851, 0.5451227058498442, 0.544696445333509, 0.544701991710921, 0.544701991710921, 0.5446690629498661, 0.5446688054185584, 0.5465013040795638, 0.5443310244018082, 0.5446737893776229, 0.5451063680192525, 0.5447075880106139, 0.5446931512329444, 0.5447299384877337, 0.5447071473107908, 0.5450202388507118, 0.544696445333509, 0.5449913474820079, 0.5448481747806765, 0.5448181144925907, 0.5447115590956525, 0.544187561046415, 0.5450118759547412, 0.5448181144925907, 0.5468466392296891, 0.5449966349421173, 0.5462119608095403, 0.5448213944856106, 0.5446841724245214, 0.544701991710921, 0.5450212177748862, 0.5443318402359572, 0.5450256236632431, 0.544552426849365, 0.5447105212782068, 0.5447516017750694, 0.5448177664724676, 0.544187561046415, 0.5450118759547412, 0.5451541448791761, 0.5446241590495002, 0.544703590733842, 0.5447087573176705, 0.5447087573176705, 0.5446948267154433, 0.5448177664724676, 0.5443550454655306, 0.5447020880454755, 0.5450222418569753, 0.5451323836547471, 0.5446737893776229, 0.5451233156379938, 0.5446737893776229, 0.5447577534706016, 0.5446612677234918, 0.54469644868439, 0.5442086744775048, 0.5447071473107908, 0.5447026933594128, 0.5449072161221354, 0.5480153468408613, 0.5445304536433704, 0.5445304536433704, 0.5441576565977058, 0.5446688054185584, 0.544701991710921, 0.5441882066845332, 0.5448441165403308, 0.5447028421385891, 0.5446838524245724, 0.5447498462943957, 0.5446737893776229, 0.5448204607007082, 0.5479471004279978, 0.5448204607007082, 0.5443310244018082, 0.5445537207715705, 0.5446612677234918, 0.5446688054185584, 0.5447028421385891, 0.5448167340379652, 0.544187561046415, 0.5442090448999074, 0.5447080010591636, 0.544187439132891, 0.5444385424476765, 0.5447080010591636, 0.5443516378691355, 0.5446332060040473, 0.544787420944353, 0.5447071473107908, 0.5447028421385891, 0.5446612677234918, 0.5443522417843835, 0.5446612677234918, 0.5443515512940118, 0.544701991710921, 0.5443515512940118, 0.5471791078404444, 0.544696445333509, 0.5447024260047509, 0.5465791567276158, 0.5441870289456873, 0.5447779587111012, 0.5447071473107908, 0.5468912194031172, 0.5445539740380296, 0.5466845866915455, 0.5510655251719027, 0.5448455312006577, 0.5447105212782068, 0.5446626341481439, 0.546574159772394, 0.5448339081699773, 0.5447945979840697, 0.544779774353995, 0.5446705675162106, 0.5445533661880487, 0.5446688054185584, 0.547800325845488, 0.2802073936737182, 0.5442095578031981, 0.544703590733842, 0.5446705675162106, 0.5445504126953825, 0.5451245305701696, 0.5446755621404331, 0.5446979788419608, 0.5452119587899598, 0.5447087573176705, 0.5446705675162106, 0.5447621225744917, 0.5447128428166145, 0.5437143509972217, 0.5437143509972219, 0.5437143509972217, 0.5437143509972217, 0.5437143509972217, 0.5437143509972218, 0.5440629863577139, 0.5462961963998647, 0.545014088119658, 0.5441880489250454, 0.5452119587899598, 0.5447547113429906, 0.544703590733842, 0.5446755621404331, 0.5448395603554732, 0.5451245305701696, 0.5446203557816839, 0.5452101021436062, 0.5447921261835573, 0.5443312808195682, 0.5448460613986427, 0.5441694887085947, 0.544187439132891, 0.5448460613986427, 0.5447970607142658, 0.544839813240117, 0.545029588339213, 0.5448496740126646, 0.5509903895595513, 0.5448539183800941, 0.5443561205721666, 0.5441911702583467, 0.5446681231951321, 0.5447079968539965, 0.5437143509972217, 0.5437143509972217, 0.5437143509972217, 0.5437143509972217, 0.5437143509972217, 0.5437143509972217, 0.5437143509972217, 0.5437143509972217, 0.5437143509972217, 0.5437143509972217, 0.5437143509972217, 0.5437143509972217, 0.5437143509972217, 0.5437143509972217, 0.5437143509972217, 0.5437143509972217, 0.5437143509972217, 0.5437143509972217, 0.5437143509972217, 0.5437143509972217, 0.5440605309150276, 0.544824424974395, 0.54695264440153, 0.5444387173126414, 0.544703590733842, 0.5448177664724676, 0.5499317141997995, 0.544703590733842, 0.544703590733842, 0.5443524634643099, 0.5446358406336517, 0.544187561046415, 0.5446340835982248, 0.5443524634643099, 0.5451100760387634, 0.5446626341481439, 0.5451069328003449, 0.5447121718392814, 0.5446626341481439, 0.5451245305701696, 0.5448460613986427, 0.5475074317801785, 0.5447087573176705, 0.5450313158475352, 0.5446979788419608, 0.5443524634643099, 0.5468604125971706, 0.5447392007806299, 0.5447906134598579, 0.5469960852582479, 0.5446671889877935, 0.544734069246805, 0.5467932757811762, 0.5447314904966641, 0.5451590411244781, 0.5447398080655115, 0.5437143509972217, 0.544197973059915, 0.5442060281943043, 0.5447358825047282, 0.5448271299670939, 0.5443706009609334, 0.5447068652738538, 0.544677980793288, 0.5442079777515617, 0.5443656576078648, 0.5446878706069886, 0.5447069919565849, 0.5469230565020179, 0.5441880489250454, 0.5447182544269903, 0.5446953850429072, 0.544554702801566, 0.544997404862845, 0.5448200810421796, 0.5446998791721351, 0.5449759999163679, 0.5448204607007082, 0.5445304536433704, 0.5441866696445468, 0.5447568502581941, 0.5447568502581941, 0.5447498462943957, 0.5445492689176314, 0.545151711940191, 0.5449484582535268, 0.5447887772606217, 0.5443515512940118, 0.5441866696445468, 0.5447887772606217, 0.5446737893776229, 0.5444381874633381, 0.5446902796775612, 0.5446838524245724, 0.5448157398593434, 0.5445551326829159, 0.5437143509972217, 0.5437143509972217, 0.5437143509972217, 0.5437143509972217, 0.5437143509972217, 0.5437143509972217, 0.5445572001972369, 0.544780450497624, 0.5468292348931371, 0.5445492689176314, 0.54473033158108, 0.5480472642556109, 0.5448204607007082, 0.5449914125490235, 0.5479825615482854, 0.5451245305701696, 0.544839813240117, 0.5446979788419608, 0.544945273295559, 0.5441897001605781, 0.5443561205721666, 0.5445550009367682, 0.5447105212782068, 0.5447053289021003, 0.5448257249253112, 0.5444412438005027, 0.5443561205721666, 0.5447152364403948, 0.5450071701355418, 0.5441917968866156, 0.5468955873329685, 0.5466246038285999, 0.5446404102540531, 0.5443573998051836, 0.5447145694665827, 0.5450165545805684, 0.5447418469269646, 0.5447358825047282, 0.5457557411049225, 0.5442056001220312, 0.5442060281943043, 0.5448549229021141, 0.5444489958757097, 0.5447050847350696, 0.5448850187655667, 0.544688572712532, 0.5448300803374717, 0.5447404224992742, 0.544741280405337, 0.544741280405337, 0.5448331190056918, 0.544741280405337, 0.5452040767435622, 0.5442060281943043, 0.5446480891775272, 0.5451716626277504, 0.5447448324182008, 0.5447524027722604, 0.5446626341481439, 0.5446685041453236, 0.5443524634643099, 0.5446391345347311, 0.5446340835982248, 0.5449095413227462, 0.5448210907597443, 0.544187561046415, 0.5443524634643099, 0.5451541448791761, 0.544703590733842, 0.544640933372489, 0.5447087573176705, 0.5447087573176705, 0.5447253793380106, 0.5441885642247474, 0.544723459173162, 0.54456580053174, 0.5441766975046445, 0.5448345288237456, 0.5446688054185584, 0.5447098985930602, 0.5446619472213798, 0.5447075880106139, 0.5472750507237156, 0.5441870785996518, 0.5448232288754239, 0.5447350336264132, 0.5443532192199237, 0.5447604907461496, 0.5446737893776229, 0.5444387173126414, 0.5443515512940118, 0.5451526029560886, 0.5445173844787704, 0.5447779587111012, 0.5445533661880487, 0.5446622517881285, 0.5447926580839936, 0.5445504126953825, 0.5446626341481439, 0.5443320982580547, 0.5447087573176705, 0.5448177664724676, 0.5446340835982248, 0.5443524634643099, 0.544187561046415, 0.5444387173126414, 0.5447087573176705, 0.5447891028887335, 0.5446916141016411, 0.5443524634643099, 0.5447926580839936, 0.5451245305701696, 0.544187561046415, 0.5445901325933939, 0.5446340835982248, 0.5443524634643099, 0.5448213944856106, 0.544187561046415, 0.5447087573176705, 0.544554702801566, 0.5447105212782068, 0.544703590733842, 0.5474232802547064, 0.5451245305701696, 0.5447121718392814, 0.544187561046415, 0.5443524634643099, 0.5448359641847821, 0.5443528092633533, 0.5465753051306947, 0.5447685431580153, 0.5452040767435622, 0.5441919524096548, 0.544741280405337, 0.5447123987908614, 0.5443719580431855, 0.5445533661880487, 0.5442090732728747, 0.5448210323386451, 0.5443312083997451, 0.544187150359013, 0.5450202388507118, 0.5443518733574506, 0.5443310966210803, 0.545151711940191, 0.5446906724763884, 0.5447071473107908, 0.5446737893776229, 0.5447601001797084, 0.5442086744775048, 0.5446013405194223, 0.5446931512329444, 0.5447438866633149, 0.5441937903885322, 0.5446737893776229, 0.5446688054185584, 0.5448441165403308, 0.5446688054185584, 0.5447779587111012, 0.5446226646713854, 0.5449957389724662, 0.544701991710921, 0.5447498462943957, 0.5451227058498442, 0.5446688054185584, 0.5446612677234918, 0.5449249776748613, 0.5440869933552251, 0.5447080010591636, 0.5449731841397507, 0.5446612677234918, 0.5442345024396652, 0.544701991710921, 0.5445533661880487, 0.5441866696445468, 0.5452096543169961, 0.544701991710921, 0.5446737893776229, 0.5446332060040473, 0.5451227058498442, 0.5447080010591636, 0.5445500669530333, 0.5447026933594128, 0.5446329463947083, 0.5448162300755046, 0.5452145105826935, 0.5441882066845332, 0.5463470554412294, 0.5446737893776229, 0.5441882066845332, 0.5447910277761329, 0.5446838524245724, 0.5445492689176314, 0.545151711940191, 0.5447098985930602, 0.5448172258325972, 0.5445304536433704, 0.5451526088595475, 0.5443310244018082, 0.544731155377154, 0.5446612677234918, 0.5462300404551644, 0.544649212724776, 0.544912054191534, 0.5447071473107908, 0.544696445333509, 0.5446226646713854, 0.5462856726047208, 0.5456108275579509, 0.5448167340379652, 0.5442086744775048, 0.5447071473107908, 0.545009490840813, 0.5483827536953751, 0.5446434404493308, 0.5446931512329444, 0.5446612677234918, 0.5446688054185584, 0.5449905805894353, 0.5450226124165951, 0.5446751946611901, 0.5447030158094257, 0.5446741542194029, 0.5467596373255988, 0.5447343549221484, 0.5446741542194029, 0.544701991710921, 0.5467765678346619, 0.5447098985930602, 0.5443515512940118, 0.5448204607007082, 0.5451061458411226, 0.5451227058498442, 0.5449484582535268, 0.5446699463125261, 0.5441870289456873, 0.5450219684138501, 0.5449921813363084, 0.546272779718901, 0.5443516378691355, 0.5450212177748862, 0.5448157398593434, 0.5446688054185584, 0.5446332060040473, 0.5446737893776229, 0.5451231724609529, 0.5543755270662704, 0.5446688054185584, 0.5451063680192525, 0.5446737893776229, 0.5446737893776229, 0.5451044017638234, 0.5446737893776229, 0.5468961107817883, 0.5447071473107908, 0.5447601001797084, 0.5451044017638234, 0.5447098985930602, 0.5447152966402379, 0.5450202388507118, 0.5445173844787704, 0.5447870243589897, 0.5446737893776229, 0.5469280892489784, 0.5451227058498442, 0.5446737893776229, 0.5446737893776229, 0.5447779587111012, 0.5443310244018082, 0.5446737893776229, 0.5451227058498442, 0.5447071473107908, 0.5463690778741858, 0.5447098985930602, 0.5441576565977058, 0.5466242331231144, 0.5446737893776229, 0.5447071473107908, 0.5451227058498442, 0.5445937586851481, 0.5445937586851481, 0.545151711940191, 0.5443515512940118, 0.5443515512940118, 0.5446737893776229, 0.5443310244018082, 0.5446838524245724, 0.5460638551956722, 0.5441866696445468, 0.5451051838910381, 0.5448208221040135, 0.544701991710921, 0.5451233156379938, 0.5467238752048619, 0.5447080010591636, 0.5446612677234918, 0.5451051838910381, 0.5447080010591636, 0.5437143509972215, 0.5437143509972217, 0.5437143509972217, 0.5437143509972217, 0.5437143509972215, 0.5437143509972217, 0.5437143509972215, 0.5437143509972217, 0.5437143509972217, 0.5437143509972217, 0.5437143509972217, 0.5437143509972215, 0.5437143509972217, 0.5437143509972218, 0.5437143509972217, 0.5442809080323305, 0.5441585196327817, 0.5446705675162106, 0.5447033925913821, 0.5447111968351303, 0.544704599873312, 0.5447917714617704, 0.5448304545787681, 0.5446737893776229, 0.5468444186715907, 0.5446325096952772, 0.5451227058498442, 0.544618746782714, 0.5443310244018082, 0.5446737893776229, 0.5509974881400277, 0.5447071473107908, 0.5452096543169961, 0.5437143509972217, 0.5443396805053272, 0.5446065840091642, 0.5446065840091642, 0.5437143509972217, 0.5437143509972217, 0.5447071473107908, 0.5447080010591636, 0.5448197030003997, 0.5447028421385891, 0.5447080010591636, 0.5446737893776229, 0.5447071473107908, 0.5446688054185584, 0.5446737893776229, 0.5466886598849341, 0.5451304981580674, 0.544701991710921, 0.5447071473107908, 0.5451111085719104, 0.5447071473107908, 0.544701991710921, 0.544701991710921, 0.5446688054185584, 0.544701991710921, 0.544701991710921, 0.5447071473107908, 0.544701991710921, 0.5447071473107908, 0.5447071473107908, 0.5447071473107908, 0.5465484798406709, 0.5462913587670782, 0.5447087573176705, 0.5447071473107908, 0.544701991710921, 0.5446688054185584, 0.5447071473107908, 0.5447071473107908, 0.5446737893776229, 0.5447071473107908, 0.5446737893776229, 0.5447071473107908, 0.5447071473107908, 0.544701991710921, 0.5446899820932686, 0.5446737893776229, 0.5447071473107908, 0.5446737893776229, 0.5447071473107908, 0.5465630091423523, 0.5443310244018082, 0.5450202388507118, 0.5465639527484141, 0.5447071473107908, 0.5447071473107908, 0.5447071473107908, 0.5446737893776229, 0.5446737893776229, 0.5446737893776229, 0.5446899820932686, 0.5447071473107908, 0.5451044017638234, 0.5441576565977058, 0.5465636593312717, 0.5479497075749739, 0.5447779587111012, 0.5447071473107908, 0.5448177664724676, 0.5463992302155316, 0.5448460613986427, 0.5521229811842697, 0.5446755621404331, 0.5447087573176705, 0.5451069328003449, 0.544187561046415, 0.5471916008657166, 0.5466651928727105, 0.5446979788419608, 0.5447115590956525, 0.5446916141016411, 0.5447087573176705, 0.5448213944856106, 0.5479661950372331, 0.5447087573176705, 0.5447115590956525, 0.5446626341481439, 0.5447902977197387, 0.5448181144925907, 0.5447115590956525, 0.2854301489353472, 0.5449095413227462, 0.5445904074350748, 0.5447902977197387, 0.5445240297862536, 0.5446235568821949, 0.5446438992967242, 0.5446612677234918, 0.5441694887085947, 0.5448167340379652, 0.5441870289456873, 0.5446737893776229, 0.5443310966210803, 0.5446737893776229, 0.5446737893776229, 0.5447071473107908, 0.5451063680192525, 0.544329305928796, 0.5437143509972217, 0.5437143509972217, 0.5437143509972217, 0.5437143509972217, 0.5447111731996251, 0.5447910277761329, 0.5445304536433704, 0.5446838524245724, 0.5448162300755046, 0.5446931512329444, 0.5445533661880487, 0.544696445333509, 0.5447498462943957, 0.5448197030003997, 0.5451227058498442, 0.5447098985930602, 0.5447498462943957, 0.5469054827553871, 0.5447910277761329, 0.5446612677234918, 0.5441685799561718, 0.5446737893776229, 0.5443310244018082, 0.5446325096952772, 0.5481256479821156, 0.5446931512329444, 0.5447026933594128, 0.5447568502581941, 0.5449484582535268, 0.5441685799561718, 0.544618746782714, 0.5441576565977058, 0.5443310244018082, 0.5446931512329444, 0.544701991710921, 0.5446688054185584, 0.5443515512940118, 0.5445304536433704, 0.5444902517273238, 0.5447883297112904, 0.5450232876383787, 0.5446226646713854, 0.5446226646713854, 0.5447071473107908, 0.5447307064858433, 0.5441685799561718, 0.5447071473107908, 0.5447028421385891, 0.544438626876851, 0.5446238916481304, 0.5448204607007082, 0.5443310244018082, 0.544975009157332, 0.5446438992967242, 0.5445537207715705, 0.5446688054185584, 0.5448202231348558, 0.5448359641847821, 0.5446438992967242, 0.5468424997277909, 0.5469205117582988, 0.544884425360628, 0.5448271458269953, 0.544727920742614, 0.5447213734467342, 0.5448042124945259, 0.5447058629705309, 0.5445597263419881, 0.5448149751629408, 0.5445580204753228, 0.5447197970916451, 0.5442320410800776, 0.5447472825105326, 0.5442075615665072, 0.5449624558267033, 0.5442060281943043, 0.5447518222460803, 0.5441731551781953, 0.5446986799637485, 0.5447157052335043, 0.544173359751251, 0.5449613070463858, 0.5448265867556461, 0.5447157052335043, 0.5472190185767857, 0.5447020880454755, 0.5446832669311217, 0.5510290929410016, 0.5448286927689731, 0.5447046001558006, 0.5446986799637485, 0.5447639306913518, 0.5464411368332084, 0.5450329185189634, 0.5437143509972217, 0.5451326897391791, 0.54471343735116, 0.5443524634643099, 0.5447926580839936, 0.5452147977930925, 0.5466437000081608, 0.5451577203718582, 0.5446715993686941, 0.5447940708424087, 0.5446641534489376, 0.5449423009362543, 0.5449423009362543, 0.544703590733842, 0.5446948267154433, 0.5462657478431452, 0.5448213944856106, 0.5451245305701696, 0.5447087573176705, 0.5447314967819242, 0.5446979788419608, 0.5446626341481439, 0.5442095578031981, 0.5517095095600864, 0.5448460613986427, 0.5535682033518845, 0.544703590733842, 0.5451541448791761, 0.5443524634643099, 0.5450226124165951, 0.544187561046415, 0.5462159332492492, 0.5466725910698917, 0.544187561046415, 0.5451541448791761, 0.5477593471930389, 0.5447621225744917, 0.544187561046415, 0.5502890018435294, 0.5438672130721272, 0.5437143509972217, 0.5437143509972217, 0.5437143509972217, 0.5437143509972217, 0.5437143509972217, 0.5437143509972217, 0.5442085690372653, 0.5446467972834996, 0.5446979788419608, 0.5443320982580547, 0.5463808940312795, 0.5447115590956525, 0.544187561046415, 0.544945273295559, 0.5451541448791761, 0.5446626341481439, 0.544945273295559, 0.5443524634643099, 0.5445504126953825, 0.5442095578031981, 0.5447087573176705, 0.5447087573176705, 0.5451541448791761, 0.544187561046415, 0.545025041676929, 0.544703590733842, 0.5445307687230559, 0.5474362143720596, 0.5441576565977058, 0.5448167340379652, 0.5447915575600504, 0.5446931512329444, 0.5447080010591636, 0.5446612677234918, 0.544696445333509, 0.5465733231204749, 0.5447310473077818, 0.5449917104930637, 0.5449490654917972, 0.5442086841544108, 0.5446226646713854, 0.5446838524245724, 0.5447071680216462, 0.5449072403623697, 0.5450233074362842, 0.5447947429526332, 0.5446226646713854, 0.5446838524245724, 0.5446838524245724, 0.5446737893776229, 0.5446737893776229, 0.5446931512329444, 0.5448197030003997, 0.5445173844787704, 0.5441870289456873, 0.5442293027681798, 0.5446899820932686, 0.5444921168261689, 0.5441877706601161, 0.5447071473107908, 0.544701991710921, 0.5446737893776229, 0.2749886726278638, 0.5447098985930602, 0.5444906547513435, 0.5452096543169961, 0.5447080010591636, 0.544622997814652, 0.5446191544478929, 0.5446737893776229, 0.5451051838910381, 0.5441576565977058, 0.544696445333509, 0.5451227058498442, 0.5465721297082585, 0.5468957784442398, 0.545123449487395, 0.5447071473107908, 0.544701991710921, 0.5451231724609529, 0.5446737893776229, 0.5474708433712669, 0.5446749346307206, 0.5445504126953825, 0.544187561046415, 0.5448213944856106, 0.5443524634643099, 0.5448441165403308, 0.5447498462943957, 0.5447779587111012, 0.5466065550165857, 0.544696445333509, 0.5447917714617704, 0.5465483786831197, 0.5446226646713854, 0.5446737893776229, 0.545151711940191, 0.5446688054185584, 0.5446612677234918, 0.5446899820932686, 0.5447910277761329, 0.5441685799561718, 0.5463771271368658, 0.5446325096952772, 0.5447779587111012, 0.5445304536433704, 0.5462106419851349, 0.5446612677234918, 0.5452096543169961, 0.5447071473107908, 0.5446688054185584, 0.544696445333509, 0.5443515512940118, 0.5448324436459824, 0.5442086744775048, 0.5441866696445468, 0.5447601001797084, 0.5447498462943957, 0.5441866696445468, 0.5443310244018082, 0.5446325096952772, 0.5447910277761329, 0.544696445333509, 0.544701991710921, 0.5449731841397507, 0.5447071473107908, 0.5446270110277537, 0.5448142036558318, 0.5447223472933236, 0.5447065005090747, 0.5447723957331967, 0.5441620013325006, 0.544335638666578, 0.5447688374637514, 0.5447985201755707, 0.5449172726209739, 0.5441613790357593, 0.5467328223828645, 0.5446949439116853, 0.5446999746699887, 0.5441905065200683, 0.5446967199963162, 0.5443630621237331, 0.5445704436233094, 0.544335638666578, 0.5450304557453898, 0.5446763948874258, 0.5452145894712225, 0.5446737893776229, 0.5451237836808122, 0.544976877392085, 0.5444912520499683, 0.5478071544462677, 0.5445173844787704, 0.544701991710921, 0.5449076049760396, 0.5447789547651212, 0.5446691649877248, 0.5446705675162106, 0.5451231724609529, 0.5446332060040473, 0.5448167340379652, 0.5447604907461496, 0.5446737893776229, 0.5448204607007082, 0.5446969205264038, 0.5445304536433704, 0.5450232876383787, 0.5446612677234918, 0.5464054244399184, 0.5443515512940118, 0.5447887772606217, 0.5444381874633381, 0.544701991710921, 0.5446737893776229, 0.5449484582535268, 0.5445304549799859, 0.545024275352046, 0.5523038427666338, 0.5450202388507118, 0.5446931512329444, 0.5443521548566275, 0.5445492689176314, 0.5445533661880487, 0.5467156123985173, 0.5449917104930637, 0.5450208790148715, 0.5441688724073274, 0.5448204607007082, 0.5447621225744917, 0.5446340835982248, 0.5447143955808262, 0.5446349604392332, 0.5447892139898428, 0.5443310966210803, 0.5446340835982248, 0.5446441723817768, 0.5446235568821949, 0.5468206389954086, 0.5448197030003997, 0.2761633034852365, 0.544696445333509, 0.5451231724609529, 0.5447892139898428, 0.5448208221040135, 0.5441866696445468, 0.5447071473107908, 0.544633645142987, 0.5447071473107908, 0.5451063680192525, 0.5448204607007082, 0.546599026464458, 0.544187150359013, 0.5445954335468652, 0.5446845909852644, 0.5445173844787704, 0.5463216648692191, 0.5448446290075604, 0.5445304536433704, 0.5446737893776229, 0.5447071473107908, 0.5447075880106139, 0.5448460613986427, 0.5447032779888291, 0.5441585196327817, 0.5448213944856106, 0.5442095578031981, 0.5446449582049172, 0.5448181144925907, 0.5515153573058189, 0.5447087573176705, 0.5441490728649221, 0.5437143509972217, 0.5437143509972217, 0.5437143509972217, 0.5437143509972214, 0.5437143509972214, 0.5437143509972217, 0.5437143509972217, 0.5437143509972217, 0.5437143509972215, 0.5437143509972217, 0.5437143509972215, 0.5437143509972217, 0.5437143509972215, 0.5437143509972217, 0.5437143509972217, 0.5437143509972217, 0.5437143509972217, 0.5437143509972217, 0.5437143509972217, 0.5437143509972217, 0.5437143509972217, 0.5437143509972217, 0.5437143509972215, 0.5437143509972217, 0.5438203080292416, 0.5446226646713854, 0.5447299384877337, 0.5448197030003997, 0.5447601001797084, 0.5462681440391227, 0.5449901124779356, 0.5445186544595869, 0.5447917714617704, 0.5443524634643099, 0.5437143509972217, 0.5437143509972217, 0.5437143509972217, 0.5437143509972217, 0.5437143509972217, 0.5437143509972217, 0.5437143509972217, 0.5437143509972217, 0.5437143509972219, 0.5444978895641323, 0.5442091856906235, 0.5447031542341925, 0.5444942767590824, 0.544214120061244, 0.5438672130721272, 0.5437143509972219, 0.5437143509972217, 0.5437143509972217, 0.5446755621404331, 0.5446916141016411, 0.5447891028887335, 0.5446340835982248, 0.5449508509737981, 0.5446705675162106, 0.5448525353139849, 0.5441892042870872, 0.5447107300906852, 0.5451069328003449, 0.5468906816202214, 0.5451069328003449, 0.5448460613986427, 0.5447902977197387, 0.5445189047020195, 0.5447891028887335, 0.5449095413227462, 0.5451577365375279, 0.5446681231951321, 0.5448136458837731, 0.544839813240117, 0.2743445934464425, 0.544718258535034, 0.5466096763905485, 0.5466395553432035, 0.5447657158158412, 0.5447992139676062, 0.5449491425321856, 0.5451318515433129, 0.5448281985802849, 0.5449605921715017, 0.5447100252227902, 0.5445550009367682, 0.5443561205721666, 0.5446404315196486, 0.5441911702583467, 0.5450215370228462, 0.5447152364403948, 0.5447100252227902, 0.5447540661223231, 0.5447094585298325, 0.5447332697695779, 0.5447586104687058, 0.5448241056770525, 0.5447079007565065, 0.5447782744650087, 0.5446226646713854, 0.5446688054185584, 0.5450100408093743, 0.544696445333509, 0.5446969205264038, 0.5441866696445468, 0.5448167340379652, 0.5461583062364157, 0.544554702801566, 0.5444387173126414, 0.5447087573176705, 0.5451541448791761, 0.544753147494531, 0.5447114047713268, 0.5446961932557611, 0.5441911702583467, 0.5441710703212839, 0.5447992139676062, 0.5446268659035928, 0.5446368865334563, 0.54471343735116, 0.5447087573176705, 0.5446241590495002, 0.544552426849365, 0.544945273295559, 0.5449508509737981, 0.5447087573176705, 0.544703590733842, 0.544939487792924, 0.5445173844787704, 0.5446438992967242, 0.5448162300755046, 0.5450392183251327, 0.5447299384877337, 0.5448197030003997, 0.5449901124779356, 0.5451227058498442, 0.5445227416730487, 0.5446737893776229, 0.5447910277761329, 0.5446226646713854, 0.5448197030003997, 0.5443515512940118, 0.5449908779197151, 0.5447870243589897, 0.5447071473107908, 0.5447910277761329, 0.5446931512329444, 0.5449901124779356, 0.544701991710921, 0.544701991710921, 0.544696445333509, 0.5441866696445468, 0.5447071473107908, 0.5449484582535268, 0.5446235568821949, 0.5447080010591636, 0.5465925946484328, 0.544187150359013, 0.5441870785996518, 0.5447577534706016, 0.5443310244018082, 0.5446340835982248, 0.5449914125490235, 0.5444387173126414, 0.5441872002683573, 0.5462450143064741, 0.5451237836808122, 0.5447080010591636, 0.5447926580839936, 0.5446612677234918, 0.5447248126948118, 0.5447106036043186, 0.5447314967819242, 0.5447507786853781, 0.5444485315828748, 0.5446915661335088, 0.5449484582535268, 0.5437143509972217, 0.5437143509972217, 0.5437143509972217, 0.5446838524245724, 0.5442898651656514, 0.5447498462943957, 0.5447071473107908, 0.544696445333509, 0.5444928713656175, 0.5468723392499917, 0.5443524634643099, 0.5446612677234918, 0.544438626876851, 0.5447779587111012, 0.5445227416730487, 0.5443515512940118, 0.5447071473107908, 0.544701991710921, 0.5441870289456873, 0.5446737893776229, 0.5446688054185584, 0.5474124157738889, 0.544703590733842, 0.5447779587111012, 0.5446737893776229, 0.5447498462943957, 0.5448441165403308, 0.5467513055830651, 0.544701991710921, 0.5445533661880487, 0.5446899820932686, 0.5443310244018082, 0.5447498462943957, 0.5461751811244522, 0.5449072161221354, 0.5446899820932686, 0.5447299384877337, 0.5447870243589897, 0.5446899820932686, 0.5446612677234918, 0.5443310244018082, 0.5446737893776229, 0.5451227058498442, 0.5447071473107908, 0.5446838524245724, 0.5441866696445468, 0.5449731841397507, 0.5443310244018082, 0.5446325096952772, 0.5446737893776229, 0.5447071473107908, 0.5446688054185584, 0.5450202388507118, 0.5443515512940118, 0.5448234811927135, 0.544778458404757, 0.5441576565977058, 0.5448197030003997, 0.5447883297112904, 0.5463589499597366, 0.5446931512329444, 0.5479709501470356, 0.5447601001797084, 0.5448167340379652, 0.5450216285145703, 0.54470844334336, 0.544703590733842, 0.5445316569866366, 0.54470844334336, 0.5446755621404331, 0.5446626341481439, 0.5468401989637138, 0.5450226124165951, 0.5446705675162106, 0.5445240297862536, 0.5450256236632431, 0.5512739802316665, 0.5446241590495002, 0.5446626341481439, 0.5452119587899598, 0.5448460613986427, 0.5451541448791761, 0.5442095578031981, 0.5448460613986427, 0.5448181144925907, 0.5446241590495002, 0.5448496740126646, 0.5447087573176705, 0.544703590733842, 0.5446626341481439, 0.5442095578031981, 0.544187561046415, 0.5443524634643099, 0.5442095578031981, 0.544779774353995, 0.5446755621404331, 0.5446340835982248, 0.5446449582049172, 0.5448262078017646, 0.5447081339303563, 0.5447817771759633, 0.544779774353995, 0.5446449582049172, 0.5520854578943102, 0.5446251915383525, 0.5447975602648768, 0.5447053289021003, 0.5451245305701696, 0.5447087573176705, 0.5465806871440555, 0.5447586104687058, 0.5446699463125261, 0.5443516378691355, 0.544701991710921, 0.5447621225744917, 0.5445173844787704, 0.5446979788419608, 0.5445540926579122, 0.5452119587899598, 0.5448334503269804, 0.5450226124165951, 0.5446705675162106, 0.5499475453063463, 0.5448196456850887, 0.5450226124165951, 0.5445309937766556, 0.5447111968351303, 0.544187150359013, 0.5465822143592255, 0.5446737893776229, 0.5446749346307206, 0.5451063680192525, 0.54470844334336, 0.544703590733842, 0.5447586104687058, 0.544187561046415, 0.5446948267154433, 0.5463175490012377, 0.5448359641847821, 0.5450118759547412, 0.5451541448791761, 0.5450251810226353, 0.544703590733842, 0.5444387173126414, 0.544704599873312, 0.5449095413227462, 0.5446979788419608, 0.5446935330936504, 0.5447586104687058, 0.5470535762647624, 0.5447817771759633, 0.5446467972834996, 0.5448277158448823, 0.5446979788419608, 0.5443320982580547, 0.5445240297862536, 0.544720148897848, 0.5446948267154433, 0.5445818546240637, 0.5445818546240637, 0.544846554852659, 0.5446705675162106, 0.5447621225744917, 0.5445189047020195, 0.5447115590956525, 0.5446979788419608, 0.5448181144925907, 0.5448201373558204, 0.5448201373558204, 0.5446705675162106, 0.5447687697544811, 0.5448221196794211, 0.544187561046415, 0.5450295897876397, 0.5447343549221484, 0.5441880489250454, 0.5447891028887335, 0.5448177664724676, 0.5446340835982248, 0.5463643436078531, 0.5448460613986427, 0.544493834948793, 0.544779774353995, 0.5469136716610152, 0.5446499615322371, 0.5445538158263611, 0.5441890074958137, 0.5446688054185584, 0.5445230455610812, 0.5441576565977058, 0.5447870243589897, 0.5441688724073274, 0.5446226646713854, 0.5446737893776229, 0.5447071473107908, 0.5447071473107908, 0.5441866696445468, 0.544701991710921, 0.544701991710921, 0.544696445333509, 0.5443518586883843, 0.5467484606720845, 0.5448204607007082, 0.5447917714617704, 0.5451227058498442, 0.5445894865175894, 0.5443516378691355, 0.5446327687808149, 0.544701991710921, 0.5446325096952772, 0.5448380920801814, 0.5443559086591834, 0.5450219776850129, 0.5444485315828748, 0.5447108598655841, 0.5471376698193244, 0.5451526088595475, 0.5444381874633381, 0.544701991710921, 0.5449116373458976, 0.5447107250198115, 0.5446355778563751, 0.5446916141016411, 0.5448181144925907, 0.5446979788419608, 0.5443524634643099, 0.5451541448791761, 0.544187561046415, 0.5445504126953825, 0.5451132245739968, 0.5437143509972217],
        [0.4558117898072697, 0.4562856490027783, 0.4562856490027783, 0.4562856490027783, 0.4562856490027783, 0.4559609902944923, 0.4549784629771539, 0.4553698143971018, 0.4557868773843182, 0.4549956713881509, 0.455174015839848, 0.4553595684803514, 0.4552899747772097, 0.4552024397351231, 0.455201724676865, 0.4549784629771539, 0.4552410699289261, 0.455167112205643, 0.4551742750746888, 0.4550394078284983, 0.4518591976041976, 0.4554749278517399, 0.4553172570628514, 0.4552024397351231, 0.4553731340964073, 0.4552128933678207, 0.4552007860323937, 0.4556635674581979, 0.4552847635596052, 0.4551460816199059, 0.4550394078284983, 0.4553172570628514, 0.455174015839848, 0.4552624543491926, 0.4548360314487649, 0.4552296510389281, 0.4490310160575296, 0.4556438794278334, 0.4550394078284983, 0.4548360314487649, 0.4550394078284983, 0.4557868773843182, 0.4554399136714479, 0.455201724676865, 0.4549784629771539, 0.4553731340964073, 0.4552024397351231, 0.4549649211254616, 0.4552007860323937, 0.4549994788313479, 0.4553698143971018, 0.4552342841841588, 0.4551742750746888, 0.4552847635596052, 0.4548681484566872, 0.4554623377701893, 0.4553073114817334, 0.4552296510389281, 0.4552007860323937, 0.4554749278517399, 0.455046033323054, 0.4553035546664909, 0.4549773875834049, 0.45564753653569, 0.4558314200438282, 0.4552491762642059, 0.4549767123616213, 0.4551832659620348, 0.4550257325839471, 0.4553810111103219, 0.4525614627150679, 0.4554826155212295, 0.4553672312191852, 0.4551795392992917, 0.4557913255224952, 0.4552928526892092, 0.4554462792284295, 0.4553387322765082, 0.4554466338119513, 0.4553093275236116, 0.4554772583269512, 0.4553161475754276, 0.4554466338119513, 0.4553035546664909, 0.4552973066405873, 0.4554815806100789, 0.455445297198434, 0.4553380527786201, 0.4553027807064312, 0.4553065749489978, 0.4557913255224952, 0.4553558276182232, 0.4557905549161754, 0.4552896308944245, 0.4553770021853481, 0.4554459073420879, 0.4556687191804318, 0.4553294324837894, 0.455506165051207, 0.455220225646005, 0.4552685032180758, 0.4530944688320707, 0.4552964092661579, 0.4543728941845265, 0.4550491490262019, 0.455220225646005, 0.4553244378595669, 0.4552097022802613, 0.4552884409043476, 0.4552671482696365, 0.455445297198434, 0.455812438953585, 0.4550904586772539, 0.4534373878296147, 0.4550566072313245, 0.4553758409504998, 0.4553244378595669, 0.4553020211580392, 0.4553020211580392, 0.4547891832979196, 0.4552696916765229, 0.4558129214003483, 0.4551795392992917, 0.455337670883491, 0.4553641593663484, 0.4549743763367569, 0.4551818855074093, 0.4553758409504998, 0.4548930671996551, 0.4552073419160065, 0.4541788547572483, 0.4555548407399392, 0.4552544699505094, 0.4554709942376368, 0.4549259492249648, 0.4552675457660807, 0.4551114946711724, 0.4553453149888898, 0.4562856490027783, 0.4562856490027783, 0.4562856490027783, 0.4562856490027783, 0.4562856490027783, 0.4557926749805631, 0.4553241114821948, 0.4548754694298304, 0.4553373658518562, 0.4557904421968018, 0.4553373658518562, 0.4554810952979805, 0.4553244378595669, 0.4549743763367569, 0.4554495873046175, 0.45564753653569, 0.4552413895312941, 0.4557904421968018, 0.45564753653569, 0.4553020211580392, 0.455251420217316, 0.45564753653569, 0.4555612826873586, 0.4551539386013572, 0.4556679017419453, 0.4551539386013572, 0.4553764431178052, 0.4553659164017752, 0.455812438953585, 0.455812438953585, 0.4553065749489978, 0.4550927838778646, 0.454974958323071, 0.4548760829995926, 0.4553255868725185, 0.4553519014069333, 0.4549720520727847, 0.455812438953585, 0.4552884409043476, 0.4552685032180758, 0.4553373658518562, 0.4552413895312941, 0.4553373658518562, 0.4553758409504998, 0.4551539386013572, 0.4550078186636915, 0.455445297198434, 0.4554098674066061, 0.455408571756217, 0.4552878281607186, 0.4553346267651117, 0.4556463087143539, 0.455812438953585, 0.4553532027165005, 0.4548458551208239, 0.4552884409043476, 0.4553001208278649, 0.4554423897979253, 0.4549720520727847, 0.4553373658518562, 0.4548458551208239, 0.4554425442584915, 0.4552941404527798, 0.4558043488837465, 0.4531928283615612, 0.455552669177429, 0.455285951162511, 0.4553082743781209, 0.4553233375759379, 0.4552899583041982, 0.4552825925854005, 0.4555594658817859, 0.4553328767860075, 0.455664361333422, 0.4551751447137915, 0.4550411987878038, 0.4547854105287776, 0.455476160809852, 0.4552869984825483, 0.4555591065763291, 0.455172265444145, 0.4552620967544703, 0.4550010002596108, 0.4553709134294252, 0.4556445489930486, 0.4553328767860075, 0.4552890724805271, 0.4548378257169431, 0.4550411987878038, 0.4548694780636184, 0.455299641689817, 0.4550827273790262, 0.455175665002377, 0.455299641689817, 0.4553593767199129, 0.4557875324490461, 0.4551755187872156, 0.4553328767860075, 0.454780446302617, 0.4550010002596108, 0.4558094934799317, 0.455445019995231, 0.4554633928386296, 0.4553387322765082, 0.4553068487670556, 0.4553561007032758, 0.4553068487670556, 0.4552928526892092, 0.4553387322765082, 0.4550098875220644, 0.4548762163191878, 0.455337670883491, 0.4553644221436249, 0.4553758409504998, 0.4553667939959527, 0.4550515417464733, 0.4551674333179757, 0.455292411989386, 0.4558133303554531, 0.4552220412888988, 0.4553670536052918, 0.4553773353286146, 0.4553262106223772, 0.4549905091591871, 0.4552928526892092, 0.4558129710543128, 0.4552919989408365, 0.4537590944983146, 0.4554499330469667, 0.4553020211580392, 0.4551518252193236, 0.4552892749801885, 0.4548760829995926, 0.4552082285382297, 0.4556478451433726, 0.4551882707683543, 0.454989783233582, 0.4551818855074093, 0.455812438953585, 0.4551818855074093, 0.4552954001266881, 0.4534301250952633, 0.4553020211580392, 0.455812438953585, 0.4556463087143539, 0.4553648788474708, 0.4553294324837894, 0.4552912426823294, 0.455812438953585, 0.4548736146169514, 0.4548311644163028, 0.4562856490027783, 0.4562856490027783, 0.4562856490027783, 0.4562856490027783, 0.4562856490027783, 0.4562856490027783, 0.4562856490027783, 0.4562856490027783, 0.4562856490027783, 0.455736710527041, 0.4548527930904493, 0.4558133303554531, 0.4550927838778646, 0.4527152693007593, 0.4554507310823686, 0.4553161475754276, 0.4549767123616213, 0.455561812536662, 0.4556689755981917, 0.454790345683004, 0.4531063265485208, 0.4554772583269512, 0.4553068487670556, 0.4558133303554531, 0.455561812536662, 0.4557174030455106, 0.4562856490027783, 0.455445297198434, 0.4553020211580392, 0.4553020211580392, 0.4552656450778515, 0.4536646273575835, 0.4554045664531348, 0.4556481413116156, 0.454848288059809, 0.4558308055728701, 0.4550047557175636, 0.4549743763367569, 0.4548754694298304, 0.455812438953585, 0.4533937654703998, 0.4548754694298304, 0.455447573150635, 0.4549753682135788, 0.4558127997316427, 0.4553659164017752, 0.4557908143093766, 0.4552690201390767, 0.4553035546664909, 0.4533974592103296, 0.4552700081468677, 0.4552082285382297, 0.4556484487059883, 0.454974958323071, 0.4558129214003483, 0.4552928526892092, 0.4548768275390472, 0.4554466338119513, 0.4545082979714714, 0.4550910387783663, 0.4558129710543128, 0.4549753682135788, 0.4553037280482737, 0.4549894059862427, 0.4551767898007427, 0.455445297198434, 0.4551778803205789, 0.4547816686282089, 0.4552884409043476, 0.4552970652601535, 0.4553532027165005, 0.4557904421968018, 0.4550054305904745, 0.4553020211580392, 0.4548754694298304, 0.4553020211580392, 0.455812438953585, 0.45564753653569, 0.4553659164017752, 0.4555612826873586, 0.4553020211580392, 0.4551518252193236, 0.4552884409043476, 0.4548458551208239, 0.4553373658518562, 0.4553373658518562, 0.455812438953585, 0.45564753653569, 0.4552954001266881, 0.4552964092661579, 0.4548754694298304, 0.4523088332209054, 0.4531414510352171, 0.4551822335275324, 0.455175575025605, 0.4552964092661579, 0.45564753653569, 0.4552964092661579, 0.4552413895312941, 0.4557904421968018, 0.4552108971112665, 0.4538146813438125, 0.4551763237065882, 0.4552073419160065, 0.45318293383264, 0.4550491490262019, 0.4535707302795764, 0.4553373658518562, 0.453297600350091, 0.4552073419160065, 0.4553373658518562, 0.4552073419160065, 0.4554495873046175, 0.4553758409504998, 0.455812438953585, 0.4553373658518562, 0.4553373658518562, 0.4554495873046175, 0.4552073419160065, 0.4553641593663484, 0.4549378845262647, 0.4558085670809903, 0.455080289289357, 0.4558085670809903, 0.4526724302855437, 0.4551491875446409, 0.4550078186636915, 0.455445297198434, 0.4552884409043476, 0.452697561087763, 0.455812438953585, 0.455445297198434, 0.4553020211580392, 0.4548458551208239, 0.4550078186636915, 0.4553020211580392, 0.455812438953585, 0.4549743763367569, 0.4551882707683543, 0.4555612826873586, 0.455812438953585, 0.4533946643882705, 0.4551583801760746, 0.4550803608749469, 0.4552958486690987, 0.4551763237065882, 0.4549773875834049, 0.4551799189578205, 0.4553020211580392, 0.4548754694298304, 0.45564753653569, 0.455244471960969, 0.4549720520727847, 0.455474939690608, 0.4562856490027783, 0.4562856490027783, 0.4562856490027785, 0.4562856490027783, 0.4562856490027783, 0.4555680711071977, 0.4553387322765082, 0.453365643730576, 0.4551558834596691, 0.455561812536662, 0.4553035546664909, 0.4549761337344659, 0.4548765505126051, 0.4554466338119513, 0.4554772583269512, 0.4553674903047227, 0.4552220412888988, 0.4553100179067313, 0.4554772583269512, 0.4553100179067313, 0.4551837699244953, 0.4552082285382297, 0.4535120074206917, 0.4553674903047227, 0.4554466338119513, 0.4553561007032758, 0.454848288059809, 0.4553773353286146, 0.4550268158602493, 0.4552082285382297, 0.4553035546664909, 0.4558133303554531, 0.4553035546664909, 0.4519991964384683, 0.4549905091591871, 0.4552700081468677, 0.4549797611492881, 0.4552928526892092, 0.4527084975865281, 0.4549797611492881, 0.4558133303554531, 0.4556484487059883, 0.4555087479500317, 0.4551548426661205, 0.4553030794735962, 0.4553311945814416, 0.4554502262471886, 0.4555617290614923, 0.4552884409043476, 0.4552479763736697, 0.4552498437329656, 0.4554459073420879, 0.4552078738164427, 0.4556478451433726, 0.7244458368481753, 0.45564753653569, 0.4551761534757952, 0.4565504108531254, 0.4553659164017752, 0.4551826917115945, 0.4552700615122663, 0.4551842601406566, 0.4552129756410103, 0.4551795392992917, 0.4552692593272483, 0.4529295913329666, 0.4556687916002549, 0.4556687191804318, 0.4552422465293983, 0.4556484487059883, 0.4552107860101571, 0.454894816108962, 0.4553100179067313, 0.4551842601406566, 0.4556484487059883, 0.4553311945814416, 0.4553035546664909, 0.455298008289079, 0.4551827741674028, 0.4549787822251138, 0.4554810952979805, 0.4551665496730197, 0.455445297198434, 0.4554119710682124, 0.4550904586772539, 0.4553796442183161, 0.4554495873046175, 0.4552954001266881, 0.455220225646005, 0.455314397703713, 0.4553796442183161, 0.4551786055143895, 0.4548754694298304, 0.455812438953585, 0.4551882707683543, 0.4551344037453322, 0.4552568219574549, 0.7234680608915489, 0.4553171517934265, 0.4556253571422569, 0.4557896902081711, 0.4556253571422569, 0.4557682586212539, 0.4522496279060979, 0.4557896902081711, 0.4529443397384401, 0.6678318422881843, 0.4550958806819025, 0.4555487103824399, 0.4557896902081711, 0.4551344037453322, 0.4526564283843618, 0.455326516635203, 0.455326516635203, 0.455220924295185, 0.4552697159517383, 0.4549489953395944, 0.4548548931732416, 0.4552342841841588, 0.455314397703713, 0.4549881240452589, 0.4552984061215695, 0.4549994788313479, 0.4530240820982564, 0.4558088297416532, 0.4531027059221012, 0.452550158858123, 0.4539551728281548, 0.4552899747772097, 0.4548360314487649, 0.4558088297416532, 0.4552563208643211, 0.4553073114817334, 0.4558088297416532, 0.4556061597407777, 0.4553073114817334, 0.4551721752467077, 0.4562856490027783, 0.4562856490027783, 0.4562856490027783, 0.4562856490027783, 0.4562856490027785, 0.4562856490027782, 0.4562856490027783, 0.4562856490027783, 0.4562856490027783, 0.4562856490027783, 0.4562856490027783, 0.4562856490027783, 0.4562856490027783, 0.4562856490027783, 0.4562856490027783, 0.4562856490027783, 0.4562856490027783, 0.4562856490027783, 0.4562856490027783, 0.4562856490027783, 0.4562856490027783, 0.4562856490027783, 0.4562856490027783, 0.4562856490027783, 0.4562856490027783, 0.4562856490027783, 0.4562856490027783, 0.4562856490027783, 0.4562856490027783, 0.4557491021267552, 0.4556442366285084, 0.4553001208278649, 0.455334651410421, 0.453372870373173, 0.4551758943229475, 0.4552912426823294, 0.4552108971112665, 0.45564753653569, 0.455812438953585, 0.4553550417950828, 0.4550529079384276, 0.455314397703713, 0.455812438953585, 0.4479027117559861, 0.4534348277726903, 0.4551818855074093, 0.4549773875834049, 0.4552964092661579, 0.4553083858983588, 0.4551822335275324, 0.4553659164017752, 0.4552912426823294, 0.4532195606794973, 0.4552884409043476, 0.4548754694298304, 0.4531580774783862, 0.4534968584788494, 0.4553252466895817, 0.4552483982249306, 0.4549743763367569, 0.4552964092661579, 0.4552964092661579, 0.4552413895312941, 0.4557904421968018, 0.4548754694298304, 0.4552964092661579, 0.4549773875834049, 0.4548754694298304, 0.4532378797743546, 0.4553020211580392, 0.4552640202860576, 0.7245787329479649, 0.4549863843366933, 0.4562856490027783, 0.4562856490027783, 0.4562856490027783, 0.4562856490027783, 0.4562856490027783, 0.4562856490027783, 0.4562856490027783, 0.4562856490027783, 0.455285199223503, 0.4555549336040153, 0.4552112970594545, 0.45526966841892, 0.454848288059809, 0.4558313214251599, 0.4552431497418059, 0.4552501537056043, 0.4551799367584992, 0.455561812536662, 0.4553035546664909, 0.4552398998202916, 0.4553262106223772, 0.4552089722238671, 0.4552700615122663, 0.4553808455521072, 0.4554466338119513, 0.4554507310823686, 0.4549787822251138, 0.4553250653692795, 0.4552976972717182, 0.4553259522051491, 0.4548772941501558, 0.4553035546664909, 0.455298008289079, 0.455298008289079, 0.4553309370501339, 0.4553311945814416, 0.4534986959204362, 0.4556689755981917, 0.4553262106223772, 0.4548936319807474, 0.455292411989386, 0.4553068487670556, 0.4552700615122663, 0.4552928526892092, 0.4549797611492881, 0.4553035546664909, 0.4550086525179921, 0.4551518252193236, 0.4551818855074093, 0.4552884409043476, 0.455812438953585, 0.4549881240452589, 0.4551818855074093, 0.4531533607703108, 0.4550033650578827, 0.4537880391904598, 0.4551786055143895, 0.4553158275754786, 0.455298008289079, 0.4549787822251138, 0.4556681597640427, 0.4549743763367569, 0.455447573150635, 0.4552894787217932, 0.4552483982249306, 0.4551822335275324, 0.455812438953585, 0.4549881240452589, 0.4548458551208239, 0.4553758409504998, 0.4552964092661579, 0.4552912426823294, 0.4552912426823294, 0.4553051732845566, 0.4551822335275324, 0.4556449545344694, 0.4552979119545245, 0.4549777581430247, 0.4548676163452528, 0.4553262106223772, 0.4548766843620063, 0.4553262106223772, 0.4552422465293983, 0.4553387322765082, 0.45530355131561, 0.4557913255224952, 0.4552928526892092, 0.4552973066405873, 0.4550927838778646, 0.4519846531591386, 0.4554695463566296, 0.4554695463566296, 0.4558423434022942, 0.4553311945814416, 0.455298008289079, 0.4558117933154668, 0.4551558834596691, 0.4552971578614109, 0.4553161475754276, 0.4552501537056043, 0.4553262106223772, 0.4551795392992917, 0.4520528995720022, 0.4551795392992917, 0.4556689755981917, 0.4554462792284295, 0.4553387322765082, 0.4553311945814416, 0.4552971578614109, 0.4551832659620348, 0.455812438953585, 0.4557909551000925, 0.4552919989408365, 0.455812560867109, 0.4555614575523235, 0.4552919989408365, 0.4556483621308644, 0.4553667939959527, 0.4552125790556471, 0.4552928526892092, 0.4552971578614109, 0.4553387322765082, 0.4556477582156165, 0.4553387322765082, 0.4556484487059883, 0.455298008289079, 0.4556484487059883, 0.4528208921595556, 0.4553035546664909, 0.4552975739952491, 0.4534208432723843, 0.4558129710543128, 0.4552220412888988, 0.4552928526892092, 0.4531087805968828, 0.4554460259619704, 0.4533154133084544, 0.4489344748280974, 0.4551544687993423, 0.4552894787217932, 0.4553373658518562, 0.453425840227606, 0.4551660918300227, 0.4552054020159303, 0.455220225646005, 0.4553294324837894, 0.4554466338119513, 0.4553311945814416, 0.4521996741545119, 0.7197926063262819, 0.4557904421968018, 0.4552964092661579, 0.4553294324837894, 0.4554495873046175, 0.4548754694298304, 0.4553244378595669, 0.4553020211580392, 0.4547880412100402, 0.4552912426823294, 0.4553294324837894, 0.4552378774255082, 0.4552871571833855, 0.4562856490027783, 0.4562856490027782, 0.4562856490027783, 0.4562856490027783, 0.4562856490027783, 0.4562856490027782, 0.4559370136422861, 0.4537038036001353, 0.454985911880342, 0.4558119510749546, 0.4547880412100402, 0.4552452886570094, 0.4552964092661579, 0.4553244378595669, 0.4551604396445268, 0.4548754694298304, 0.4553796442183161, 0.4547898978563938, 0.4552078738164427, 0.4556687191804318, 0.4551539386013572, 0.4558305112914053, 0.455812560867109, 0.4551539386013572, 0.4552029392857341, 0.4551601867598829, 0.4549704116607869, 0.4551503259873355, 0.4490096104404488, 0.4551460816199059, 0.4556438794278334, 0.4558088297416532, 0.4553318768048679, 0.4552920031460035, 0.4562856490027783, 0.4562856490027783, 0.4562856490027783, 0.4562856490027783, 0.4562856490027783, 0.4562856490027783, 0.4562856490027783, 0.4562856490027783, 0.4562856490027783, 0.4562856490027783, 0.4562856490027783, 0.4562856490027783, 0.4562856490027783, 0.4562856490027783, 0.4562856490027783, 0.4562856490027783, 0.4562856490027783, 0.4562856490027783, 0.4562856490027783, 0.4562856490027783, 0.4559394690849725, 0.455175575025605, 0.45304735559847, 0.4555612826873586, 0.4552964092661579, 0.4551822335275324, 0.4500682858002004, 0.4552964092661579, 0.4552964092661579, 0.45564753653569, 0.4553641593663484, 0.455812438953585, 0.4553659164017752, 0.45564753653569, 0.4548899239612366, 0.4553373658518562, 0.4548930671996551, 0.4552878281607186, 0.4553373658518562, 0.4548754694298304, 0.4551539386013572, 0.4524925682198215, 0.4552912426823294, 0.4549686841524647, 0.4553020211580392, 0.45564753653569, 0.4531395874028294, 0.4552607992193701, 0.4552093865401421, 0.4530039147417521, 0.4553328110122065, 0.455265930753195, 0.4532067242188238, 0.4552685095033359, 0.454840958875522, 0.4552601919344885, 0.4562856490027783, 0.455802026940085, 0.4557939718056956, 0.4552641174952718, 0.4551728700329061, 0.4556293990390666, 0.4552931347261461, 0.455322019206712, 0.4557920222484382, 0.4556343423921351, 0.4553121293930114, 0.455293008043415, 0.4530769434979821, 0.4558119510749546, 0.4552817455730098, 0.4553046149570928, 0.455445297198434, 0.455002595137155, 0.4551799189578205, 0.4553001208278649, 0.4550240000836321, 0.4551795392992917, 0.4554695463566296, 0.4558133303554531, 0.4552431497418059, 0.4552431497418059, 0.4552501537056043, 0.4554507310823686, 0.454848288059809, 0.4550515417464733, 0.4552112227393784, 0.4556484487059883, 0.4558133303554531, 0.4552112227393784, 0.4553262106223772, 0.455561812536662, 0.4553097203224388, 0.4553161475754276, 0.4551842601406566, 0.4554448673170841, 0.4562856490027783, 0.4562856490027783, 0.4562856490027783, 0.4562856490027783, 0.4562856490027783, 0.4562856490027783, 0.4554427998027631, 0.455219549502376, 0.4531707651068629, 0.4554507310823686, 0.45526966841892, 0.451952735744389, 0.4551795392992917, 0.4550085874509764, 0.4520174384517145, 0.4548754694298304, 0.4551601867598829, 0.4553020211580392, 0.455054726704441, 0.4558102998394219, 0.4556438794278334, 0.4554449990632318, 0.4552894787217932, 0.4552946710978997, 0.4551742750746888, 0.4555587561994973, 0.4556438794278334, 0.4552847635596052, 0.4549928298644582, 0.4558082031133844, 0.4531044126670315, 0.4533753961714001, 0.4553595897459469, 0.4556426001948163, 0.4552854305334174, 0.4549834454194316, 0.4552581530730355, 0.4552641174952718, 0.4542442588950775, 0.4557943998779688, 0.4557939718056956, 0.4551450770978859, 0.4555510041242902, 0.4552949152649304, 0.4551149812344333, 0.4553114272874679, 0.4551699196625283, 0.4552595775007258, 0.4552587195946631, 0.4552587195946631, 0.4551668809943083, 0.4552587195946631, 0.4547959232564379, 0.4557939718056956, 0.4553519108224728, 0.4548283373722495, 0.4552551675817992, 0.4552475972277396, 0.4553373658518562, 0.4553314958546764, 0.45564753653569, 0.4553608654652689, 0.4553659164017752, 0.4550904586772539, 0.4551789092402557, 0.455812438953585, 0.45564753653569, 0.4548458551208239, 0.4552964092661579, 0.455359066627511, 0.4552912426823294, 0.4552912426823294, 0.4552746206619894, 0.4558114357752527, 0.4552765408268379, 0.45543419946826, 0.4558233024953556, 0.4551654711762544, 0.4553311945814416, 0.4552901014069398, 0.4553380527786201, 0.455292411989386, 0.4527249492762845, 0.4558129214003483, 0.4551767711245761, 0.4552649663735868, 0.4556467807800762, 0.4552395092538503, 0.4553262106223772, 0.4555612826873586, 0.4556484487059883, 0.4548473970439115, 0.4554826155212295, 0.4552220412888988, 0.4554466338119513, 0.4553377482118714, 0.4552073419160065, 0.4554495873046175, 0.4553373658518562, 0.4556679017419453, 0.4552912426823294, 0.4551822335275324, 0.4553659164017752, 0.45564753653569, 0.455812438953585, 0.4555612826873586, 0.4552912426823294, 0.4552108971112665, 0.4553083858983588, 0.45564753653569, 0.4552073419160065, 0.4548754694298304, 0.455812438953585, 0.4554098674066061, 0.4553659164017752, 0.45564753653569, 0.4551786055143895, 0.455812438953585, 0.4552912426823294, 0.455445297198434, 0.4552894787217932, 0.4552964092661579, 0.4525767197452935, 0.4548754694298304, 0.4552878281607186, 0.455812438953585, 0.45564753653569, 0.4551640358152179, 0.4556471907366467, 0.4534246948693053, 0.4552314568419847, 0.4547959232564379, 0.4558080475903453, 0.4552587195946631, 0.4552876012091386, 0.4556280419568146, 0.4554466338119513, 0.4557909267271252, 0.455178967661355, 0.4556687916002549, 0.455812849640987, 0.4549797611492881, 0.4556481266425494, 0.4556689033789198, 0.454848288059809, 0.4553093275236116, 0.4552928526892092, 0.4553262106223772, 0.4552398998202916, 0.4557913255224952, 0.4553986594805776, 0.4553068487670556, 0.4552561133366851, 0.4558062096114678, 0.4553262106223772, 0.4553311945814416, 0.4551558834596691, 0.4553311945814416, 0.4552220412888988, 0.4553773353286146, 0.4550042610275337, 0.455298008289079, 0.4552501537056043, 0.4548772941501558, 0.4553311945814416, 0.4553387322765082, 0.4550750223251389, 0.4559130066447749, 0.4552919989408365, 0.4550268158602493, 0.4553387322765082, 0.4557654975603348, 0.455298008289079, 0.4554466338119513, 0.4558133303554531, 0.454790345683004, 0.455298008289079, 0.4553262106223772, 0.4553667939959527, 0.4548772941501558, 0.4552919989408365, 0.4554499330469667, 0.4552973066405873, 0.4553670536052918, 0.4551837699244953, 0.4547854894173064, 0.4558117933154668, 0.4536529445587706, 0.4553262106223772, 0.4558117933154668, 0.4552089722238671, 0.4553161475754276, 0.4554507310823686, 0.454848288059809, 0.4552901014069398, 0.4551827741674028, 0.4554695463566296, 0.4548473911404525, 0.4556689755981917, 0.455268844622846, 0.4553387322765082, 0.4537699595448355, 0.4553507872752241, 0.455087945808466, 0.4552928526892092, 0.4553035546664909, 0.4553773353286146, 0.4537143273952792, 0.4543891724420491, 0.4551832659620348, 0.4557913255224952, 0.4552928526892092, 0.4549905091591871, 0.4516172463046249, 0.4553565595506692, 0.4553068487670556, 0.4553387322765082, 0.4553311945814416, 0.4550094194105647, 0.4549773875834049, 0.4553248053388099, 0.4552969841905742, 0.4553258457805972, 0.4532403626744012, 0.4552656450778515, 0.4553258457805972, 0.455298008289079, 0.4532234321653381, 0.4552901014069398, 0.4556484487059883, 0.4551795392992917, 0.4548938541588773, 0.4548772941501558, 0.4550515417464733, 0.4553300536874739, 0.4558129710543128, 0.4549780315861499, 0.4550078186636915, 0.453727220281099, 0.4556483621308644, 0.4549787822251138, 0.4551842601406566, 0.4553311945814416, 0.4553667939959527, 0.4553262106223772, 0.4548768275390472, 0.4456244729337296, 0.4553311945814416, 0.4548936319807474, 0.4553262106223772, 0.4553262106223772, 0.4548955982361766, 0.4553262106223772, 0.4531038892182118, 0.4552928526892092, 0.4552398998202916, 0.4548955982361766, 0.4552901014069398, 0.4552847033597622, 0.4549797611492881, 0.4554826155212295, 0.4552129756410103, 0.4553262106223772, 0.4530719107510215, 0.4548772941501558, 0.4553262106223772, 0.4553262106223772, 0.4552220412888988, 0.4556689755981917, 0.4553262106223772, 0.4548772941501558, 0.4552928526892092, 0.4536309221258142, 0.4552901014069398, 0.4558423434022942, 0.4533757668768856, 0.4553262106223772, 0.4552928526892092, 0.4548772941501558, 0.455406241314852, 0.455406241314852, 0.454848288059809, 0.4556484487059883, 0.4556484487059883, 0.4553262106223772, 0.4556689755981917, 0.4553161475754276, 0.4539361448043278, 0.4558133303554531, 0.454894816108962, 0.4551791778959866, 0.455298008289079, 0.4548766843620063, 0.4532761247951381, 0.4552919989408365, 0.4553387322765082, 0.454894816108962, 0.4552919989408365, 0.4562856490027785, 0.4562856490027783, 0.4562856490027783, 0.4562856490027783, 0.4562856490027785, 0.4562856490027783, 0.4562856490027785, 0.4562856490027783, 0.4562856490027783, 0.4562856490027783, 0.4562856490027783, 0.4562856490027785, 0.4562856490027783, 0.4562856490027782, 0.4562856490027783, 0.4557190919676694, 0.4558414803672183, 0.4553294324837894, 0.4552966074086178, 0.4552888031648696, 0.4552954001266881, 0.4552082285382297, 0.4551695454212319, 0.4553262106223772, 0.4531555813284093, 0.4553674903047227, 0.4548772941501558, 0.4553812532172859, 0.4556689755981917, 0.4553262106223772, 0.4490025118599723, 0.4552928526892092, 0.454790345683004, 0.4562856490027783, 0.4556603194946728, 0.4553934159908358, 0.4553934159908358, 0.4562856490027783, 0.4562856490027783, 0.4552928526892092, 0.4552919989408365, 0.4551802969996003, 0.4552971578614109, 0.4552919989408365, 0.4553262106223772, 0.4552928526892092, 0.4553311945814416, 0.4553262106223772, 0.453311340115066, 0.4548695018419326, 0.455298008289079, 0.4552928526892092, 0.4548888914280896, 0.4552928526892092, 0.455298008289079, 0.455298008289079, 0.4553311945814416, 0.455298008289079, 0.455298008289079, 0.4552928526892092, 0.455298008289079, 0.4552928526892092, 0.4552928526892092, 0.4552928526892092, 0.4534515201593291, 0.4537086412329218, 0.4552912426823294, 0.4552928526892092, 0.455298008289079, 0.4553311945814416, 0.4552928526892092, 0.4552928526892092, 0.4553262106223772, 0.4552928526892092, 0.4553262106223772, 0.4552928526892092, 0.4552928526892092, 0.455298008289079, 0.4553100179067313, 0.4553262106223772, 0.4552928526892092, 0.4553262106223772, 0.4552928526892092, 0.4534369908576477, 0.4556689755981917, 0.4549797611492881, 0.4534360472515859, 0.4552928526892092, 0.4552928526892092, 0.4552928526892092, 0.4553262106223772, 0.4553262106223772, 0.4553262106223772, 0.4553100179067313, 0.4552928526892092, 0.4548955982361766, 0.4558423434022942, 0.4534363406687283, 0.4520502924250262, 0.4552220412888988, 0.4552928526892092, 0.4551822335275324, 0.4536007697844683, 0.4551539386013572, 0.4478770188157303, 0.4553244378595669, 0.4552912426823294, 0.4548930671996551, 0.455812438953585, 0.4528083991342833, 0.4533348071272895, 0.4553020211580392, 0.4552884409043476, 0.4553083858983588, 0.4552912426823294, 0.4551786055143895, 0.4520338049627668, 0.4552912426823294, 0.4552884409043476, 0.4553373658518562, 0.4552097022802613, 0.4551818855074093, 0.4552884409043476, 0.7145698510646528, 0.4550904586772539, 0.4554095925649252, 0.4552097022802613, 0.4554759702137463, 0.4553764431178052, 0.4553561007032758, 0.4553387322765082, 0.4558305112914053, 0.4551832659620348, 0.4558129710543128, 0.4553262106223772, 0.4556689033789198, 0.4553262106223772, 0.4553262106223772, 0.4552928526892092, 0.4548936319807474, 0.455670694071204, 0.4562856490027783, 0.4562856490027783, 0.4562856490027783, 0.4562856490027783, 0.4552888268003749, 0.4552089722238671, 0.4554695463566296, 0.4553161475754276, 0.4551837699244953, 0.4553068487670556, 0.4554466338119513, 0.4553035546664909, 0.4552501537056043, 0.4551802969996003, 0.4548772941501558, 0.4552901014069398, 0.4552501537056043, 0.4530945172446129, 0.4552089722238671, 0.4553387322765082, 0.4558314200438282, 0.4553262106223772, 0.4556689755981917, 0.4553674903047227, 0.4518743520178844, 0.4553068487670556, 0.4552973066405873, 0.4552431497418059, 0.4550515417464733, 0.4558314200438282, 0.4553812532172859, 0.4558423434022942, 0.4556689755981917, 0.4553068487670556, 0.455298008289079, 0.4553311945814416, 0.4556484487059883, 0.4554695463566296, 0.4555097482726763, 0.4552116702887095, 0.4549767123616213, 0.4553773353286146, 0.4553773353286146, 0.4552928526892092, 0.4552692935141568, 0.4558314200438282, 0.4552928526892092, 0.4552971578614109, 0.455561373123149, 0.4553761083518696, 0.4551795392992917, 0.4556689755981917, 0.455024990842668, 0.4553561007032758, 0.4554462792284295, 0.4553311945814416, 0.4551797768651441, 0.4551640358152179, 0.4553561007032758, 0.4531575002722092, 0.4530794882417012, 0.455115574639372, 0.4551728541730046, 0.455272079257386, 0.4552786265532658, 0.455195787505474, 0.4552941370294691, 0.4554402736580119, 0.4551850248370592, 0.4554419795246773, 0.4552802029083549, 0.4557679589199223, 0.4552527174894674, 0.4557924384334928, 0.4550375441732967, 0.4557939718056956, 0.4552481777539198, 0.4558268448218046, 0.4553013200362515, 0.4552842947664957, 0.455826640248749, 0.4550386929536142, 0.4551734132443539, 0.4552842947664957, 0.4527809814232144, 0.4552979119545245, 0.4553167330688784, 0.4489709070589984, 0.455171307231027, 0.4552953998441994, 0.4553013200362515, 0.4552360693086483, 0.4535588631667916, 0.4549670814810366, 0.4562856490027783, 0.4548673102608208, 0.45528656264884, 0.45564753653569, 0.4552073419160065, 0.4547852022069075, 0.4533562999918392, 0.4548422796281417, 0.4553284006313059, 0.4552059291575913, 0.4553358465510625, 0.4550576990637457, 0.4550576990637457, 0.4552964092661579, 0.4553051732845566, 0.4537342521568547, 0.4551786055143895, 0.4548754694298304, 0.4552912426823294, 0.4552685032180758, 0.4553020211580392, 0.4553373658518562, 0.4557904421968018, 0.4482904904399137, 0.4551539386013572, 0.4464317966481156, 0.4552964092661579, 0.4548458551208239, 0.45564753653569, 0.4549773875834049, 0.455812438953585, 0.4537840667507508, 0.4533274089301083, 0.455812438953585, 0.4548458551208239, 0.4522406528069612, 0.4552378774255082, 0.455812438953585, 0.4497109981564706, 0.4561327869278727, 0.4562856490027783, 0.4562856490027783, 0.4562856490027783, 0.4562856490027783, 0.4562856490027783, 0.4562856490027783, 0.4557914309627347, 0.4553532027165005, 0.4553020211580392, 0.4556679017419453, 0.4536191059687205, 0.4552884409043476, 0.455812438953585, 0.455054726704441, 0.4548458551208239, 0.4553373658518562, 0.455054726704441, 0.45564753653569, 0.4554495873046175, 0.4557904421968018, 0.4552912426823294, 0.4552912426823294, 0.4548458551208239, 0.455812438953585, 0.454974958323071, 0.4552964092661579, 0.4554692312769441, 0.4525637856279404, 0.4558423434022942, 0.4551832659620348, 0.4552084424399495, 0.4553068487670556, 0.4552919989408365, 0.4553387322765082, 0.4553035546664909, 0.4534266768795251, 0.4552689526922182, 0.4550082895069363, 0.4550509345082028, 0.4557913158455893, 0.4553773353286146, 0.4553161475754276, 0.4552928319783537, 0.4550927596376302, 0.4549766925637157, 0.4552052570473668, 0.4553773353286146, 0.4553161475754276, 0.4553161475754276, 0.4553262106223772, 0.4553262106223772, 0.4553068487670556, 0.4551802969996003, 0.4554826155212295, 0.4558129710543128, 0.4557706972318202, 0.4553100179067313, 0.455507883173831, 0.4558122293398839, 0.4552928526892092, 0.455298008289079, 0.4553262106223772, 0.7250113273721364, 0.4552901014069398, 0.4555093452486566, 0.454790345683004, 0.4552919989408365, 0.4553770021853481, 0.4553808455521072, 0.4553262106223772, 0.454894816108962, 0.4558423434022942, 0.4553035546664909, 0.4548772941501558, 0.4534278702917414, 0.4531042215557602, 0.4548765505126051, 0.4552928526892092, 0.455298008289079, 0.4548768275390472, 0.4553262106223772, 0.4525291566287331, 0.4553250653692795, 0.4554495873046175, 0.455812438953585, 0.4551786055143895, 0.45564753653569, 0.4551558834596691, 0.4552501537056043, 0.4552220412888988, 0.4533934449834142, 0.4553035546664909, 0.4552082285382297, 0.4534516213168803, 0.4553773353286146, 0.4553262106223772, 0.454848288059809, 0.4553311945814416, 0.4553387322765082, 0.4553100179067313, 0.4552089722238671, 0.4558314200438282, 0.4536228728631342, 0.4553674903047227, 0.4552220412888988, 0.4554695463566296, 0.453789358014865, 0.4553387322765082, 0.454790345683004, 0.4552928526892092, 0.4553311945814416, 0.4553035546664909, 0.4556484487059883, 0.4551675563540177, 0.4557913255224952, 0.4558133303554531, 0.4552398998202916, 0.4552501537056043, 0.4558133303554531, 0.4556689755981917, 0.4553674903047227, 0.4552089722238671, 0.4553035546664909, 0.455298008289079, 0.4550268158602493, 0.4552928526892092, 0.4553729889722463, 0.4551857963441683, 0.4552776527066764, 0.4552934994909254, 0.4552276042668034, 0.4558379986674995, 0.455664361333422, 0.4552311625362486, 0.4552014798244292, 0.4550827273790262, 0.4558386209642405, 0.4532671776171355, 0.4553050560883147, 0.4553000253300113, 0.4558094934799317, 0.4553032800036839, 0.4556369378762668, 0.4554295563766906, 0.455664361333422, 0.4549695442546102, 0.4553236051125742, 0.4547854105287776, 0.4553262106223772, 0.4548762163191878, 0.455023122607915, 0.4555087479500317, 0.4521928455537323, 0.4554826155212295, 0.455298008289079, 0.4550923950239603, 0.4552210452348788, 0.4553308350122752, 0.4553294324837894, 0.4548768275390472, 0.4553667939959527, 0.4551832659620348, 0.4552395092538503, 0.4553262106223772, 0.4551795392992917, 0.4553030794735962, 0.4554695463566296, 0.4549767123616213, 0.4553387322765082, 0.4535945755600817, 0.4556484487059883, 0.4552112227393784, 0.455561812536662, 0.455298008289079, 0.4553262106223772, 0.4550515417464733, 0.4554695450200142, 0.454975724647954, 0.4476961572333662, 0.4549797611492881, 0.4553068487670556, 0.4556478451433726, 0.4554507310823686, 0.4554466338119513, 0.4532843876014828, 0.4550082895069363, 0.4549791209851285, 0.4558311275926726, 0.4551795392992917, 0.4552378774255082, 0.4553659164017752, 0.4552856044191737, 0.4553650395607668, 0.4552107860101571, 0.4556689033789198, 0.4553659164017752, 0.4553558276182232, 0.4553764431178052, 0.4531793610045914, 0.4551802969996003, 0.7238366965147636, 0.4553035546664909, 0.4548768275390472, 0.4552107860101571, 0.4551791778959866, 0.4558133303554531, 0.4552928526892092, 0.455366354857013, 0.4552928526892092, 0.4548936319807474, 0.4551795392992917, 0.453400973535542, 0.455812849640987, 0.4554045664531348, 0.4553154090147356, 0.4554826155212295, 0.4536783351307808, 0.4551553709924396, 0.4554695463566296, 0.4553262106223772, 0.4552928526892092, 0.455292411989386, 0.4551539386013572, 0.4552967220111709, 0.4558414803672183, 0.4551786055143895, 0.4557904421968018, 0.4553550417950828, 0.4551818855074093, 0.448484642694181, 0.4552912426823294, 0.4558509271350779, 0.4562856490027783, 0.4562856490027783, 0.4562856490027783, 0.4562856490027786, 0.4562856490027786, 0.4562856490027783, 0.4562856490027783, 0.4562856490027783, 0.4562856490027785, 0.4562856490027783, 0.4562856490027785, 0.4562856490027783, 0.4562856490027785, 0.4562856490027783, 0.4562856490027783, 0.4562856490027783, 0.4562856490027783, 0.4562856490027783, 0.4562856490027783, 0.4562856490027783, 0.4562856490027783, 0.4562856490027783, 0.4562856490027785, 0.4562856490027783, 0.4561796919707582, 0.4553773353286146, 0.4552700615122663, 0.4551802969996003, 0.4552398998202916, 0.4537318559608773, 0.4550098875220644, 0.4554813455404131, 0.4552082285382297, 0.45564753653569, 0.4562856490027783, 0.4562856490027783, 0.4562856490027783, 0.4562856490027783, 0.4562856490027783, 0.4562856490027783, 0.4562856490027783, 0.4562856490027784, 0.4562856490027782, 0.4555021104358677, 0.4557908143093766, 0.4552968457658076, 0.4555057232409177, 0.455785879938756, 0.4561327869278727, 0.4562856490027782, 0.4562856490027783, 0.4562856490027783, 0.4553244378595669, 0.4553083858983588, 0.4552108971112665, 0.4553659164017752, 0.4550491490262019, 0.4553294324837894, 0.4551474646860151, 0.4558107957129128, 0.4552892699093148, 0.4548930671996551, 0.4531093183797786, 0.4548930671996551, 0.4551539386013572, 0.4552097022802613, 0.4554810952979805, 0.4552108971112665, 0.4550904586772539, 0.4548422634624721, 0.4553318768048679, 0.4551863541162269, 0.4551601867598829, 0.7256554065535575, 0.455281741464966, 0.4533903236094515, 0.4533604446567964, 0.4552342841841588, 0.4552007860323937, 0.4550508574678144, 0.4548681484566872, 0.4551718014197152, 0.4550394078284983, 0.4552899747772097, 0.4554449990632318, 0.4556438794278334, 0.4553595684803514, 0.4558088297416532, 0.4549784629771539, 0.4552847635596052, 0.4552899747772097, 0.4552459338776769, 0.4552905414701675, 0.4552667302304221, 0.4552413895312941, 0.4551758943229475, 0.4552920992434935, 0.4552217255349913, 0.4553773353286146, 0.4553311945814416, 0.4549899591906256, 0.4553035546664909, 0.4553030794735962, 0.4558133303554531, 0.4551832659620348, 0.4538416937635844, 0.455445297198434, 0.4555612826873586, 0.4552912426823294, 0.4548458551208239, 0.455246852505469, 0.4552885952286731, 0.4553038067442389, 0.4558088297416532, 0.4558289296787161, 0.4552007860323937, 0.4553731340964073, 0.4553631134665437, 0.45528656264884, 0.4552912426823294, 0.4553758409504998, 0.455447573150635, 0.455054726704441, 0.4550491490262019, 0.4552912426823294, 0.4552964092661579, 0.4550605122070761, 0.4554826155212295, 0.4553561007032758, 0.4551837699244953, 0.4549607816748673, 0.4552700615122663, 0.4551802969996003, 0.4550098875220644, 0.4548772941501558, 0.4554772583269512, 0.4553262106223772, 0.4552089722238671, 0.4553773353286146, 0.4551802969996003, 0.4556484487059883, 0.4550091220802848, 0.4552129756410103, 0.4552928526892092, 0.4552089722238671, 0.4553068487670556, 0.4550098875220644, 0.455298008289079, 0.455298008289079, 0.4553035546664909, 0.4558133303554531, 0.4552928526892092, 0.4550515417464733, 0.4553764431178052, 0.4552919989408365, 0.4534074053515671, 0.455812849640987, 0.4558129214003483, 0.4552422465293983, 0.4556689755981917, 0.4553659164017752, 0.4550085874509764, 0.4555612826873586, 0.4558127997316427, 0.4537549856935259, 0.4548762163191878, 0.4552919989408365, 0.4552073419160065, 0.4553387322765082, 0.4552751873051882, 0.4552893963956814, 0.4552685032180758, 0.4552492213146219, 0.4555514684171252, 0.4553084338664913, 0.4550515417464733, 0.4562856490027783, 0.4562856490027783, 0.4562856490027783, 0.4553161475754276, 0.4557101348343486, 0.4552501537056043, 0.4552928526892092, 0.4553035546664909, 0.4555071286343824, 0.4531276607500083, 0.45564753653569, 0.4553387322765082, 0.455561373123149, 0.4552220412888988, 0.4554772583269512, 0.4556484487059883, 0.4552928526892092, 0.455298008289079, 0.4558129710543128, 0.4553262106223772, 0.4553311945814416, 0.4525875842261111, 0.4552964092661579, 0.4552220412888988, 0.4553262106223772, 0.4552501537056043, 0.4551558834596691, 0.4532486944169349, 0.455298008289079, 0.4554466338119513, 0.4553100179067313, 0.4556689755981917, 0.4552501537056043, 0.4538248188755478, 0.4550927838778646, 0.4553100179067313, 0.4552700615122663, 0.4552129756410103, 0.4553100179067313, 0.4553387322765082, 0.4556689755981917, 0.4553262106223772, 0.4548772941501558, 0.4552928526892092, 0.4553161475754276, 0.4558133303554531, 0.4550268158602493, 0.4556689755981917, 0.4553674903047227, 0.4553262106223772, 0.4552928526892092, 0.4553311945814416, 0.4549797611492881, 0.4556484487059883, 0.4551765188072865, 0.4552215415952429, 0.4558423434022942, 0.4551802969996003, 0.4552116702887095, 0.4536410500402635, 0.4553068487670556, 0.4520290498529644, 0.4552398998202916, 0.4551832659620348, 0.4549783714854299, 0.4552915566566401, 0.4552964092661579, 0.4554683430133634, 0.4552915566566401, 0.4553244378595669, 0.4553373658518562, 0.4531598010362862, 0.4549773875834049, 0.4553294324837894, 0.4554759702137463, 0.4549743763367569, 0.4487260197683335, 0.4553758409504998, 0.4553373658518562, 0.4547880412100402, 0.4551539386013572, 0.4548458551208239, 0.4557904421968018, 0.4551539386013572, 0.4551818855074093, 0.4553758409504998, 0.4551503259873355, 0.4552912426823294, 0.4552964092661579, 0.4553373658518562, 0.4557904421968018, 0.455812438953585, 0.45564753653569, 0.4557904421968018, 0.455220225646005, 0.4553244378595669, 0.4553659164017752, 0.4553550417950828, 0.4551737921982354, 0.4552918660696437, 0.4552182228240367, 0.455220225646005, 0.4553550417950828, 0.4479145421056898, 0.4553748084616474, 0.4552024397351231, 0.4552946710978997, 0.4548754694298304, 0.4552912426823294, 0.4534193128559444, 0.4552413895312941, 0.4553300536874739, 0.4556483621308644, 0.455298008289079, 0.4552378774255082, 0.4554826155212295, 0.4553020211580392, 0.4554459073420879, 0.4547880412100402, 0.4551665496730197, 0.4549773875834049, 0.4553294324837894, 0.4500524546936538, 0.4551803543149113, 0.4549773875834049, 0.4554690062233444, 0.4552888031648696, 0.455812849640987, 0.4534177856407746, 0.4553262106223772, 0.4553250653692795, 0.4548936319807474, 0.4552915566566401, 0.4552964092661579, 0.4552413895312941, 0.455812438953585, 0.4553051732845566, 0.4536824509987623, 0.4551640358152179, 0.4549881240452589, 0.4548458551208239, 0.4549748189773647, 0.4552964092661579, 0.4555612826873586, 0.4552954001266881, 0.4550904586772539, 0.4553020211580392, 0.4553064669063496, 0.4552413895312941, 0.4529464237352376, 0.4552182228240367, 0.4553532027165005, 0.4551722841551177, 0.4553020211580392, 0.4556679017419453, 0.4554759702137463, 0.4552798511021519, 0.4553051732845566, 0.4554181453759363, 0.4554181453759363, 0.4551534451473411, 0.4553294324837894, 0.4552378774255082, 0.4554810952979805, 0.4552884409043476, 0.4553020211580392, 0.4551818855074093, 0.4551798626441797, 0.4551798626441797, 0.4553294324837894, 0.4552312302455189, 0.4551778803205789, 0.455812438953585, 0.4549704102123603, 0.4552656450778515, 0.4558119510749546, 0.4552108971112665, 0.4551822335275324, 0.4553659164017752, 0.4536356563921469, 0.4551539386013572, 0.455506165051207, 0.455220225646005, 0.4530863283389848, 0.4553500384677628, 0.4554461841736389, 0.4558109925041863, 0.4553311945814416, 0.4554769544389188, 0.4558423434022942, 0.4552129756410103, 0.4558311275926726, 0.4553773353286146, 0.4553262106223772, 0.4552928526892092, 0.4552928526892092, 0.4558133303554531, 0.455298008289079, 0.455298008289079, 0.4553035546664909, 0.4556481413116156, 0.4532515393279155, 0.4551795392992917, 0.4552082285382297, 0.4548772941501558, 0.4554105134824106, 0.4556483621308644, 0.4553672312191852, 0.455298008289079, 0.4553674903047227, 0.4551619079198186, 0.4556440913408167, 0.4549780223149872, 0.4555514684171252, 0.455289140134416, 0.4528623301806756, 0.4548473911404525, 0.455561812536662, 0.455298008289079, 0.4550883626541024, 0.4552892749801885, 0.4553644221436249, 0.4553083858983588, 0.4551818855074093, 0.4553020211580392, 0.45564753653569, 0.4548458551208239, 0.455812438953585, 0.4554495873046175, 0.4548867754260031, 0.4562856490027783] 
        ],
       "constrained":0.001854060808488192,
       "original name":"DireGB",
       "unconstrained":0.001814549874878146
      },
     "Node10":{
       "MG94xREV with separate rates for branch sets":0.0003897197575527249,
       "Nucleotide GTR":0.0003842559437461178,
       "Posterior prob omega class":null,
       "constrained":0.0003942792620848783,
       "unconstrained":0.0003967520325074407
      },
     "Node12":{
       "MG94xREV with separate rates for branch sets":0.0002250586174287952,
       "Nucleotide GTR":0.0001926438549502902,
       "Posterior prob omega class":null,
       "constrained":0.000180349696739581,
       "unconstrained":0.0002001152572917942
      },
     "Node14":{
       "MG94xREV with separate rates for branch sets":0.0002541694036262634,
       "Nucleotide GTR":0.0002547742796589797,
       "Posterior prob omega class":null,
       "constrained":0.0002519433130526168,
       "unconstrained":0.0002512217327046782
      },
     "Node16":{
       "MG94xREV with separate rates for branch sets":0.001484016294739172,
       "Nucleotide GTR":0.001572062483791469,
       "Posterior prob omega class":null,
       "constrained":0.001541313458568243,
       "unconstrained":0.001523104693924052
      },
     "Node4":{
       "MG94xREV with separate rates for branch sets":0.003778154600792481,
       "Nucleotide GTR":0.003732241611495898,
       "Posterior prob omega class":null,
       "constrained":0.003914874815193892,
       "unconstrained":0.003915072144465175
      },
     "Node5":{
       "MG94xREV with separate rates for branch sets":0.0006576635576606466,
       "Nucleotide GTR":0.0006356059342082695,
       "Posterior prob omega class":null,
       "constrained":0.0006515885954765748,
       "unconstrained":0.0006579873502515748
      },
     "Node8":{
       "MG94xREV with separate rates for branch sets":0.001095896717785281,
       "Nucleotide GTR":0.0009786890980987752,
       "Posterior prob omega class":null,
       "constrained":0.001103143694215112,
       "unconstrained":0.001128221947447206
      },
     "canBai_SAMN02921314":{
       "MG94xREV with separate rates for branch sets":0,
       "Nucleotide GTR":1e-06,
       "Posterior prob omega class":null,
       "constrained":0,
       "original name":"canBai_SAMN02921314",
       "unconstrained":0
      },
     "canLup_SAMN02921310":{
       "MG94xREV with separate rates for branch sets":0,
       "Nucleotide GTR":1e-06,
       "Posterior prob omega class":null,
       "constrained":0,
       "original name":"canLup_SAMN02921310",
       "unconstrained":0
      },
     "canRuf_SAMN02921317":{
       "MG94xREV with separate rates for branch sets":0.0003640254544761216,
       "Nucleotide GTR":0.0003634836751630452,
       "Posterior prob omega class":null,
       "constrained":0.0003836384404002783,
       "original name":"canRuf_SAMN02921317",
       "unconstrained":0.0003835804812759806
      },
     "chrBra_SAMN27257233":{
       "MG94xREV with separate rates for branch sets":0.004315662677328397,
       "Nucleotide GTR":0.004273587391712489,
       "Posterior prob omega class":null,
       "constrained":0.004385786015114692,
       "original name":"chrBra_SAMN27257233",
       "unconstrained":0.004389487447719442
      },
     "cuoAlp_SAMN10180424":{
       "MG94xREV with separate rates for branch sets":0.001620135647702851,
       "Nucleotide GTR":0.001507535068917958,
       "Posterior prob omega class":null,
       "constrained":0.001620772468284274,
       "original name":"cuoAlp_SAMN10180424",
       "unconstrained":0.001633385413155398
      },
     "lupMes_SAMEA5411047":{
       "MG94xREV with separate rates for branch sets":0.002668266319708173,
       "Nucleotide GTR":0.002598384822718669,
       "Posterior prob omega class":null,
       "constrained":0.002740976454481371,
       "original name":"lupMes_SAMEA5411047",
       "unconstrained":0.002734040022014403
      },
     "lycPic_SAMN09924608":{
       "MG94xREV with separate rates for branch sets":0.003078416003028914,
       "Nucleotide GTR":0.003147018305727052,
       "Posterior prob omega class":null,
       "constrained":0.003130877680217216,
       "original name":"lycPic_SAMN09924608",
       "unconstrained":0.00311794089301219
      },
     "speVen_SAMN27257238":{
       "MG94xREV with separate rates for branch sets":0.001818896739597083,
       "Nucleotide GTR":0.001810932312158557,
       "Posterior prob omega class":null,
       "constrained":0.001859145936604839,
       "original name":"speVen_SAMN27257238",
       "unconstrained":0.001857893490765872
      },
     "uroCin_SAMN04495241":{
       "MG94xREV with separate rates for branch sets":0.007100798597686205,
       "Nucleotide GTR":0.007035180632332673,
       "Posterior prob omega class":null,
       "constrained":0.00737115774051113,
       "original name":"uroCin_SAMN04495241",
       "unconstrained":0.00736050714579373
      },
     "vulVul_marble_Fox4":{
       "MG94xREV with separate rates for branch sets":0.004169676238378154,
       "Nucleotide GTR":0.004103677857395423,
       "Posterior prob omega class":null,
       "constrained":0.004277879170261036,
       "original name":"vulVul_marble_Fox4",
       "unconstrained":0.00428502462295824
      }
    },
   "attributes":{
     "MG94xREV with separate rates for branch sets":{
       "attribute type":"branch length",
       "display order":1
      },
     "Nucleotide GTR":{
       "attribute type":"branch length",
       "display order":0
      },
     "Posterior prob omega class":{
       "attribute type":"branch annotations",
       "display order":4
      },
     "Posterior prob omega class by site":{
       "attribute type":"branch annotations",
       "display order":5
      },
     "constrained":{
       "attribute type":"branch length",
       "display order":1
      },
     "original name":{
       "attribute type":"node label",
       "display order":0
      },
     "unconstrained":{
       "attribute type":"branch length",
       "display order":0
      }
    }
  },
 "data partitions":{
   "0":{
     "coverage":      [
[0, 1, 2, 3, 4, 5, 6, 7, 8, 9, 10, 11, 12, 13, 14, 15, 16, 17, 18, 19, 20, 21, 22, 23, 24, 25, 26, 27, 28, 29, 30, 31, 32, 33, 34, 35, 36, 37, 38, 39, 40, 41, 42, 43, 44, 45, 46, 47, 48, 49, 50, 51, 52, 53, 54, 55, 56, 57, 58, 59, 60, 61, 62, 63, 64, 65, 66, 67, 68, 69, 70, 71, 72, 73, 74, 75, 76, 77, 78, 79, 80, 81, 82, 83, 84, 85, 86, 87, 88, 89, 90, 91, 92, 93, 94, 95, 96, 97, 98, 99, 100, 101, 102, 103, 104, 105, 106, 107, 108, 109, 110, 111, 112, 113, 114, 115, 116, 117, 118, 119, 120, 121, 122, 123, 124, 125, 126, 127, 128, 129, 130, 131, 132, 133, 134, 135, 136, 137, 138, 139, 140, 141, 142, 143, 144, 145, 146, 147, 148, 149, 150, 151, 152, 153, 154, 155, 156, 157, 158, 159, 160, 161, 162, 163, 164, 165, 166, 167, 168, 169, 170, 171, 172, 173, 174, 175, 176, 177, 178, 179, 180, 181, 182, 183, 184, 185, 186, 187, 188, 189, 190, 191, 192, 193, 194, 195, 196, 197, 198, 199, 200, 201, 202, 203, 204, 205, 206, 207, 208, 209, 210, 211, 212, 213, 214, 215, 216, 217, 218, 219, 220, 221, 222, 223, 224, 225, 226, 227, 228, 229, 230, 231, 232, 233, 234, 235, 236, 237, 238, 239, 240, 241, 242, 243, 244, 245, 246, 247, 248, 249, 250, 251, 252, 253, 254, 255, 256, 257, 258, 259, 260, 261, 262, 263, 264, 265, 266, 267, 268, 269, 270, 271, 272, 273, 274, 275, 276, 277, 278, 279, 280, 281, 282, 283, 284, 285, 286, 287, 288, 289, 290, 291, 292, 293, 294, 295, 296, 297, 298, 299, 300, 301, 302, 303, 304, 305, 306, 307, 308, 309, 310, 311, 312, 313, 314, 315, 316, 317, 318, 319, 320, 321, 322, 323, 324, 325, 326, 327, 328, 329, 330, 331, 332, 333, 334, 335, 336, 337, 338, 339, 340, 341, 342, 343, 344, 345, 346, 347, 348, 349, 350, 351, 352, 353, 354, 355, 356, 357, 358, 359, 360, 361, 362, 363, 364, 365, 366, 367, 368, 369, 370, 371, 372, 373, 374, 375, 376, 377, 378, 379, 380, 381, 382, 383, 384, 385, 386, 387, 388, 389, 390, 391, 392, 393, 394, 395, 396, 397, 398, 399, 400, 401, 402, 403, 404, 405, 406, 407, 408, 409, 410, 411, 412, 413, 414, 415, 416, 417, 418, 419, 420, 421, 422, 423, 424, 425, 426, 427, 428, 429, 430, 431, 432, 433, 434, 435, 436, 437, 438, 439, 440, 441, 442, 443, 444, 445, 446, 447, 448, 449, 450, 451, 452, 453, 454, 455, 456, 457, 458, 459, 460, 461, 462, 463, 464, 465, 466, 467, 468, 469, 470, 471, 472, 473, 474, 475, 476, 477, 478, 479, 480, 481, 482, 483, 484, 485, 486, 487, 488, 489, 490, 491, 492, 493, 494, 495, 496, 497, 498, 499, 500, 501, 502, 503, 504, 505, 506, 507, 508, 509, 510, 511, 512, 513, 514, 515, 516, 517, 518, 519, 520, 521, 522, 523, 524, 525, 526, 527, 528, 529, 530, 531, 532, 533, 534, 535, 536, 537, 538, 539, 540, 541, 542, 543, 544, 545, 546, 547, 548, 549, 550, 551, 552, 553, 554, 555, 556, 557, 558, 559, 560, 561, 562, 563, 564, 565, 566, 567, 568, 569, 570, 571, 572, 573, 574, 575, 576, 577, 578, 579, 580, 581, 582, 583, 584, 585, 586, 587, 588, 589, 590, 591, 592, 593, 594, 595, 596, 597, 598, 599, 600, 601, 602, 603, 604, 605, 606, 607, 608, 609, 610, 611, 612, 613, 614, 615, 616, 617, 618, 619, 620, 621, 622, 623, 624, 625, 626, 627, 628, 629, 630, 631, 632, 633, 634, 635, 636, 637, 638, 639, 640, 641, 642, 643, 644, 645, 646, 647, 648, 649, 650, 651, 652, 653, 654, 655, 656, 657, 658, 659, 660, 661, 662, 663, 664, 665, 666, 667, 668, 669, 670, 671, 672, 673, 674, 675, 676, 677, 678, 679, 680, 681, 682, 683, 684, 685, 686, 687, 688, 689, 690, 691, 692, 693, 694, 695, 696, 697, 698, 699, 700, 701, 702, 703, 704, 705, 706, 707, 708, 709, 710, 711, 712, 713, 714, 715, 716, 717, 718, 719, 720, 721, 722, 723, 724, 725, 726, 727, 728, 729, 730, 731, 732, 733, 734, 735, 736, 737, 738, 739, 740, 741, 742, 743, 744, 745, 746, 747, 748, 749, 750, 751, 752, 753, 754, 755, 756, 757, 758, 759, 760, 761, 762, 763, 764, 765, 766, 767, 768, 769, 770, 771, 772, 773, 774, 775, 776, 777, 778, 779, 780, 781, 782, 783, 784, 785, 786, 787, 788, 789, 790, 791, 792, 793, 794, 795, 796, 797, 798, 799, 800, 801, 802, 803, 804, 805, 806, 807, 808, 809, 810, 811, 812, 813, 814, 815, 816, 817, 818, 819, 820, 821, 822, 823, 824, 825, 826, 827, 828, 829, 830, 831, 832, 833, 834, 835, 836, 837, 838, 839, 840, 841, 842, 843, 844, 845, 846, 847, 848, 849, 850, 851, 852, 853, 854, 855, 856, 857, 858, 859, 860, 861, 862, 863, 864, 865, 866, 867, 868, 869, 870, 871, 872, 873, 874, 875, 876, 877, 878, 879, 880, 881, 882, 883, 884, 885, 886, 887, 888, 889, 890, 891, 892, 893, 894, 895, 896, 897, 898, 899, 900, 901, 902, 903, 904, 905, 906, 907, 908, 909, 910, 911, 912, 913, 914, 915, 916, 917, 918, 919, 920, 921, 922, 923, 924, 925, 926, 927, 928, 929, 930, 931, 932, 933, 934, 935, 936, 937, 938, 939, 940, 941, 942, 943, 944, 945, 946, 947, 948, 949, 950, 951, 952, 953, 954, 955, 956, 957, 958, 959, 960, 961, 962, 963, 964, 965, 966, 967, 968, 969, 970, 971, 972, 973, 974, 975, 976, 977, 978, 979, 980, 981, 982, 983, 984, 985, 986, 987, 988, 989, 990, 991, 992, 993, 994, 995, 996, 997, 998, 999, 1000, 1001, 1002, 1003, 1004, 1005, 1006, 1007, 1008, 1009, 1010, 1011, 1012, 1013, 1014, 1015, 1016, 1017, 1018, 1019, 1020, 1021, 1022, 1023, 1024, 1025, 1026, 1027, 1028, 1029, 1030, 1031, 1032, 1033, 1034, 1035, 1036, 1037, 1038, 1039, 1040, 1041, 1042, 1043, 1044, 1045, 1046, 1047, 1048, 1049, 1050, 1051, 1052, 1053, 1054, 1055, 1056, 1057, 1058, 1059, 1060, 1061, 1062, 1063, 1064, 1065, 1066, 1067, 1068, 1069, 1070, 1071, 1072, 1073, 1074, 1075, 1076, 1077, 1078, 1079, 1080, 1081, 1082, 1083, 1084, 1085, 1086, 1087, 1088, 1089, 1090, 1091, 1092, 1093, 1094, 1095, 1096, 1097, 1098, 1099, 1100, 1101, 1102, 1103, 1104, 1105, 1106, 1107, 1108, 1109, 1110, 1111, 1112, 1113, 1114, 1115, 1116, 1117, 1118, 1119, 1120, 1121, 1122, 1123, 1124, 1125, 1126, 1127, 1128, 1129, 1130, 1131, 1132, 1133, 1134, 1135, 1136, 1137, 1138, 1139, 1140, 1141, 1142, 1143, 1144, 1145, 1146, 1147, 1148, 1149, 1150, 1151, 1152, 1153, 1154, 1155, 1156, 1157, 1158, 1159, 1160, 1161, 1162, 1163, 1164, 1165, 1166, 1167, 1168, 1169, 1170, 1171, 1172, 1173, 1174, 1175, 1176, 1177, 1178, 1179, 1180, 1181, 1182, 1183, 1184, 1185, 1186, 1187, 1188, 1189, 1190, 1191, 1192, 1193, 1194, 1195, 1196, 1197, 1198, 1199, 1200, 1201, 1202, 1203, 1204, 1205, 1206, 1207, 1208, 1209, 1210, 1211, 1212, 1213, 1214, 1215, 1216, 1217, 1218, 1219, 1220, 1221, 1222, 1223, 1224, 1225, 1226, 1227, 1228, 1229, 1230, 1231, 1232, 1233, 1234, 1235, 1236, 1237, 1238, 1239, 1240, 1241, 1242, 1243, 1244, 1245, 1246, 1247, 1248, 1249, 1250, 1251, 1252, 1253, 1254, 1255, 1256, 1257, 1258, 1259, 1260, 1261, 1262, 1263, 1264, 1265, 1266, 1267, 1268, 1269, 1270, 1271, 1272, 1273, 1274, 1275, 1276, 1277, 1278, 1279, 1280, 1281, 1282, 1283, 1284, 1285, 1286, 1287, 1288, 1289, 1290, 1291, 1292, 1293, 1294, 1295, 1296, 1297, 1298, 1299, 1300, 1301, 1302, 1303, 1304, 1305, 1306, 1307, 1308, 1309, 1310, 1311, 1312, 1313, 1314, 1315, 1316, 1317, 1318, 1319, 1320, 1321, 1322, 1323, 1324, 1325, 1326, 1327, 1328, 1329, 1330, 1331, 1332, 1333, 1334, 1335, 1336, 1337, 1338, 1339, 1340, 1341, 1342, 1343, 1344, 1345, 1346, 1347, 1348, 1349, 1350, 1351, 1352, 1353, 1354, 1355, 1356, 1357, 1358, 1359, 1360, 1361, 1362, 1363, 1364, 1365, 1366, 1367, 1368, 1369, 1370, 1371, 1372, 1373, 1374, 1375, 1376, 1377, 1378, 1379, 1380, 1381, 1382, 1383, 1384, 1385, 1386, 1387, 1388, 1389, 1390, 1391, 1392, 1393, 1394, 1395, 1396, 1397, 1398, 1399, 1400, 1401, 1402, 1403, 1404, 1405, 1406, 1407, 1408, 1409, 1410, 1411, 1412, 1413, 1414, 1415, 1416, 1417, 1418, 1419, 1420, 1421, 1422, 1423, 1424, 1425, 1426, 1427, 1428, 1429, 1430, 1431, 1432, 1433, 1434, 1435, 1436, 1437, 1438, 1439, 1440, 1441, 1442, 1443, 1444, 1445, 1446, 1447, 1448, 1449, 1450, 1451, 1452, 1453, 1454, 1455, 1456, 1457, 1458, 1459, 1460, 1461, 1462, 1463, 1464, 1465, 1466, 1467, 1468, 1469, 1470, 1471, 1472, 1473, 1474, 1475, 1476, 1477, 1478, 1479, 1480, 1481, 1482, 1483, 1484, 1485, 1486, 1487, 1488, 1489, 1490, 1491, 1492, 1493, 1494, 1495, 1496, 1497, 1498, 1499, 1500, 1501, 1502, 1503, 1504, 1505, 1506, 1507, 1508, 1509, 1510, 1511, 1512, 1513, 1514, 1515, 1516, 1517, 1518, 1519, 1520, 1521, 1522, 1523, 1524, 1525, 1526, 1527, 1528, 1529, 1530, 1531, 1532, 1533, 1534, 1535, 1536, 1537, 1538, 1539, 1540, 1541, 1542, 1543, 1544, 1545, 1546, 1547, 1548, 1549, 1550, 1551, 1552, 1553, 1554, 1555, 1556, 1557, 1558, 1559, 1560, 1561, 1562, 1563, 1564, 1565, 1566, 1567, 1568, 1569, 1570, 1571, 1572, 1573, 1574, 1575, 1576, 1577, 1578, 1579, 1580, 1581, 1582, 1583, 1584, 1585, 1586, 1587, 1588, 1589, 1590, 1591, 1592, 1593, 1594, 1595, 1596, 1597, 1598, 1599, 1600, 1601, 1602, 1603, 1604, 1605, 1606, 1607, 1608, 1609, 1610, 1611, 1612, 1613, 1614, 1615, 1616, 1617, 1618, 1619, 1620, 1621, 1622, 1623, 1624, 1625, 1626, 1627, 1628, 1629, 1630, 1631, 1632, 1633, 1634, 1635, 1636, 1637, 1638, 1639, 1640, 1641, 1642, 1643, 1644, 1645, 1646, 1647, 1648, 1649, 1650, 1651, 1652, 1653, 1654, 1655, 1656, 1657, 1658, 1659, 1660, 1661, 1662, 1663, 1664, 1665, 1666, 1667, 1668, 1669, 1670, 1671, 1672, 1673, 1674, 1675, 1676, 1677, 1678, 1679, 1680, 1681, 1682, 1683, 1684, 1685, 1686, 1687, 1688, 1689, 1690, 1691, 1692, 1693, 1694, 1695, 1696, 1697, 1698, 1699, 1700, 1701, 1702, 1703, 1704, 1705, 1706, 1707, 1708, 1709, 1710, 1711, 1712, 1713, 1714, 1715, 1716, 1717, 1718, 1719, 1720, 1721, 1722, 1723, 1724, 1725, 1726, 1727, 1728, 1729, 1730, 1731, 1732, 1733, 1734, 1735, 1736, 1737, 1738, 1739, 1740, 1741, 1742, 1743, 1744, 1745, 1746, 1747, 1748, 1749, 1750, 1751, 1752, 1753, 1754, 1755, 1756, 1757, 1758, 1759, 1760, 1761, 1762, 1763, 1764, 1765, 1766, 1767, 1768, 1769, 1770, 1771, 1772, 1773, 1774, 1775, 1776, 1777, 1778, 1779, 1780, 1781, 1782, 1783, 1784, 1785, 1786, 1787, 1788, 1789, 1790, 1791, 1792, 1793, 1794, 1795, 1796, 1797, 1798, 1799, 1800, 1801, 1802, 1803, 1804, 1805, 1806, 1807, 1808, 1809, 1810, 1811, 1812, 1813, 1814, 1815, 1816, 1817, 1818, 1819, 1820, 1821, 1822, 1823, 1824, 1825, 1826, 1827, 1828, 1829, 1830, 1831, 1832, 1833, 1834, 1835, 1836, 1837, 1838, 1839, 1840, 1841, 1842, 1843, 1844, 1845, 1846, 1847, 1848, 1849, 1850, 1851, 1852, 1853, 1854, 1855, 1856, 1857, 1858, 1859, 1860, 1861, 1862, 1863, 1864, 1865, 1866, 1867, 1868, 1869, 1870, 1871, 1872, 1873, 1874, 1875, 1876, 1877, 1878, 1879, 1880, 1881, 1882, 1883, 1884, 1885, 1886, 1887, 1888, 1889, 1890, 1891, 1892, 1893, 1894, 1895, 1896, 1897, 1898, 1899, 1900, 1901, 1902, 1903, 1904, 1905, 1906, 1907, 1908, 1909, 1910, 1911, 1912, 1913, 1914, 1915, 1916, 1917, 1918, 1919, 1920, 1921, 1922, 1923, 1924, 1925, 1926, 1927, 1928, 1929, 1930, 1931, 1932, 1933, 1934, 1935, 1936, 1937, 1938, 1939, 1940, 1941, 1942, 1943, 1944, 1945, 1946, 1947, 1948, 1949, 1950, 1951, 1952, 1953, 1954, 1955, 1956, 1957, 1958, 1959, 1960, 1961, 1962, 1963, 1964, 1965, 1966, 1967, 1968, 1969, 1970, 1971, 1972, 1973, 1974, 1975, 1976, 1977, 1978, 1979, 1980, 1981, 1982, 1983, 1984, 1985, 1986, 1987, 1988, 1989, 1990, 1991, 1992, 1993, 1994, 1995, 1996, 1997, 1998, 1999, 2000, 2001, 2002, 2003, 2004, 2005, 2006, 2007, 2008, 2009, 2010, 2011, 2012, 2013, 2014, 2015, 2016, 2017, 2018, 2019, 2020, 2021, 2022, 2023, 2024, 2025, 2026, 2027, 2028, 2029, 2030, 2031, 2032, 2033, 2034, 2035, 2036, 2037, 2038, 2039, 2040, 2041, 2042, 2043, 2044, 2045, 2046, 2047, 2048, 2049, 2050, 2051, 2052, 2053, 2054, 2055, 2056, 2057, 2058, 2059, 2060, 2061, 2062, 2063, 2064, 2065, 2066, 2067, 2068, 2069, 2070, 2071, 2072, 2073, 2074, 2075, 2076, 2077, 2078, 2079, 2080, 2081, 2082, 2083, 2084, 2085, 2086, 2087, 2088, 2089, 2090, 2091, 2092, 2093, 2094, 2095, 2096, 2097, 2098, 2099, 2100, 2101, 2102, 2103, 2104, 2105, 2106, 2107, 2108, 2109, 2110, 2111, 2112, 2113, 2114, 2115, 2116, 2117, 2118, 2119, 2120, 2121, 2122, 2123, 2124, 2125, 2126, 2127, 2128, 2129, 2130, 2131, 2132, 2133, 2134, 2135, 2136, 2137, 2138, 2139, 2140, 2141, 2142, 2143, 2144, 2145, 2146, 2147, 2148, 2149, 2150, 2151, 2152, 2153, 2154, 2155, 2156] 
      ],
     "name":"busted.filter.default"
    }
  },
 "fits":{
   "Constrained model":{
     "AIC-c":19838.60398647287,
     "Log Likelihood":-9873.210692560757,
     "Rate Distributions":{
       "Background":{
         "0":{
           "omega":0.3862519183051868,
           "proportion":1
          },
         "1":{
           "omega":0.3726172109791261,
           "proportion":0
          },
         "2":{
           "omega":1.601752504839081,
           "proportion":0
          }
        },
       "Synonymous site-to-site rates":{
         "0":{
           "proportion":0.410287937857072,
           "rate":0.6279084366594631
          },
         "1":{
           "proportion":0.5362533691704571,
           "rate":0.635801030301308
          },
         "2":{
           "proportion":0.05345869297247095,
           "rate":7.509093010289737
          }
        },
       "Test":{
         "0":{
           "omega":0.6208396088687119,
           "proportion":0
          },
         "1":{
           "omega":1,
           "proportion":0.51924413067848
          },
         "2":{
           "omega":1,
           "proportion":0.48075586932152
          }
        }
      },
     "display order":3,
     "estimated parameters":46
    },
   "MG94xREV with separate rates for branch sets":{
     "AIC-c":19839.34593457964,
     "Equilibrium frequencies":      [
[0.02502282308467987],
      [0.03246218700100369],
      [0.04191032151627284],
      [0.02001455353446411],
      [0.01031706032354797],
      [0.01338435477045353],
      [0.01727987740629502],
      [0.00825212069258364],
      [0.01035709373526729],
      [0.01343629024124846],
      [0.01734692871984475],
      [0.00828414149452562],
      [0.01766713570611368],
      [0.02291963065570741],
      [0.02959039974063427],
      [0.01413109273058582],
      [0.01895908149544936],
      [0.02459567598706937],
      [0.03175425883956239],
      [0.01516445807376788],
      [0.007816943228414927],
      [0.01014094500841496],
      [0.01309247173544938],
      [0.006252397189219021],
      [0.007847275406073662],
      [0.01018029503778508],
      [0.0131432746090366],
      [0.006276658440298214],
      [0.01338588633703949],
      [0.01736555239896967],
      [0.02241980444281217],
      [0.01070672712636317],
      [0.02355031458352938],
      [0.03055189709633739],
      [0.03944404085282341],
      [0.01883676475633564],
      [0.009709936220008744],
      [0.01259673076355347],
      [0.01626301506852042],
      [0.007766511301859502],
      [0.009747613800857698],
      [0.01264561000755903],
      [0.01632612063906262],
      [0.007796647787914595],
      [0.01662748452726011],
      [0.02157088791514824],
      [0.02784910480268612],
      [0.013299525720504],
      [0.02652809687183217],
      [0.01635589170231564],
      [0.008431100950997366],
      [0.01093769375139704],
      [0.01412111456795579],
      [0.006743632433764892],
      [0.01098013541437833],
      [0.01417590889654419],
      [0.006769799830798381],
      [0.01443758202258825],
      [0.01872992051590429],
      [0.02418127253014447],
      [0.01154792795846544] 
      ],
     "Log Likelihood":-9885.622739364784,
     "Rate Distributions":{
       "non-synonymous/synonymous rate ratio for *background*":        [
[0.4037719300222711, 1] 
        ],
       "non-synonymous/synonymous rate ratio for *test*":        [
[1.925291207965751, 1] 
        ]
      },
     "display order":1,
     "estimated parameters":34
    },
   "Nucleotide GTR":{
     "AIC-c":20576.93943384606,
     "Equilibrium frequencies":      [
[0.2871553699720219],
      [0.2303977392551352],
      [0.2629451544420544],
      [0.2195017363307886] 
      ],
     "Log Likelihood":-10261.45909193181,
     "Rate Distributions":{
       "Substitution rate from nucleotide A to nucleotide C":0.1679677428556222,
       "Substitution rate from nucleotide A to nucleotide G":1,
       "Substitution rate from nucleotide A to nucleotide T":0.08367506950691352,
       "Substitution rate from nucleotide C to nucleotide G":0.1329672688443189,
       "Substitution rate from nucleotide C to nucleotide T":0.9543848203670767,
       "Substitution rate from nucleotide G to nucleotide T":0.129324243592689
      },
     "display order":0,
     "estimated parameters":27
    },
   "Unconstrained model":{
     "AIC-c":19839.97189062749,
     "Log Likelihood":-9872.890671020068,
     "Rate Distributions":{
       "Background":{
         "0":{
           "omega":0.3860516994962553,
           "proportion":1
          },
         "1":{
           "omega":0.3901774003168469,
           "proportion":0
          },
         "2":{
           "omega":1.814181502200821,
           "proportion":0
          }
        },
       "Synonymous site-to-site rates":{
         "0":{
           "proportion":0.4096082765434605,
           "rate":0.6268744816043008
          },
         "1":{
           "proportion":0.5370215873294863,
           "rate":0.6378089867323646
          },
         "2":{
           "proportion":0.0533701361270531,
           "rate":7.508128301547337
          }
        },
       "Test":{
         "0":{
           "omega":0.6500976805810832,
           "proportion":0
          },
         "1":{
           "omega":1,
           "proportion":0.5437143509972217
          },
         "2":{
           "omega":3.168591046709792,
           "proportion":0.4562856490027783
          }
        }
      },
     "display order":2,
     "estimated parameters":47
    }
  },
 "input":{
   "file name":"/home/morrillk/species-x/dw/analysis/2025-03-10_hyphy-analysis/data/res/FormBio022998/FormBio022998.t1.cds.aln.fa",
   "number of sequences":11,
   "number of sites":2157,
   "partition count":1,
   "trees":{
     "0":"(vulVul_marble_Fox4,((chrBra_SAMN27257233,speVen_SAMN27257238)Node5,(DireGB,(lupMes_SAMEA5411047,(lycPic_SAMN09924608,(cuoAlp_SAMN10180424,(canRuf_SAMN02921317,canLup_SAMN02921310,canBai_SAMN02921314)Node16)Node14)Node12)Node10)Node8)Node4,uroCin_SAMN04495241)"
    }
  },
 "runtime":"2.5.64",
 "substitutions":{
   "0":{
     "0":{
       "DireGB":"NNG",
       "Node16":"NNN",
       "root":"ATG"
      },
     "1":{
       "DireGB":"NNN",
       "Node16":"NNN",
       "root":"TTT"
      },
     "10":{
       "Node16":"NNN",
       "root":"GCT"
      },
     "100":{
       "canLup_SAMN02921310":"NNN",
       "canRuf_SAMN02921317":"NNN",
       "root":"CAC"
      },
     "1000":{
       "canLup_SAMN02921310":"ANN",
       "canRuf_SAMN02921317":"NNN",
       "root":"AGC",
       "uroCin_SAMN04495241":"AGN"
      },
     "1001":{
       "canRuf_SAMN02921317":"NNN",
       "root":"CCA",
       "uroCin_SAMN04495241":"NNN"
      },
     "1002":{
       "canLup_SAMN02921310":"NAC",
       "canRuf_SAMN02921317":"NNN",
       "root":"CAC",
       "uroCin_SAMN04495241":"CNN"
      },
     "1003":{
       "canRuf_SAMN02921317":"NNN",
       "root":"TTC"
      },
     "1004":{
       "canRuf_SAMN02921317":"NNN",
       "root":"TTC",
       "uroCin_SAMN04495241":"TNC"
      },
     "1005":{
       "canRuf_SAMN02921317":"NNN",
       "root":"CAG"
      },
     "1006":{
       "canBai_SAMN02921314":"NTG",
       "canRuf_SAMN02921317":"NNN",
       "root":"GTG",
       "uroCin_SAMN04495241":"GNG"
      },
     "1007":{
       "canBai_SAMN02921314":"NTG",
       "canRuf_SAMN02921317":"NNN",
       "root":"GTG"
      },
     "1008":{
       "canRuf_SAMN02921317":"NNN",
       "root":"GGA"
      },
     "1009":{
       "canBai_SAMN02921314":"ANN",
       "canLup_SAMN02921310":"ANN",
       "canRuf_SAMN02921317":"NNN",
       "root":"ACG",
       "uroCin_SAMN04495241":"NCG"
      },
     "101":{
       "Node16":"CAT",
       "canLup_SAMN02921310":"NNN",
       "canRuf_SAMN02921317":"NNN",
       "root":"CGT"
      },
     "1010":{
       "canRuf_SAMN02921317":"NNN",
       "root":"CTG"
      },
     "1011":{
       "canRuf_SAMN02921317":"NNN",
       "root":"CAG"
      },
     "1012":{
       "canBai_SAMN02921314":"ANC",
       "canRuf_SAMN02921317":"NNN",
       "root":"AGC"
      },
     "1013":{
       "canBai_SAMN02921314":"NNG",
       "canRuf_SAMN02921317":"NNN",
       "root":"AAG"
      },
     "1014":{
       "canBai_SAMN02921314":"NNG",
       "canLup_SAMN02921310":"NTG",
       "canRuf_SAMN02921317":"NNN",
       "root":"GTG",
       "uroCin_SAMN04495241":"GNG"
      },
     "1015":{
       "canRuf_SAMN02921317":"NNN",
       "root":"GAG"
      },
     "1016":{
       "canRuf_SAMN02921317":"NNN",
       "root":"GAG"
      },
     "1017":{
       "canRuf_SAMN02921317":"NNN",
       "root":"GAG",
       "uroCin_SAMN04495241":"GAN"
      },
     "1018":{
       "canRuf_SAMN02921317":"NNN",
       "lycPic_SAMN09924608":"CNG",
       "root":"CTG"
      },
     "1019":{
       "canBai_SAMN02921314":"GAN",
       "canRuf_SAMN02921317":"NNN",
       "cuoAlp_SAMN10180424":"GNG",
       "lycPic_SAMN09924608":"NNN",
       "root":"GAG"
      },
     "102":{
       "canLup_SAMN02921310":"NNN",
       "canRuf_SAMN02921317":"NNN",
       "root":"AAG"
      },
     "1020":{
       "canBai_SAMN02921314":"NTC",
       "canRuf_SAMN02921317":"NNN",
       "lycPic_SAMN09924608":"NNN",
       "root":"CTC"
      },
     "1021":{
       "canBai_SAMN02921314":"NNN",
       "canRuf_SAMN02921317":"NNN",
       "lycPic_SAMN09924608":"NNN",
       "root":"TTA",
       "uroCin_SAMN04495241":"TTN"
      },
     "1022":{
       "canLup_SAMN02921310":"GAN",
       "canRuf_SAMN02921317":"NNN",
       "lycPic_SAMN09924608":"NNN",
       "root":"GAT",
       "uroCin_SAMN04495241":"NNN"
      },
     "1023":{
       "root":"AAA"
      },
     "1024":{
       "root":"TCC"
      },
     "1025":{
       "canBai_SAMN02921314":"TTN",
       "canRuf_SAMN02921317":"TTN",
       "root":"TTC"
      },
     "1026":{
       "canBai_SAMN02921314":"NAG",
       "canRuf_SAMN02921317":"NAG",
       "root":"GAG"
      },
     "1027":{
       "Node8":"GGT",
       "canRuf_SAMN02921317":"GNT",
       "root":"GGC"
      },
     "1028":{
       "canRuf_SAMN02921317":"CTN",
       "root":"CTG"
      },
     "1029":{
       "canRuf_SAMN02921317":"NCN",
       "root":"GCA",
       "uroCin_SAMN04495241":"GNN"
      },
     "103":{
       "canLup_SAMN02921310":"NNN",
       "canRuf_SAMN02921317":"NNN",
       "chrBra_SAMN27257233":"CAA",
       "root":"CAG"
      },
     "1030":{
       "canRuf_SAMN02921317":"AAN",
       "root":"AAG",
       "uroCin_SAMN04495241":"NNN"
      },
     "1031":{
       "root":"CAG",
       "uroCin_SAMN04495241":"NAG"
      },
     "1032":{
       "canRuf_SAMN02921317":"ANA",
       "root":"ACA"
      },
     "1033":{
       "root":"GAA"
      },
     "1034":{
       "canRuf_SAMN02921317":"NNN",
       "root":"TGG"
      },
     "1035":{
       "root":"CAG"
      },
     "1036":{
       "canRuf_SAMN02921317":"ANC",
       "root":"AGC"
      },
     "1037":{
       "root":"TCA"
      },
     "1038":{
       "root":"GAT"
      },
     "1039":{
       "root":"CTC"
      },
     "104":{
       "canLup_SAMN02921310":"NNN",
       "canRuf_SAMN02921317":"NNN",
       "root":"AGA"
      },
     "1040":{
       "canRuf_SAMN02921317":"TNN",
       "root":"TTC"
      },
     "1041":{
       "canRuf_SAMN02921317":"NNN",
       "root":"AAC"
      },
     "1042":{
       "canRuf_SAMN02921317":"NNN",
       "root":"TAC"
      },
     "1043":{
       "canRuf_SAMN02921317":"NNN",
       "root":"TTC"
      },
     "1044":{
       "canRuf_SAMN02921317":"NNN",
       "root":"CAA"
      },
     "1045":{
       "canRuf_SAMN02921317":"NNN",
       "root":"GAG"
      },
     "1046":{
       "canRuf_SAMN02921317":"NNN",
       "root":"GCT"
      },
     "1047":{
       "canLup_SAMN02921310":"NTG",
       "canRuf_SAMN02921317":"NNN",
       "root":"GTG"
      },
     "1048":{
       "canRuf_SAMN02921317":"NNN",
       "root":"CAG"
      },
     "1049":{
       "canRuf_SAMN02921317":"NNN",
       "root":"CTG"
      },
     "105":{
       "canLup_SAMN02921310":"NNN",
       "canRuf_SAMN02921317":"NNN",
       "root":"GAT"
      },
     "1050":{
       "canRuf_SAMN02921317":"NNN",
       "root":"TGG"
      },
     "1051":{
       "canRuf_SAMN02921317":"NNN",
       "root":"GAG"
      },
     "1052":{
       "canRuf_SAMN02921317":"NNN",
       "root":"GCA"
      },
     "1053":{
       "canRuf_SAMN02921317":"NNN",
       "root":"CAT"
      },
     "1054":{
       "canRuf_SAMN02921317":"NNN",
       "root":"CAG"
      },
     "1055":{
       "canRuf_SAMN02921317":"NNN",
       "root":"AAC"
      },
     "1056":{
       "canRuf_SAMN02921317":"NNN",
       "root":"ATG"
      },
     "1057":{
       "canLup_SAMN02921310":"CTN",
       "canRuf_SAMN02921317":"NNN",
       "root":"CTG"
      },
     "1058":{
       "canBai_SAMN02921314":"TCN",
       "canLup_SAMN02921310":"TNN",
       "canRuf_SAMN02921317":"NNN",
       "root":"TCG"
      },
     "1059":{
       "canLup_SAMN02921310":"NNG",
       "canRuf_SAMN02921317":"NNN",
       "root":"GTG"
      },
     "106":{
       "canLup_SAMN02921310":"NNN",
       "canRuf_SAMN02921317":"NNN",
       "root":"GAA"
      },
     "1060":{
       "canRuf_SAMN02921317":"NNN",
       "root":"CAG"
      },
     "1061":{
       "canLup_SAMN02921310":"GAN",
       "canRuf_SAMN02921317":"NNN",
       "root":"GAC"
      },
     "1062":{
       "canRuf_SAMN02921317":"NNN",
       "root":"CTG"
      },
     "1063":{
       "canRuf_SAMN02921317":"NNN",
       "root":"GAG"
      },
     "1064":{
       "canLup_SAMN02921310":"CTN",
       "canRuf_SAMN02921317":"NNN",
       "root":"CTC"
      },
     "1065":{
       "canBai_SAMN02921314":"NAG",
       "canLup_SAMN02921310":"NAG",
       "canRuf_SAMN02921317":"NNN",
       "root":"GAG"
      },
     "1066":{
       "canLup_SAMN02921310":"AAN",
       "canRuf_SAMN02921317":"NNN",
       "root":"AAG"
      },
     "1067":{
       "canLup_SAMN02921310":"ANG",
       "canRuf_SAMN02921317":"NNN",
       "root":"AGG",
       "vulVul_marble_Fox4":"AGA"
      },
     "1068":{
       "canLup_SAMN02921310":"ANN",
       "canRuf_SAMN02921317":"NNN",
       "root":"ATG"
      },
     "1069":{
       "canBai_SAMN02921314":"GAN",
       "canLup_SAMN02921310":"GNN",
       "canRuf_SAMN02921317":"NNN",
       "root":"GAG"
      },
     "107":{
       "canLup_SAMN02921310":"NNN",
       "canRuf_SAMN02921317":"NNN",
       "root":"ACT"
      },
     "1070":{
       "canLup_SAMN02921310":"NNN",
       "canRuf_SAMN02921317":"NNN",
       "root":"CTG"
      },
     "1071":{
       "canLup_SAMN02921310":"NNN",
       "canRuf_SAMN02921317":"NNN",
       "root":"CAG"
      },
     "1072":{
       "canBai_SAMN02921314":"NNG",
       "canLup_SAMN02921310":"NNN",
       "canRuf_SAMN02921317":"NNN",
       "root":"CGG"
      },
     "1073":{
       "canBai_SAMN02921314":"NAG",
       "canLup_SAMN02921310":"NNN",
       "canRuf_SAMN02921317":"NNN",
       "root":"CAG"
      },
     "1074":{
       "Node4":"AAA",
       "canLup_SAMN02921310":"NNN",
       "canRuf_SAMN02921317":"NNN",
       "root":"AAG"
      },
     "1075":{
       "Node16":"NNN",
       "root":"CAC",
       "uroCin_SAMN04495241":"NNN"
      },
     "1076":{
       "canLup_SAMN02921310":"ANN",
       "canRuf_SAMN02921317":"NNN",
       "root":"AGC",
       "uroCin_SAMN04495241":"NNN"
      },
     "1077":{
       "canBai_SAMN02921314":"CNN",
       "canLup_SAMN02921310":"NNN",
       "canRuf_SAMN02921317":"NNN",
       "root":"CTA",
       "uroCin_SAMN04495241":"NNN"
      },
     "1078":{
       "canLup_SAMN02921310":"NNN",
       "canRuf_SAMN02921317":"NNN",
       "root":"GAG",
       "uroCin_SAMN04495241":"NNN"
      },
     "1079":{
       "canLup_SAMN02921310":"NNN",
       "canRuf_SAMN02921317":"NNN",
       "root":"GAA",
       "uroCin_SAMN04495241":"NNN"
      },
     "108":{
       "canLup_SAMN02921310":"NNN",
       "canRuf_SAMN02921317":"NNN",
       "root":"TCC"
      },
     "1080":{
       "canBai_SAMN02921314":"NNG",
       "canLup_SAMN02921310":"NNN",
       "canRuf_SAMN02921317":"NNN",
       "root":"CAG",
       "uroCin_SAMN04495241":"NNN"
      },
     "1081":{
       "canLup_SAMN02921310":"NNN",
       "root":"CTC"
      },
     "1082":{
       "canLup_SAMN02921310":"NNN",
       "canRuf_SAMN02921317":"TTN",
       "root":"TTG"
      },
     "1083":{
       "canLup_SAMN02921310":"NNN",
       "canRuf_SAMN02921317":"NAN",
       "root":"GAC"
      },
     "1084":{
       "canLup_SAMN02921310":"NNN",
       "canRuf_SAMN02921317":"CNA",
       "root":"CAA"
      },
     "1085":{
       "canLup_SAMN02921310":"NNN",
       "canRuf_SAMN02921317":"NNG",
       "root":"CTG"
      },
     "1086":{
       "canLup_SAMN02921310":"NNN",
       "root":"AGG"
      },
     "1087":{
       "canBai_SAMN02921314":"CAN",
       "canLup_SAMN02921310":"NNN",
       "canRuf_SAMN02921317":"NNG",
       "root":"CAG"
      },
     "1088":{
       "canLup_SAMN02921310":"NNA",
       "canRuf_SAMN02921317":"NAA",
       "root":"CAA"
      },
     "1089":{
       "root":"AGC"
      },
     "109":{
       "canBai_SAMN02921314":"CNC",
       "canLup_SAMN02921310":"NNN",
       "canRuf_SAMN02921317":"NNN",
       "root":"CAC"
      },
     "1090":{
       "canRuf_SAMN02921317":"NNT",
       "root":"CAT"
      },
     "1091":{
       "root":"GAG"
      },
     "1092":{
       "root":"GAA"
      },
     "1093":{
       "root":"ACA"
      },
     "1094":{
       "root":"TTG"
      },
     "1095":{
       "DireGB":"AAN",
       "root":"AAG"
      },
     "1096":{
       "root":"ATT"
      },
     "1097":{
       "root":"CAC",
       "uroCin_SAMN04495241":"CAN"
      },
     "1098":{
       "root":"CTG",
       "uroCin_SAMN04495241":"NTG"
      },
     "1099":{
       "root":"GAA"
      },
     "11":{
       "Node16":"NNN",
       "root":"GTG"
      },
     "110":{
       "canLup_SAMN02921310":"NNN",
       "canRuf_SAMN02921317":"NNN",
       "root":"CTC"
      },
     "1100":{
       "root":"AAA"
      },
     "1101":{
       "root":"GCC"
      },
     "1102":{
       "root":"AAA"
      },
     "1103":{
       "root":"GAT"
      },
     "1104":{
       "root":"TTT"
      },
     "1105":{
       "Node16":"TTG",
       "root":"CTG"
      },
     "1106":{
       "root":"AAG"
      },
     "1107":{
       "root":"AAT"
      },
     "1108":{
       "root":"ATG"
      },
     "1109":{
       "root":"AAA"
      },
     "111":{
       "canLup_SAMN02921310":"NNN",
       "canRuf_SAMN02921317":"NNN",
       "root":"CTG"
      },
     "1110":{
       "root":"TTC"
      },
     "1111":{
       "DireGB":"AGN",
       "canRuf_SAMN02921317":"AGN",
       "root":"AGG"
      },
     "1112":{
       "DireGB":"NAT",
       "root":"TAT"
      },
     "1113":{
       "canRuf_SAMN02921317":"GAN",
       "root":"GAG"
      },
     "1114":{
       "root":"TGT"
      },
     "1115":{
       "root":"TTC"
      },
     "1116":{
       "DireGB":"NAC",
       "canRuf_SAMN02921317":"CNC",
       "root":"CAC"
      },
     "1117":{
       "root":"AAG"
      },
     "1118":{
       "root":"CTC"
      },
     "1119":{
       "root":"CTG"
      },
     "112":{
       "canLup_SAMN02921310":"NNN",
       "canRuf_SAMN02921317":"NNN",
       "root":"GGA"
      },
     "1120":{
       "root":"ATA"
      },
     "1121":{
       "root":"AAG"
      },
     "1122":{
       "root":"GAA"
      },
     "1123":{
       "canLup_SAMN02921310":"NTG",
       "canRuf_SAMN02921317":"NNG",
       "root":"GTG"
      },
     "1124":{
       "root":"ATG"
      },
     "1125":{
       "canLup_SAMN02921310":"GAN",
       "canRuf_SAMN02921317":"GAN",
       "root":"GAG"
      },
     "1126":{
       "canLup_SAMN02921310":"TAN",
       "canRuf_SAMN02921317":"TNN",
       "root":"TAC"
      },
     "1127":{
       "root":"CCA"
      },
     "1128":{
       "canLup_SAMN02921310":"GNG",
       "canRuf_SAMN02921317":"NTG",
       "root":"GTG"
      },
     "1129":{
       "root":"ACC"
      },
     "113":{
       "canLup_SAMN02921310":"NNN",
       "canRuf_SAMN02921317":"NNN",
       "lupMes_SAMEA5411047":"AGG",
       "root":"AAG"
      },
     "1130":{
       "cuoAlp_SAMN10180424":"ATN",
       "root":"ATA"
      },
     "1131":{
       "cuoAlp_SAMN10180424":"NTG",
       "root":"CTG"
      },
     "1132":{
       "cuoAlp_SAMN10180424":"ANA",
       "root":"AAA",
       "uroCin_SAMN04495241":"AAG"
      },
     "1133":{
       "root":"GAA"
      },
     "1134":{
       "cuoAlp_SAMN10180424":"NTG",
       "root":"CTG"
      },
     "1135":{
       "root":"AAC"
      },
     "1136":{
       "root":"TCT"
      },
     "1137":{
       "root":"TAC"
      },
     "1138":{
       "root":"AGC"
      },
     "1139":{
       "root":"TCC"
      },
     "114":{
       "canBai_SAMN02921314":"CNC",
       "canLup_SAMN02921310":"NNN",
       "canRuf_SAMN02921317":"NNN",
       "root":"CGC"
      },
     "1140":{
       "canRuf_SAMN02921317":"NNC",
       "root":"ACC"
      },
     "1141":{
       "root":"CTT"
      },
     "1142":{
       "canRuf_SAMN02921317":"AGN",
       "root":"AGC"
      },
     "1143":{
       "root":"CAA"
      },
     "1144":{
       "canRuf_SAMN02921317":"NAN",
       "root":"CAC"
      },
     "1145":{
       "root":"TTC"
      },
     "1146":{
       "Node4":"TAT",
       "root":"TAC"
      },
     "1147":{
       "canLup_SAMN02921310":"NTC",
       "canRuf_SAMN02921317":"NTC",
       "root":"GTC",
       "vulVul_marble_Fox4":"NTC"
      },
     "1148":{
       "canBai_SAMN02921314":"CNT",
       "canLup_SAMN02921310":"NNT",
       "canRuf_SAMN02921317":"NNT",
       "root":"CGT"
      },
     "1149":{
       "root":"GAG"
      },
     "115":{
       "canLup_SAMN02921310":"NNN",
       "canRuf_SAMN02921317":"NNN",
       "root":"TTT"
      },
     "1150":{
       "root":"ATC"
      },
     "1151":{
       "root":"TTT"
      },
     "1152":{
       "canRuf_SAMN02921317":"NAA",
       "root":"GAA",
       "uroCin_SAMN04495241":"GGA"
      },
     "1153":{
       "canRuf_SAMN02921317":"NAG",
       "chrBra_SAMN27257233":"CGG",
       "root":"CAG"
      },
     "1154":{
       "canRuf_SAMN02921317":"ANC",
       "root":"ACC"
      },
     "1155":{
       "root":"TTG"
      },
     "1156":{
       "root":"GAG"
      },
     "1157":{
       "root":"GGG"
      },
     "1158":{
       "Node14":"AAA",
       "Node5":"AAA",
       "root":"GAA"
      },
     "1159":{
       "root":"GTC"
      },
     "116":{
       "canRuf_SAMN02921317":"NNN",
       "root":"GAA"
      },
     "1160":{
       "root":"ATT"
      },
     "1161":{
       "root":"TTC"
      },
     "1162":{
       "root":"AAA"
      },
     "1163":{
       "canRuf_SAMN02921317":"NGC",
       "root":"TGC"
      },
     "1164":{
       "canRuf_SAMN02921317":"NNN",
       "root":"AGG"
      },
     "1165":{
       "canRuf_SAMN02921317":"GNN",
       "root":"GAA"
      },
     "1166":{
       "canRuf_SAMN02921317":"NCA",
       "root":"CCA"
      },
     "1167":{
       "canRuf_SAMN02921317":"NAA",
       "root":"GAA"
      },
     "1168":{
       "Node8":"GCA",
       "canRuf_SAMN02921317":"GCN",
       "root":"GCG"
      },
     "1169":{
       "canBai_SAMN02921314":"CAN",
       "canLup_SAMN02921310":"CAN",
       "canRuf_SAMN02921317":"NNN",
       "root":"CAC"
      },
     "117":{
       "canLup_SAMN02921310":"NNC",
       "canRuf_SAMN02921317":"NNN",
       "root":"ATC"
      },
     "1170":{
       "canLup_SAMN02921310":"NAA",
       "canRuf_SAMN02921317":"NAA",
       "root":"GAA"
      },
     "1171":{
       "root":"AAG"
      },
     "1172":{
       "canRuf_SAMN02921317":"CNN",
       "root":"CAC",
       "vulVul_marble_Fox4":"CGC"
      },
     "1173":{
       "root":"TCC"
      },
     "1174":{
       "root":"CAG"
      },
     "1175":{
       "canRuf_SAMN02921317":"GAN",
       "root":"GAC"
      },
     "1176":{
       "canRuf_SAMN02921317":"NGN",
       "root":"AGT"
      },
     "1177":{
       "root":"ATG"
      },
     "1178":{
       "root":"AGA"
      },
     "1179":{
       "canRuf_SAMN02921317":"AAN",
       "root":"AAA"
      },
     "118":{
       "canLup_SAMN02921310":"NNN",
       "canRuf_SAMN02921317":"NNN",
       "root":"ATC"
      },
     "1180":{
       "canRuf_SAMN02921317":"NTG",
       "root":"CTG"
      },
     "1181":{
       "canRuf_SAMN02921317":"ANN",
       "root":"AGG"
      },
     "1182":{
       "canRuf_SAMN02921317":"NNN",
       "root":"TGC"
      },
     "1183":{
       "canRuf_SAMN02921317":"NNA",
       "chrBra_SAMN27257233":"AGA",
       "root":"AAA"
      },
     "1184":{
       "canLup_SAMN02921310":"NAG",
       "canRuf_SAMN02921317":"NAG",
       "root":"CAG"
      },
     "1185":{
       "canRuf_SAMN02921317":"AGN",
       "root":"AGG"
      },
     "1186":{
       "root":"GCT"
      },
     "1187":{
       "root":"AAA"
      },
     "1188":{
       "canRuf_SAMN02921317":"NNG",
       "root":"GTG"
      },
     "1189":{
       "root":"GAA"
      },
     "119":{
       "canLup_SAMN02921310":"NNA",
       "canRuf_SAMN02921317":"NNA",
       "root":"ATA"
      },
     "1190":{
       "canRuf_SAMN02921317":"ANG",
       "root":"ATG"
      },
     "1191":{
       "Node16":"AGT",
       "canRuf_SAMN02921317":"ANN",
       "lycPic_SAMN09924608":"AAC",
       "root":"AGC"
      },
     "1192":{
       "root":"AAA"
      },
     "1193":{
       "canRuf_SAMN02921317":"ANN",
       "root":"AGT"
      },
     "1194":{
       "root":"GAA"
      },
     "1195":{
       "root":"GAA"
      },
     "1196":{
       "root":"AGT"
      },
     "1197":{
       "root":"GAA"
      },
     "1198":{
       "root":"AGA",
       "uroCin_SAMN04495241":"AGG"
      },
     "1199":{
       "root":"GAG"
      },
     "12":{
       "Node16":"NNN",
       "root":"AAG"
      },
     "120":{
       "canLup_SAMN02921310":"NCT",
       "canRuf_SAMN02921317":"NCT",
       "root":"CCT"
      },
     "1200":{
       "root":"ACA"
      },
     "1201":{
       "root":"AGT"
      },
     "1202":{
       "root":"TCC"
      },
     "1203":{
       "root":"TCC",
       "vulVul_marble_Fox4":"TNC"
      },
     "1204":{
       "root":"AGG"
      },
     "1205":{
       "root":"TCA"
      },
     "1206":{
       "root":"GCA"
      },
     "1207":{
       "root":"GAA"
      },
     "1208":{
       "Node4":"GCG",
       "canRuf_SAMN02921317":"GNN",
       "root":"GAG"
      },
     "1209":{
       "root":"ATG"
      },
     "121":{
       "canRuf_SAMN02921317":"CTN",
       "root":"CTG"
      },
     "1210":{
       "root":"GAA"
      },
     "1211":{
       "root":"GAA"
      },
     "1212":{
       "root":"GAT"
      },
     "1213":{
       "root":"CAA"
      },
     "1214":{
       "root":"GAA"
      },
     "1215":{
       "root":"ATG"
      },
     "1216":{
       "root":"GAG"
      },
     "1217":{
       "lycPic_SAMN09924608":"CCT",
       "root":"TCT"
      },
     "1218":{
       "root":"TCC"
      },
     "1219":{
       "root":"TTA"
      },
     "122":{
       "canLup_SAMN02921310":"GAN",
       "canRuf_SAMN02921317":"GAN",
       "root":"GAC"
      },
     "1220":{
       "canRuf_SAMN02921317":"ANT",
       "root":"ACT",
       "speVen_SAMN27257238":"ATT"
      },
     "1221":{
       "root":"GAA"
      },
     "1222":{
       "root":"GAG"
      },
     "1223":{
       "root":"ATG"
      },
     "1224":{
       "root":"GTA"
      },
     "1225":{
       "root":"GTA"
      },
     "1226":{
       "root":"AGC"
      },
     "1227":{
       "root":"CAG"
      },
     "1228":{
       "root":"CAG"
      },
     "1229":{
       "root":"GAA"
      },
     "123":{
       "canRuf_SAMN02921317":"NTN",
       "root":"TTC"
      },
     "1230":{
       "root":"CAA"
      },
     "1231":{
       "root":"TCT"
      },
     "1232":{
       "root":"GTA",
       "vulVul_marble_Fox4":"CTA"
      },
     "1233":{
       "root":"CTG"
      },
     "1234":{
       "canRuf_SAMN02921317":"ANT",
       "root":"AGT"
      },
     "1235":{
       "canRuf_SAMN02921317":"GNN",
       "root":"GAC"
      },
     "1236":{
       "root":"AAG"
      },
     "1237":{
       "canRuf_SAMN02921317":"ATN",
       "root":"ATG"
      },
     "1238":{
       "cuoAlp_SAMN10180424":"GAG",
       "root":"GAT"
      },
     "1239":{
       "canRuf_SAMN02921317":"GAN",
       "root":"GAG"
      },
     "124":{
       "canBai_SAMN02921314":"NTG",
       "canLup_SAMN02921310":"NTG",
       "canRuf_SAMN02921317":"NNN",
       "root":"GTG"
      },
     "1240":{
       "root":"TTC"
      },
     "1241":{
       "canRuf_SAMN02921317":"ANT",
       "root":"AGT"
      },
     "1242":{
       "canRuf_SAMN02921317":"GAN",
       "root":"GAG"
      },
     "1243":{
       "DireGB":"NNN",
       "root":"GAA"
      },
     "1244":{
       "DireGB":"NNN",
       "canRuf_SAMN02921317":"TCN",
       "root":"TCT"
      },
     "1245":{
       "DireGB":"NNN",
       "canRuf_SAMN02921317":"NTC",
       "root":"GTC"
      },
     "1246":{
       "DireGB":"NNN",
       "canRuf_SAMN02921317":"CAN",
       "root":"CAG"
      },
     "1247":{
       "DireGB":"NNN",
       "root":"GAA"
      },
     "1248":{
       "DireGB":"NNN",
       "root":"TCA"
      },
     "1249":{
       "DireGB":"NNN",
       "root":"GAA"
      },
     "125":{
       "canRuf_SAMN02921317":"NNN",
       "root":"GGC"
      },
     "1250":{
       "DireGB":"NNN",
       "root":"AAA"
      },
     "1251":{
       "DireGB":"NNN",
       "canRuf_SAMN02921317":"ANG",
       "root":"ATG"
      },
     "1252":{
       "DireGB":"NNN",
       "canRuf_SAMN02921317":"CNA",
       "root":"CAA"
      },
     "1253":{
       "DireGB":"NNN",
       "canRuf_SAMN02921317":"NTT",
       "root":"GTT"
      },
     "1254":{
       "DireGB":"NNN",
       "canRuf_SAMN02921317":"NAN",
       "root":"GAA"
      },
     "1255":{
       "DireGB":"NNN",
       "canBai_SAMN02921314":"NGA",
       "canLup_SAMN02921310":"NGA",
       "canRuf_SAMN02921317":"NNN",
       "root":"CGA"
      },
     "1256":{
       "DireGB":"NNN",
       "canRuf_SAMN02921317":"NNN",
       "root":"GAC"
      },
     "1257":{
       "DireGB":"NNN",
       "canRuf_SAMN02921317":"NNN",
       "root":"AGC"
      },
     "1258":{
       "DireGB":"NCC",
       "canRuf_SAMN02921317":"NNN",
       "root":"TCC"
      },
     "1259":{
       "canRuf_SAMN02921317":"NNN",
       "root":"TTA"
      },
     "126":{
       "canLup_SAMN02921310":"ANC",
       "canRuf_SAMN02921317":"NNN",
       "root":"ACC"
      },
     "1260":{
       "canRuf_SAMN02921317":"NNN",
       "root":"AAA"
      },
     "1261":{
       "canRuf_SAMN02921317":"NNA",
       "root":"CCA"
      },
     "1262":{
       "canRuf_SAMN02921317":"TNN",
       "root":"TCC"
      },
     "1263":{
       "canRuf_SAMN02921317":"NNN",
       "root":"CCA"
      },
     "1264":{
       "canRuf_SAMN02921317":"AAN",
       "root":"AAC"
      },
     "1265":{
       "canLup_SAMN02921310":"NGG",
       "canRuf_SAMN02921317":"NNG",
       "root":"CGG"
      },
     "1266":{
       "root":"GAA"
      },
     "1267":{
       "Node4":"AAT",
       "root":"AAC"
      },
     "1268":{
       "root":"GTG"
      },
     "1269":{
       "root":"ATG"
      },
     "127":{
       "canRuf_SAMN02921317":"NNN",
       "root":"TTT"
      },
     "1270":{
       "root":"GTT"
      },
     "1271":{
       "root":"CAA"
      },
     "1272":{
       "root":"GAA"
      },
     "1273":{
       "Node10":"GAA",
       "root":"GAG",
       "uroCin_SAMN04495241":"AAG"
      },
     "1274":{
       "root":"GAG"
      },
     "1275":{
       "root":"ATA"
      },
     "1276":{
       "DireGB":"NNN",
       "root":"GAG"
      },
     "1277":{
       "DireGB":"GNG",
       "root":"GAG"
      },
     "1278":{
       "DireGB":"GAN",
       "root":"GAG"
      },
     "1279":{
       "DireGB":"GAN",
       "root":"GAG"
      },
     "128":{
       "canLup_SAMN02921310":"ANN",
       "canRuf_SAMN02921317":"NNN",
       "root":"AGT"
      },
     "1280":{
       "DireGB":"NNN",
       "root":"AAA"
      },
     "1281":{
       "DireGB":"NNN",
       "root":"AAG",
       "uroCin_SAMN04495241":"AAA"
      },
     "1282":{
       "root":"GAG"
      },
     "1283":{
       "canRuf_SAMN02921317":"GAN",
       "root":"GAG"
      },
     "1284":{
       "root":"GAC"
      },
     "1285":{
       "canRuf_SAMN02921317":"AAN",
       "root":"AAG"
      },
     "1286":{
       "canRuf_SAMN02921317":"GAN",
       "root":"GAG"
      },
     "1287":{
       "root":"GAA"
      },
     "1288":{
       "root":"GAG"
      },
     "1289":{
       "root":"AAA"
      },
     "129":{
       "canLup_SAMN02921310":"NAN",
       "canRuf_SAMN02921317":"NNN",
       "root":"AAC"
      },
     "1290":{
       "root":"GAA"
      },
     "1291":{
       "canRuf_SAMN02921317":"AAN",
       "root":"AAG",
       "vulVul_marble_Fox4":"AAA"
      },
     "1292":{
       "Node4":"TTG",
       "root":"GTG"
      },
     "1293":{
       "root":"AAG"
      },
     "1294":{
       "root":"GAG"
      },
     "1295":{
       "canBai_SAMN02921314":"AGN",
       "canLup_SAMN02921310":"AGN",
       "canRuf_SAMN02921317":"ANN",
       "root":"AGT"
      },
     "1296":{
       "root":"GAG"
      },
     "1297":{
       "root":"AAG"
      },
     "1298":{
       "root":"AAG"
      },
     "1299":{
       "root":"AAA"
      },
     "13":{
       "Node16":"NNN",
       "root":"GCA"
      },
     "130":{
       "canBai_SAMN02921314":"CNA",
       "canLup_SAMN02921310":"NNN",
       "canRuf_SAMN02921317":"NNN",
       "root":"CGA",
       "vulVul_marble_Fox4":"CGG"
      },
     "1300":{
       "root":"AAG"
      },
     "1301":{
       "root":"AAG"
      },
     "1302":{
       "root":"GAG"
      },
     "1303":{
       "root":"AAG"
      },
     "1304":{
       "root":"GAG"
      },
     "1305":{
       "root":"GAG"
      },
     "1306":{
       "root":"GAG"
      },
     "1307":{
       "canLup_SAMN02921310":"AAN",
       "lycPic_SAMN09924608":"AAA",
       "root":"AAG"
      },
     "1308":{
       "chrBra_SAMN27257233":"GCA",
       "root":"GAA"
      },
     "1309":{
       "canBai_SAMN02921314":"GNN",
       "canRuf_SAMN02921317":"NNN",
       "root":"GAG"
      },
     "131":{
       "canLup_SAMN02921310":"NGN",
       "canRuf_SAMN02921317":"NNN",
       "root":"TGG",
       "uroCin_SAMN04495241":"NGG"
      },
     "1310":{
       "root":"GAG"
      },
     "1311":{
       "root":"AAG"
      },
     "1312":{
       "root":"AAA"
      },
     "1313":{
       "root":"GAG"
      },
     "1314":{
       "root":"GAG"
      },
     "1315":{
       "root":"GAA"
      },
     "1316":{
       "root":"GAG"
      },
     "1317":{
       "root":"GAA"
      },
     "1318":{
       "root":"GAG"
      },
     "1319":{
       "root":"GAG"
      },
     "132":{
       "canLup_SAMN02921310":"NNN",
       "canRuf_SAMN02921317":"NNN",
       "root":"TCC",
       "uroCin_SAMN04495241":"NNN"
      },
     "1320":{
       "root":"AAG"
      },
     "1321":{
       "root":"CAT"
      },
     "1322":{
       "root":"GAA"
      },
     "1323":{
       "root":"GAG"
      },
     "1324":{
       "root":"GAA"
      },
     "1325":{
       "root":"GAG"
      },
     "1326":{
       "lupMes_SAMEA5411047":"GAG",
       "root":"AAG"
      },
     "1327":{
       "root":"CAA"
      },
     "1328":{
       "root":"AGG"
      },
     "1329":{
       "lupMes_SAMEA5411047":"GAA",
       "root":"GAG"
      },
     "133":{
       "canLup_SAMN02921310":"NNN",
       "canRuf_SAMN02921317":"NNN",
       "root":"TAT",
       "uroCin_SAMN04495241":"TNT"
      },
     "1330":{
       "root":"GAG"
      },
     "1331":{
       "root":"GAG"
      },
     "1332":{
       "root":"GAG"
      },
     "1333":{
       "root":"GAA"
      },
     "1334":{
       "root":"GAA"
      },
     "1335":{
       "root":"GAA"
      },
     "1336":{
       "root":"CAT"
      },
     "1337":{
       "root":"GAG"
      },
     "1338":{
       "root":"AGT"
      },
     "1339":{
       "root":"TTA"
      },
     "134":{
       "canLup_SAMN02921310":"NNN",
       "canRuf_SAMN02921317":"NNN",
       "root":"GGC",
       "uroCin_SAMN04495241":"NNN"
      },
     "1340":{
       "Node4":"TCC",
       "root":"TCT"
      },
     "1341":{
       "chrBra_SAMN27257233":"GTG",
       "root":"ATG"
      },
     "1342":{
       "root":"GAT"
      },
     "1343":{
       "root":"GAG"
      },
     "1344":{
       "canRuf_SAMN02921317":"NNN",
       "root":"GCT"
      },
     "1345":{
       "canLup_SAMN02921310":"NNN",
       "canRuf_SAMN02921317":"NNN",
       "lupMes_SAMEA5411047":"GAT",
       "root":"GAA"
      },
     "1346":{
       "canLup_SAMN02921310":"NNN",
       "canRuf_SAMN02921317":"NNN",
       "root":"GCC"
      },
     "1347":{
       "canBai_SAMN02921314":"NGG",
       "canLup_SAMN02921310":"NNG",
       "canRuf_SAMN02921317":"NNN",
       "root":"CGG",
       "speVen_SAMN27257238":"TGG",
       "vulVul_marble_Fox4":"CAG"
      },
     "1348":{
       "canRuf_SAMN02921317":"NNN",
       "root":"GAA"
      },
     "1349":{
       "canRuf_SAMN02921317":"NNN",
       "root":"GAG"
      },
     "135":{
       "canBai_SAMN02921314":"ATN",
       "canLup_SAMN02921310":"NNN",
       "canRuf_SAMN02921317":"NNN",
       "root":"ATC",
       "uroCin_SAMN04495241":"NNN"
      },
     "1350":{
       "canLup_SAMN02921310":"ANT",
       "canRuf_SAMN02921317":"NNN",
       "root":"AGT"
      },
     "1351":{
       "canLup_SAMN02921310":"CNG",
       "canRuf_SAMN02921317":"NNN",
       "root":"CTG"
      },
     "1352":{
       "canRuf_SAMN02921317":"NNN",
       "chrBra_SAMN27257233":"GGA",
       "root":"GGG"
      },
     "1353":{
       "canLup_SAMN02921310":"GAN",
       "canRuf_SAMN02921317":"NNN",
       "chrBra_SAMN27257233":"GAC",
       "root":"GAG"
      },
     "1354":{
       "canLup_SAMN02921310":"ANN",
       "canRuf_SAMN02921317":"NNN",
       "root":"ATC"
      },
     "1355":{
       "canLup_SAMN02921310":"NCC",
       "canRuf_SAMN02921317":"NNN",
       "root":"TCC"
      },
     "1356":{
       "canRuf_SAMN02921317":"NNN",
       "root":"CAT"
      },
     "1357":{
       "canRuf_SAMN02921317":"NNN",
       "root":"GAG"
      },
     "1358":{
       "canLup_SAMN02921310":"GNC",
       "canRuf_SAMN02921317":"NNN",
       "root":"GAC"
      },
     "1359":{
       "canRuf_SAMN02921317":"NNN",
       "root":"ATG",
       "uroCin_SAMN04495241":"CTG"
      },
     "136":{
       "canBai_SAMN02921314":"NCC",
       "canLup_SAMN02921310":"NNN",
       "canRuf_SAMN02921317":"NNN",
       "root":"GCC",
       "uroCin_SAMN04495241":"NNN"
      },
     "1360":{
       "canLup_SAMN02921310":"GAN",
       "canRuf_SAMN02921317":"NNN",
       "root":"GAG"
      },
     "1361":{
       "canLup_SAMN02921310":"NCC",
       "canRuf_SAMN02921317":"NNN",
       "root":"TCC"
      },
     "1362":{
       "canRuf_SAMN02921317":"NNN",
       "root":"TTC"
      },
     "1363":{
       "canLup_SAMN02921310":"ANN",
       "canRuf_SAMN02921317":"NNN",
       "root":"ACT"
      },
     "1364":{
       "canLup_SAMN02921310":"ANC",
       "canRuf_SAMN02921317":"NNN",
       "root":"ACC"
      },
     "1365":{
       "canRuf_SAMN02921317":"NNN",
       "root":"TCC"
      },
     "1366":{
       "DireGB":"AAC",
       "canLup_SAMN02921310":"AGN",
       "canRuf_SAMN02921317":"NNN",
       "lupMes_SAMEA5411047":"AAC",
       "root":"AGC",
       "vulVul_marble_Fox4":"AGT"
      },
     "1367":{
       "canLup_SAMN02921310":"NGA",
       "canRuf_SAMN02921317":"NNN",
       "root":"GGA"
      },
     "1368":{
       "DireGB":"CAN",
       "canRuf_SAMN02921317":"NNN",
       "root":"CAC"
      },
     "1369":{
       "canRuf_SAMN02921317":"NNN",
       "root":"ACT"
      },
     "137":{
       "canLup_SAMN02921310":"NNN",
       "canRuf_SAMN02921317":"NNN",
       "root":"TTT",
       "uroCin_SAMN04495241":"NNN"
      },
     "1370":{
       "canRuf_SAMN02921317":"NNN",
       "root":"TAT"
      },
     "1371":{
       "canRuf_SAMN02921317":"TTN",
       "root":"TTT"
      },
     "1372":{
       "canLup_SAMN02921310":"NTC",
       "canRuf_SAMN02921317":"NTC",
       "root":"GTC"
      },
     "1373":{
       "root":"TTC"
      },
     "1374":{
       "canRuf_SAMN02921317":"NNN",
       "root":"CTA"
      },
     "1375":{
       "canLup_SAMN02921310":"ANC",
       "canRuf_SAMN02921317":"ANC",
       "root":"ACC"
      },
     "1376":{
       "canRuf_SAMN02921317":"NTG",
       "root":"CTG"
      },
     "1377":{
       "root":"GAA"
      },
     "1378":{
       "canLup_SAMN02921310":"NAA",
       "canRuf_SAMN02921317":"NAA",
       "root":"CAA"
      },
     "1379":{
       "root":"GAA"
      },
     "138":{
       "DireGB":"NNN",
       "canLup_SAMN02921310":"NNN",
       "canRuf_SAMN02921317":"NNN",
       "root":"GGG",
       "uroCin_SAMN04495241":"NNN"
      },
     "1380":{
       "root":"GAA"
      },
     "1381":{
       "root":"GAG"
      },
     "1382":{
       "canLup_SAMN02921310":"ANT",
       "canRuf_SAMN02921317":"ANN",
       "root":"AGT"
      },
     "1383":{
       "DireGB":"TGN",
       "canBai_SAMN02921314":"TGN",
       "canLup_SAMN02921310":"TGN",
       "canRuf_SAMN02921317":"NNN",
       "cuoAlp_SAMN10180424":"NGG",
       "lycPic_SAMN09924608":"TGN",
       "root":"TGG",
       "uroCin_SAMN04495241":"TGN"
      },
     "1384":{
       "DireGB":"NNN",
       "canBai_SAMN02921314":"NNN",
       "canLup_SAMN02921310":"NNN",
       "canRuf_SAMN02921317":"NCN",
       "cuoAlp_SAMN10180424":"NCC",
       "lycPic_SAMN09924608":"NNN",
       "root":"TCC",
       "uroCin_SAMN04495241":"NNN"
      },
     "1385":{
       "root":"NNN"
      },
     "1386":{
       "root":"NNN"
      },
     "1387":{
       "DireGB":"NNN",
       "canBai_SAMN02921314":"NAT",
       "canLup_SAMN02921310":"NAT",
       "lycPic_SAMN09924608":"NAT",
       "root":"CAT",
       "uroCin_SAMN04495241":"NAT"
      },
     "1388":{
       "DireGB":"TCN",
       "root":"TCC"
      },
     "1389":{
       "canLup_SAMN02921310":"AAN",
       "root":"AAC"
      },
     "139":{
       "DireGB":"NNN",
       "Node16":"NNN",
       "cuoAlp_SAMN10180424":"GGN",
       "lycPic_SAMN09924608":"GNN",
       "root":"GGC",
       "uroCin_SAMN04495241":"NNN"
      },
     "1390":{
       "root":"CTT"
      },
     "1391":{
       "canBai_SAMN02921314":"TCN",
       "root":"TCT"
      },
     "1392":{
       "root":"ACC"
      },
     "1393":{
       "root":"ATT"
      },
     "1394":{
       "root":"CTC"
      },
     "1395":{
       "root":"ATC"
      },
     "1396":{
       "root":"AAT"
      },
     "1397":{
       "root":"GAC"
      },
     "1398":{
       "root":"ATG"
      },
     "1399":{
       "root":"TCC"
      },
     "14":{
       "Node16":"NNN",
       "root":"ACT"
      },
     "140":{
       "DireGB":"NNN",
       "Node12":"NNN",
       "chrBra_SAMN27257233":"CNN",
       "lupMes_SAMEA5411047":"CNN",
       "root":"CAG",
       "speVen_SAMN27257238":"CNN",
       "uroCin_SAMN04495241":"NNN",
       "vulVul_marble_Fox4":"CNN"
      },
     "1400":{
       "root":"AAT"
      },
     "1401":{
       "root":"GCC",
       "uroCin_SAMN04495241":"GTC"
      },
     "1402":{
       "canBai_SAMN02921314":"ANC",
       "root":"AAC"
      },
     "1403":{
       "canBai_SAMN02921314":"NTC",
       "root":"TTC"
      },
     "1404":{
       "root":"CTA"
      },
     "1405":{
       "root":"GAA"
      },
     "1406":{
       "root":"CAA"
      },
     "1407":{
       "canBai_SAMN02921314":"NNG",
       "root":"GTG"
      },
     "1408":{
       "Node4":"ATA",
       "root":"ATC"
      },
     "1409":{
       "root":"ATT"
      },
     "141":{
       "root":"NNN"
      },
     "1410":{
       "canBai_SAMN02921314":"CCN",
       "root":"CCA"
      },
     "1411":{
       "root":"CCC"
      },
     "1412":{
       "root":"AGA"
      },
     "1413":{
       "root":"CTA"
      },
     "1414":{
       "canLup_SAMN02921310":"NTT",
       "root":"GTT"
      },
     "1415":{
       "canLup_SAMN02921310":"TTN",
       "root":"TTA"
      },
     "1416":{
       "root":"CAA"
      },
     "1417":{
       "root":"ATT"
      },
     "1418":{
       "root":"AAG"
      },
     "1419":{
       "root":"AAA"
      },
     "142":{
       "DireGB":"NNN",
       "Node16":"NNN",
       "cuoAlp_SAMN10180424":"NNC",
       "lycPic_SAMN09924608":"NNN",
       "root":"AAC",
       "uroCin_SAMN04495241":"NNN"
      },
     "1420":{
       "root":"CAG"
      },
     "1421":{
       "root":"CTT"
      },
     "1422":{
       "canLup_SAMN02921310":"CNA",
       "canRuf_SAMN02921317":"NGA",
       "root":"CGA"
      },
     "1423":{
       "root":"ACT"
      },
     "1424":{
       "root":"GGC"
      },
     "1425":{
       "root":"TTT"
      },
     "1426":{
       "root":"TTT"
      },
     "1427":{
       "root":"GAG"
      },
     "1428":{
       "canRuf_SAMN02921317":"CAN",
       "root":"CAC"
      },
     "1429":{
       "root":"CTA"
      },
     "143":{
       "DireGB":"NAG",
       "canBai_SAMN02921314":"NAG",
       "canLup_SAMN02921310":"NAG",
       "canRuf_SAMN02921317":"NNN",
       "lycPic_SAMN09924608":"NAG",
       "root":"AAG",
       "uroCin_SAMN04495241":"NNN"
      },
     "1430":{
       "root":"GAG"
      },
     "1431":{
       "canRuf_SAMN02921317":"AAN",
       "root":"AAG"
      },
     "1432":{
       "canRuf_SAMN02921317":"NGN",
       "root":"TGG"
      },
     "1433":{
       "canRuf_SAMN02921317":"NTN",
       "root":"TTT"
      },
     "1434":{
       "canRuf_SAMN02921317":"GAN",
       "root":"GAC"
      },
     "1435":{
       "root":"CAA"
      },
     "1436":{
       "canRuf_SAMN02921317":"TNN",
       "root":"TGT"
      },
     "1437":{
       "canRuf_SAMN02921317":"NTC",
       "root":"GTC"
      },
     "1438":{
       "canRuf_SAMN02921317":"NTC",
       "root":"CTC"
      },
     "1439":{
       "root":"AAA"
      },
     "144":{
       "canLup_SAMN02921310":"NTC",
       "canRuf_SAMN02921317":"NNN",
       "root":"GTC",
       "uroCin_SAMN04495241":"NNN"
      },
     "1440":{
       "canRuf_SAMN02921317":"NNN",
       "cuoAlp_SAMN10180424":"NCC",
       "root":"ACC"
      },
     "1441":{
       "canBai_SAMN02921314":"NNG",
       "canLup_SAMN02921310":"NNG",
       "canRuf_SAMN02921317":"NNN",
       "root":"CGG"
      },
     "1442":{
       "canBai_SAMN02921314":"GNC",
       "canLup_SAMN02921310":"NTC",
       "canRuf_SAMN02921317":"NTC",
       "root":"GTC"
      },
     "1443":{
       "Node16":"ACT",
       "canBai_SAMN02921314":"NNN",
       "canLup_SAMN02921310":"NCT",
       "canRuf_SAMN02921317":"NNN",
       "root":"ACC"
      },
     "1444":{
       "Node4":"GCG",
       "canBai_SAMN02921314":"NNN",
       "canLup_SAMN02921310":"GNG",
       "canRuf_SAMN02921317":"GNN",
       "root":"GTG"
      },
     "1445":{
       "canRuf_SAMN02921317":"NCC",
       "root":"GCC",
       "uroCin_SAMN04495241":"NNN"
      },
     "1446":{
       "canRuf_SAMN02921317":"NNC",
       "root":"ACC",
       "uroCin_SAMN04495241":"ANC"
      },
     "1447":{
       "canRuf_SAMN02921317":"NAG",
       "root":"AAG",
       "uroCin_SAMN04495241":"NAN"
      },
     "1448":{
       "root":"ATT",
       "uroCin_SAMN04495241":"NTN"
      },
     "1449":{
       "root":"GAT",
       "uroCin_SAMN04495241":"GNN"
      },
     "145":{
       "canLup_SAMN02921310":"NTN",
       "canRuf_SAMN02921317":"NNN",
       "root":"ATG"
      },
     "1450":{
       "canLup_SAMN02921310":"GAN",
       "canRuf_SAMN02921317":"GAN",
       "root":"GAA",
       "uroCin_SAMN04495241":"NAN"
      },
     "1451":{
       "root":"CTT",
       "uroCin_SAMN04495241":"NNN"
      },
     "1452":{
       "root":"GAT",
       "uroCin_SAMN04495241":"NNN"
      },
     "1453":{
       "canRuf_SAMN02921317":"TCN",
       "cuoAlp_SAMN10180424":"NNN",
       "root":"TCA",
       "uroCin_SAMN04495241":"NNN"
      },
     "1454":{
       "canRuf_SAMN02921317":"NAA",
       "cuoAlp_SAMN10180424":"NNN",
       "root":"GAA",
       "uroCin_SAMN04495241":"NNN"
      },
     "1455":{
       "canRuf_SAMN02921317":"NNN",
       "cuoAlp_SAMN10180424":"NNN",
       "root":"TTG",
       "uroCin_SAMN04495241":"NNN"
      },
     "1456":{
       "cuoAlp_SAMN10180424":"NNN",
       "root":"GAG",
       "uroCin_SAMN04495241":"NNN"
      },
     "1457":{
       "canRuf_SAMN02921317":"CNG",
       "cuoAlp_SAMN10180424":"NNG",
       "root":"CTG",
       "uroCin_SAMN04495241":"NNN"
      },
     "1458":{
       "canBai_SAMN02921314":"NNT",
       "canLup_SAMN02921310":"NNT",
       "canRuf_SAMN02921317":"NNN",
       "root":"CGT",
       "uroCin_SAMN04495241":"NNN"
      },
     "1459":{
       "canRuf_SAMN02921317":"NNN",
       "root":"CTG",
       "uroCin_SAMN04495241":"NNN"
      },
     "146":{
       "canRuf_SAMN02921317":"NNN",
       "root":"TTC"
      },
     "1460":{
       "canLup_SAMN02921310":"CNC",
       "canRuf_SAMN02921317":"NNN",
       "cuoAlp_SAMN10180424":"CNN",
       "root":"CAC",
       "uroCin_SAMN04495241":"NNC"
      },
     "1461":{
       "canRuf_SAMN02921317":"CNN",
       "cuoAlp_SAMN10180424":"NNN",
       "root":"CTA"
      },
     "1462":{
       "canRuf_SAMN02921317":"NNN",
       "cuoAlp_SAMN10180424":"NNN",
       "root":"CAT"
      },
     "1463":{
       "canRuf_SAMN02921317":"NNN",
       "cuoAlp_SAMN10180424":"NNN",
       "root":"GAG"
      },
     "1464":{
       "canRuf_SAMN02921317":"NTN",
       "cuoAlp_SAMN10180424":"NNN",
       "root":"CTA"
      },
     "1465":{
       "canRuf_SAMN02921317":"NNN",
       "cuoAlp_SAMN10180424":"NNN",
       "root":"AGA"
      },
     "1466":{
       "canRuf_SAMN02921317":"NNN",
       "cuoAlp_SAMN10180424":"NNN",
       "root":"GCT"
      },
     "1467":{
       "canRuf_SAMN02921317":"NNN",
       "cuoAlp_SAMN10180424":"NNN",
       "root":"GAG"
      },
     "1468":{
       "canBai_SAMN02921314":"NNC",
       "canLup_SAMN02921310":"NGC",
       "canRuf_SAMN02921317":"NNN",
       "cuoAlp_SAMN10180424":"NNN",
       "lupMes_SAMEA5411047":"CAC",
       "root":"CGC"
      },
     "1469":{
       "canRuf_SAMN02921317":"NNN",
       "cuoAlp_SAMN10180424":"NNN",
       "root":"ATT"
      },
     "147":{
       "canLup_SAMN02921310":"TTN",
       "canRuf_SAMN02921317":"NNN",
       "root":"TTG"
      },
     "1470":{
       "canRuf_SAMN02921317":"NNN",
       "cuoAlp_SAMN10180424":"NNN",
       "root":"GAA"
      },
     "1471":{
       "Node16":"AAA",
       "canLup_SAMN02921310":"AAN",
       "canRuf_SAMN02921317":"AAN",
       "cuoAlp_SAMN10180424":"NNN",
       "root":"AAG",
       "uroCin_SAMN04495241":"AAA"
      },
     "1472":{
       "canRuf_SAMN02921317":"NNN",
       "cuoAlp_SAMN10180424":"NNN",
       "root":"GAC"
      },
     "1473":{
       "canBai_SAMN02921314":"NTC",
       "canRuf_SAMN02921317":"NNN",
       "cuoAlp_SAMN10180424":"NNN",
       "root":"ATC"
      },
     "1474":{
       "canRuf_SAMN02921317":"NNN",
       "cuoAlp_SAMN10180424":"NNN",
       "root":"CAT"
      },
     "1475":{
       "canBai_SAMN02921314":"NNN",
       "canLup_SAMN02921310":"AAN",
       "canRuf_SAMN02921317":"NNN",
       "cuoAlp_SAMN10180424":"NNN",
       "root":"AAT"
      },
     "1476":{
       "Node5":"GTA",
       "canBai_SAMN02921314":"NTC",
       "canLup_SAMN02921310":"NTC",
       "canRuf_SAMN02921317":"NNN",
       "cuoAlp_SAMN10180424":"NNN",
       "root":"GTC"
      },
     "1477":{
       "canBai_SAMN02921314":"ANG",
       "canRuf_SAMN02921317":"NNN",
       "cuoAlp_SAMN10180424":"NNN",
       "root":"AGG"
      },
     "1478":{
       "DireGB":"NNN",
       "canRuf_SAMN02921317":"NNN",
       "cuoAlp_SAMN10180424":"NNN",
       "root":"GCA"
      },
     "1479":{
       "DireGB":"NAG",
       "canBai_SAMN02921314":"NAG",
       "canLup_SAMN02921310":"NAN",
       "canRuf_SAMN02921317":"NNN",
       "cuoAlp_SAMN10180424":"NAG",
       "lycPic_SAMN09924608":"GAN",
       "root":"GAG",
       "uroCin_SAMN04495241":"GAA"
      },
     "148":{
       "canRuf_SAMN02921317":"NNN",
       "root":"TTC"
      },
     "1480":{
       "canBai_SAMN02921314":"NNN",
       "canLup_SAMN02921310":"GNN",
       "canRuf_SAMN02921317":"NNN",
       "root":"GAG"
      },
     "1481":{
       "canBai_SAMN02921314":"CNN",
       "canRuf_SAMN02921317":"NNN",
       "root":"CAG"
      },
     "1482":{
       "canBai_SAMN02921314":"NAN",
       "canRuf_SAMN02921317":"NNN",
       "root":"AAC"
      },
     "1483":{
       "canBai_SAMN02921314":"NNN",
       "canLup_SAMN02921310":"NTA",
       "canRuf_SAMN02921317":"NNN",
       "root":"ATA"
      },
     "1484":{
       "canBai_SAMN02921314":"AAN",
       "canLup_SAMN02921310":"AAN",
       "canRuf_SAMN02921317":"NNN",
       "root":"AAG",
       "vulVul_marble_Fox4":"AGG"
      },
     "1485":{
       "canBai_SAMN02921314":"NNC",
       "canLup_SAMN02921310":"ANN",
       "canRuf_SAMN02921317":"NNN",
       "root":"AGC"
      },
     "1486":{
       "canBai_SAMN02921314":"ANA",
       "canLup_SAMN02921310":"NNN",
       "canRuf_SAMN02921317":"NNN",
       "root":"AAA"
      },
     "1487":{
       "canBai_SAMN02921314":"ANC",
       "canLup_SAMN02921310":"NNN",
       "canRuf_SAMN02921317":"NNN",
       "root":"AAC"
      },
     "1488":{
       "canBai_SAMN02921314":"NTC",
       "canLup_SAMN02921310":"NNN",
       "canRuf_SAMN02921317":"NNN",
       "root":"TTC"
      },
     "1489":{
       "canBai_SAMN02921314":"NGC",
       "canLup_SAMN02921310":"NNN",
       "canRuf_SAMN02921317":"NNN",
       "root":"CGC"
      },
     "149":{
       "canRuf_SAMN02921317":"NNN",
       "root":"TCA"
      },
     "1490":{
       "canBai_SAMN02921314":"NGC",
       "canLup_SAMN02921310":"NNN",
       "canRuf_SAMN02921317":"NNN",
       "root":"CGC"
      },
     "1491":{
       "canLup_SAMN02921310":"NNN",
       "canRuf_SAMN02921317":"NNN",
       "root":"AAG"
      },
     "1492":{
       "canLup_SAMN02921310":"NNN",
       "canRuf_SAMN02921317":"NNN",
       "root":"ATT"
      },
     "1493":{
       "canBai_SAMN02921314":"TAN",
       "canLup_SAMN02921310":"NNN",
       "canRuf_SAMN02921317":"NNN",
       "root":"TAC",
       "uroCin_SAMN04495241":"TAT"
      },
     "1494":{
       "canLup_SAMN02921310":"NNN",
       "canRuf_SAMN02921317":"NNN",
       "root":"GAC"
      },
     "1495":{
       "canLup_SAMN02921310":"NNN",
       "canRuf_SAMN02921317":"NNN",
       "root":"ATG"
      },
     "1496":{
       "canLup_SAMN02921310":"NNN",
       "canRuf_SAMN02921317":"NNN",
       "root":"GAG"
      },
     "1497":{
       "canLup_SAMN02921310":"NNN",
       "canRuf_SAMN02921317":"NNN",
       "root":"CAC"
      },
     "1498":{
       "canLup_SAMN02921310":"NNN",
       "canRuf_SAMN02921317":"NNN",
       "root":"ATC"
      },
     "1499":{
       "canLup_SAMN02921310":"NNN",
       "canRuf_SAMN02921317":"NNN",
       "root":"TTC"
      },
     "15":{
       "Node16":"NNN",
       "root":"GGG"
      },
     "150":{
       "canRuf_SAMN02921317":"NNN",
       "root":"GAA"
      },
     "1500":{
       "canLup_SAMN02921310":"NNN",
       "canRuf_SAMN02921317":"NNN",
       "root":"TTG"
      },
     "1501":{
       "canBai_SAMN02921314":"AAN",
       "canLup_SAMN02921310":"NNN",
       "canRuf_SAMN02921317":"NNN",
       "chrBra_SAMN27257233":"AAT",
       "root":"AAC",
       "vulVul_marble_Fox4":"AAT"
      },
     "1502":{
       "canLup_SAMN02921310":"NNN",
       "canRuf_SAMN02921317":"NNN",
       "root":"GCC"
      },
     "1503":{
       "DireGB":"ACA",
       "canBai_SAMN02921314":"ANG",
       "canLup_SAMN02921310":"NNN",
       "canRuf_SAMN02921317":"NNN",
       "lupMes_SAMEA5411047":"ACA",
       "root":"ACG",
       "uroCin_SAMN04495241":"ACA"
      },
     "1504":{
       "canLup_SAMN02921310":"NNN",
       "canRuf_SAMN02921317":"NNN",
       "root":"AAG"
      },
     "1505":{
       "canLup_SAMN02921310":"NNN",
       "canRuf_SAMN02921317":"NNN",
       "root":"AGC"
      },
     "1506":{
       "canLup_SAMN02921310":"NNN",
       "canRuf_SAMN02921317":"NNN",
       "root":"CAG"
      },
     "1507":{
       "canLup_SAMN02921310":"NNG",
       "canRuf_SAMN02921317":"NNN",
       "root":"AGG"
      },
     "1508":{
       "canRuf_SAMN02921317":"NNN",
       "root":"CTG"
      },
     "1509":{
       "canLup_SAMN02921310":"NTT",
       "canRuf_SAMN02921317":"NNN",
       "chrBra_SAMN27257233":"GCT",
       "root":"GTT"
      },
     "151":{
       "canRuf_SAMN02921317":"NNN",
       "root":"GGC"
      },
     "1510":{
       "canRuf_SAMN02921317":"NNN",
       "root":"ACT",
       "vulVul_marble_Fox4":"GCT"
      },
     "1511":{
       "canRuf_SAMN02921317":"NNN",
       "root":"CTG"
      },
     "1512":{
       "canRuf_SAMN02921317":"NNN",
       "root":"AGC"
      },
     "1513":{
       "canRuf_SAMN02921317":"NNN",
       "chrBra_SAMN27257233":"AGT",
       "root":"AGC"
      },
     "1514":{
       "canLup_SAMN02921310":"NCN",
       "canRuf_SAMN02921317":"NNN",
       "root":"ACA"
      },
     "1515":{
       "canLup_SAMN02921310":"CNG",
       "canRuf_SAMN02921317":"NNN",
       "root":"CTG"
      },
     "1516":{
       "DireGB":"CAN",
       "Node12":"CAT",
       "canLup_SAMN02921310":"CNT",
       "canRuf_SAMN02921317":"NNN",
       "chrBra_SAMN27257233":"CGC",
       "root":"CAC"
      },
     "1517":{
       "DireGB":"CNN",
       "canRuf_SAMN02921317":"NNN",
       "root":"CAG"
      },
     "1518":{
       "DireGB":"NNN",
       "canRuf_SAMN02921317":"NNN",
       "root":"GAG"
      },
     "1519":{
       "DireGB":"NNN",
       "canRuf_SAMN02921317":"NNN",
       "root":"CTG"
      },
     "152":{
       "canRuf_SAMN02921317":"NNN",
       "root":"TAC"
      },
     "1520":{
       "DireGB":"NNN",
       "canBai_SAMN02921314":"CTN",
       "canLup_SAMN02921310":"NTT",
       "canRuf_SAMN02921317":"NNN",
       "root":"CTT"
      },
     "1521":{
       "DireGB":"NNN",
       "canBai_SAMN02921314":"ANC",
       "canLup_SAMN02921310":"ANC",
       "canRuf_SAMN02921317":"NNN",
       "root":"AGC"
      },
     "1522":{
       "DireGB":"NNN",
       "canBai_SAMN02921314":"NNT",
       "canLup_SAMN02921310":"TAN",
       "canRuf_SAMN02921317":"NNN",
       "lupMes_SAMEA5411047":"TAC",
       "root":"TAT"
      },
     "1523":{
       "DireGB":"NNN",
       "canBai_SAMN02921314":"NNG",
       "canLup_SAMN02921310":"NTG",
       "canRuf_SAMN02921317":"NNN",
       "root":"GTG"
      },
     "1524":{
       "DireGB":"NAT",
       "canBai_SAMN02921314":"GNN",
       "canLup_SAMN02921310":"GAN",
       "canRuf_SAMN02921317":"NNN",
       "root":"GAT"
      },
     "1525":{
       "canBai_SAMN02921314":"NTC",
       "canLup_SAMN02921310":"NTC",
       "canRuf_SAMN02921317":"NNN",
       "root":"GTC"
      },
     "1526":{
       "canRuf_SAMN02921317":"NNN",
       "root":"ATC"
      },
     "1527":{
       "canRuf_SAMN02921317":"NNN",
       "root":"CAA"
      },
     "1528":{
       "canBai_SAMN02921314":"NTN",
       "canLup_SAMN02921310":"NNN",
       "canRuf_SAMN02921317":"NNN",
       "chrBra_SAMN27257233":"ATG",
       "root":"GTG"
      },
     "1529":{
       "canLup_SAMN02921310":"TCN",
       "canRuf_SAMN02921317":"NNN",
       "root":"TCC"
      },
     "153":{
       "canRuf_SAMN02921317":"NNN",
       "root":"CAG"
      },
     "1530":{
       "canLup_SAMN02921310":"CTN",
       "canRuf_SAMN02921317":"NNN",
       "root":"CTG"
      },
     "1531":{
       "canBai_SAMN02921314":"NNC",
       "canLup_SAMN02921310":"NNC",
       "canRuf_SAMN02921317":"NNN",
       "root":"CGC"
      },
     "1532":{
       "canRuf_SAMN02921317":"NNN",
       "root":"AGC"
      },
     "1533":{
       "canRuf_SAMN02921317":"NNN",
       "root":"TTC"
      },
     "1534":{
       "canBai_SAMN02921314":"NNC",
       "canLup_SAMN02921310":"NNC",
       "canRuf_SAMN02921317":"NNN",
       "root":"CGC"
      },
     "1535":{
       "canRuf_SAMN02921317":"NNN",
       "root":"CAG"
      },
     "1536":{
       "canLup_SAMN02921310":"TAN",
       "canRuf_SAMN02921317":"NNN",
       "root":"TAC"
      },
     "1537":{
       "canRuf_SAMN02921317":"NNN",
       "root":"TTG"
      },
     "1538":{
       "canRuf_SAMN02921317":"NNN",
       "root":"GAG"
      },
     "1539":{
       "canRuf_SAMN02921317":"NNN",
       "root":"GAG"
      },
     "154":{
       "canRuf_SAMN02921317":"NNN",
       "root":"CCC"
      },
     "1540":{
       "canLup_SAMN02921310":"NGN",
       "canRuf_SAMN02921317":"NNN",
       "root":"AGC"
      },
     "1541":{
       "canRuf_SAMN02921317":"NNN",
       "root":"CTG"
      },
     "1542":{
       "canRuf_SAMN02921317":"GNN",
       "root":"GGC"
      },
     "1543":{
       "canLup_SAMN02921310":"NAG",
       "canRuf_SAMN02921317":"NNN",
       "root":"AAG"
      },
     "1544":{
       "canRuf_SAMN02921317":"NTT",
       "root":"CTT"
      },
     "1545":{
       "canBai_SAMN02921314":"TGN",
       "canRuf_SAMN02921317":"NNN",
       "chrBra_SAMN27257233":"TTC",
       "root":"TGC"
      },
     "1546":{
       "root":"TTA"
      },
     "1547":{
       "canBai_SAMN02921314":"ANC",
       "canRuf_SAMN02921317":"ANC",
       "root":"ACC"
      },
     "1548":{
       "canBai_SAMN02921314":"AAN",
       "canRuf_SAMN02921317":"NAC",
       "root":"AAC"
      },
     "1549":{
       "root":"ATT"
      },
     "155":{
       "canRuf_SAMN02921317":"NNN",
       "root":"TTG"
      },
     "1550":{
       "canRuf_SAMN02921317":"GAN",
       "root":"GAG"
      },
     "1551":{
       "root":"TTC"
      },
     "1552":{
       "root":"ATC"
      },
     "1553":{
       "root":"AAG",
       "uroCin_SAMN04495241":"AAA"
      },
     "1554":{
       "canRuf_SAMN02921317":"CNN",
       "root":"CAC"
      },
     "1555":{
       "canRuf_SAMN02921317":"TNN",
       "root":"TGC"
      },
     "1556":{
       "canBai_SAMN02921314":"AGN",
       "canRuf_SAMN02921317":"ANA",
       "root":"AGA"
      },
     "1557":{
       "canBai_SAMN02921314":"TTN",
       "canLup_SAMN02921310":"TTN",
       "root":"TTG"
      },
     "1558":{
       "canBai_SAMN02921314":"NTT",
       "canLup_SAMN02921310":"TNT",
       "root":"TTT"
      },
     "1559":{
       "canLup_SAMN02921310":"TCN",
       "root":"TCT"
      },
     "156":{
       "canRuf_SAMN02921317":"NNN",
       "root":"CAG"
      },
     "1560":{
       "canBai_SAMN02921314":"NAN",
       "canLup_SAMN02921310":"GAN",
       "root":"GAG"
      },
     "1561":{
       "canBai_SAMN02921314":"NNN",
       "canLup_SAMN02921310":"NNN",
       "root":"GGA"
      },
     "1562":{
       "canBai_SAMN02921314":"NNN",
       "canLup_SAMN02921310":"NNN",
       "root":"GGC"
      },
     "1563":{
       "canBai_SAMN02921314":"NNN",
       "canLup_SAMN02921310":"NNN",
       "canRuf_SAMN02921317":"AAN",
       "root":"AAC"
      },
     "1564":{
       "canLup_SAMN02921310":"NNN",
       "root":"TTT"
      },
     "1565":{
       "canLup_SAMN02921310":"NNN",
       "root":"TCT"
      },
     "1566":{
       "canLup_SAMN02921310":"NNN",
       "root":"TCT"
      },
     "1567":{
       "root":"GAA"
      },
     "1568":{
       "root":"GAA"
      },
     "1569":{
       "root":"ATT"
      },
     "157":{
       "canRuf_SAMN02921317":"NNN",
       "root":"ATC"
      },
     "1570":{
       "canLup_SAMN02921310":"GAN",
       "root":"GAC"
      },
     "1571":{
       "canLup_SAMN02921310":"TCN",
       "root":"TCA"
      },
     "1572":{
       "canLup_SAMN02921310":"NTG",
       "canRuf_SAMN02921317":"NTG",
       "root":"CTG"
      },
     "1573":{
       "DireGB":"TNT",
       "root":"TGT"
      },
     "1574":{
       "root":"CAT"
      },
     "1575":{
       "canBai_SAMN02921314":"CNA",
       "canLup_SAMN02921310":"NNN",
       "canRuf_SAMN02921317":"CNA",
       "root":"CGA"
      },
     "1576":{
       "DireGB":"CTN",
       "canLup_SAMN02921310":"NNG",
       "canRuf_SAMN02921317":"NTG",
       "root":"CTG"
      },
     "1577":{
       "root":"GAG"
      },
     "1578":{
       "canLup_SAMN02921310":"AAN",
       "root":"AAG"
      },
     "1579":{
       "root":"GAA"
      },
     "158":{
       "canBai_SAMN02921314":"CNG",
       "canLup_SAMN02921310":"CNN",
       "canRuf_SAMN02921317":"NNN",
       "root":"CCG"
      },
     "1580":{
       "DireGB":"TCT",
       "root":"GCT"
      },
     "1581":{
       "root":"TCC"
      },
     "1582":{
       "canLup_SAMN02921310":"NNA",
       "canRuf_SAMN02921317":"NNA",
       "root":"CGA"
      },
     "1583":{
       "root":"ATA"
      },
     "1584":{
       "canRuf_SAMN02921317":"GAN",
       "root":"GAG"
      },
     "1585":{
       "canRuf_SAMN02921317":"NTT",
       "root":"TTT"
      },
     "1586":{
       "canRuf_SAMN02921317":"NTT",
       "root":"GTT"
      },
     "1587":{
       "root":"GAA"
      },
     "1588":{
       "canLup_SAMN02921310":"ANT",
       "canRuf_SAMN02921317":"ANT",
       "root":"AGT"
      },
     "1589":{
       "root":"TTA"
      },
     "159":{
       "canLup_SAMN02921310":"CAN",
       "canRuf_SAMN02921317":"NNN",
       "root":"CAG"
      },
     "1590":{
       "root":"ATC"
      },
     "1591":{
       "root":"ATG"
      },
     "1592":{
       "chrBra_SAMN27257233":"ACC",
       "root":"ATC"
      },
     "1593":{
       "canRuf_SAMN02921317":"AAN",
       "root":"AAC",
       "uroCin_SAMN04495241":"AAT"
      },
     "1594":{
       "canRuf_SAMN02921317":"NTG",
       "root":"ATG"
      },
     "1595":{
       "root":"GAG"
      },
     "1596":{
       "root":"AAG"
      },
     "1597":{
       "canRuf_SAMN02921317":"ANG",
       "root":"ATG"
      },
     "1598":{
       "root":"GAA"
      },
     "1599":{
       "Node16":"AAT",
       "canRuf_SAMN02921317":"AAN",
       "root":"AGT"
      },
     "16":{
       "Node16":"NNN",
       "root":"CAC",
       "uroCin_SAMN04495241":"CNN"
      },
     "160":{
       "canRuf_SAMN02921317":"NNN",
       "root":"TGG"
      },
     "1600":{
       "canRuf_SAMN02921317":"GAN",
       "root":"GAA"
      },
     "1601":{
       "canRuf_SAMN02921317":"NNN",
       "root":"TAC"
      },
     "1602":{
       "canRuf_SAMN02921317":"NNN",
       "root":"CTG"
      },
     "1603":{
       "canRuf_SAMN02921317":"NNN",
       "root":"GAC"
      },
     "1604":{
       "canRuf_SAMN02921317":"NNN",
       "root":"CAG"
      },
     "1605":{
       "root":"GCC"
      },
     "1606":{
       "root":"AAT"
      },
     "1607":{
       "root":"GAT"
      },
     "1608":{
       "Node4":"ATC",
       "root":"GTC"
      },
     "1609":{
       "root":"ATC"
      },
     "161":{
       "canRuf_SAMN02921317":"NNN",
       "root":"GCC"
      },
     "1610":{
       "canBai_SAMN02921314":"AAN",
       "canRuf_SAMN02921317":"AAN",
       "root":"AAC"
      },
     "1611":{
       "chrBra_SAMN27257233":"AAA",
       "root":"AAG"
      },
     "1612":{
       "root":"TTT"
      },
     "1613":{
       "root":"GAA"
      },
     "1614":{
       "root":"AGC"
      },
     "1615":{
       "root":"AAA"
      },
     "1616":{
       "root":"TTC"
      },
     "1617":{
       "root":"CAT"
      },
     "1618":{
       "root":"AAC"
      },
     "1619":{
       "root":"CTA"
      },
     "162":{
       "canRuf_SAMN02921317":"NNN",
       "root":"CAA"
      },
     "1620":{
       "lupMes_SAMEA5411047":"GCT",
       "root":"TCT"
      },
     "1621":{
       "root":"GTG"
      },
     "1622":{
       "root":"GAT"
      },
     "1623":{
       "root":"CTT"
      },
     "1624":{
       "root":"GTT",
       "uroCin_SAMN04495241":"GCT"
      },
     "1625":{
       "root":"TTC"
      },
     "1626":{
       "root":"ATA"
      },
     "1627":{
       "root":"GAG"
      },
     "1628":{
       "root":"AAA"
      },
     "1629":{
       "root":"ATC"
      },
     "163":{
       "canRuf_SAMN02921317":"NNN",
       "root":"GCC"
      },
     "1630":{
       "root":"CAG"
      },
     "1631":{
       "canBai_SAMN02921314":"CNG",
       "canLup_SAMN02921310":"CNG",
       "canRuf_SAMN02921317":"CNG",
       "root":"CGG"
      },
     "1632":{
       "root":"TTG"
      },
     "1633":{
       "root":"CTG"
      },
     "1634":{
       "root":"ACA"
      },
     "1635":{
       "root":"AAT"
      },
     "1636":{
       "root":"CTG"
      },
     "1637":{
       "root":"CAA"
      },
     "1638":{
       "root":"GTG"
      },
     "1639":{
       "root":"AAC"
      },
     "164":{
       "canRuf_SAMN02921317":"TTN",
       "root":"TTT"
      },
     "1640":{
       "root":"ATC"
      },
     "1641":{
       "root":"AAG"
      },
     "1642":{
       "canLup_SAMN02921310":"TNT",
       "root":"TGT"
      },
     "1643":{
       "root":"GAG"
      },
     "1644":{
       "canLup_SAMN02921310":"NTN",
       "canRuf_SAMN02921317":"NTT",
       "lycPic_SAMN09924608":"GTN",
       "root":"GTT"
      },
     "1645":{
       "canLup_SAMN02921310":"GNA",
       "cuoAlp_SAMN10180424":"NNN",
       "lycPic_SAMN09924608":"NNN",
       "root":"GCA"
      },
     "1646":{
       "canLup_SAMN02921310":"AAN",
       "cuoAlp_SAMN10180424":"NNN",
       "lycPic_SAMN09924608":"NNN",
       "root":"AAG"
      },
     "1647":{
       "canLup_SAMN02921310":"NCN",
       "cuoAlp_SAMN10180424":"NNN",
       "lycPic_SAMN09924608":"NNN",
       "root":"TCT"
      },
     "1648":{
       "cuoAlp_SAMN10180424":"NNN",
       "lycPic_SAMN09924608":"NNN",
       "root":"AAT"
      },
     "1649":{
       "canLup_SAMN02921310":"TTN",
       "cuoAlp_SAMN10180424":"NNN",
       "lycPic_SAMN09924608":"TNA",
       "root":"TTA"
      },
     "165":{
       "canLup_SAMN02921310":"GNG",
       "canRuf_SAMN02921317":"NNN",
       "root":"GTG"
      },
     "1650":{
       "canLup_SAMN02921310":"NAA",
       "cuoAlp_SAMN10180424":"NNN",
       "root":"CAA"
      },
     "1651":{
       "canLup_SAMN02921310":"ANA",
       "cuoAlp_SAMN10180424":"NNN",
       "root":"ACA"
      },
     "1652":{
       "cuoAlp_SAMN10180424":"NNN",
       "lycPic_SAMN09924608":"NAN",
       "root":"GAT"
      },
     "1653":{
       "cuoAlp_SAMN10180424":"NNN",
       "root":"GGA"
      },
     "1654":{
       "cuoAlp_SAMN10180424":"NNN",
       "root":"TTA"
      },
     "1655":{
       "cuoAlp_SAMN10180424":"NNN",
       "root":"AAT",
       "uroCin_SAMN04495241":"AAC"
      },
     "1656":{
       "cuoAlp_SAMN10180424":"NNN",
       "lycPic_SAMN09924608":"TNT",
       "root":"TCT"
      },
     "1657":{
       "cuoAlp_SAMN10180424":"NNN",
       "lycPic_SAMN09924608":"TCN",
       "root":"TCT"
      },
     "1658":{
       "cuoAlp_SAMN10180424":"NNN",
       "root":"CTG"
      },
     "1659":{
       "cuoAlp_SAMN10180424":"NNN",
       "lycPic_SAMN09924608":"NNN",
       "root":"GAA"
      },
     "166":{
       "canRuf_SAMN02921317":"NNN",
       "root":"CTG"
      },
     "1660":{
       "canLup_SAMN02921310":"NAG",
       "cuoAlp_SAMN10180424":"NNN",
       "lycPic_SAMN09924608":"NNN",
       "root":"CAG"
      },
     "1661":{
       "cuoAlp_SAMN10180424":"NNN",
       "lycPic_SAMN09924608":"NNN",
       "root":"CTC"
      },
     "1662":{
       "cuoAlp_SAMN10180424":"NNN",
       "root":"CAA"
      },
     "1663":{
       "cuoAlp_SAMN10180424":"NNN",
       "root":"AGG"
      },
     "1664":{
       "cuoAlp_SAMN10180424":"NNN",
       "root":"AAA"
      },
     "1665":{
       "cuoAlp_SAMN10180424":"NNA",
       "root":"ATA"
      },
     "1666":{
       "root":"GAA"
      },
     "1667":{
       "canBai_SAMN02921314":"ATN",
       "canRuf_SAMN02921317":"ANN",
       "root":"ATG"
      },
     "1668":{
       "canBai_SAMN02921314":"TNT",
       "canLup_SAMN02921310":"NNN",
       "canRuf_SAMN02921317":"TNT",
       "root":"TGT"
      },
     "1669":{
       "canBai_SAMN02921314":"NGA",
       "canLup_SAMN02921310":"NNA",
       "canRuf_SAMN02921317":"NNA",
       "root":"CGA"
      },
     "167":{
       "canRuf_SAMN02921317":"NNN",
       "root":"CTG"
      },
     "1670":{
       "canLup_SAMN02921310":"ANN",
       "canRuf_SAMN02921317":"ANC",
       "root":"AGC",
       "uroCin_SAMN04495241":"AAC"
      },
     "1671":{
       "canLup_SAMN02921310":"TCN",
       "root":"TCA"
      },
     "1672":{
       "canLup_SAMN02921310":"NNN",
       "root":"AAG"
      },
     "1673":{
       "canLup_SAMN02921310":"NGN",
       "canRuf_SAMN02921317":"NGA",
       "root":"GGA"
      },
     "1674":{
       "canLup_SAMN02921310":"NAN",
       "canRuf_SAMN02921317":"GAN",
       "root":"GAT"
      },
     "1675":{
       "canLup_SAMN02921310":"NNA",
       "canRuf_SAMN02921317":"NAA",
       "root":"AAA"
      },
     "1676":{
       "canLup_SAMN02921310":"AAN",
       "canRuf_SAMN02921317":"NNN",
       "root":"AAA"
      },
     "1677":{
       "canRuf_SAMN02921317":"ANG",
       "root":"ATG"
      },
     "1678":{
       "canRuf_SAMN02921317":"NNG",
       "root":"GTG"
      },
     "1679":{
       "canRuf_SAMN02921317":"ANC",
       "root":"ACC"
      },
     "168":{
       "canRuf_SAMN02921317":"ANT",
       "root":"ATT"
      },
     "1680":{
       "canRuf_SAMN02921317":"ANA",
       "root":"ACA"
      },
     "1681":{
       "root":"GAA"
      },
     "1682":{
       "canRuf_SAMN02921317":"GAN",
       "root":"GAC"
      },
     "1683":{
       "canRuf_SAMN02921317":"NTC",
       "root":"ATC"
      },
     "1684":{
       "root":"CTT"
      },
     "1685":{
       "root":"GGC"
      },
     "1686":{
       "canBai_SAMN02921314":"TTN",
       "root":"TTC"
      },
     "1687":{
       "canBai_SAMN02921314":"NTC",
       "canLup_SAMN02921310":"NTC",
       "canRuf_SAMN02921317":"NTC",
       "cuoAlp_SAMN10180424":"ATC",
       "root":"GTC"
      },
     "1688":{
       "root":"CAG"
      },
     "1689":{
       "canLup_SAMN02921310":"ANT",
       "canRuf_SAMN02921317":"ANT",
       "root":"ACT"
      },
     "169":{
       "root":"GGA"
      },
     "1690":{
       "root":"TGG"
      },
     "1691":{
       "root":"AAG"
      },
     "1692":{
       "root":"GAA"
      },
     "1693":{
       "root":"AGA"
      },
     "1694":{
       "canBai_SAMN02921314":"NTT",
       "canLup_SAMN02921310":"NTT",
       "root":"CTT"
      },
     "1695":{
       "canRuf_SAMN02921317":"GGN",
       "root":"GGC"
      },
     "1696":{
       "Node16":"CAG",
       "Node4":"CGG",
       "canLup_SAMN02921310":"NNG",
       "root":"CAG"
      },
     "1697":{
       "root":"AGG"
      },
     "1698":{
       "canLup_SAMN02921310":"ANN",
       "root":"ATT"
      },
     "1699":{
       "canLup_SAMN02921310":"CNN",
       "canRuf_SAMN02921317":"CAN",
       "root":"CAG"
      },
     "17":{
       "Node16":"NNN",
       "root":"AAC",
       "uroCin_SAMN04495241":"NNN"
      },
     "170":{
       "canRuf_SAMN02921317":"GNN",
       "root":"GGC"
      },
     "1700":{
       "canLup_SAMN02921310":"NNN",
       "root":"TAC"
      },
     "1701":{
       "canLup_SAMN02921310":"CNN",
       "root":"CTC"
      },
     "1702":{
       "canLup_SAMN02921310":"NNN",
       "root":"AAT",
       "vulVul_marble_Fox4":"AAC"
      },
     "1703":{
       "canLup_SAMN02921310":"NNN",
       "canRuf_SAMN02921317":"TNN",
       "root":"TGC"
      },
     "1704":{
       "canLup_SAMN02921310":"AGN",
       "canRuf_SAMN02921317":"NGG",
       "root":"AGG"
      },
     "1705":{
       "canRuf_SAMN02921317":"NTA",
       "root":"CTA"
      },
     "1706":{
       "canLup_SAMN02921310":"GNN",
       "canRuf_SAMN02921317":"GAN",
       "root":"GAC"
      },
     "1707":{
       "canLup_SAMN02921310":"NNA",
       "canRuf_SAMN02921317":"NNN",
       "root":"ACA"
      },
     "1708":{
       "canLup_SAMN02921310":"NNN",
       "canRuf_SAMN02921317":"NNN",
       "root":"GTG"
      },
     "1709":{
       "canBai_SAMN02921314":"TCN",
       "canLup_SAMN02921310":"TCN",
       "canRuf_SAMN02921317":"NCN",
       "root":"TCC"
      },
     "171":{
       "canRuf_SAMN02921317":"NNG",
       "root":"ATG"
      },
     "1710":{
       "canBai_SAMN02921314":"NTG",
       "canLup_SAMN02921310":"NNG",
       "canRuf_SAMN02921317":"NNG",
       "root":"GTG"
      },
     "1711":{
       "canLup_SAMN02921310":"NNT",
       "canRuf_SAMN02921317":"NNT",
       "root":"ACT"
      },
     "1712":{
       "canLup_SAMN02921310":"CNN",
       "canRuf_SAMN02921317":"NAA",
       "root":"CAA"
      },
     "1713":{
       "canLup_SAMN02921310":"NNN",
       "canRuf_SAMN02921317":"NNN",
       "root":"GTG"
      },
     "1714":{
       "canLup_SAMN02921310":"NNN",
       "canRuf_SAMN02921317":"NNC",
       "root":"GTC"
      },
     "1715":{
       "canLup_SAMN02921310":"NNT",
       "canRuf_SAMN02921317":"TTN",
       "root":"TTT"
      },
     "1716":{
       "Node4":"ACT",
       "canLup_SAMN02921310":"ANT",
       "canRuf_SAMN02921317":"ANT",
       "root":"ACC"
      },
     "1717":{
       "root":"GAC"
      },
     "1718":{
       "DireGB":"AGT",
       "canRuf_SAMN02921317":"ANT",
       "root":"AAT"
      },
     "1719":{
       "root":"ATC"
      },
     "172":{
       "canRuf_SAMN02921317":"NNA",
       "root":"GAA"
      },
     "1720":{
       "canRuf_SAMN02921317":"ANG",
       "root":"ATG"
      },
     "1721":{
       "canRuf_SAMN02921317":"NNT",
       "root":"ACT"
      },
     "1722":{
       "canRuf_SAMN02921317":"GNN",
       "root":"GAC"
      },
     "1723":{
       "root":"CTG"
      },
     "1724":{
       "root":"GAG"
      },
     "1725":{
       "canRuf_SAMN02921317":"GNN",
       "root":"GTG"
      },
     "1726":{
       "root":"GAG"
      },
     "1727":{
       "canRuf_SAMN02921317":"ANN",
       "root":"AGT"
      },
     "1728":{
       "canRuf_SAMN02921317":"GAN",
       "root":"GAC"
      },
     "1729":{
       "canRuf_SAMN02921317":"NTC",
       "root":"ATC",
       "uroCin_SAMN04495241":"ATT"
      },
     "173":{
       "canBai_SAMN02921314":"GTN",
       "canLup_SAMN02921310":"GTN",
       "canRuf_SAMN02921317":"NNN",
       "root":"GTC"
      },
     "1730":{
       "canRuf_SAMN02921317":"NNG",
       "root":"CTG"
      },
     "1731":{
       "canRuf_SAMN02921317":"NNN",
       "root":"GTA"
      },
     "1732":{
       "canRuf_SAMN02921317":"NNT",
       "root":"TCT"
      },
     "1733":{
       "root":"TCA"
      },
     "1734":{
       "root":"GAA",
       "speVen_SAMN27257238":"GAG"
      },
     "1735":{
       "canRuf_SAMN02921317":"GNC",
       "root":"GCC"
      },
     "1736":{
       "root":"CTT"
      },
     "1737":{
       "root":"GAA"
      },
     "1738":{
       "root":"GAG"
      },
     "1739":{
       "canRuf_SAMN02921317":"NAG",
       "root":"GAG"
      },
     "174":{
       "canBai_SAMN02921314":"NGC",
       "canLup_SAMN02921310":"NNN",
       "canRuf_SAMN02921317":"NNN",
       "root":"GGC"
      },
     "1740":{
       "canRuf_SAMN02921317":"NNN",
       "root":"GCC"
      },
     "1741":{
       "canRuf_SAMN02921317":"NAN",
       "root":"AAG"
      },
     "1742":{
       "canRuf_SAMN02921317":"NNN",
       "root":"TTA"
      },
     "1743":{
       "canRuf_SAMN02921317":"NNN",
       "root":"GAC"
      },
     "1744":{
       "canRuf_SAMN02921317":"NNN",
       "root":"TTG"
      },
     "1745":{
       "canRuf_SAMN02921317":"NNN",
       "root":"GTC"
      },
     "1746":{
       "canRuf_SAMN02921317":"NNN",
       "root":"ACC"
      },
     "1747":{
       "Node4":"CCT",
       "canRuf_SAMN02921317":"NNN",
       "chrBra_SAMN27257233":"CCC",
       "lupMes_SAMEA5411047":"CCN",
       "root":"CCC"
      },
     "1748":{
       "canRuf_SAMN02921317":"NNN",
       "root":"GAG"
      },
     "1749":{
       "DireGB":"TNC",
       "canRuf_SAMN02921317":"NNN",
       "root":"TCC"
      },
     "175":{
       "canLup_SAMN02921310":"NNN",
       "canRuf_SAMN02921317":"NNN",
       "root":"CTG"
      },
     "1750":{
       "DireGB":"NNN",
       "canRuf_SAMN02921317":"NNN",
       "root":"TTC"
      },
     "1751":{
       "DireGB":"NNN",
       "canBai_SAMN02921314":"NCN",
       "canLup_SAMN02921310":"NCC",
       "canRuf_SAMN02921317":"NNN",
       "root":"GCC"
      },
     "1752":{
       "DireGB":"NNN",
       "canBai_SAMN02921314":"NAN",
       "canRuf_SAMN02921317":"NNN",
       "root":"CAG"
      },
     "1753":{
       "DireGB":"NNN",
       "canBai_SAMN02921314":"CNN",
       "canLup_SAMN02921310":"CNN",
       "canRuf_SAMN02921317":"NNN",
       "root":"CCG"
      },
     "1754":{
       "DireGB":"NNN",
       "canRuf_SAMN02921317":"NNN",
       "root":"AGC",
       "uroCin_SAMN04495241":"AGN"
      },
     "1755":{
       "DireGB":"NNN",
       "canBai_SAMN02921314":"NAC",
       "canRuf_SAMN02921317":"NNN",
       "root":"CAC",
       "uroCin_SAMN04495241":"CNN"
      },
     "1756":{
       "DireGB":"NNN",
       "canBai_SAMN02921314":"ANG",
       "canRuf_SAMN02921317":"NNN",
       "root":"ATG"
      },
     "1757":{
       "DireGB":"NNN",
       "canBai_SAMN02921314":"NNN",
       "canRuf_SAMN02921317":"NNN",
       "root":"GGG",
       "uroCin_SAMN04495241":"NNN"
      },
     "1758":{
       "DireGB":"NNN",
       "canBai_SAMN02921314":"NNN",
       "canLup_SAMN02921310":"ANN",
       "canRuf_SAMN02921317":"NNN",
       "root":"AAG",
       "uroCin_SAMN04495241":"NNN"
      },
     "1759":{
       "DireGB":"NNN",
       "Node16":"NNN",
       "root":"CCC",
       "uroCin_SAMN04495241":"NNN"
      },
     "176":{
       "canLup_SAMN02921310":"NNC",
       "canRuf_SAMN02921317":"NNN",
       "root":"TCC"
      },
     "1760":{
       "DireGB":"NNN",
       "Node12":"NNN",
       "chrBra_SAMN27257233":"NNN",
       "root":"ATG",
       "uroCin_SAMN04495241":"NNN"
      },
     "1761":{
       "DireGB":"NNN",
       "Node12":"NNN",
       "chrBra_SAMN27257233":"NNN",
       "root":"ATT",
       "uroCin_SAMN04495241":"NNN"
      },
     "1762":{
       "DireGB":"NNN",
       "Node12":"NNN",
       "chrBra_SAMN27257233":"NNN",
       "root":"GAA",
       "uroCin_SAMN04495241":"NNN"
      },
     "1763":{
       "DireGB":"NNN",
       "Node12":"NNN",
       "chrBra_SAMN27257233":"NNN",
       "root":"GAC",
       "uroCin_SAMN04495241":"NNN"
      },
     "1764":{
       "DireGB":"NNN",
       "Node12":"NNN",
       "chrBra_SAMN27257233":"NNN",
       "root":"CCT",
       "uroCin_SAMN04495241":"NNN"
      },
     "1765":{
       "DireGB":"NNN",
       "Node12":"NNN",
       "chrBra_SAMN27257233":"NNN",
       "root":"GGA",
       "uroCin_SAMN04495241":"NNN"
      },
     "1766":{
       "DireGB":"NNN",
       "Node12":"NNN",
       "chrBra_SAMN27257233":"NNN",
       "lupMes_SAMEA5411047":"AGN",
       "root":"AGG",
       "speVen_SAMN27257238":"NGN",
       "uroCin_SAMN04495241":"NNN",
       "vulVul_marble_Fox4":"AGN"
      },
     "1767":{
       "root":"NNN"
      },
     "1768":{
       "DireGB":"NNN",
       "canBai_SAMN02921314":"NTG",
       "canLup_SAMN02921310":"NNN",
       "canRuf_SAMN02921317":"NNN",
       "chrBra_SAMN27257233":"NTG",
       "cuoAlp_SAMN10180424":"NTG",
       "lupMes_SAMEA5411047":"NTG",
       "lycPic_SAMN09924608":"NTG",
       "root":"ATG",
       "speVen_SAMN27257238":"NTG",
       "uroCin_SAMN04495241":"NTG",
       "vulVul_marble_Fox4":"NTG"
      },
     "1769":{
       "DireGB":"NNN",
       "canBai_SAMN02921314":"NTC",
       "canLup_SAMN02921310":"NNN",
       "canRuf_SAMN02921317":"NNN",
       "root":"GTC"
      },
     "177":{
       "canLup_SAMN02921310":"NNN",
       "canRuf_SAMN02921317":"NNN",
       "root":"CAC"
      },
     "1770":{
       "DireGB":"NNN",
       "canLup_SAMN02921310":"NNN",
       "canRuf_SAMN02921317":"NNN",
       "root":"AAG",
       "uroCin_SAMN04495241":"AAA"
      },
     "1771":{
       "DireGB":"NNN",
       "canLup_SAMN02921310":"NNN",
       "canRuf_SAMN02921317":"NNN",
       "root":"AAG"
      },
     "1772":{
       "DireGB":"NNN",
       "canLup_SAMN02921310":"NNN",
       "canRuf_SAMN02921317":"NNN",
       "root":"ATC"
      },
     "1773":{
       "DireGB":"NNN",
       "canLup_SAMN02921310":"CNN",
       "canRuf_SAMN02921317":"NNN",
       "root":"CTG"
      },
     "1774":{
       "DireGB":"NNG",
       "canRuf_SAMN02921317":"NNG",
       "root":"CAG"
      },
     "1775":{
       "root":"TTT"
      },
     "1776":{
       "root":"CCT"
      },
     "1777":{
       "root":"GAC"
      },
     "1778":{
       "root":"ACA"
      },
     "1779":{
       "chrBra_SAMN27257233":"AGA",
       "root":"AAA"
      },
     "178":{
       "canLup_SAMN02921310":"NNC",
       "canRuf_SAMN02921317":"NNN",
       "root":"TTC"
      },
     "1780":{
       "root":"TGC"
      },
     "1781":{
       "canRuf_SAMN02921317":"TNN",
       "root":"TCA"
      },
     "1782":{
       "canRuf_SAMN02921317":"AAN",
       "root":"AAC"
      },
     "1783":{
       "canRuf_SAMN02921317":"NNN",
       "root":"CAG"
      },
     "1784":{
       "DireGB":"NNN",
       "canRuf_SAMN02921317":"NNN",
       "root":"CAG"
      },
     "1785":{
       "DireGB":"NNN",
       "canLup_SAMN02921310":"TNT",
       "canRuf_SAMN02921317":"NNN",
       "root":"TGT"
      },
     "1786":{
       "root":"NNN"
      },
     "1787":{
       "root":"NNN"
      },
     "1788":{
       "root":"NNN"
      },
     "1789":{
       "root":"NNN"
      },
     "179":{
       "canLup_SAMN02921310":"NNN",
       "canRuf_SAMN02921317":"NNN",
       "root":"CCC"
      },
     "1790":{
       "root":"NNN"
      },
     "1791":{
       "DireGB":"NNN",
       "Node14":"NNN",
       "Node5":"NNN",
       "lupMes_SAMEA5411047":"NNN",
       "lycPic_SAMN09924608":"NNG",
       "root":"AAG",
       "uroCin_SAMN04495241":"NNN",
       "vulVul_marble_Fox4":"NNN"
      },
     "1792":{
       "DireGB":"NNN",
       "Node14":"NNN",
       "Node5":"NNN",
       "lupMes_SAMEA5411047":"NNN",
       "root":"ACA",
       "uroCin_SAMN04495241":"NNN",
       "vulVul_marble_Fox4":"NNN"
      },
     "1793":{
       "DireGB":"NGC",
       "canBai_SAMN02921314":"NGC",
       "canLup_SAMN02921310":"NGC",
       "canRuf_SAMN02921317":"NNN",
       "chrBra_SAMN27257233":"NGC",
       "cuoAlp_SAMN10180424":"NGC",
       "lupMes_SAMEA5411047":"NGC",
       "root":"GGC",
       "speVen_SAMN27257238":"NGC",
       "uroCin_SAMN04495241":"NGC",
       "vulVul_marble_Fox4":"NGC"
      },
     "1794":{
       "canRuf_SAMN02921317":"TNN",
       "root":"TTG"
      },
     "1795":{
       "canRuf_SAMN02921317":"ANN",
       "root":"AAG"
      },
     "1796":{
       "DireGB":"CGN",
       "canBai_SAMN02921314":"NGA",
       "canLup_SAMN02921310":"NGN",
       "canRuf_SAMN02921317":"NNN",
       "root":"CGA"
      },
     "1797":{
       "DireGB":"CNN",
       "canLup_SAMN02921310":"NAC",
       "canRuf_SAMN02921317":"NNN",
       "root":"CAC"
      },
     "1798":{
       "DireGB":"CNN",
       "canRuf_SAMN02921317":"NNN",
       "root":"CAG"
      },
     "1799":{
       "DireGB":"NNN",
       "canRuf_SAMN02921317":"NNN",
       "root":"AAT"
      },
     "18":{
       "Node16":"NNN",
       "root":"ACC"
      },
     "180":{
       "canLup_SAMN02921310":"NNN",
       "canRuf_SAMN02921317":"NNN",
       "root":"TTC"
      },
     "1800":{
       "DireGB":"NNN",
       "canBai_SAMN02921314":"NGA",
       "canLup_SAMN02921310":"NGA",
       "canRuf_SAMN02921317":"NNN",
       "root":"CGA"
      },
     "1801":{
       "DireGB":"NNN",
       "canRuf_SAMN02921317":"NNN",
       "root":"GGA"
      },
     "1802":{
       "canRuf_SAMN02921317":"NNN",
       "root":"GAA"
      },
     "1803":{
       "canRuf_SAMN02921317":"NNN",
       "root":"CAT"
      },
     "1804":{
       "canRuf_SAMN02921317":"NNN",
       "root":"GCA"
      },
     "1805":{
       "canLup_SAMN02921310":"NTG",
       "canRuf_SAMN02921317":"NNN",
       "root":"GTG"
      },
     "1806":{
       "canRuf_SAMN02921317":"NNN",
       "root":"AGA"
      },
     "1807":{
       "canRuf_SAMN02921317":"NNN",
       "root":"AAA"
      },
     "1808":{
       "canRuf_SAMN02921317":"NNN",
       "lupMes_SAMEA5411047":"GCN",
       "root":"GCC"
      },
     "1809":{
       "canBai_SAMN02921314":"CTN",
       "canLup_SAMN02921310":"CTN",
       "canRuf_SAMN02921317":"NNN",
       "root":"CTG"
      },
     "181":{
       "canLup_SAMN02921310":"NNN",
       "canRuf_SAMN02921317":"NNN",
       "root":"TTT"
      },
     "1810":{
       "canRuf_SAMN02921317":"NNC",
       "root":"TCC"
      },
     "1811":{
       "canLup_SAMN02921310":"ANT",
       "canRuf_SAMN02921317":"NNN",
       "root":"AGT"
      },
     "1812":{
       "canRuf_SAMN02921317":"NCC",
       "lupMes_SAMEA5411047":"GTC",
       "root":"GCC"
      },
     "1813":{
       "canRuf_SAMN02921317":"NNN",
       "root":"AGT"
      },
     "1814":{
       "canRuf_SAMN02921317":"NNN",
       "root":"GCC"
      },
     "1815":{
       "canRuf_SAMN02921317":"NNN",
       "root":"ACT"
      },
     "1816":{
       "canRuf_SAMN02921317":"NNN",
       "root":"TCA"
      },
     "1817":{
       "canRuf_SAMN02921317":"NNN",
       "root":"GCA"
      },
     "1818":{
       "canRuf_SAMN02921317":"NNN",
       "root":"GGA"
      },
     "1819":{
       "canBai_SAMN02921314":"AGN",
       "canLup_SAMN02921310":"AGN",
       "canRuf_SAMN02921317":"NNN",
       "root":"AGC"
      },
     "182":{
       "canLup_SAMN02921310":"NNN",
       "canRuf_SAMN02921317":"NNN",
       "root":"GCC"
      },
     "1820":{
       "Node16":"NNN",
       "root":"TTC"
      },
     "1821":{
       "Node16":"NNN",
       "root":"ACG"
      },
     "1822":{
       "Node16":"NNN",
       "root":"CGG"
      },
     "1823":{
       "DireGB":"TTC",
       "Node16":"NNN",
       "root":"TAC"
      },
     "1824":{
       "Node16":"NNN",
       "root":"TCC"
      },
     "1825":{
       "Node16":"NNN",
       "root":"AAG",
       "uroCin_SAMN04495241":"AGG"
      },
     "1826":{
       "Node16":"NNN",
       "chrBra_SAMN27257233":"CCA",
       "root":"CCG"
      },
     "1827":{
       "Node16":"NNN",
       "root":"CCC"
      },
     "1828":{
       "Node16":"NNN",
       "root":"AAC"
      },
     "1829":{
       "Node16":"NNN",
       "root":"CGC"
      },
     "183":{
       "canLup_SAMN02921310":"NNN",
       "canRuf_SAMN02921317":"NNN",
       "root":"TGC"
      },
     "1830":{
       "Node16":"NNN",
       "root":"ATG"
      },
     "1831":{
       "Node16":"NNN",
       "root":"GAC"
      },
     "1832":{
       "Node16":"NNN",
       "root":"AGA"
      },
     "1833":{
       "Node16":"NNN",
       "root":"AAG"
      },
     "1834":{
       "Node16":"NNN",
       "root":"TAC"
      },
     "1835":{
       "Node16":"NNN",
       "root":"CAG"
      },
     "1836":{
       "Node16":"NNN",
       "root":"GTG"
      },
     "1837":{
       "Node16":"NNN",
       "root":"CTG"
      },
     "1838":{
       "Node16":"NNN",
       "root":"GGG"
      },
     "1839":{
       "Node16":"NNN",
       "root":"GAG"
      },
     "184":{
       "canLup_SAMN02921310":"NNN",
       "canRuf_SAMN02921317":"NNN",
       "root":"CTC"
      },
     "1840":{
       "Node16":"NNN",
       "root":"AAG"
      },
     "1841":{
       "Node16":"NNN",
       "root":"CCG"
      },
     "1842":{
       "canBai_SAMN02921314":"CCN",
       "canLup_SAMN02921310":"NNN",
       "canRuf_SAMN02921317":"NNN",
       "root":"CCA"
      },
     "1843":{
       "canBai_SAMN02921314":"NCT",
       "canLup_SAMN02921310":"NNN",
       "canRuf_SAMN02921317":"NNN",
       "root":"CCT"
      },
     "1844":{
       "canLup_SAMN02921310":"NNN",
       "canRuf_SAMN02921317":"NNN",
       "root":"CCC"
      },
     "1845":{
       "canBai_SAMN02921314":"NCN",
       "canLup_SAMN02921310":"NNN",
       "canRuf_SAMN02921317":"NNN",
       "root":"GCT"
      },
     "1846":{
       "canLup_SAMN02921310":"NNG",
       "canRuf_SAMN02921317":"NNG",
       "root":"GAG"
      },
     "1847":{
       "canRuf_SAMN02921317":"GNT",
       "root":"GAT"
      },
     "1848":{
       "root":"TTT"
      },
     "1849":{
       "root":"AAA"
      },
     "185":{
       "canBai_SAMN02921314":"TCN",
       "canLup_SAMN02921310":"NNN",
       "canRuf_SAMN02921317":"NNN",
       "root":"TCG"
      },
     "1850":{
       "canRuf_SAMN02921317":"NGG",
       "root":"GGG"
      },
     "1851":{
       "canBai_SAMN02921314":"ANC",
       "root":"ATC"
      },
     "1852":{
       "canBai_SAMN02921314":"ANC",
       "canRuf_SAMN02921317":"NTC",
       "root":"ATC"
      },
     "1853":{
       "root":"CTG"
      },
     "1854":{
       "canBai_SAMN02921314":"NCC",
       "canLup_SAMN02921310":"ANC",
       "canRuf_SAMN02921317":"ANC",
       "root":"ACC"
      },
     "1855":{
       "Node4":"CTT",
       "canBai_SAMN02921314":"NNN",
       "root":"CTC"
      },
     "1856":{
       "canBai_SAMN02921314":"NNN",
       "canRuf_SAMN02921317":"NNN",
       "root":"CTC"
      },
     "1857":{
       "canBai_SAMN02921314":"TGN",
       "canRuf_SAMN02921317":"NNN",
       "root":"TGG"
      },
     "1858":{
       "canBai_SAMN02921314":"GAN",
       "canRuf_SAMN02921317":"NNN",
       "root":"GAG"
      },
     "1859":{
       "canBai_SAMN02921314":"NNC",
       "canLup_SAMN02921310":"AGN",
       "canRuf_SAMN02921317":"NNN",
       "root":"AGC"
      },
     "186":{
       "canBai_SAMN02921314":"TNN",
       "canLup_SAMN02921310":"NNN",
       "canRuf_SAMN02921317":"NNN",
       "root":"TCG"
      },
     "1860":{
       "canBai_SAMN02921314":"NNN",
       "canLup_SAMN02921310":"NAT",
       "canRuf_SAMN02921317":"NAN",
       "root":"AAT"
      },
     "1861":{
       "canBai_SAMN02921314":"NNN",
       "canLup_SAMN02921310":"GAN",
       "canRuf_SAMN02921317":"GAN",
       "root":"GAG"
      },
     "1862":{
       "canBai_SAMN02921314":"NNN",
       "canLup_SAMN02921310":"CNN",
       "canRuf_SAMN02921317":"CNN",
       "root":"CAT"
      },
     "1863":{
       "Node16":"NNN",
       "root":"CTG"
      },
     "1864":{
       "canBai_SAMN02921314":"NNN",
       "canLup_SAMN02921310":"NNA",
       "canRuf_SAMN02921317":"NNN",
       "root":"CTA"
      },
     "1865":{
       "Node16":"NNN",
       "root":"AAC"
      },
     "1866":{
       "Node16":"NNN",
       "root":"GTT"
      },
     "1867":{
       "canBai_SAMN02921314":"NNG",
       "canLup_SAMN02921310":"NNN",
       "canRuf_SAMN02921317":"NNN",
       "root":"GTG"
      },
     "1868":{
       "canBai_SAMN02921314":"GNN",
       "canLup_SAMN02921310":"NNN",
       "canRuf_SAMN02921317":"NNN",
       "root":"GAG"
      },
     "1869":{
       "canLup_SAMN02921310":"GAN",
       "canRuf_SAMN02921317":"NNN",
       "root":"GAG"
      },
     "187":{
       "canBai_SAMN02921314":"GAN",
       "canLup_SAMN02921310":"NNN",
       "canRuf_SAMN02921317":"NNN",
       "root":"GAG"
      },
     "1870":{
       "canLup_SAMN02921310":"TTN",
       "canRuf_SAMN02921317":"NNN",
       "root":"TTT"
      },
     "1871":{
       "canBai_SAMN02921314":"TNN",
       "canLup_SAMN02921310":"NAN",
       "canRuf_SAMN02921317":"NNN",
       "root":"TAC"
      },
     "1872":{
       "canBai_SAMN02921314":"NNC",
       "canLup_SAMN02921310":"NNC",
       "canRuf_SAMN02921317":"NNN",
       "root":"CGC"
      },
     "1873":{
       "canRuf_SAMN02921317":"NNN",
       "root":"AGA"
      },
     "1874":{
       "canRuf_SAMN02921317":"NNN",
       "root":"GAG"
      },
     "1875":{
       "canRuf_SAMN02921317":"NNN",
       "root":"AAG"
      },
     "1876":{
       "canBai_SAMN02921314":"CNC",
       "canLup_SAMN02921310":"NGC",
       "canRuf_SAMN02921317":"NNC",
       "root":"CGC"
      },
     "1877":{
       "root":"TCA"
      },
     "1878":{
       "canRuf_SAMN02921317":"NTC",
       "root":"GTC"
      },
     "1879":{
       "root":"ACC"
      },
     "188":{
       "canBai_SAMN02921314":"NNC",
       "canLup_SAMN02921310":"NNN",
       "canRuf_SAMN02921317":"NNN",
       "root":"TTC"
      },
     "1880":{
       "root":"AGG",
       "uroCin_SAMN04495241":"AGN"
      },
     "1881":{
       "root":"CCT"
      },
     "1882":{
       "root":"GAC"
      },
     "1883":{
       "root":"TGC"
      },
     "1884":{
       "root":"ATG"
      },
     "1885":{
       "root":"TAT"
      },
     "1886":{
       "root":"GAA"
      },
     "1887":{
       "root":"AAC"
      },
     "1888":{
       "root":"TTT"
      },
     "1889":{
       "root":"GAC"
      },
     "189":{
       "canBai_SAMN02921314":"NNG",
       "canLup_SAMN02921310":"NNN",
       "canRuf_SAMN02921317":"NNN",
       "root":"CAG"
      },
     "1890":{
       "root":"CAG"
      },
     "1891":{
       "canLup_SAMN02921310":"TGN",
       "canRuf_SAMN02921317":"TGN",
       "root":"TGC"
      },
     "1892":{
       "canBai_SAMN02921314":"NCA",
       "root":"GCA"
      },
     "1893":{
       "root":"GAG"
      },
     "1894":{
       "root":"AAC"
      },
     "1895":{
       "root":"ATT"
      },
     "1896":{
       "root":"TGC"
      },
     "1897":{
       "root":"AAG"
      },
     "1898":{
       "root":"AAG"
      },
     "1899":{
       "root":"ATC"
      },
     "19":{
       "Node16":"NNN",
       "root":"AGA"
      },
     "190":{
       "canLup_SAMN02921310":"NNN",
       "canRuf_SAMN02921317":"NNN",
       "root":"CTG"
      },
     "1900":{
       "root":"CTG"
      },
     "1901":{
       "root":"GAG"
      },
     "1902":{
       "root":"AGA"
      },
     "1903":{
       "canRuf_SAMN02921317":"TTN",
       "root":"TTT"
      },
     "1904":{
       "canRuf_SAMN02921317":"GAN",
       "root":"GAG"
      },
     "1905":{
       "canRuf_SAMN02921317":"GAN",
       "root":"GAG",
       "uroCin_SAMN04495241":"GAA"
      },
     "1906":{
       "canRuf_SAMN02921317":"NNG",
       "root":"CTG"
      },
     "1907":{
       "canRuf_SAMN02921317":"CTN",
       "root":"CTG"
      },
     "1908":{
       "canRuf_SAMN02921317":"NNC",
       "root":"CCC"
      },
     "1909":{
       "root":"CAA"
      },
     "191":{
       "canBai_SAMN02921314":"NTC",
       "canLup_SAMN02921310":"NNN",
       "canRuf_SAMN02921317":"NNN",
       "root":"GTC"
      },
     "1910":{
       "canRuf_SAMN02921317":"NNN",
       "root":"GTG"
      },
     "1911":{
       "canRuf_SAMN02921317":"NNC",
       "root":"TGC"
      },
     "1912":{
       "canRuf_SAMN02921317":"NNN",
       "root":"TGG"
      },
     "1913":{
       "canRuf_SAMN02921317":"CNN",
       "root":"CTG"
      },
     "1914":{
       "canRuf_SAMN02921317":"NTA",
       "lycPic_SAMN09924608":"ATA",
       "root":"GTA",
       "uroCin_SAMN04495241":"GNN"
      },
     "1915":{
       "canRuf_SAMN02921317":"ANN",
       "root":"ATG"
      },
     "1916":{
       "canRuf_SAMN02921317":"GAN",
       "root":"GAG"
      },
     "1917":{
       "canLup_SAMN02921310":"AAN",
       "canRuf_SAMN02921317":"NNN",
       "root":"AAC"
      },
     "1918":{
       "root":"TTC"
      },
     "1919":{
       "root":"AAG",
       "uroCin_SAMN04495241":"ANN"
      },
     "192":{
       "canLup_SAMN02921310":"NNN",
       "canRuf_SAMN02921317":"NNN",
       "root":"AGC"
      },
     "1920":{
       "canRuf_SAMN02921317":"GNA",
       "root":"GAA",
       "uroCin_SAMN04495241":"NNN"
      },
     "1921":{
       "canLup_SAMN02921310":"NNN",
       "canRuf_SAMN02921317":"NNN",
       "root":"CAC"
      },
     "1922":{
       "canLup_SAMN02921310":"CAN",
       "root":"CAC",
       "uroCin_SAMN04495241":"CNN"
      },
     "1923":{
       "root":"TGG",
       "uroCin_SAMN04495241":"NNN"
      },
     "1924":{
       "root":"AAA",
       "uroCin_SAMN04495241":"AAN"
      },
     "1925":{
       "root":"AGA"
      },
     "1926":{
       "DireGB":"NNN",
       "root":"TTC"
      },
     "1927":{
       "DireGB":"NNN",
       "canBai_SAMN02921314":"TGN",
       "canLup_SAMN02921310":"TGN",
       "canRuf_SAMN02921317":"NNN",
       "root":"TGC"
      },
     "1928":{
       "DireGB":"NNN",
       "canBai_SAMN02921314":"NAC",
       "canLup_SAMN02921310":"NAN",
       "canRuf_SAMN02921317":"NAN",
       "root":"GAC",
       "uroCin_SAMN04495241":"NNN",
       "vulVul_marble_Fox4":"GCC"
      },
     "1929":{
       "root":"TCT"
      },
     "193":{
       "canLup_SAMN02921310":"NNN",
       "canRuf_SAMN02921317":"NNN",
       "root":"TCC"
      },
     "1930":{
       "DireGB":"GNN",
       "root":"GCC"
      },
     "1931":{
       "root":"AAT"
      },
     "1932":{
       "root":"GAG"
      },
     "1933":{
       "root":"ATC"
      },
     "1934":{
       "canBai_SAMN02921314":"NNA",
       "canLup_SAMN02921310":"NNA",
       "canRuf_SAMN02921317":"NNA",
       "root":"CGA"
      },
     "1935":{
       "Node4":"AGA",
       "root":"GGA"
      },
     "1936":{
       "canRuf_SAMN02921317":"NNN",
       "root":"CAG"
      },
     "1937":{
       "root":"TTC"
      },
     "1938":{
       "canRuf_SAMN02921317":"NGN",
       "root":"TGG"
      },
     "1939":{
       "root":"GAT"
      },
     "194":{
       "canBai_SAMN02921314":"NTC",
       "canLup_SAMN02921310":"NNN",
       "canRuf_SAMN02921317":"NNN",
       "root":"ATC"
      },
     "1940":{
       "root":"TAT"
      },
     "1941":{
       "root":"CAG"
      },
     "1942":{
       "root":"GAG"
      },
     "1943":{
       "root":"AAG"
      },
     "1944":{
       "canRuf_SAMN02921317":"NTG",
       "root":"CTG"
      },
     "1945":{
       "root":"GAA"
      },
     "1946":{
       "root":"AAA"
      },
     "1947":{
       "canBai_SAMN02921314":"ANG",
       "canRuf_SAMN02921317":"AGN",
       "root":"AGG",
       "vulVul_marble_Fox4":"AGA"
      },
     "1948":{
       "canRuf_SAMN02921317":"NNN",
       "root":"AAG"
      },
     "1949":{
       "root":"GAT"
      },
     "195":{
       "canBai_SAMN02921314":"CTN",
       "canLup_SAMN02921310":"NNN",
       "canRuf_SAMN02921317":"NNN",
       "root":"CTC"
      },
     "1950":{
       "root":"GAA"
      },
     "1951":{
       "root":"AAT"
      },
     "1952":{
       "root":"GCC"
      },
     "1953":{
       "canBai_SAMN02921314":"CAN",
       "canLup_SAMN02921310":"CAN",
       "root":"CAC",
       "uroCin_SAMN04495241":"AAC"
      },
     "1954":{
       "root":"AAG"
      },
     "1955":{
       "root":"CTC"
      },
     "1956":{
       "root":"CAT"
      },
     "1957":{
       "root":"CAA"
      },
     "1958":{
       "root":"AAT"
      },
     "1959":{
       "canBai_SAMN02921314":"CTN",
       "canLup_SAMN02921310":"CTN",
       "canRuf_SAMN02921317":"CTN",
       "chrBra_SAMN27257233":"CTT",
       "root":"CTC"
      },
     "196":{
       "canBai_SAMN02921314":"NGC",
       "canLup_SAMN02921310":"NNN",
       "canRuf_SAMN02921317":"NNN",
       "root":"GGC"
      },
     "1960":{
       "root":"GGA"
      },
     "1961":{
       "root":"CAT"
      },
     "1962":{
       "root":"CCT"
      },
     "1963":{
       "root":"GCA"
      },
     "1964":{
       "root":"CAT"
      },
     "1965":{
       "root":"TTC"
      },
     "1966":{
       "root":"CAA"
      },
     "1967":{
       "root":"GAA"
      },
     "1968":{
       "root":"ATG"
      },
     "1969":{
       "root":"GAG"
      },
     "197":{
       "canLup_SAMN02921310":"NNN",
       "canRuf_SAMN02921317":"NNN",
       "root":"TTC"
      },
     "1970":{
       "root":"TCT"
      },
     "1971":{
       "root":"CTG"
      },
     "1972":{
       "root":"TGT"
      },
     "1973":{
       "root":"CAA"
      },
     "1974":{
       "root":"GTG"
      },
     "1975":{
       "root":"GAA"
      },
     "1976":{
       "root":"GAG"
      },
     "1977":{
       "root":"AAA"
      },
     "1978":{
       "root":"AGG"
      },
     "1979":{
       "root":"CAG"
      },
     "198":{
       "canLup_SAMN02921310":"NNN",
       "canRuf_SAMN02921317":"NNN",
       "root":"AGC"
      },
     "1980":{
       "canBai_SAMN02921314":"GAN",
       "canLup_SAMN02921310":"GAN",
       "canRuf_SAMN02921317":"GAN",
       "root":"GAC"
      },
     "1981":{
       "canRuf_SAMN02921317":"NAT",
       "root":"GAT"
      },
     "1982":{
       "root":"TTA"
      },
     "1983":{
       "root":"GAC"
      },
     "1984":{
       "root":"ACT"
      },
     "1985":{
       "root":"GTG",
       "uroCin_SAMN04495241":"ATG"
      },
     "1986":{
       "root":"ATT"
      },
     "1987":{
       "cuoAlp_SAMN10180424":"GTG",
       "root":"ATG"
      },
     "1988":{
       "root":"ACA"
      },
     "1989":{
       "canRuf_SAMN02921317":"ANC",
       "root":"ACC"
      },
     "199":{
       "canBai_SAMN02921314":"NAC",
       "canLup_SAMN02921310":"NNN",
       "canRuf_SAMN02921317":"NNN",
       "root":"TAC",
       "uroCin_SAMN04495241":"TNC"
      },
     "1990":{
       "canRuf_SAMN02921317":"NNG",
       "root":"AGG"
      },
     "1991":{
       "canRuf_SAMN02921317":"NAN",
       "root":"GAG"
      },
     "1992":{
       "canRuf_SAMN02921317":"NNN",
       "root":"AAG"
      },
     "1993":{
       "canRuf_SAMN02921317":"NTN",
       "root":"CTT"
      },
     "1994":{
       "canRuf_SAMN02921317":"NAN",
       "root":"GAG"
      },
     "1995":{
       "canLup_SAMN02921310":"GNN",
       "canRuf_SAMN02921317":"NNN",
       "root":"GAA"
      },
     "1996":{
       "canRuf_SAMN02921317":"NNN",
       "root":"TTC"
      },
     "1997":{
       "canLup_SAMN02921310":"NNN",
       "canRuf_SAMN02921317":"NNN",
       "root":"ACC",
       "speVen_SAMN27257238":"GCC"
      },
     "1998":{
       "canLup_SAMN02921310":"NNN",
       "canRuf_SAMN02921317":"NNN",
       "root":"AGG"
      },
     "1999":{
       "canLup_SAMN02921310":"NAN",
       "canRuf_SAMN02921317":"NNN",
       "root":"AAA"
      },
     "2":{
       "DireGB":"NNN",
       "Node16":"NNN",
       "root":"GCC"
      },
     "20":{
       "Node16":"NNN",
       "lycPic_SAMN09924608":"AAA",
       "root":"ATA"
      },
     "200":{
       "canLup_SAMN02921310":"NNN",
       "canRuf_SAMN02921317":"NNN",
       "root":"TCT",
       "uroCin_SAMN04495241":"TCN"
      },
     "2000":{
       "canLup_SAMN02921310":"NNN",
       "canRuf_SAMN02921317":"NNN",
       "root":"TAT"
      },
     "2001":{
       "canLup_SAMN02921310":"NNN",
       "canRuf_SAMN02921317":"NNN",
       "root":"GGC"
      },
     "2002":{
       "Node8":"CGA",
       "canBai_SAMN02921314":"NGA",
       "canLup_SAMN02921310":"NNN",
       "canRuf_SAMN02921317":"NNN",
       "cuoAlp_SAMN10180424":"CGG",
       "lupMes_SAMEA5411047":"CGG",
       "root":"CGG"
      },
     "2003":{
       "canLup_SAMN02921310":"NNN",
       "canRuf_SAMN02921317":"NNN",
       "root":"TTT"
      },
     "2004":{
       "canLup_SAMN02921310":"TTN",
       "canRuf_SAMN02921317":"NNN",
       "root":"TTC"
      },
     "2005":{
       "canLup_SAMN02921310":"NNA",
       "canRuf_SAMN02921317":"NNN",
       "root":"ATA"
      },
     "2006":{
       "canRuf_SAMN02921317":"NNN",
       "root":"GCC"
      },
     "2007":{
       "canRuf_SAMN02921317":"NNN",
       "root":"AGC"
      },
     "2008":{
       "canLup_SAMN02921310":"NNN",
       "canRuf_SAMN02921317":"NNN",
       "root":"TTG"
      },
     "2009":{
       "canLup_SAMN02921310":"GNC",
       "canRuf_SAMN02921317":"NNN",
       "root":"GCC"
      },
     "201":{
       "canLup_SAMN02921310":"NNN",
       "canRuf_SAMN02921317":"NNN",
       "root":"CTG",
       "uroCin_SAMN04495241":"CTN"
      },
     "2010":{
       "canLup_SAMN02921310":"NNC",
       "canRuf_SAMN02921317":"NNN",
       "root":"ACC"
      },
     "2011":{
       "canRuf_SAMN02921317":"NNN",
       "root":"TTT"
      },
     "2012":{
       "canBai_SAMN02921314":"GCN",
       "canLup_SAMN02921310":"NCN",
       "canRuf_SAMN02921317":"NNN",
       "root":"GCC"
      },
     "2013":{
       "canLup_SAMN02921310":"NAG",
       "canRuf_SAMN02921317":"NNN",
       "root":"GAG"
      },
     "2014":{
       "canRuf_SAMN02921317":"NNN",
       "root":"AAG"
      },
     "2015":{
       "canRuf_SAMN02921317":"NNN",
       "root":"TTC"
      },
     "2016":{
       "canRuf_SAMN02921317":"NNN",
       "root":"TTG"
      },
     "2017":{
       "canLup_SAMN02921310":"NTG",
       "canRuf_SAMN02921317":"NNN",
       "root":"CTG"
      },
     "2018":{
       "canLup_SAMN02921310":"CNG",
       "canRuf_SAMN02921317":"NNN",
       "root":"CAG"
      },
     "2019":{
       "canRuf_SAMN02921317":"NNN",
       "root":"TTG"
      },
     "202":{
       "canLup_SAMN02921310":"NNN",
       "canRuf_SAMN02921317":"NNN",
       "lycPic_SAMN09924608":"ATA",
       "root":"ATC",
       "uroCin_SAMN04495241":"NNN"
      },
     "2020":{
       "canRuf_SAMN02921317":"NNN",
       "root":"GAT"
      },
     "2021":{
       "canRuf_SAMN02921317":"NNN",
       "root":"GAA"
      },
     "2022":{
       "canLup_SAMN02921310":"GNG",
       "canRuf_SAMN02921317":"NNN",
       "root":"GTG"
      },
     "2023":{
       "canBai_SAMN02921314":"NTC",
       "canLup_SAMN02921310":"GNC",
       "canRuf_SAMN02921317":"NNN",
       "root":"GTC"
      },
     "2024":{
       "canBai_SAMN02921314":"NNC",
       "canLup_SAMN02921310":"NNN",
       "canRuf_SAMN02921317":"NNN",
       "lycPic_SAMN09924608":"NCC",
       "root":"ACC"
      },
     "2025":{
       "Node16":"NNN",
       "lycPic_SAMN09924608":"NTC",
       "root":"ATC"
      },
     "2026":{
       "canBai_SAMN02921314":"NAT",
       "canLup_SAMN02921310":"NNN",
       "canRuf_SAMN02921317":"NNN",
       "root":"GAT"
      },
     "2027":{
       "canLup_SAMN02921310":"NNN",
       "canRuf_SAMN02921317":"NNN",
       "root":"GAT"
      },
     "2028":{
       "canLup_SAMN02921310":"NNN",
       "canRuf_SAMN02921317":"NNN",
       "root":"GTC"
      },
     "2029":{
       "canBai_SAMN02921314":"NNG",
       "canLup_SAMN02921310":"NNN",
       "canRuf_SAMN02921317":"NNN",
       "lycPic_SAMN09924608":"CAG",
       "root":"CGG",
       "speVen_SAMN27257238":"CAG"
      },
     "203":{
       "canLup_SAMN02921310":"NNG",
       "canRuf_SAMN02921317":"NNG",
       "cuoAlp_SAMN10180424":"TGN",
       "root":"TGG",
       "uroCin_SAMN04495241":"NNG"
      },
     "2030":{
       "canBai_SAMN02921314":"GNN",
       "canLup_SAMN02921310":"NNN",
       "canRuf_SAMN02921317":"NNN",
       "root":"GTT"
      },
     "2031":{
       "Node16":"NNN",
       "root":"GCA"
      },
     "2032":{
       "canBai_SAMN02921314":"NAG",
       "canLup_SAMN02921310":"NAG",
       "canRuf_SAMN02921317":"NNN",
       "root":"AAG"
      },
     "2033":{
       "canRuf_SAMN02921317":"NNN",
       "root":"ATG"
      },
     "2034":{
       "canRuf_SAMN02921317":"NNN",
       "root":"GAG"
      },
     "2035":{
       "canRuf_SAMN02921317":"NCN",
       "root":"TCC",
       "uroCin_SAMN04495241":"TCT"
      },
     "2036":{
       "canRuf_SAMN02921317":"NNN",
       "root":"CCC"
      },
     "2037":{
       "canRuf_SAMN02921317":"AAN",
       "root":"AAA"
      },
     "2038":{
       "canRuf_SAMN02921317":"NAG",
       "root":"CAG"
      },
     "2039":{
       "root":"AAG"
      },
     "204":{
       "canLup_SAMN02921310":"GAN",
       "cuoAlp_SAMN10180424":"NNN",
       "root":"GAG"
      },
     "2040":{
       "canRuf_SAMN02921317":"NNN",
       "root":"ACA"
      },
     "2041":{
       "root":"TCA"
      },
     "2042":{
       "canRuf_SAMN02921317":"NNN",
       "root":"ATC"
      },
     "2043":{
       "canRuf_SAMN02921317":"CTN",
       "root":"CTC"
      },
     "2044":{
       "canRuf_SAMN02921317":"NNN",
       "root":"ATA"
      },
     "2045":{
       "canBai_SAMN02921314":"NGG",
       "canLup_SAMN02921310":"NNG",
       "canRuf_SAMN02921317":"NNN",
       "root":"CGG"
      },
     "2046":{
       "canRuf_SAMN02921317":"NNN",
       "root":"AGG"
      },
     "2047":{
       "canRuf_SAMN02921317":"NNN",
       "root":"AAA"
      },
     "2048":{
       "DireGB":"CTT",
       "canBai_SAMN02921314":"CTN",
       "canLup_SAMN02921310":"NTN",
       "canRuf_SAMN02921317":"NNN",
       "chrBra_SAMN27257233":"CTT",
       "root":"CTC"
      },
     "2049":{
       "canBai_SAMN02921314":"NCT",
       "canLup_SAMN02921310":"NCT",
       "canRuf_SAMN02921317":"NNN",
       "root":"GCT"
      },
     "205":{
       "canRuf_SAMN02921317":"NCT",
       "cuoAlp_SAMN10180424":"NNN",
       "root":"TCT"
      },
     "2050":{
       "canLup_SAMN02921310":"AGN",
       "canRuf_SAMN02921317":"NNN",
       "root":"AGG"
      },
     "2051":{
       "canLup_SAMN02921310":"NTT",
       "canRuf_SAMN02921317":"NNT",
       "root":"CTT"
      },
     "2052":{
       "canLup_SAMN02921310":"TCN",
       "canRuf_SAMN02921317":"TNN",
       "root":"TCC"
      },
     "2053":{
       "canLup_SAMN02921310":"NTG",
       "canRuf_SAMN02921317":"NNG",
       "root":"CTG"
      },
     "2054":{
       "canRuf_SAMN02921317":"NAN",
       "root":"AAG",
       "uroCin_SAMN04495241":"AAA"
      },
     "2055":{
       "root":"GAA"
      },
     "2056":{
       "canRuf_SAMN02921317":"GAN",
       "root":"GAA"
      },
     "2057":{
       "canLup_SAMN02921310":"ANN",
       "canRuf_SAMN02921317":"ANN",
       "root":"AGT"
      },
     "2058":{
       "canRuf_SAMN02921317":"NAN",
       "root":"GAG"
      },
     "2059":{
       "canRuf_SAMN02921317":"NNN",
       "root":"AAG"
      },
     "206":{
       "canRuf_SAMN02921317":"ANA",
       "cuoAlp_SAMN10180424":"NNN",
       "root":"AAA"
      },
     "2060":{
       "canLup_SAMN02921310":"NNN",
       "canRuf_SAMN02921317":"NNN",
       "root":"CCC"
      },
     "2061":{
       "canRuf_SAMN02921317":"NNN",
       "root":"CTG"
      },
     "2062":{
       "canLup_SAMN02921310":"NNN",
       "canRuf_SAMN02921317":"NNN",
       "root":"ATT"
      },
     "2063":{
       "canLup_SAMN02921310":"NNN",
       "canRuf_SAMN02921317":"NNN",
       "lupMes_SAMEA5411047":"GAG",
       "root":"GAA"
      },
     "2064":{
       "canBai_SAMN02921314":"NNG",
       "canLup_SAMN02921310":"NNN",
       "canRuf_SAMN02921317":"NNN",
       "root":"CGG"
      },
     "2065":{
       "canLup_SAMN02921310":"NNN",
       "canRuf_SAMN02921317":"NNN",
       "root":"GGG"
      },
     "2066":{
       "canLup_SAMN02921310":"NNN",
       "canRuf_SAMN02921317":"NNN",
       "root":"AGC"
      },
     "2067":{
       "canBai_SAMN02921314":"NGG",
       "canLup_SAMN02921310":"NNG",
       "canRuf_SAMN02921317":"NNN",
       "root":"AGG"
      },
     "2068":{
       "canRuf_SAMN02921317":"NNN",
       "root":"AAG"
      },
     "2069":{
       "canLup_SAMN02921310":"NGG",
       "canRuf_SAMN02921317":"NNN",
       "root":"TGG"
      },
     "207":{
       "canLup_SAMN02921310":"AAN",
       "canRuf_SAMN02921317":"ANN",
       "cuoAlp_SAMN10180424":"NNN",
       "root":"AAG"
      },
     "2070":{
       "canRuf_SAMN02921317":"NNN",
       "root":"CCA"
      },
     "2071":{
       "canRuf_SAMN02921317":"NNN",
       "root":"GGA"
      },
     "2072":{
       "canRuf_SAMN02921317":"NNN",
       "root":"ATC"
      },
     "2073":{
       "canLup_SAMN02921310":"AAN",
       "canRuf_SAMN02921317":"NNN",
       "root":"AAA",
       "uroCin_SAMN04495241":"AAN"
      },
     "2074":{
       "canBai_SAMN02921314":"CCN",
       "canLup_SAMN02921310":"NNC",
       "canRuf_SAMN02921317":"NNN",
       "root":"CCC"
      },
     "2075":{
       "Node16":"NNN",
       "root":"ACC",
       "uroCin_SAMN04495241":"NCN",
       "vulVul_marble_Fox4":"ACT"
      },
     "2076":{
       "canBai_SAMN02921314":"NAN",
       "canLup_SAMN02921310":"NNT",
       "canRuf_SAMN02921317":"NNN",
       "root":"GAT"
      },
     "2077":{
       "canBai_SAMN02921314":"NTC",
       "canLup_SAMN02921310":"NTC",
       "canRuf_SAMN02921317":"NNN",
       "root":"GTC"
      },
     "2078":{
       "canLup_SAMN02921310":"NNC",
       "canRuf_SAMN02921317":"NNN",
       "root":"ACC",
       "uroCin_SAMN04495241":"NCC"
      },
     "2079":{
       "canRuf_SAMN02921317":"NNN",
       "root":"ATC"
      },
     "208":{
       "canRuf_SAMN02921317":"NCC",
       "cuoAlp_SAMN10180424":"NNN",
       "root":"TCC"
      },
     "2080":{
       "canRuf_SAMN02921317":"NNN",
       "root":"CAA"
      },
     "2081":{
       "canRuf_SAMN02921317":"NNN",
       "root":"TAT"
      },
     "2082":{
       "canRuf_SAMN02921317":"NNN",
       "root":"AAG",
       "uroCin_SAMN04495241":"AAN"
      },
     "2083":{
       "canRuf_SAMN02921317":"NNN",
       "root":"ATT"
      },
     "2084":{
       "canRuf_SAMN02921317":"NNN",
       "root":"CTC",
       "uroCin_SAMN04495241":"NNN"
      },
     "2085":{
       "canRuf_SAMN02921317":"NNN",
       "root":"CTC",
       "uroCin_SAMN04495241":"NNN"
      },
     "2086":{
       "canBai_SAMN02921314":"NNG",
       "canLup_SAMN02921310":"NNG",
       "canRuf_SAMN02921317":"NNN",
       "root":"CGG",
       "uroCin_SAMN04495241":"NGG"
      },
     "2087":{
       "canBai_SAMN02921314":"AAN",
       "canRuf_SAMN02921317":"NNN",
       "root":"AAA"
      },
     "2088":{
       "canBai_SAMN02921314":"ANN",
       "canRuf_SAMN02921317":"NNN",
       "root":"ACA"
      },
     "2089":{
       "canBai_SAMN02921314":"TCN",
       "canRuf_SAMN02921317":"NNN",
       "root":"TCA"
      },
     "209":{
       "canLup_SAMN02921310":"TGN",
       "canRuf_SAMN02921317":"TGN",
       "cuoAlp_SAMN10180424":"NNN",
       "root":"TGG"
      },
     "2090":{
       "canBai_SAMN02921314":"TCN",
       "canRuf_SAMN02921317":"NNN",
       "root":"TCC"
      },
     "2091":{
       "canBai_SAMN02921314":"NTC",
       "canRuf_SAMN02921317":"NNN",
       "root":"ATC"
      },
     "2092":{
       "canBai_SAMN02921314":"ANC",
       "canLup_SAMN02921310":"NCC",
       "canRuf_SAMN02921317":"NNN",
       "root":"ACC"
      },
     "2093":{
       "canBai_SAMN02921314":"ANC",
       "canLup_SAMN02921310":"ANC",
       "canRuf_SAMN02921317":"NNN",
       "root":"ACC"
      },
     "2094":{
       "canBai_SAMN02921314":"ANC",
       "canLup_SAMN02921310":"ANC",
       "canRuf_SAMN02921317":"NNN",
       "root":"ACC"
      },
     "2095":{
       "canRuf_SAMN02921317":"NNN",
       "root":"AAA"
      },
     "2096":{
       "canBai_SAMN02921314":"ANN",
       "canLup_SAMN02921310":"ANN",
       "canRuf_SAMN02921317":"NNN",
       "root":"ACA"
      },
     "2097":{
       "canBai_SAMN02921314":"NNC",
       "canLup_SAMN02921310":"NNN",
       "canRuf_SAMN02921317":"NNN",
       "root":"ACC"
      },
     "2098":{
       "canLup_SAMN02921310":"NTG",
       "canRuf_SAMN02921317":"NNN",
       "root":"CTG"
      },
     "2099":{
       "canBai_SAMN02921314":"GGN",
       "canLup_SAMN02921310":"GGN",
       "canRuf_SAMN02921317":"NNN",
       "root":"GGC"
      },
     "21":{
       "Node16":"NNN",
       "root":"TCA"
      },
     "210":{
       "cuoAlp_SAMN10180424":"NNN",
       "root":"TTC"
      },
     "2100":{
       "canBai_SAMN02921314":"CAN",
       "canLup_SAMN02921310":"NNN",
       "canRuf_SAMN02921317":"NNN",
       "root":"CAC"
      },
     "2101":{
       "canBai_SAMN02921314":"CNG",
       "canLup_SAMN02921310":"CNG",
       "canRuf_SAMN02921317":"NNN",
       "root":"CTG"
      },
     "2102":{
       "canLup_SAMN02921310":"GNA",
       "canRuf_SAMN02921317":"NNN",
       "root":"GCA"
      },
     "2103":{
       "canLup_SAMN02921310":"NNN",
       "canRuf_SAMN02921317":"NNN",
       "root":"GCT"
      },
     "2104":{
       "canLup_SAMN02921310":"NNN",
       "canRuf_SAMN02921317":"NNN",
       "root":"GTG"
      },
     "2105":{
       "canLup_SAMN02921310":"NAN",
       "canRuf_SAMN02921317":"NNN",
       "root":"GAA",
       "uroCin_SAMN04495241":"GAG"
      },
     "2106":{
       "canLup_SAMN02921310":"NNN",
       "canRuf_SAMN02921317":"NNN",
       "root":"GCC"
      },
     "2107":{
       "canBai_SAMN02921314":"NNA",
       "canLup_SAMN02921310":"NNN",
       "canRuf_SAMN02921317":"NNN",
       "root":"CGA"
      },
     "2108":{
       "canLup_SAMN02921310":"NNN",
       "canRuf_SAMN02921317":"NNN",
       "root":"GAT"
      },
     "2109":{
       "canBai_SAMN02921314":"GCN",
       "canLup_SAMN02921310":"NNN",
       "canRuf_SAMN02921317":"NNN",
       "chrBra_SAMN27257233":"GCT",
       "root":"GCC"
      },
     "211":{
       "cuoAlp_SAMN10180424":"NNN",
       "root":"CAA"
      },
     "2110":{
       "canBai_SAMN02921314":"NTN",
       "canLup_SAMN02921310":"NNN",
       "canRuf_SAMN02921317":"NNN",
       "root":"GTC"
      },
     "2111":{
       "canBai_SAMN02921314":"NAN",
       "canLup_SAMN02921310":"NNN",
       "canRuf_SAMN02921317":"NNN",
       "root":"TAC"
      },
     "2112":{
       "canBai_SAMN02921314":"NTG",
       "canLup_SAMN02921310":"NNN",
       "canRuf_SAMN02921317":"NNN",
       "root":"CTG"
      },
     "2113":{
       "root":"AAA"
      },
     "2114":{
       "canRuf_SAMN02921317":"NAT",
       "root":"TAT"
      },
     "2115":{
       "root":"TTA"
      },
     "2116":{
       "root":"GCA"
      },
     "2117":{
       "canRuf_SAMN02921317":"NTA",
       "root":"CTA"
      },
     "2118":{
       "root":"TTT"
      },
     "2119":{
       "root":"GAA"
      },
     "212":{
       "canLup_SAMN02921310":"ANC",
       "canRuf_SAMN02921317":"ANC",
       "cuoAlp_SAMN10180424":"NNN",
       "root":"ACC"
      },
     "2120":{
       "root":"GAG"
      },
     "2121":{
       "root":"GAG"
      },
     "2122":{
       "root":"CTG"
      },
     "2123":{
       "root":"AAG"
      },
     "2124":{
       "root":"AAG"
      },
     "2125":{
       "root":"ATC"
      },
     "2126":{
       "canRuf_SAMN02921317":"NNG",
       "root":"CAG"
      },
     "2127":{
       "root":"GAT",
       "uroCin_SAMN04495241":"GAC"
      },
     "2128":{
       "canLup_SAMN02921310":"GAN",
       "canRuf_SAMN02921317":"GAN",
       "root":"GAC"
      },
     "2129":{
       "canLup_SAMN02921310":"AAN",
       "canRuf_SAMN02921317":"AAN",
       "root":"AAC"
      },
     "213":{
       "cuoAlp_SAMN10180424":"NNN",
       "root":"AGA"
      },
     "2130":{
       "canLup_SAMN02921310":"ANN",
       "root":"ATG"
      },
     "2131":{
       "canBai_SAMN02921314":"TCN",
       "canLup_SAMN02921310":"TNN",
       "canRuf_SAMN02921317":"TCN",
       "root":"TCG"
      },
     "2132":{
       "canRuf_SAMN02921317":"NAG",
       "root":"CAG"
      },
     "2133":{
       "canLup_SAMN02921310":"NNG",
       "canRuf_SAMN02921317":"GNG",
       "root":"GTG"
      },
     "2134":{
       "canLup_SAMN02921310":"AAN",
       "root":"AAG"
      },
     "2135":{
       "canLup_SAMN02921310":"NNN",
       "root":"GTG"
      },
     "2136":{
       "canLup_SAMN02921310":"NCT",
       "canRuf_SAMN02921317":"GNT",
       "root":"GCT",
       "uroCin_SAMN04495241":"GCN"
      },
     "2137":{
       "canRuf_SAMN02921317":"CNG",
       "root":"CAG",
       "uroCin_SAMN04495241":"CNG"
      },
     "2138":{
       "canLup_SAMN02921310":"TGN",
       "root":"TGC",
       "uroCin_SAMN04495241":"TNN"
      },
     "2139":{
       "root":"TGG",
       "uroCin_SAMN04495241":"NNN"
      },
     "214":{
       "cuoAlp_SAMN10180424":"NNA",
       "root":"ATA"
      },
     "2140":{
       "canRuf_SAMN02921317":"NAG",
       "root":"AAG",
       "uroCin_SAMN04495241":"NAG"
      },
     "2141":{
       "canLup_SAMN02921310":"GAN",
       "canRuf_SAMN02921317":"NAN",
       "lycPic_SAMN09924608":"GAG",
       "root":"GAC",
       "uroCin_SAMN04495241":"NNC"
      },
     "2142":{
       "canLup_SAMN02921310":"AGN",
       "canRuf_SAMN02921317":"AGN",
       "root":"AGC"
      },
     "2143":{
       "canLup_SAMN02921310":"TGN",
       "root":"TGG"
      },
     "2144":{
       "root":"AAG"
      },
     "2145":{
       "canBai_SAMN02921314":"CNT",
       "canLup_SAMN02921310":"NNN",
       "canRuf_SAMN02921317":"CNT",
       "root":"CGT"
      },
     "2146":{
       "canLup_SAMN02921310":"NNN",
       "canRuf_SAMN02921317":"TCN",
       "root":"TCC"
      },
     "2147":{
       "canBai_SAMN02921314":"NTG",
       "canLup_SAMN02921310":"NTG",
       "canRuf_SAMN02921317":"NTN",
       "root":"GTG"
      },
     "2148":{
       "canRuf_SAMN02921317":"NNN",
       "root":"CAT"
      },
     "2149":{
       "canRuf_SAMN02921317":"NNN",
       "root":"ACC"
      },
     "215":{
       "cuoAlp_SAMN10180424":"TNT",
       "root":"TAT"
      },
     "2150":{
       "canRuf_SAMN02921317":"NNN",
       "root":"ATC"
      },
     "2151":{
       "canRuf_SAMN02921317":"NNN",
       "root":"CAG"
      },
     "2152":{
       "canRuf_SAMN02921317":"NNN",
       "root":"AGC"
      },
     "2153":{
       "canRuf_SAMN02921317":"NNN",
       "root":"CTG"
      },
     "2154":{
       "canLup_SAMN02921310":"TAN",
       "canRuf_SAMN02921317":"NNN",
       "root":"TAC"
      },
     "2155":{
       "canRuf_SAMN02921317":"NNN",
       "root":"TTG",
       "uroCin_SAMN04495241":"TTA"
      },
     "2156":{
       "DireGB":"NNN",
       "Node5":"NNN",
       "canBai_SAMN02921314":"NNN",
       "canLup_SAMN02921310":"NNN",
       "canRuf_SAMN02921317":"NNA",
       "cuoAlp_SAMN10180424":"NNN",
       "lupMes_SAMEA5411047":"NNN",
       "lycPic_SAMN09924608":"NNN",
       "root":"AAA",
       "uroCin_SAMN04495241":"NNN",
       "vulVul_marble_Fox4":"NNN"
      },
     "216":{
       "canRuf_SAMN02921317":"GAN",
       "cuoAlp_SAMN10180424":"GNN",
       "root":"GAG"
      },
     "217":{
       "canRuf_SAMN02921317":"NGN",
       "cuoAlp_SAMN10180424":"NNN",
       "root":"TGG"
      },
     "218":{
       "canRuf_SAMN02921317":"GAN",
       "cuoAlp_SAMN10180424":"NNN",
       "root":"GAC"
      },
     "219":{
       "cuoAlp_SAMN10180424":"NNN",
       "root":"CCT"
      },
     "22":{
       "Node16":"NNN",
       "root":"GAA"
      },
     "220":{
       "cuoAlp_SAMN10180424":"NNN",
       "root":"TGC"
      },
     "221":{
       "cuoAlp_SAMN10180424":"NNN",
       "root":"TTT"
      },
     "222":{
       "cuoAlp_SAMN10180424":"NNN",
       "root":"CAG"
      },
     "223":{
       "cuoAlp_SAMN10180424":"NNN",
       "root":"TTC"
      },
     "224":{
       "cuoAlp_SAMN10180424":"NNN",
       "root":"CCA"
      },
     "225":{
       "cuoAlp_SAMN10180424":"NNN",
       "root":"AGC"
      },
     "226":{
       "cuoAlp_SAMN10180424":"NNN",
       "root":"AGA"
      },
     "227":{
       "cuoAlp_SAMN10180424":"NNN",
       "root":"ATG"
      },
     "228":{
       "cuoAlp_SAMN10180424":"NNN",
       "root":"ATT"
      },
     "229":{
       "cuoAlp_SAMN10180424":"NNN",
       "root":"GGA"
      },
     "23":{
       "Node16":"NNN",
       "root":"GCA"
      },
     "230":{
       "cuoAlp_SAMN10180424":"NNN",
       "root":"ACC"
      },
     "231":{
       "cuoAlp_SAMN10180424":"NNN",
       "root":"ATT"
      },
     "232":{
       "canRuf_SAMN02921317":"NTN",
       "cuoAlp_SAMN10180424":"NNN",
       "root":"GTG"
      },
     "233":{
       "cuoAlp_SAMN10180424":"NNN",
       "root":"TTG"
      },
     "234":{
       "cuoAlp_SAMN10180424":"NNN",
       "root":"GCT"
      },
     "235":{
       "cuoAlp_SAMN10180424":"NNN",
       "root":"TTC"
      },
     "236":{
       "cuoAlp_SAMN10180424":"NNN",
       "root":"ATA"
      },
     "237":{
       "cuoAlp_SAMN10180424":"NNN",
       "root":"TGC"
      },
     "238":{
       "cuoAlp_SAMN10180424":"NNN",
       "root":"CTG"
      },
     "239":{
       "canRuf_SAMN02921317":"TNN",
       "cuoAlp_SAMN10180424":"NNN",
       "root":"TAC"
      },
     "24":{
       "Node16":"NNN",
       "root":"GTT"
      },
     "240":{
       "cuoAlp_SAMN10180424":"NNN",
       "root":"CTT"
      },
     "241":{
       "root":"TTC"
      },
     "242":{
       "root":"ATT"
      },
     "243":{
       "canLup_SAMN02921310":"NTC",
       "canRuf_SAMN02921317":"NTC",
       "root":"GTC"
      },
     "244":{
       "root":"ATT"
      },
     "245":{
       "root":"GAG"
      },
     "246":{
       "root":"TTC"
      },
     "247":{
       "root":"TGC"
      },
     "248":{
       "canLup_SAMN02921310":"ATN",
       "canRuf_SAMN02921317":"ANN",
       "root":"ATG"
      },
     "249":{
       "canLup_SAMN02921310":"TTN",
       "canRuf_SAMN02921317":"NTN",
       "root":"TTC"
      },
     "25":{
       "Node16":"NNN",
       "root":"GAT"
      },
     "250":{
       "canBai_SAMN02921314":"NTG",
       "canLup_SAMN02921310":"NTN",
       "canRuf_SAMN02921317":"NTN",
       "root":"GTG"
      },
     "251":{
       "canRuf_SAMN02921317":"NNN",
       "root":"TTT"
      },
     "252":{
       "canLup_SAMN02921310":"NTG",
       "canRuf_SAMN02921317":"NNG",
       "root":"GTG"
      },
     "253":{
       "root":"AGA"
      },
     "254":{
       "canBai_SAMN02921314":"GAN",
       "canLup_SAMN02921310":"GAN",
       "canRuf_SAMN02921317":"GAN",
       "root":"GAC",
       "vulVul_marble_Fox4":"GAN"
      },
     "255":{
       "canLup_SAMN02921310":"NAG",
       "canRuf_SAMN02921317":"NAG",
       "root":"GAG"
      },
     "256":{
       "root":"CTG"
      },
     "257":{
       "canLup_SAMN02921310":"GAN",
       "root":"GAT"
      },
     "258":{
       "canLup_SAMN02921310":"NNN",
       "canRuf_SAMN02921317":"NTG",
       "root":"GTG"
      },
     "259":{
       "canLup_SAMN02921310":"TNN",
       "root":"TTT"
      },
     "26":{
       "Node16":"NNN",
       "root":"AAC"
      },
     "260":{
       "canLup_SAMN02921310":"GNN",
       "root":"GAA"
      },
     "261":{
       "canLup_SAMN02921310":"NNN",
       "root":"GGG"
      },
     "262":{
       "canLup_SAMN02921310":"NNN",
       "root":"GAG"
      },
     "263":{
       "canLup_SAMN02921310":"NNN",
       "canRuf_SAMN02921317":"NTG",
       "root":"CTG"
      },
     "264":{
       "canLup_SAMN02921310":"NNN",
       "canRuf_SAMN02921317":"GAN",
       "root":"GAG"
      },
     "265":{
       "Node4":"TAC",
       "canLup_SAMN02921310":"NNN",
       "canRuf_SAMN02921317":"NNN",
       "root":"AAC"
      },
     "266":{
       "canLup_SAMN02921310":"NNN",
       "canRuf_SAMN02921317":"TNN",
       "root":"TAC"
      },
     "267":{
       "canLup_SAMN02921310":"NNN",
       "canRuf_SAMN02921317":"NNN",
       "root":"ATC"
      },
     "268":{
       "canBai_SAMN02921314":"NCC",
       "canLup_SAMN02921310":"NNN",
       "canRuf_SAMN02921317":"NNN",
       "root":"GCC"
      },
     "269":{
       "canLup_SAMN02921310":"NNN",
       "canRuf_SAMN02921317":"TCN",
       "root":"TCC"
      },
     "27":{
       "Node16":"NNN",
       "root":"CAA"
      },
     "270":{
       "canLup_SAMN02921310":"NNN",
       "canRuf_SAMN02921317":"NNG",
       "root":"ATG"
      },
     "271":{
       "canLup_SAMN02921310":"NNN",
       "canRuf_SAMN02921317":"AAN",
       "root":"AAC"
      },
     "272":{
       "canLup_SAMN02921310":"NNN",
       "canRuf_SAMN02921317":"CAN",
       "root":"CAG"
      },
     "273":{
       "canBai_SAMN02921314":"ANN",
       "canLup_SAMN02921310":"NNN",
       "canRuf_SAMN02921317":"NNN",
       "root":"ACG"
      },
     "274":{
       "canLup_SAMN02921310":"NNN",
       "canRuf_SAMN02921317":"GNG",
       "root":"GGG"
      },
     "275":{
       "canLup_SAMN02921310":"NNN",
       "canRuf_SAMN02921317":"NNN",
       "root":"ACC"
      },
     "276":{
       "canLup_SAMN02921310":"NNN",
       "canRuf_SAMN02921317":"NNN",
       "root":"CTG"
      },
     "277":{
       "canLup_SAMN02921310":"NNN",
       "canRuf_SAMN02921317":"NNN",
       "root":"ACC"
      },
     "278":{
       "canLup_SAMN02921310":"NNN",
       "canRuf_SAMN02921317":"NNN",
       "root":"CCA"
      },
     "279":{
       "Node5":"GTT",
       "canLup_SAMN02921310":"NNN",
       "canRuf_SAMN02921317":"NNN",
       "root":"GTC"
      },
     "28":{
       "Node16":"NNN",
       "root":"GAG"
      },
     "280":{
       "canLup_SAMN02921310":"NNN",
       "canRuf_SAMN02921317":"NNN",
       "root":"ATC"
      },
     "281":{
       "canLup_SAMN02921310":"NNN",
       "canRuf_SAMN02921317":"NNN",
       "root":"CTG"
      },
     "282":{
       "canBai_SAMN02921314":"NNG",
       "canLup_SAMN02921310":"NNN",
       "canRuf_SAMN02921317":"NNN",
       "root":"CAG"
      },
     "283":{
       "canBai_SAMN02921314":"GNG",
       "canLup_SAMN02921310":"NNN",
       "canRuf_SAMN02921317":"NNN",
       "root":"GTG"
      },
     "284":{
       "canLup_SAMN02921310":"NNN",
       "canRuf_SAMN02921317":"NNN",
       "root":"AAA"
      },
     "285":{
       "canLup_SAMN02921310":"NNN",
       "canRuf_SAMN02921317":"NNN",
       "root":"GAG"
      },
     "286":{
       "canLup_SAMN02921310":"NNN",
       "canRuf_SAMN02921317":"NNN",
       "root":"CTG"
      },
     "287":{
       "canBai_SAMN02921314":"ANG",
       "canLup_SAMN02921310":"NNN",
       "canRuf_SAMN02921317":"NNN",
       "root":"ATG"
      },
     "288":{
       "canBai_SAMN02921314":"ANN",
       "canLup_SAMN02921310":"NNN",
       "canRuf_SAMN02921317":"NNN",
       "lycPic_SAMN09924608":"AGN",
       "root":"AGC"
      },
     "289":{
       "DireGB":"NNN",
       "Node16":"NNN",
       "chrBra_SAMN27257233":"GNN",
       "cuoAlp_SAMN10180424":"GNN",
       "lupMes_SAMEA5411047":"GNN",
       "lycPic_SAMN09924608":"NNN",
       "root":"GAG",
       "speVen_SAMN27257238":"GNN",
       "uroCin_SAMN04495241":"GNN",
       "vulVul_marble_Fox4":"GNN"
      },
     "29":{
       "Node16":"NNN",
       "root":"GCC"
      },
     "290":{
       "Node4":"NNN",
       "root":"ATC",
       "uroCin_SAMN04495241":"NNN",
       "vulVul_marble_Fox4":"NTC"
      },
     "291":{
       "root":"NNN"
      },
     "292":{
       "root":"NNN"
      },
     "293":{
       "root":"NNN"
      },
     "294":{
       "root":"NNN"
      },
     "295":{
       "Node4":"NNN",
       "root":"AAA",
       "uroCin_SAMN04495241":"NNN",
       "vulVul_marble_Fox4":"NNA"
      },
     "296":{
       "Node4":"NNN",
       "root":"GCA",
       "uroCin_SAMN04495241":"NNN"
      },
     "297":{
       "Node4":"NNN",
       "root":"ACA",
       "uroCin_SAMN04495241":"NNN"
      },
     "298":{
       "DireGB":"NCT",
       "canLup_SAMN02921310":"NCT",
       "canRuf_SAMN02921317":"NCT",
       "root":"CCT"
      },
     "299":{
       "canRuf_SAMN02921317":"TNG",
       "root":"TTG",
       "uroCin_SAMN04495241":"TTT"
      },
     "3":{
       "DireGB":"NNN",
       "Node16":"NNN",
       "root":"TTT"
      },
     "30":{
       "Node16":"NNN",
       "root":"AGA"
      },
     "300":{
       "root":"CTG"
      },
     "301":{
       "root":"GGA"
      },
     "302":{
       "Node4":"AGA",
       "root":"AGG",
       "speVen_SAMN27257238":"NNN"
      },
     "303":{
       "root":"TAC"
      },
     "304":{
       "root":"TCT"
      },
     "305":{
       "root":"GGC"
      },
     "306":{
       "root":"TGG"
      },
     "307":{
       "root":"CAA"
      },
     "308":{
       "root":"ATA"
      },
     "309":{
       "lupMes_SAMEA5411047":"GCA",
       "root":"GCC"
      },
     "31":{
       "Node16":"NNN",
       "root":"GAA"
      },
     "310":{
       "root":"TAT"
      },
     "311":{
       "root":"ATT"
      },
     "312":{
       "root":"CTG"
      },
     "313":{
       "root":"TGG"
      },
     "314":{
       "DireGB":"GNN",
       "canRuf_SAMN02921317":"GNN",
       "root":"GGC"
      },
     "315":{
       "DireGB":"NNN",
       "canLup_SAMN02921310":"TAN",
       "canRuf_SAMN02921317":"NNN",
       "root":"TAC"
      },
     "316":{
       "canRuf_SAMN02921317":"NNN",
       "root":"CTC"
      },
     "317":{
       "canRuf_SAMN02921317":"NNN",
       "root":"ATC"
      },
     "318":{
       "canRuf_SAMN02921317":"NNN",
       "root":"ATC"
      },
     "319":{
       "canBai_SAMN02921314":"CAN",
       "canLup_SAMN02921310":"CAN",
       "canRuf_SAMN02921317":"NNN",
       "root":"CAC"
      },
     "32":{
       "Node16":"NNN",
       "root":"GCT"
      },
     "320":{
       "canLup_SAMN02921310":"NTG",
       "canRuf_SAMN02921317":"NNN",
       "lycPic_SAMN09924608":"ATG",
       "root":"GTG"
      },
     "321":{
       "canLup_SAMN02921310":"NTA",
       "canRuf_SAMN02921317":"NNN",
       "root":"GTA"
      },
     "322":{
       "canLup_SAMN02921310":"NAG",
       "canRuf_SAMN02921317":"NNG",
       "root":"CAG"
      },
     "323":{
       "root":"AGC"
      },
     "324":{
       "canRuf_SAMN02921317":"CNN",
       "root":"CTA"
      },
     "325":{
       "canBai_SAMN02921314":"TGN",
       "canLup_SAMN02921310":"TGN",
       "canRuf_SAMN02921317":"NNN",
       "root":"TGC"
      },
     "326":{
       "canLup_SAMN02921310":"NGC",
       "canRuf_SAMN02921317":"NNN",
       "root":"GGC"
      },
     "327":{
       "canLup_SAMN02921310":"NTG",
       "canRuf_SAMN02921317":"NNN",
       "root":"ATG"
      },
     "328":{
       "canRuf_SAMN02921317":"NNN",
       "root":"CTG"
      },
     "329":{
       "canRuf_SAMN02921317":"NNN",
       "root":"ATC",
       "uroCin_SAMN04495241":"ATT"
      },
     "33":{
       "Node16":"NNN",
       "root":"CAC"
      },
     "330":{
       "canLup_SAMN02921310":"NTN",
       "canRuf_SAMN02921317":"NNN",
       "root":"ATG"
      },
     "331":{
       "canBai_SAMN02921314":"TAN",
       "canLup_SAMN02921310":"TAN",
       "canRuf_SAMN02921317":"NNN",
       "root":"TAC"
      },
     "332":{
       "canLup_SAMN02921310":"NGC",
       "canRuf_SAMN02921317":"NNC",
       "root":"GGC"
      },
     "333":{
       "canRuf_SAMN02921317":"CNN",
       "root":"CTG"
      },
     "334":{
       "canRuf_SAMN02921317":"NNN",
       "root":"GTG"
      },
     "335":{
       "canRuf_SAMN02921317":"TNN",
       "root":"TTG"
      },
     "336":{
       "canRuf_SAMN02921317":"CCN",
       "root":"CCT"
      },
     "337":{
       "root":"ATC"
      },
     "338":{
       "root":"ATC",
       "speVen_SAMN27257238":"ATT"
      },
     "339":{
       "root":"CAC"
      },
     "34":{
       "Node16":"NNN",
       "root":"AGC"
      },
     "340":{
       "canLup_SAMN02921310":"AAN",
       "canRuf_SAMN02921317":"AAN",
       "root":"AAC"
      },
     "341":{
       "root":"CAG"
      },
     "342":{
       "canRuf_SAMN02921317":"GNN",
       "root":"GGC"
      },
     "343":{
       "canRuf_SAMN02921317":"CTN",
       "root":"CTG"
      },
     "344":{
       "root":"GAG"
      },
     "345":{
       "canRuf_SAMN02921317":"ANG",
       "root":"ATG"
      },
     "346":{
       "root":"CTC"
      },
     "347":{
       "root":"CAA",
       "uroCin_SAMN04495241":"CAG"
      },
     "348":{
       "canRuf_SAMN02921317":"NGN",
       "root":"GGA"
      },
     "349":{
       "canRuf_SAMN02921317":"NTG",
       "root":"CTG"
      },
     "35":{
       "Node16":"NNN",
       "root":"ACA"
      },
     "350":{
       "canRuf_SAMN02921317":"NNC",
       "root":"GGC"
      },
     "351":{
       "root":"ATT",
       "vulVul_marble_Fox4":"ANT"
      },
     "352":{
       "canRuf_SAMN02921317":"GGN",
       "root":"GGG"
      },
     "353":{
       "canBai_SAMN02921314":"ANN",
       "canLup_SAMN02921310":"ANN",
       "canRuf_SAMN02921317":"ANN",
       "root":"ACC"
      },
     "354":{
       "canLup_SAMN02921310":"NNN",
       "canRuf_SAMN02921317":"NNN",
       "root":"CTC"
      },
     "355":{
       "canBai_SAMN02921314":"NNC",
       "canLup_SAMN02921310":"NNN",
       "canRuf_SAMN02921317":"NNN",
       "root":"ACC"
      },
     "356":{
       "canBai_SAMN02921314":"ANN",
       "canLup_SAMN02921310":"NNN",
       "canRuf_SAMN02921317":"NNN",
       "root":"ATA"
      },
     "357":{
       "canLup_SAMN02921310":"NNN",
       "canRuf_SAMN02921317":"NNN",
       "root":"TCC"
      },
     "358":{
       "canBai_SAMN02921314":"NTN",
       "canLup_SAMN02921310":"NNN",
       "canRuf_SAMN02921317":"NNN",
       "root":"ATC"
      },
     "359":{
       "canBai_SAMN02921314":"NTC",
       "canLup_SAMN02921310":"NNN",
       "canRuf_SAMN02921317":"NNN",
       "root":"GTC"
      },
     "36":{
       "Node16":"NNN",
       "lupMes_SAMEA5411047":"ATT",
       "lycPic_SAMN09924608":"ATT",
       "root":"ATC"
      },
     "360":{
       "canLup_SAMN02921310":"NNN",
       "canRuf_SAMN02921317":"NNN",
       "root":"TTG"
      },
     "361":{
       "canLup_SAMN02921310":"NNN",
       "canRuf_SAMN02921317":"NNN",
       "root":"GGT"
      },
     "362":{
       "canLup_SAMN02921310":"NNN",
       "canRuf_SAMN02921317":"NNN",
       "root":"ATC"
      },
     "363":{
       "canLup_SAMN02921310":"NNN",
       "canRuf_SAMN02921317":"NNN",
       "root":"ATG"
      },
     "364":{
       "canLup_SAMN02921310":"NNN",
       "canRuf_SAMN02921317":"NNN",
       "root":"ATC"
      },
     "365":{
       "canLup_SAMN02921310":"NNN",
       "canRuf_SAMN02921317":"NNN",
       "root":"CTG"
      },
     "366":{
       "canLup_SAMN02921310":"NNN",
       "canRuf_SAMN02921317":"NNN",
       "root":"CAG"
      },
     "367":{
       "canLup_SAMN02921310":"NNN",
       "canRuf_SAMN02921317":"NNN",
       "root":"GTG"
      },
     "368":{
       "canLup_SAMN02921310":"NNN",
       "canRuf_SAMN02921317":"NNN",
       "root":"TGG"
      },
     "369":{
       "canLup_SAMN02921310":"NNN",
       "canRuf_SAMN02921317":"NNN",
       "root":"ATC"
      },
     "37":{
       "Node16":"NNN",
       "root":"CAG"
      },
     "370":{
       "canBai_SAMN02921314":"NCC",
       "canLup_SAMN02921310":"NNN",
       "canRuf_SAMN02921317":"NNN",
       "root":"GCC"
      },
     "371":{
       "canLup_SAMN02921310":"NNN",
       "canRuf_SAMN02921317":"NNN",
       "root":"TCC"
      },
     "372":{
       "canLup_SAMN02921310":"NNN",
       "canRuf_SAMN02921317":"NNN",
       "root":"AGC"
      },
     "373":{
       "canLup_SAMN02921310":"NNN",
       "canRuf_SAMN02921317":"NNN",
       "root":"TTC"
      },
     "374":{
       "canLup_SAMN02921310":"NNN",
       "canRuf_SAMN02921317":"NNN",
       "root":"TTC"
      },
     "375":{
       "canLup_SAMN02921310":"NNN",
       "canRuf_SAMN02921317":"NNN",
       "root":"CTG"
      },
     "376":{
       "canLup_SAMN02921310":"NNN",
       "canRuf_SAMN02921317":"NNN",
       "root":"CAG"
      },
     "377":{
       "canLup_SAMN02921310":"NNN",
       "canRuf_SAMN02921317":"NNN",
       "root":"CCA"
      },
     "378":{
       "canLup_SAMN02921310":"NNN",
       "canRuf_SAMN02921317":"NNN",
       "root":"AAG"
      },
     "379":{
       "canLup_SAMN02921310":"NNN",
       "canRuf_SAMN02921317":"NNN",
       "root":"ATG"
      },
     "38":{
       "Node16":"NNN",
       "root":"AGA"
      },
     "380":{
       "canBai_SAMN02921314":"AGN",
       "canLup_SAMN02921310":"NNN",
       "canRuf_SAMN02921317":"NNN",
       "root":"AGT",
       "vulVul_marble_Fox4":"AGA"
      },
     "381":{
       "canBai_SAMN02921314":"GNN",
       "canLup_SAMN02921310":"NNN",
       "canRuf_SAMN02921317":"NNN",
       "root":"GCG",
       "speVen_SAMN27257238":"GTG"
      },
     "382":{
       "canLup_SAMN02921310":"NNN",
       "canRuf_SAMN02921317":"NNN",
       "root":"GCT"
      },
     "383":{
       "canBai_SAMN02921314":"GAN",
       "canLup_SAMN02921310":"NNN",
       "canRuf_SAMN02921317":"NNN",
       "root":"GAC"
      },
     "384":{
       "canLup_SAMN02921310":"NNN",
       "canRuf_SAMN02921317":"NNN",
       "root":"AAG"
      },
     "385":{
       "canLup_SAMN02921310":"NNN",
       "canRuf_SAMN02921317":"NNN",
       "root":"CAG"
      },
     "386":{
       "canLup_SAMN02921310":"NNN",
       "canRuf_SAMN02921317":"NNN",
       "root":"AAG"
      },
     "387":{
       "canLup_SAMN02921310":"NNN",
       "canRuf_SAMN02921317":"NNN",
       "root":"CCC"
      },
     "388":{
       "canLup_SAMN02921310":"TNN",
       "canRuf_SAMN02921317":"NNN",
       "root":"TTG"
      },
     "389":{
       "canLup_SAMN02921310":"NNN",
       "canRuf_SAMN02921317":"NNN",
       "root":"GCA"
      },
     "39":{
       "Node16":"NNN",
       "root":"AGC"
      },
     "390":{
       "canBai_SAMN02921314":"CTN",
       "canLup_SAMN02921310":"NNN",
       "canRuf_SAMN02921317":"NNN",
       "lycPic_SAMN09924608":"CTA",
       "root":"CTC"
      },
     "391":{
       "canBai_SAMN02921314":"NAC",
       "canLup_SAMN02921310":"NAN",
       "canRuf_SAMN02921317":"NNN",
       "root":"GAC"
      },
     "392":{
       "canLup_SAMN02921310":"AAN",
       "canRuf_SAMN02921317":"NNN",
       "root":"AAC"
      },
     "393":{
       "canBai_SAMN02921314":"NNG",
       "canLup_SAMN02921310":"NNG",
       "canRuf_SAMN02921317":"NNN",
       "root":"CGG",
       "vulVul_marble_Fox4":"CAG"
      },
     "394":{
       "canRuf_SAMN02921317":"NNN",
       "root":"AGA"
      },
     "395":{
       "canLup_SAMN02921310":"NNN",
       "canRuf_SAMN02921317":"NNN",
       "root":"GTG",
       "vulVul_marble_Fox4":"GTA"
      },
     "396":{
       "canRuf_SAMN02921317":"NNN",
       "root":"TTC"
      },
     "397":{
       "Node4":"CAT",
       "canRuf_SAMN02921317":"NNN",
       "root":"CAC"
      },
     "398":{
       "canRuf_SAMN02921317":"NNN",
       "root":"AAC"
      },
     "399":{
       "canRuf_SAMN02921317":"NNN",
       "root":"TTC"
      },
     "4":{
       "DireGB":"NNN",
       "Node16":"NNN",
       "root":"TCT"
      },
     "40":{
       "Node16":"NNN",
       "root":"AGA"
      },
     "400":{
       "canRuf_SAMN02921317":"NNN",
       "root":"AAC"
      },
     "401":{
       "canRuf_SAMN02921317":"NNN",
       "root":"TAC"
      },
     "402":{
       "canRuf_SAMN02921317":"NNN",
       "root":"TTT"
      },
     "403":{
       "canLup_SAMN02921310":"CNN",
       "canRuf_SAMN02921317":"NNN",
       "root":"CTG"
      },
     "404":{
       "canLup_SAMN02921310":"NTC",
       "canRuf_SAMN02921317":"NNN",
       "root":"TTC"
      },
     "405":{
       "canRuf_SAMN02921317":"NNN",
       "root":"TTC"
      },
     "406":{
       "canLup_SAMN02921310":"NNN",
       "canRuf_SAMN02921317":"NNN",
       "root":"TAC"
      },
     "407":{
       "canLup_SAMN02921310":"NNN",
       "canRuf_SAMN02921317":"NNN",
       "root":"AAC"
      },
     "408":{
       "canBai_SAMN02921314":"NTG",
       "canLup_SAMN02921310":"NNN",
       "canRuf_SAMN02921317":"NNN",
       "root":"GTG"
      },
     "409":{
       "canLup_SAMN02921310":"NNN",
       "canRuf_SAMN02921317":"NNN",
       "cuoAlp_SAMN10180424":"CNN",
       "root":"CTG",
       "uroCin_SAMN04495241":"CTT"
      },
     "41":{
       "Node16":"NNN",
       "root":"TTG"
      },
     "410":{
       "canLup_SAMN02921310":"NNN",
       "canRuf_SAMN02921317":"NNN",
       "cuoAlp_SAMN10180424":"NNN",
       "root":"CTG"
      },
     "411":{
       "canLup_SAMN02921310":"NNN",
       "canRuf_SAMN02921317":"NNN",
       "cuoAlp_SAMN10180424":"NNN",
       "root":"GGA"
      },
     "412":{
       "canLup_SAMN02921310":"NNN",
       "canRuf_SAMN02921317":"NNN",
       "cuoAlp_SAMN10180424":"NNN",
       "root":"CTG"
      },
     "413":{
       "canLup_SAMN02921310":"NNN",
       "canRuf_SAMN02921317":"NNN",
       "cuoAlp_SAMN10180424":"NGT",
       "root":"GGC"
      },
     "414":{
       "canBai_SAMN02921314":"NCC",
       "canLup_SAMN02921310":"NNN",
       "canRuf_SAMN02921317":"NNN",
       "cuoAlp_SAMN10180424":"NCC",
       "root":"GCC"
      },
     "415":{
       "canLup_SAMN02921310":"NNN",
       "canRuf_SAMN02921317":"NNN",
       "root":"TGC"
      },
     "416":{
       "canLup_SAMN02921310":"NNN",
       "canRuf_SAMN02921317":"NNN",
       "root":"CTC"
      },
     "417":{
       "canLup_SAMN02921310":"NNC",
       "canRuf_SAMN02921317":"NNN",
       "root":"TCC"
      },
     "418":{
       "canLup_SAMN02921310":"ANG",
       "canRuf_SAMN02921317":"NNN",
       "root":"AGG",
       "vulVul_marble_Fox4":"CGG"
      },
     "419":{
       "canLup_SAMN02921310":"NTG",
       "canRuf_SAMN02921317":"NNN",
       "root":"CTG"
      },
     "42":{
       "Node16":"NNN",
       "root":"CTC"
      },
     "420":{
       "canLup_SAMN02921310":"NTC",
       "canRuf_SAMN02921317":"NNN",
       "root":"CTC"
      },
     "421":{
       "canRuf_SAMN02921317":"NNN",
       "root":"ATC"
      },
     "422":{
       "canLup_SAMN02921310":"AGN",
       "canRuf_SAMN02921317":"NNN",
       "root":"AGC"
      },
     "423":{
       "canRuf_SAMN02921317":"NNN",
       "root":"TGC"
      },
     "424":{
       "canRuf_SAMN02921317":"NNN",
       "root":"ATC"
      },
     "425":{
       "canLup_SAMN02921310":"NNG",
       "canRuf_SAMN02921317":"NNN",
       "root":"CTG"
      },
     "426":{
       "canLup_SAMN02921310":"GNN",
       "canRuf_SAMN02921317":"NNN",
       "root":"GGC"
      },
     "427":{
       "canBai_SAMN02921314":"ANN",
       "canLup_SAMN02921310":"NNN",
       "canRuf_SAMN02921317":"NNN",
       "root":"ACG"
      },
     "428":{
       "canLup_SAMN02921310":"NNN",
       "canRuf_SAMN02921317":"NNN",
       "root":"TGG"
      },
     "429":{
       "canLup_SAMN02921310":"NNN",
       "canRuf_SAMN02921317":"NNN",
       "root":"CTG"
      },
     "43":{
       "Node16":"NNN",
       "root":"ACT"
      },
     "430":{
       "canBai_SAMN02921314":"ATN",
       "canLup_SAMN02921310":"NNN",
       "canRuf_SAMN02921317":"NNN",
       "chrBra_SAMN27257233":"ATT",
       "root":"ATC"
      },
     "431":{
       "Node16":"NNN",
       "root":"GCG"
      },
     "432":{
       "Node16":"NNN",
       "root":"CGT"
      },
     "433":{
       "Node16":"NNN",
       "root":"ATC"
      },
     "434":{
       "canBai_SAMN02921314":"NAC",
       "canLup_SAMN02921310":"NNN",
       "canRuf_SAMN02921317":"NNN",
       "root":"GAC"
      },
     "435":{
       "canLup_SAMN02921310":"NNG",
       "canRuf_SAMN02921317":"NNN",
       "root":"AGG"
      },
     "436":{
       "canBai_SAMN02921314":"NCC",
       "canLup_SAMN02921310":"NNC",
       "canRuf_SAMN02921317":"NNN",
       "root":"ACC"
      },
     "437":{
       "canLup_SAMN02921310":"NTC",
       "canRuf_SAMN02921317":"NNN",
       "root":"ATC"
      },
     "438":{
       "canLup_SAMN02921310":"NNN",
       "canRuf_SAMN02921317":"NNN",
       "root":"ATG"
      },
     "439":{
       "canLup_SAMN02921310":"CNG",
       "canRuf_SAMN02921317":"NNN",
       "root":"CAG"
      },
     "44":{
       "Node16":"NNN",
       "root":"GGG"
      },
     "440":{
       "canBai_SAMN02921314":"AAN",
       "canLup_SAMN02921310":"NNN",
       "canRuf_SAMN02921317":"NNN",
       "root":"AAT"
      },
     "441":{
       "canBai_SAMN02921314":"NGC",
       "canLup_SAMN02921310":"NNC",
       "canRuf_SAMN02921317":"NNN",
       "root":"GGC"
      },
     "442":{
       "canBai_SAMN02921314":"TNT",
       "canLup_SAMN02921310":"NNN",
       "canRuf_SAMN02921317":"NNN",
       "root":"TAT"
      },
     "443":{
       "DireGB":"NNN",
       "canBai_SAMN02921314":"GAN",
       "canLup_SAMN02921310":"NNG",
       "canRuf_SAMN02921317":"NNN",
       "root":"GAG"
      },
     "444":{
       "DireGB":"NNN",
       "Node12":"NNN",
       "root":"GGC"
      },
     "445":{
       "DireGB":"NNN",
       "Node12":"NNN",
       "chrBra_SAMN27257233":"AGN",
       "lupMes_SAMEA5411047":"AGN",
       "root":"AGG",
       "speVen_SAMN27257238":"AGN",
       "uroCin_SAMN04495241":"AGN",
       "vulVul_marble_Fox4":"AGN"
      },
     "446":{
       "DireGB":"NNN",
       "Node16":"NNN",
       "chrBra_SAMN27257233":"NAC",
       "cuoAlp_SAMN10180424":"NAC",
       "lupMes_SAMEA5411047":"NAC",
       "lycPic_SAMN09924608":"NNN",
       "root":"AAC",
       "speVen_SAMN27257238":"NAC",
       "uroCin_SAMN04495241":"NAC",
       "vulVul_marble_Fox4":"NAC"
      },
     "447":{
       "DireGB":"NNN",
       "Node16":"NNN",
       "lycPic_SAMN09924608":"NNN",
       "root":"ATG"
      },
     "448":{
       "DireGB":"NGA",
       "canBai_SAMN02921314":"NGA",
       "canLup_SAMN02921310":"NGA",
       "canRuf_SAMN02921317":"NGA",
       "lycPic_SAMN09924608":"NGA",
       "root":"GGA"
      },
     "449":{
       "root":"TTC"
      },
     "45":{
       "Node16":"NNN",
       "root":"GTT"
      },
     "450":{
       "root":"AAT",
       "uroCin_SAMN04495241":"AGT"
      },
     "451":{
       "root":"GCC"
      },
     "452":{
       "root":"TGG"
      },
     "453":{
       "canLup_SAMN02921310":"ATN",
       "root":"ATC"
      },
     "454":{
       "canBai_SAMN02921314":"NGC",
       "canRuf_SAMN02921317":"NGC",
       "root":"GGC"
      },
     "455":{
       "canRuf_SAMN02921317":"NTG",
       "root":"ATG"
      },
     "456":{
       "root":"CTC"
      },
     "457":{
       "root":"TAT"
      },
     "458":{
       "root":"GTG"
      },
     "459":{
       "root":"GAT"
      },
     "46":{
       "Node16":"NNN",
       "root":"GCA"
      },
     "460":{
       "root":"CAT"
      },
     "461":{
       "root":"TAT"
      },
     "462":{
       "root":"CAT"
      },
     "463":{
       "root":"ACC"
      },
     "464":{
       "canRuf_SAMN02921317":"AAN",
       "root":"AAC"
      },
     "465":{
       "lycPic_SAMN09924608":"CCC",
       "root":"CCT"
      },
     "466":{
       "root":"GTG"
      },
     "467":{
       "canLup_SAMN02921310":"CTN",
       "root":"CTC"
      },
     "468":{
       "canBai_SAMN02921314":"NTC",
       "canRuf_SAMN02921317":"NTC",
       "root":"GTC"
      },
     "469":{
       "root":"AGC"
      },
     "47":{
       "Node16":"NNN",
       "root":"GGC"
      },
     "470":{
       "root":"TTT"
      },
     "471":{
       "root":"TGT"
      },
     "472":{
       "canRuf_SAMN02921317":"AAN",
       "root":"AAC"
      },
     "473":{
       "root":"ATC"
      },
     "474":{
       "root":"CTG"
      },
     "475":{
       "root":"ATC"
      },
     "476":{
       "root":"ATA",
       "uroCin_SAMN04495241":"GTA"
      },
     "477":{
       "root":"GGG"
      },
     "478":{
       "root":"CAC"
      },
     "479":{
       "root":"AGG"
      },
     "48":{
       "Node16":"NNN",
       "root":"AAC"
      },
     "480":{
       "root":"GAG"
      },
     "481":{
       "root":"AGG",
       "speVen_SAMN27257238":"AGA"
      },
     "482":{
       "root":"AGG"
      },
     "483":{
       "root":"CTG"
      },
     "484":{
       "root":"CAG"
      },
     "485":{
       "canBai_SAMN02921314":"NGA",
       "canLup_SAMN02921310":"NGA",
       "canRuf_SAMN02921317":"NNA",
       "root":"CGA"
      },
     "486":{
       "canRuf_SAMN02921317":"NNC",
       "root":"GCC"
      },
     "487":{
       "canRuf_SAMN02921317":"NTC",
       "root":"ATC"
      },
     "488":{
       "root":"AAA"
      },
     "489":{
       "canRuf_SAMN02921317":"TAN",
       "root":"TAC"
      },
     "49":{
       "Node16":"NNN",
       "root":"TGC"
      },
     "490":{
       "canLup_SAMN02921310":"TGN",
       "canRuf_SAMN02921317":"TGN",
       "root":"TGG"
      },
     "491":{
       "canRuf_SAMN02921317":"NNN",
       "root":"TCC"
      },
     "492":{
       "canBai_SAMN02921314":"CNN",
       "canLup_SAMN02921310":"CNN",
       "canRuf_SAMN02921317":"CNN",
       "root":"CCG"
      },
     "493":{
       "canLup_SAMN02921310":"AAN",
       "canRuf_SAMN02921317":"ANT",
       "root":"AAT"
      },
     "494":{
       "canRuf_SAMN02921317":"CTN",
       "root":"CTC"
      },
     "495":{
       "canLup_SAMN02921310":"ANN",
       "canRuf_SAMN02921317":"ANN",
       "root":"AAC"
      },
     "496":{
       "canLup_SAMN02921310":"CNG",
       "canRuf_SAMN02921317":"CAN",
       "root":"CAG"
      },
     "497":{
       "DireGB":"ATC",
       "canBai_SAMN02921314":"NTC",
       "canLup_SAMN02921310":"NTC",
       "canRuf_SAMN02921317":"NNC",
       "root":"GTC"
      },
     "498":{
       "canRuf_SAMN02921317":"NNN",
       "root":"CAG"
      },
     "499":{
       "canBai_SAMN02921314":"GAN",
       "canLup_SAMN02921310":"GNN",
       "canRuf_SAMN02921317":"GNN",
       "root":"GAC"
      },
     "5":{
       "DireGB":"NTN",
       "Node16":"NNN",
       "root":"CTA"
      },
     "50":{
       "Node16":"NNN",
       "root":"TTT"
      },
     "500":{
       "Node10":"ACG",
       "Node16":"NNN",
       "root":"GCG"
      },
     "501":{
       "canLup_SAMN02921310":"NNN",
       "canRuf_SAMN02921317":"NNN",
       "root":"GTG"
      },
     "502":{
       "canLup_SAMN02921310":"NNN",
       "canRuf_SAMN02921317":"NCN",
       "root":"GCT"
      },
     "503":{
       "canLup_SAMN02921310":"NNN",
       "root":"CCT"
      },
     "504":{
       "canLup_SAMN02921310":"NNN",
       "root":"GCT"
      },
     "505":{
       "canLup_SAMN02921310":"NCN",
       "root":"GCA"
      },
     "506":{
       "canLup_SAMN02921310":"NAN",
       "canRuf_SAMN02921317":"GAN",
       "root":"GAC"
      },
     "507":{
       "canLup_SAMN02921310":"CNN",
       "canRuf_SAMN02921317":"NNT",
       "root":"CCT"
      },
     "508":{
       "canLup_SAMN02921310":"GNT",
       "canRuf_SAMN02921317":"ANN",
       "root":"GGT"
      },
     "509":{
       "canLup_SAMN02921310":"CAN",
       "canRuf_SAMN02921317":"CNA",
       "root":"CAA"
      },
     "51":{
       "Node16":"NNN",
       "root":"CCC"
      },
     "510":{
       "canLup_SAMN02921310":"NNN",
       "canRuf_SAMN02921317":"NNA",
       "root":"CAA"
      },
     "511":{
       "canLup_SAMN02921310":"NCC",
       "canRuf_SAMN02921317":"NNC",
       "root":"CCC"
      },
     "512":{
       "root":"CAG"
      },
     "513":{
       "canRuf_SAMN02921317":"NNT",
       "root":"ACT"
      },
     "514":{
       "canLup_SAMN02921310":"ANT",
       "canRuf_SAMN02921317":"ANT",
       "root":"AGT"
      },
     "515":{
       "root":"CAT"
      },
     "516":{
       "root":"GCT"
      },
     "517":{
       "canLup_SAMN02921310":"CNN",
       "root":"CAG"
      },
     "518":{
       "root":"AAA"
      },
     "519":{
       "root":"ATC"
      },
     "52":{
       "Node16":"NNN",
       "root":"ACC"
      },
     "520":{
       "root":"AAG"
      },
     "521":{
       "canLup_SAMN02921310":"ANC",
       "canRuf_SAMN02921317":"NNC",
       "root":"ACC"
      },
     "522":{
       "canLup_SAMN02921310":"AGN",
       "canRuf_SAMN02921317":"AGN",
       "root":"AGG"
      },
     "523":{
       "canLup_SAMN02921310":"NCN",
       "canRuf_SAMN02921317":"NNN",
       "root":"TCA"
      },
     "524":{
       "canBai_SAMN02921314":"NGG",
       "canLup_SAMN02921310":"NNN",
       "canRuf_SAMN02921317":"NNN",
       "root":"CGG"
      },
     "525":{
       "canLup_SAMN02921310":"CNC",
       "canRuf_SAMN02921317":"NNN",
       "root":"CTC"
      },
     "526":{
       "canBai_SAMN02921314":"TNG",
       "canLup_SAMN02921310":"TNN",
       "canRuf_SAMN02921317":"NNN",
       "root":"TCG"
      },
     "527":{
       "canLup_SAMN02921310":"NNN",
       "canRuf_SAMN02921317":"NNN",
       "root":"GGA"
      },
     "528":{
       "canLup_SAMN02921310":"NNN",
       "canRuf_SAMN02921317":"NNN",
       "root":"GTT"
      },
     "529":{
       "canLup_SAMN02921310":"NNN",
       "canRuf_SAMN02921317":"NNN",
       "root":"TAC"
      },
     "53":{
       "Node16":"NNN",
       "root":"GAG"
      },
     "530":{
       "canLup_SAMN02921310":"NNN",
       "canRuf_SAMN02921317":"NNN",
       "root":"CCA"
      },
     "531":{
       "canLup_SAMN02921310":"NNN",
       "canRuf_SAMN02921317":"NNN",
       "root":"GAT"
      },
     "532":{
       "canLup_SAMN02921310":"NNN",
       "canRuf_SAMN02921317":"NNN",
       "root":"TCT"
      },
     "533":{
       "canLup_SAMN02921310":"NNN",
       "canRuf_SAMN02921317":"NNN",
       "root":"GTT"
      },
     "534":{
       "canLup_SAMN02921310":"NNN",
       "canRuf_SAMN02921317":"NNN",
       "root":"GAC"
      },
     "535":{
       "canLup_SAMN02921310":"NNN",
       "canRuf_SAMN02921317":"NNN",
       "root":"ATG"
      },
     "536":{
       "canLup_SAMN02921310":"NNN",
       "canRuf_SAMN02921317":"NNN",
       "root":"CTG"
      },
     "537":{
       "canBai_SAMN02921314":"ANN",
       "canLup_SAMN02921310":"NNN",
       "canRuf_SAMN02921317":"NNN",
       "root":"ACG"
      },
     "538":{
       "Node16":"NNN",
       "root":"ACC",
       "uroCin_SAMN04495241":"NNN"
      },
     "539":{
       "Node16":"NNN",
       "root":"AAG",
       "uroCin_SAMN04495241":"NNN"
      },
     "54":{
       "Node16":"NNN",
       "root":"ATG"
      },
     "540":{
       "DireGB":"CGC",
       "Node16":"NNN",
       "root":"TGC",
       "uroCin_SAMN04495241":"NNN"
      },
     "541":{
       "Node16":"NNN",
       "root":"GTC",
       "uroCin_SAMN04495241":"NNN"
      },
     "542":{
       "Node16":"NNN",
       "root":"CAG",
       "uroCin_SAMN04495241":"NNN"
      },
     "543":{
       "Node16":"NNN",
       "root":"CTG",
       "uroCin_SAMN04495241":"NNN"
      },
     "544":{
       "Node16":"NNN",
       "root":"CAG",
       "uroCin_SAMN04495241":"NNN"
      },
     "545":{
       "Node16":"NNN",
       "root":"TTG",
       "uroCin_SAMN04495241":"NNN"
      },
     "546":{
       "Node16":"NNN",
       "root":"AGG",
       "uroCin_SAMN04495241":"NNN",
       "vulVul_marble_Fox4":"AAG"
      },
     "547":{
       "Node16":"NNN",
       "root":"CTG",
       "uroCin_SAMN04495241":"NNN"
      },
     "548":{
       "Node16":"NNN",
       "root":"GAT",
       "uroCin_SAMN04495241":"NNN",
       "vulVul_marble_Fox4":"GAC"
      },
     "549":{
       "DireGB":"CGG",
       "Node16":"NNN",
       "chrBra_SAMN27257233":"CGG",
       "lycPic_SAMN09924608":"CGG",
       "root":"CCG",
       "uroCin_SAMN04495241":"NNN",
       "vulVul_marble_Fox4":"CNG"
      },
     "55":{
       "Node16":"NNN",
       "root":"CTT"
      },
     "550":{
       "Node16":"NNN",
       "lupMes_SAMEA5411047":"NNC",
       "root":"GCC",
       "uroCin_SAMN04495241":"NNN"
      },
     "551":{
       "Node16":"NNN",
       "root":"TGG",
       "uroCin_SAMN04495241":"NNN"
      },
     "552":{
       "Node16":"NNN",
       "root":"CTG",
       "uroCin_SAMN04495241":"NNN"
      },
     "553":{
       "Node16":"NNN",
       "root":"ACC",
       "uroCin_SAMN04495241":"NNN"
      },
     "554":{
       "Node16":"NNN",
       "root":"GGA",
       "uroCin_SAMN04495241":"NNN",
       "vulVul_marble_Fox4":"GGC"
      },
     "555":{
       "Node16":"NNN",
       "root":"GTG",
       "uroCin_SAMN04495241":"NNN"
      },
     "556":{
       "Node16":"NNN",
       "root":"GTG",
       "uroCin_SAMN04495241":"NNN"
      },
     "557":{
       "Node16":"NNN",
       "root":"CCT",
       "uroCin_SAMN04495241":"NNN"
      },
     "558":{
       "Node16":"NNN",
       "root":"TCT",
       "uroCin_SAMN04495241":"NNN"
      },
     "559":{
       "Node16":"NNN",
       "cuoAlp_SAMN10180424":"NGN",
       "root":"TGC",
       "uroCin_SAMN04495241":"NNN"
      },
     "56":{
       "Node16":"NNN",
       "root":"TCT"
      },
     "560":{
       "Node16":"NNN",
       "root":"AGT",
       "uroCin_SAMN04495241":"NNT"
      },
     "561":{
       "Node16":"NNN",
       "root":"CCC"
      },
     "562":{
       "canLup_SAMN02921310":"NNN",
       "canRuf_SAMN02921317":"NNN",
       "root":"TCT"
      },
     "563":{
       "canLup_SAMN02921310":"NNN",
       "canRuf_SAMN02921317":"NNN",
       "root":"GGG"
      },
     "564":{
       "Node16":"NNN",
       "root":"ATT"
      },
     "565":{
       "Node16":"NNN",
       "root":"TGC"
      },
     "566":{
       "Node16":"NNN",
       "root":"ACC",
       "uroCin_SAMN04495241":"TCC"
      },
     "567":{
       "Node16":"NNN",
       "root":"CTG"
      },
     "568":{
       "Node16":"NNN",
       "root":"CGG",
       "vulVul_marble_Fox4":"CGC"
      },
     "569":{
       "Node16":"NNN",
       "root":"GGC",
       "vulVul_marble_Fox4":"AGC"
      },
     "57":{
       "Node16":"NNN",
       "root":"ACA"
      },
     "570":{
       "Node16":"NNN",
       "root":"TGG",
       "vulVul_marble_Fox4":"GGG"
      },
     "571":{
       "Node16":"NNN",
       "root":"AAG"
      },
     "572":{
       "Node16":"NNN",
       "root":"AGC"
      },
     "573":{
       "Node16":"NNN",
       "root":"CTG"
      },
     "574":{
       "Node16":"NNN",
       "root":"CCT",
       "vulVul_marble_Fox4":"NCT"
      },
     "575":{
       "Node16":"NNN",
       "root":"TCT"
      },
     "576":{
       "Node16":"NNN",
       "root":"CTG"
      },
     "577":{
       "DireGB":"ANT",
       "Node16":"NNN",
       "root":"AAT"
      },
     "578":{
       "Node16":"NNN",
       "root":"TCT"
      },
     "579":{
       "DireGB":"GCN",
       "Node16":"NNN",
       "root":"GCT"
      },
     "58":{
       "Node16":"NNN",
       "root":"AAC"
      },
     "580":{
       "DireGB":"NNN",
       "Node16":"NNN",
       "root":"CTT"
      },
     "581":{
       "DireGB":"NNN",
       "canBai_SAMN02921314":"NNN",
       "canLup_SAMN02921310":"NCN",
       "canRuf_SAMN02921317":"NNN",
       "root":"GCC"
      },
     "582":{
       "DireGB":"NNN",
       "Node5":"NNN",
       "canBai_SAMN02921314":"NNN",
       "canLup_SAMN02921310":"NGN",
       "canRuf_SAMN02921317":"NNN",
       "cuoAlp_SAMN10180424":"NNN",
       "lupMes_SAMEA5411047":"NNN",
       "lycPic_SAMN09924608":"NNN",
       "root":"AGG",
       "uroCin_SAMN04495241":"NNN",
       "vulVul_marble_Fox4":"NNN"
      },
     "583":{
       "DireGB":"NNN",
       "canBai_SAMN02921314":"NNN",
       "canLup_SAMN02921310":"GNN",
       "canRuf_SAMN02921317":"NNN",
       "chrBra_SAMN27257233":"GNN",
       "lupMes_SAMEA5411047":"GNN",
       "lycPic_SAMN09924608":"GNA",
       "root":"GGA",
       "speVen_SAMN27257238":"GNN",
       "uroCin_SAMN04495241":"GNN",
       "vulVul_marble_Fox4":"GNN"
      },
     "584":{
       "DireGB":"NNN",
       "Node16":"NNN",
       "Node5":"NNN",
       "lupMes_SAMEA5411047":"NNN",
       "lycPic_SAMN09924608":"NTG",
       "root":"GTG",
       "uroCin_SAMN04495241":"NNN",
       "vulVul_marble_Fox4":"NNN"
      },
     "585":{
       "DireGB":"NNN",
       "Node5":"NNN",
       "canBai_SAMN02921314":"NCC",
       "canLup_SAMN02921310":"NNN",
       "canRuf_SAMN02921317":"NNN",
       "lupMes_SAMEA5411047":"NNN",
       "lycPic_SAMN09924608":"NCN",
       "root":"TCC",
       "uroCin_SAMN04495241":"NNN",
       "vulVul_marble_Fox4":"NNN"
      },
     "586":{
       "DireGB":"NNN",
       "Node16":"NNN",
       "Node5":"NNN",
       "lupMes_SAMEA5411047":"NNN",
       "root":"AGG",
       "uroCin_SAMN04495241":"NNN",
       "vulVul_marble_Fox4":"NNN"
      },
     "587":{
       "DireGB":"NNN",
       "Node16":"NNN",
       "Node5":"NNN",
       "lupMes_SAMEA5411047":"NNN",
       "lycPic_SAMN09924608":"CCN",
       "root":"CCA",
       "uroCin_SAMN04495241":"NNN",
       "vulVul_marble_Fox4":"NNN"
      },
     "588":{
       "DireGB":"NNN",
       "Node16":"NNN",
       "Node5":"NNN",
       "lupMes_SAMEA5411047":"NNN",
       "lycPic_SAMN09924608":"NCA",
       "root":"GCA",
       "uroCin_SAMN04495241":"NNN",
       "vulVul_marble_Fox4":"NNN"
      },
     "589":{
       "DireGB":"NNN",
       "Node5":"NNN",
       "canBai_SAMN02921314":"NNC",
       "canLup_SAMN02921310":"NNN",
       "canRuf_SAMN02921317":"NNN",
       "lupMes_SAMEA5411047":"NNN",
       "root":"GCC",
       "uroCin_SAMN04495241":"NNN",
       "vulVul_marble_Fox4":"NNN"
      },
     "59":{
       "Node16":"NNN",
       "root":"TCA"
      },
     "590":{
       "DireGB":"NNN",
       "Node5":"NNN",
       "canBai_SAMN02921314":"NAG",
       "canLup_SAMN02921310":"NNN",
       "canRuf_SAMN02921317":"NNN",
       "lupMes_SAMEA5411047":"NNN",
       "root":"AAG",
       "uroCin_SAMN04495241":"NNN",
       "vulVul_marble_Fox4":"NNN"
      },
     "591":{
       "root":"NNN"
      },
     "592":{
       "root":"NNN"
      },
     "593":{
       "root":"NNN"
      },
     "594":{
       "root":"NNN"
      },
     "595":{
       "root":"NNN"
      },
     "596":{
       "root":"NNN"
      },
     "597":{
       "root":"NNN"
      },
     "598":{
       "root":"NNN"
      },
     "599":{
       "root":"NNN"
      },
     "6":{
       "Node16":"NNN",
       "root":"GGG"
      },
     "60":{
       "canBai_SAMN02921314":"NNA",
       "canLup_SAMN02921310":"NNA",
       "canRuf_SAMN02921317":"NNA",
       "root":"AGA"
      },
     "600":{
       "root":"NNN"
      },
     "601":{
       "root":"NNN"
      },
     "602":{
       "root":"NNN"
      },
     "603":{
       "root":"NNN"
      },
     "604":{
       "root":"NNN"
      },
     "605":{
       "root":"NNN"
      },
     "606":{
       "root":"NNN"
      },
     "607":{
       "root":"NNN"
      },
     "608":{
       "DireGB":"NNN",
       "Node16":"NNN",
       "cuoAlp_SAMN10180424":"NNC",
       "root":"TAC",
       "uroCin_SAMN04495241":"NAC"
      },
     "609":{
       "DireGB":"CAN",
       "canBai_SAMN02921314":"NNN",
       "canLup_SAMN02921310":"CNN",
       "canRuf_SAMN02921317":"NNN",
       "root":"CAG"
      },
     "61":{
       "root":"ATC"
      },
     "610":{
       "canBai_SAMN02921314":"NNN",
       "canLup_SAMN02921310":"CNN",
       "canRuf_SAMN02921317":"NNN",
       "root":"CAG"
      },
     "611":{
       "canBai_SAMN02921314":"NNN",
       "canLup_SAMN02921310":"NTC",
       "canRuf_SAMN02921317":"NNN",
       "root":"ATC"
      },
     "612":{
       "canBai_SAMN02921314":"NNN",
       "canLup_SAMN02921310":"TTN",
       "canRuf_SAMN02921317":"NNN",
       "root":"TTC"
      },
     "613":{
       "canBai_SAMN02921314":"NNN",
       "canLup_SAMN02921310":"NNG",
       "canRuf_SAMN02921317":"NNN",
       "root":"GAG",
       "speVen_SAMN27257238":"GAT"
      },
     "614":{
       "canBai_SAMN02921314":"NNN",
       "canLup_SAMN02921310":"NCN",
       "canRuf_SAMN02921317":"NNN",
       "root":"GCT"
      },
     "615":{
       "canBai_SAMN02921314":"NAG",
       "canRuf_SAMN02921317":"NNN",
       "root":"GAG"
      },
     "616":{
       "canLup_SAMN02921310":"GCN",
       "canRuf_SAMN02921317":"NNN",
       "root":"GCA"
      },
     "617":{
       "canLup_SAMN02921310":"CAN",
       "canRuf_SAMN02921317":"NNN",
       "root":"CAG"
      },
     "618":{
       "canLup_SAMN02921310":"CNG",
       "canRuf_SAMN02921317":"NNN",
       "root":"CTG"
      },
     "619":{
       "canLup_SAMN02921310":"NTC",
       "canRuf_SAMN02921317":"NNN",
       "root":"GTC"
      },
     "62":{
       "canRuf_SAMN02921317":"NNN",
       "root":"AGG"
      },
     "620":{
       "canBai_SAMN02921314":"CNC",
       "canLup_SAMN02921310":"NNC",
       "canRuf_SAMN02921317":"NNN",
       "cuoAlp_SAMN10180424":"CNC",
       "root":"CGC"
      },
     "621":{
       "canRuf_SAMN02921317":"NNN",
       "root":"TCT"
      },
     "622":{
       "canLup_SAMN02921310":"CNG",
       "canRuf_SAMN02921317":"NNN",
       "root":"CTG"
      },
     "623":{
       "canBai_SAMN02921314":"GCN",
       "canLup_SAMN02921310":"NNN",
       "canRuf_SAMN02921317":"NNN",
       "lupMes_SAMEA5411047":"GCC",
       "root":"GCG",
       "uroCin_SAMN04495241":"GCA"
      },
     "624":{
       "Node4":"TCC",
       "canLup_SAMN02921310":"TNN",
       "canRuf_SAMN02921317":"NNN",
       "root":"GCC"
      },
     "625":{
       "canLup_SAMN02921310":"NNN",
       "canRuf_SAMN02921317":"NNN",
       "root":"ACC"
      },
     "626":{
       "canLup_SAMN02921310":"NNN",
       "canRuf_SAMN02921317":"NNN",
       "root":"AGG"
      },
     "627":{
       "canLup_SAMN02921310":"NNN",
       "canRuf_SAMN02921317":"NNN",
       "root":"AAG"
      },
     "628":{
       "canLup_SAMN02921310":"NNN",
       "canRuf_SAMN02921317":"NNN",
       "root":"CAT"
      },
     "629":{
       "canLup_SAMN02921310":"NNN",
       "canRuf_SAMN02921317":"NNN",
       "root":"GCT"
      },
     "63":{
       "canRuf_SAMN02921317":"NNN",
       "root":"CAG"
      },
     "630":{
       "canLup_SAMN02921310":"NNG",
       "canRuf_SAMN02921317":"NNN",
       "root":"GTG"
      },
     "631":{
       "canLup_SAMN02921310":"NAN",
       "canRuf_SAMN02921317":"NNN",
       "root":"GAG"
      },
     "632":{
       "canBai_SAMN02921314":"NNG",
       "canLup_SAMN02921310":"NNN",
       "canRuf_SAMN02921317":"NNN",
       "root":"CGG",
       "uroCin_SAMN04495241":"CGA"
      },
     "633":{
       "canRuf_SAMN02921317":"NNN",
       "root":"TCC"
      },
     "634":{
       "canRuf_SAMN02921317":"NNN",
       "root":"ATG"
      },
     "635":{
       "canLup_SAMN02921310":"ACN",
       "canRuf_SAMN02921317":"NNN",
       "chrBra_SAMN27257233":"ATC",
       "root":"ACC"
      },
     "636":{
       "Node4":"CCA",
       "canRuf_SAMN02921317":"NNN",
       "root":"CCC"
      },
     "637":{
       "canRuf_SAMN02921317":"NNN",
       "root":"AAA",
       "vulVul_marble_Fox4":"NAA"
      },
     "638":{
       "canRuf_SAMN02921317":"NNN",
       "root":"AAT"
      },
     "639":{
       "canRuf_SAMN02921317":"NNN",
       "root":"GGC"
      },
     "64":{
       "root":"CTA"
      },
     "640":{
       "canRuf_SAMN02921317":"NNN",
       "root":"AAG"
      },
     "641":{
       "canRuf_SAMN02921317":"NNN",
       "root":"AAG"
      },
     "642":{
       "canRuf_SAMN02921317":"NNN",
       "root":"CCC"
      },
     "643":{
       "canRuf_SAMN02921317":"NNN",
       "root":"TTG"
      },
     "644":{
       "canRuf_SAMN02921317":"NNN",
       "root":"ATG"
      },
     "645":{
       "canRuf_SAMN02921317":"NNN",
       "root":"AAG"
      },
     "646":{
       "canLup_SAMN02921310":"ANG",
       "canRuf_SAMN02921317":"NNN",
       "root":"AGG"
      },
     "647":{
       "canRuf_SAMN02921317":"NNN",
       "root":"ATG"
      },
     "648":{
       "canRuf_SAMN02921317":"NNN",
       "root":"GAT",
       "vulVul_marble_Fox4":"GGT"
      },
     "649":{
       "canLup_SAMN02921310":"NTC",
       "canRuf_SAMN02921317":"NNN",
       "root":"ATC"
      },
     "65":{
       "canRuf_SAMN02921317":"AAN",
       "root":"AAT"
      },
     "650":{
       "canBai_SAMN02921314":"CCN",
       "canLup_SAMN02921310":"CNN",
       "canRuf_SAMN02921317":"NNN",
       "root":"CCT"
      },
     "651":{
       "DireGB":"AAA",
       "canRuf_SAMN02921317":"NNN",
       "root":"GAA"
      },
     "652":{
       "DireGB":"GGN",
       "canLup_SAMN02921310":"NNN",
       "canRuf_SAMN02921317":"NNN",
       "root":"GGG"
      },
     "653":{
       "DireGB":"NNN",
       "canBai_SAMN02921314":"GNN",
       "canLup_SAMN02921310":"GNN",
       "canRuf_SAMN02921317":"NNN",
       "lycPic_SAMN09924608":"GNN",
       "root":"GGA",
       "uroCin_SAMN04495241":"NNN"
      },
     "654":{
       "DireGB":"NNN",
       "Node16":"NNN",
       "chrBra_SAMN27257233":"TNG",
       "cuoAlp_SAMN10180424":"TNA",
       "lupMes_SAMEA5411047":"TNG",
       "lycPic_SAMN09924608":"NNN",
       "root":"TTG",
       "speVen_SAMN27257238":"TNG",
       "uroCin_SAMN04495241":"NNN",
       "vulVul_marble_Fox4":"TNG"
      },
     "655":{
       "DireGB":"NNN",
       "Node16":"NNN",
       "lycPic_SAMN09924608":"NNN",
       "root":"TTG",
       "uroCin_SAMN04495241":"NNN"
      },
     "656":{
       "DireGB":"NNN",
       "Node16":"NNN",
       "lycPic_SAMN09924608":"NNN",
       "root":"TCT",
       "uroCin_SAMN04495241":"NNN"
      },
     "657":{
       "DireGB":"NNN",
       "Node16":"NNN",
       "cuoAlp_SAMN10180424":"NCT",
       "lycPic_SAMN09924608":"NNN",
       "root":"GCT",
       "uroCin_SAMN04495241":"NNN"
      },
     "658":{
       "DireGB":"NNN",
       "Node16":"NNN",
       "lycPic_SAMN09924608":"NNN",
       "root":"CGG",
       "uroCin_SAMN04495241":"NNN"
      },
     "659":{
       "DireGB":"NNN",
       "canBai_SAMN02921314":"NAG",
       "canLup_SAMN02921310":"NAG",
       "canRuf_SAMN02921317":"NAG",
       "lycPic_SAMN09924608":"NAG",
       "root":"CAG",
       "uroCin_SAMN04495241":"NNN"
      },
     "66":{
       "root":"GGC"
      },
     "660":{
       "DireGB":"NNN",
       "root":"CAG",
       "uroCin_SAMN04495241":"NNN"
      },
     "661":{
       "canBai_SAMN02921314":"AAN",
       "canLup_SAMN02921310":"AAN",
       "canRuf_SAMN02921317":"AAN",
       "root":"AAG",
       "uroCin_SAMN04495241":"NAG"
      },
     "662":{
       "canLup_SAMN02921310":"NGG",
       "canRuf_SAMN02921317":"NGN",
       "root":"TGG",
       "uroCin_SAMN04495241":"NGG"
      },
     "663":{
       "canLup_SAMN02921310":"GCN",
       "canRuf_SAMN02921317":"NCN",
       "root":"GCA"
      },
     "664":{
       "canLup_SAMN02921310":"NAC",
       "canRuf_SAMN02921317":"CNC",
       "root":"CAC"
      },
     "665":{
       "root":"AGC"
      },
     "666":{
       "canRuf_SAMN02921317":"CNA",
       "root":"CTA"
      },
     "667":{
       "root":"CCC"
      },
     "668":{
       "root":"AAT"
      },
     "669":{
       "canRuf_SAMN02921317":"GNC",
       "root":"GAC"
      },
     "67":{
       "canRuf_SAMN02921317":"ANC",
       "root":"ACC"
      },
     "670":{
       "root":"TGG"
      },
     "671":{
       "root":"ATC"
      },
     "672":{
       "canLup_SAMN02921310":"NCA",
       "root":"ACA"
      },
     "673":{
       "root":"GAA"
      },
     "674":{
       "canBai_SAMN02921314":"NAC",
       "root":"AAC"
      },
     "675":{
       "root":"CCT"
      },
     "676":{
       "canRuf_SAMN02921317":"NTT",
       "root":"GTT"
      },
     "677":{
       "root":"CTC"
      },
     "678":{
       "root":"TAC"
      },
     "679":{
       "canRuf_SAMN02921317":"AGN",
       "root":"AGG"
      },
     "68":{
       "canRuf_SAMN02921317":"TGN",
       "root":"TGT"
      },
     "680":{
       "canRuf_SAMN02921317":"GAN",
       "root":"GAA"
      },
     "681":{
       "canRuf_SAMN02921317":"ANG",
       "root":"AAG"
      },
     "682":{
       "canRuf_SAMN02921317":"GNA",
       "root":"GAA"
      },
     "683":{
       "root":"ATG"
      },
     "684":{
       "root":"ATC"
      },
     "685":{
       "root":"AAG"
      },
     "686":{
       "root":"AAG"
      },
     "687":{
       "canRuf_SAMN02921317":"ANA",
       "root":"AAA"
      },
     "688":{
       "root":"AAA"
      },
     "689":{
       "Node4":"TCT",
       "root":"TAT"
      },
     "69":{
       "canRuf_SAMN02921317":"GNT",
       "root":"GTT"
      },
     "690":{
       "canLup_SAMN02921310":"CNN",
       "root":"CAA"
      },
     "691":{
       "canLup_SAMN02921310":"NNN",
       "root":"GAA"
      },
     "692":{
       "canLup_SAMN02921310":"NNN",
       "canRuf_SAMN02921317":"ANN",
       "root":"AGT"
      },
     "693":{
       "canLup_SAMN02921310":"NNN",
       "canRuf_SAMN02921317":"NAG",
       "root":"GAG"
      },
     "694":{
       "canLup_SAMN02921310":"NTT",
       "root":"ATT"
      },
     "695":{
       "root":"CCT"
      },
     "696":{
       "root":"GAG"
      },
     "697":{
       "root":"AGG"
      },
     "698":{
       "root":"ATC"
      },
     "699":{
       "canBai_SAMN02921314":"TGN",
       "canRuf_SAMN02921317":"NGN",
       "root":"TGC"
      },
     "7":{
       "Node16":"NNN",
       "root":"TTT"
      },
     "70":{
       "root":"GGC",
       "uroCin_SAMN04495241":"GGG"
      },
     "700":{
       "canBai_SAMN02921314":"NCC",
       "canLup_SAMN02921310":"NNN",
       "canRuf_SAMN02921317":"NNN",
       "root":"GCC"
      },
     "701":{
       "canLup_SAMN02921310":"NNC",
       "canRuf_SAMN02921317":"NNN",
       "root":"ACC"
      },
     "702":{
       "canLup_SAMN02921310":"NNN",
       "canRuf_SAMN02921317":"NNN",
       "root":"TCC"
      },
     "703":{
       "canLup_SAMN02921310":"NNN",
       "canRuf_SAMN02921317":"NNN",
       "root":"CTG"
      },
     "704":{
       "canLup_SAMN02921310":"GNG",
       "canRuf_SAMN02921317":"NNN",
       "root":"GGG"
      },
     "705":{
       "canLup_SAMN02921310":"ANN",
       "canRuf_SAMN02921317":"NNN",
       "root":"ACC"
      },
     "706":{
       "canBai_SAMN02921314":"ACN",
       "canLup_SAMN02921310":"NNN",
       "canRuf_SAMN02921317":"NNN",
       "lycPic_SAMN09924608":"ACT",
       "root":"ACC"
      },
     "707":{
       "canBai_SAMN02921314":"NGT",
       "canLup_SAMN02921310":"NNN",
       "canRuf_SAMN02921317":"NNN",
       "root":"GGT"
      },
     "708":{
       "Node5":"ATA",
       "canLup_SAMN02921310":"NNA",
       "canRuf_SAMN02921317":"NNN",
       "root":"GTA"
      },
     "709":{
       "canRuf_SAMN02921317":"NNN",
       "root":"GAC"
      },
     "71":{
       "root":"TCA"
      },
     "710":{
       "canRuf_SAMN02921317":"NCT",
       "root":"TCT"
      },
     "711":{
       "root":"AAG"
      },
     "712":{
       "canRuf_SAMN02921317":"AGN",
       "root":"AGG"
      },
     "713":{
       "canBai_SAMN02921314":"CNN",
       "canRuf_SAMN02921317":"CAN",
       "root":"CAA"
      },
     "714":{
       "canRuf_SAMN02921317":"NNN",
       "root":"GGC"
      },
     "715":{
       "canBai_SAMN02921314":"TNN",
       "canLup_SAMN02921310":"TAN",
       "canRuf_SAMN02921317":"NNN",
       "root":"TAC"
      },
     "716":{
       "canBai_SAMN02921314":"NAG",
       "canLup_SAMN02921310":"NAG",
       "canRuf_SAMN02921317":"NNN",
       "root":"GAG"
      },
     "717":{
       "canLup_SAMN02921310":"ANN",
       "canRuf_SAMN02921317":"NNN",
       "root":"AAT"
      },
     "718":{
       "canRuf_SAMN02921317":"NNN",
       "root":"GCT"
      },
     "719":{
       "canRuf_SAMN02921317":"NNN",
       "root":"CTG"
      },
     "72":{
       "canRuf_SAMN02921317":"GNG",
       "root":"GTG"
      },
     "720":{
       "canRuf_SAMN02921317":"NNN",
       "root":"GGG"
      },
     "721":{
       "canRuf_SAMN02921317":"NNN",
       "root":"AGC"
      },
     "722":{
       "canRuf_SAMN02921317":"NNN",
       "root":"TTT"
      },
     "723":{
       "canRuf_SAMN02921317":"NNN",
       "root":"AAG"
      },
     "724":{
       "canRuf_SAMN02921317":"NNN",
       "root":"GAG"
      },
     "725":{
       "canRuf_SAMN02921317":"NNN",
       "root":"GAG"
      },
     "726":{
       "canRuf_SAMN02921317":"NNN",
       "root":"ATT"
      },
     "727":{
       "canRuf_SAMN02921317":"NNN",
       "root":"GCT"
      },
     "728":{
       "canRuf_SAMN02921317":"NNN",
       "cuoAlp_SAMN10180424":"CAN",
       "root":"CAG"
      },
     "729":{
       "canRuf_SAMN02921317":"NNN",
       "cuoAlp_SAMN10180424":"NNN",
       "root":"ATT"
      },
     "73":{
       "canBai_SAMN02921314":"GAN",
       "canRuf_SAMN02921317":"GAN",
       "root":"GAC"
      },
     "730":{
       "canRuf_SAMN02921317":"NNN",
       "cuoAlp_SAMN10180424":"NNN",
       "root":"GGG"
      },
     "731":{
       "canRuf_SAMN02921317":"NNN",
       "cuoAlp_SAMN10180424":"NNN",
       "root":"ATG"
      },
     "732":{
       "root":"GAA"
      },
     "733":{
       "canLup_SAMN02921310":"NNG",
       "canRuf_SAMN02921317":"ATN",
       "root":"ATG"
      },
     "734":{
       "root":"GAA"
      },
     "735":{
       "canRuf_SAMN02921317":"NNC",
       "root":"CCC"
      },
     "736":{
       "canLup_SAMN02921310":"TTN",
       "root":"TTC"
      },
     "737":{
       "canBai_SAMN02921314":"NTC",
       "canLup_SAMN02921310":"NTC",
       "root":"ATC"
      },
     "738":{
       "root":"TTG"
      },
     "739":{
       "root":"GAG"
      },
     "74":{
       "root":"TTG"
      },
     "740":{
       "root":"CCA"
      },
     "741":{
       "root":"GGA"
      },
     "742":{
       "lycPic_SAMN09924608":"ACA",
       "root":"ATA"
      },
     "743":{
       "root":"CTT"
      },
     "744":{
       "root":"CTT"
      },
     "745":{
       "root":"TTA"
      },
     "746":{
       "root":"AAA"
      },
     "747":{
       "root":"AAG"
      },
     "748":{
       "cuoAlp_SAMN10180424":"NTG",
       "root":"CTG"
      },
     "749":{
       "root":"GCC"
      },
     "75":{
       "root":"GAG"
      },
     "750":{
       "canRuf_SAMN02921317":"AAN",
       "root":"AAG"
      },
     "751":{
       "root":"TCT"
      },
     "752":{
       "root":"AAT"
      },
     "753":{
       "root":"GAA"
      },
     "754":{
       "canRuf_SAMN02921317":"GAN",
       "root":"GAC"
      },
     "755":{
       "Node8":"ATA",
       "root":"ATG"
      },
     "756":{
       "canRuf_SAMN02921317":"GAN",
       "root":"GAC"
      },
     "757":{
       "root":"CAA"
      },
     "758":{
       "canRuf_SAMN02921317":"NTC",
       "root":"CTC"
      },
     "759":{
       "root":"TTC"
      },
     "76":{
       "canRuf_SAMN02921317":"NTC",
       "root":"CTC"
      },
     "760":{
       "root":"AAA"
      },
     "761":{
       "canRuf_SAMN02921317":"AAN",
       "root":"AAG"
      },
     "762":{
       "canRuf_SAMN02921317":"ANC",
       "root":"ACC"
      },
     "763":{
       "canRuf_SAMN02921317":"NNN",
       "root":"CTG"
      },
     "764":{
       "canRuf_SAMN02921317":"NTG",
       "root":"TTG"
      },
     "765":{
       "canRuf_SAMN02921317":"GAN",
       "root":"GAG"
      },
     "766":{
       "canRuf_SAMN02921317":"NTN",
       "root":"CTG"
      },
     "767":{
       "canRuf_SAMN02921317":"NGG",
       "root":"TGG"
      },
     "768":{
       "canRuf_SAMN02921317":"GAN",
       "root":"GAG"
      },
     "769":{
       "canRuf_SAMN02921317":"NAG",
       "root":"CAG"
      },
     "77":{
       "root":"TTC"
      },
     "770":{
       "canRuf_SAMN02921317":"NNG",
       "root":"GTG"
      },
     "771":{
       "canRuf_SAMN02921317":"GNA",
       "root":"GCA"
      },
     "772":{
       "root":"GAG"
      },
     "773":{
       "canRuf_SAMN02921317":"AAN",
       "root":"AAG"
      },
     "774":{
       "root":"TTC"
      },
     "775":{
       "canRuf_SAMN02921317":"NAN",
       "root":"CAG"
      },
     "776":{
       "root":"TTC"
      },
     "777":{
       "root":"CAG"
      },
     "778":{
       "root":"AAG"
      },
     "779":{
       "root":"CAG"
      },
     "78":{
       "root":"CTC"
      },
     "780":{
       "canRuf_SAMN02921317":"GNG",
       "chrBra_SAMN27257233":"GGA",
       "root":"GGG"
      },
     "781":{
       "root":"ATC"
      },
     "782":{
       "canRuf_SAMN02921317":"NAG",
       "root":"AAG"
      },
     "783":{
       "root":"AAG",
       "uroCin_SAMN04495241":"GAG"
      },
     "784":{
       "canRuf_SAMN02921317":"NTG",
       "root":"CTG"
      },
     "785":{
       "root":"GAT"
      },
     "786":{
       "root":"GAG"
      },
     "787":{
       "canRuf_SAMN02921317":"GNN",
       "cuoAlp_SAMN10180424":"GCT",
       "root":"GCC"
      },
     "788":{
       "canRuf_SAMN02921317":"NNC",
       "root":"CTC"
      },
     "789":{
       "Node8":"CAT",
       "canRuf_SAMN02921317":"NNN",
       "root":"CAC"
      },
     "79":{
       "canRuf_SAMN02921317":"NNT",
       "root":"CAT"
      },
     "790":{
       "canRuf_SAMN02921317":"NNN",
       "chrBra_SAMN27257233":"AAG",
       "root":"GAG",
       "vulVul_marble_Fox4":"AAG"
      },
     "791":{
       "canBai_SAMN02921314":"GCN",
       "canRuf_SAMN02921317":"GNN",
       "root":"GCC"
      },
     "792":{
       "canBai_SAMN02921314":"NAG",
       "canLup_SAMN02921310":"NAN",
       "canRuf_SAMN02921317":"NNN",
       "root":"GAG"
      },
     "793":{
       "canRuf_SAMN02921317":"NNN",
       "root":"TTC"
      },
     "794":{
       "Node4":"TCT",
       "canRuf_SAMN02921317":"NNN",
       "root":"TCC"
      },
     "795":{
       "canBai_SAMN02921314":"NNG",
       "canLup_SAMN02921310":"CNG",
       "canRuf_SAMN02921317":"NNN",
       "root":"CGG"
      },
     "796":{
       "canRuf_SAMN02921317":"NNN",
       "cuoAlp_SAMN10180424":"GCN",
       "root":"GCA"
      },
     "797":{
       "canRuf_SAMN02921317":"NNN",
       "root":"GAT"
      },
     "798":{
       "canRuf_SAMN02921317":"NNN",
       "root":"AAA"
      },
     "799":{
       "root":"CTC"
      },
     "8":{
       "Node16":"NNN",
       "root":"TTG"
      },
     "80":{
       "root":"TAT"
      },
     "800":{
       "root":"AAA"
      },
     "801":{
       "canBai_SAMN02921314":"AGN",
       "canLup_SAMN02921310":"AGN",
       "canRuf_SAMN02921317":"AGN",
       "lycPic_SAMN09924608":"AAC",
       "root":"AGC"
      },
     "802":{
       "DireGB":"ATG",
       "canBai_SAMN02921314":"NTG",
       "canLup_SAMN02921310":"NTN",
       "canRuf_SAMN02921317":"NNN",
       "lupMes_SAMEA5411047":"GTC",
       "root":"GTG"
      },
     "803":{
       "canRuf_SAMN02921317":"NNN",
       "root":"TTG"
      },
     "804":{
       "canRuf_SAMN02921317":"NNN",
       "root":"AAG"
      },
     "805":{
       "canRuf_SAMN02921317":"NNN",
       "root":"AAA"
      },
     "806":{
       "canRuf_SAMN02921317":"NNN",
       "root":"TAC"
      },
     "807":{
       "canRuf_SAMN02921317":"NNN",
       "root":"ATG"
      },
     "808":{
       "canRuf_SAMN02921317":"NNN",
       "root":"GAA"
      },
     "809":{
       "canBai_SAMN02921314":"NTC",
       "canRuf_SAMN02921317":"NNN",
       "root":"ATC"
      },
     "81":{
       "root":"TCT"
      },
     "810":{
       "canBai_SAMN02921314":"NNN",
       "canRuf_SAMN02921317":"NNN",
       "root":"ATA"
      },
     "811":{
       "canRuf_SAMN02921317":"NNN",
       "root":"GAG"
      },
     "812":{
       "canBai_SAMN02921314":"AAN",
       "canRuf_SAMN02921317":"NNN",
       "root":"AAA"
      },
     "813":{
       "canBai_SAMN02921314":"ACN",
       "canRuf_SAMN02921317":"NNN",
       "root":"ACA"
      },
     "814":{
       "DireGB":"TCN",
       "canRuf_SAMN02921317":"NNN",
       "root":"TCC"
      },
     "815":{
       "DireGB":"NNN",
       "canBai_SAMN02921314":"NNC",
       "canLup_SAMN02921310":"NNN",
       "canRuf_SAMN02921317":"NNN",
       "root":"TAC"
      },
     "816":{
       "DireGB":"NNN",
       "canBai_SAMN02921314":"CTN",
       "canLup_SAMN02921310":"NNN",
       "canRuf_SAMN02921317":"NNN",
       "root":"CTC"
      },
     "817":{
       "DireGB":"NNN",
       "canBai_SAMN02921314":"NNG",
       "canLup_SAMN02921310":"NNN",
       "canRuf_SAMN02921317":"NNN",
       "root":"GTG"
      },
     "818":{
       "DireGB":"NNN",
       "canBai_SAMN02921314":"CNG",
       "canLup_SAMN02921310":"NNN",
       "canRuf_SAMN02921317":"NNN",
       "root":"CAG"
      },
     "819":{
       "DireGB":"NNN",
       "canBai_SAMN02921314":"CCN",
       "canLup_SAMN02921310":"NNN",
       "canRuf_SAMN02921317":"NNN",
       "root":"CCC"
      },
     "82":{
       "root":"CTC"
      },
     "820":{
       "DireGB":"NNN",
       "canBai_SAMN02921314":"NAN",
       "canLup_SAMN02921310":"NNN",
       "canRuf_SAMN02921317":"NNN",
       "root":"GAC"
      },
     "821":{
       "DireGB":"NTG",
       "Node16":"NNN",
       "root":"GTG"
      },
     "822":{
       "canBai_SAMN02921314":"TNN",
       "canLup_SAMN02921310":"NNN",
       "canRuf_SAMN02921317":"NNN",
       "lycPic_SAMN09924608":"TAT",
       "root":"TAC",
       "vulVul_marble_Fox4":"TAN"
      },
     "823":{
       "canBai_SAMN02921314":"NGG",
       "canLup_SAMN02921310":"NNN",
       "canRuf_SAMN02921317":"NNN",
       "root":"GGG"
      },
     "824":{
       "canBai_SAMN02921314":"CNG",
       "canLup_SAMN02921310":"NNN",
       "canRuf_SAMN02921317":"NNN",
       "root":"CTG"
      },
     "825":{
       "canLup_SAMN02921310":"NNN",
       "canRuf_SAMN02921317":"NNN",
       "root":"ATA"
      },
     "826":{
       "canBai_SAMN02921314":"NNT",
       "canLup_SAMN02921310":"NNN",
       "canRuf_SAMN02921317":"NNN",
       "root":"AAT"
      },
     "827":{
       "canLup_SAMN02921310":"NNN",
       "canRuf_SAMN02921317":"NNN",
       "root":"AAG"
      },
     "828":{
       "canLup_SAMN02921310":"NNN",
       "canRuf_SAMN02921317":"NNN",
       "root":"GAA"
      },
     "829":{
       "canBai_SAMN02921314":"GNN",
       "canLup_SAMN02921310":"NNN",
       "canRuf_SAMN02921317":"NNN",
       "root":"GCG"
      },
     "83":{
       "root":"ATC"
      },
     "830":{
       "canLup_SAMN02921310":"NNN",
       "canRuf_SAMN02921317":"NNN",
       "root":"ATG"
      },
     "831":{
       "canLup_SAMN02921310":"NNN",
       "canRuf_SAMN02921317":"NNN",
       "root":"GTT"
      },
     "832":{
       "canLup_SAMN02921310":"NNN",
       "canRuf_SAMN02921317":"ANA",
       "root":"ATA"
      },
     "833":{
       "canLup_SAMN02921310":"NNN",
       "canRuf_SAMN02921317":"ANN",
       "root":"AAC"
      },
     "834":{
       "canLup_SAMN02921310":"NNN",
       "canRuf_SAMN02921317":"NNA",
       "root":"CAA"
      },
     "835":{
       "canLup_SAMN02921310":"NNN",
       "canRuf_SAMN02921317":"NNN",
       "root":"GCC"
      },
     "836":{
       "canLup_SAMN02921310":"NNN",
       "canRuf_SAMN02921317":"NNN",
       "root":"CTA"
      },
     "837":{
       "canLup_SAMN02921310":"NNN",
       "canRuf_SAMN02921317":"NTN",
       "root":"CTG"
      },
     "838":{
       "canLup_SAMN02921310":"NNN",
       "canRuf_SAMN02921317":"NNN",
       "root":"GCC"
      },
     "839":{
       "canBai_SAMN02921314":"ANN",
       "canLup_SAMN02921310":"NNN",
       "canRuf_SAMN02921317":"NNN",
       "root":"AAC"
      },
     "84":{
       "root":"CCA"
      },
     "840":{
       "Node16":"NNN",
       "root":"CGG"
      },
     "841":{
       "canBai_SAMN02921314":"NNN",
       "canLup_SAMN02921310":"ANN",
       "canRuf_SAMN02921317":"NNN",
       "root":"AGG"
      },
     "842":{
       "canBai_SAMN02921314":"NNN",
       "canLup_SAMN02921310":"GCN",
       "canRuf_SAMN02921317":"NNN",
       "root":"GCC"
      },
     "843":{
       "Node16":"NNN",
       "cuoAlp_SAMN10180424":"ATT",
       "root":"ATC",
       "uroCin_SAMN04495241":"ATT"
      },
     "844":{
       "Node16":"NNN",
       "root":"GCC"
      },
     "845":{
       "Node16":"NNN",
       "root":"CAG"
      },
     "846":{
       "Node16":"NNN",
       "root":"CTG"
      },
     "847":{
       "Node16":"NNN",
       "root":"TTC"
      },
     "848":{
       "Node16":"NNN",
       "cuoAlp_SAMN10180424":"ATN",
       "root":"ATC"
      },
     "849":{
       "root":"NNN"
      },
     "85":{
       "canRuf_SAMN02921317":"TCN",
       "root":"TCA"
      },
     "850":{
       "root":"NNN"
      },
     "851":{
       "root":"NNN"
      },
     "852":{
       "root":"NNN"
      },
     "853":{
       "root":"NNN"
      },
     "854":{
       "root":"NNN"
      },
     "855":{
       "root":"NNN"
      },
     "856":{
       "root":"NNN"
      },
     "857":{
       "root":"NNN"
      },
     "858":{
       "root":"NNN"
      },
     "859":{
       "root":"NNN"
      },
     "86":{
       "canRuf_SAMN02921317":"NNN",
       "root":"CTC"
      },
     "860":{
       "root":"NNN"
      },
     "861":{
       "root":"NNN"
      },
     "862":{
       "root":"NNN"
      },
     "863":{
       "DireGB":"NNN",
       "canBai_SAMN02921314":"NNN",
       "canLup_SAMN02921310":"CNT",
       "canRuf_SAMN02921317":"NNN",
       "chrBra_SAMN27257233":"NNT",
       "cuoAlp_SAMN10180424":"NNT",
       "lupMes_SAMEA5411047":"NNT",
       "lycPic_SAMN09924608":"NNT",
       "root":"CAT",
       "speVen_SAMN27257238":"NNT",
       "uroCin_SAMN04495241":"NNT"
      },
     "864":{
       "DireGB":"NNN",
       "canBai_SAMN02921314":"NNN",
       "canLup_SAMN02921310":"NGC",
       "canRuf_SAMN02921317":"NNN",
       "root":"CGC"
      },
     "865":{
       "DireGB":"NNN",
       "canBai_SAMN02921314":"NGG",
       "canRuf_SAMN02921317":"NNN",
       "root":"TGG"
      },
     "866":{
       "DireGB":"NNN",
       "canRuf_SAMN02921317":"NNN",
       "root":"CAG"
      },
     "867":{
       "DireGB":"NNN",
       "canRuf_SAMN02921317":"NNN",
       "root":"AGC"
      },
     "868":{
       "DireGB":"NNN",
       "canRuf_SAMN02921317":"NNN",
       "root":"CTG"
      },
     "869":{
       "DireGB":"NTG",
       "canBai_SAMN02921314":"GNN",
       "canLup_SAMN02921310":"NTG",
       "canRuf_SAMN02921317":"NNN",
       "root":"GTG"
      },
     "87":{
       "canRuf_SAMN02921317":"TTN",
       "root":"TTC"
      },
     "870":{
       "canBai_SAMN02921314":"GAN",
       "canLup_SAMN02921310":"GAN",
       "canRuf_SAMN02921317":"NNN",
       "root":"GAC"
      },
     "871":{
       "canBai_SAMN02921314":"NCC",
       "canRuf_SAMN02921317":"NNN",
       "root":"GCC",
       "speVen_SAMN27257238":"ACC",
       "vulVul_marble_Fox4":"NCC"
      },
     "872":{
       "canBai_SAMN02921314":"NGG",
       "canRuf_SAMN02921317":"NNN",
       "root":"TGG"
      },
     "873":{
       "canRuf_SAMN02921317":"NNN",
       "root":"AAG"
      },
     "874":{
       "canRuf_SAMN02921317":"NNN",
       "root":"GCT"
      },
     "875":{
       "canRuf_SAMN02921317":"NNN",
       "cuoAlp_SAMN10180424":"TTC",
       "root":"CTC",
       "uroCin_SAMN04495241":"TTC"
      },
     "876":{
       "canRuf_SAMN02921317":"NNN",
       "root":"AAG"
      },
     "877":{
       "canRuf_SAMN02921317":"NNN",
       "root":"AAG"
      },
     "878":{
       "canRuf_SAMN02921317":"NNN",
       "root":"CAG"
      },
     "879":{
       "canBai_SAMN02921314":"NTG",
       "canLup_SAMN02921310":"NTG",
       "canRuf_SAMN02921317":"NNN",
       "root":"GTG"
      },
     "88":{
       "canLup_SAMN02921310":"NTC",
       "canRuf_SAMN02921317":"NNC",
       "root":"ATC"
      },
     "880":{
       "canRuf_SAMN02921317":"NNN",
       "root":"CTG"
      },
     "881":{
       "canLup_SAMN02921310":"NTG",
       "canRuf_SAMN02921317":"NNN",
       "root":"GTG"
      },
     "882":{
       "canRuf_SAMN02921317":"NNN",
       "root":"CAG"
      },
     "883":{
       "canBai_SAMN02921314":"ANT",
       "canLup_SAMN02921310":"ANT",
       "canRuf_SAMN02921317":"NNN",
       "root":"AGT"
      },
     "884":{
       "canRuf_SAMN02921317":"NNN",
       "root":"TTC"
      },
     "885":{
       "canLup_SAMN02921310":"AGN",
       "canRuf_SAMN02921317":"NNN",
       "root":"AGT"
      },
     "886":{
       "canBai_SAMN02921314":"GAN",
       "canLup_SAMN02921310":"NNN",
       "canRuf_SAMN02921317":"NNN",
       "root":"GAG"
      },
     "887":{
       "canLup_SAMN02921310":"NNC",
       "canRuf_SAMN02921317":"NNN",
       "root":"TTC"
      },
     "888":{
       "canLup_SAMN02921310":"NNN",
       "canRuf_SAMN02921317":"NNN",
       "root":"ATG"
      },
     "889":{
       "canLup_SAMN02921310":"NCC",
       "canRuf_SAMN02921317":"NNN",
       "root":"GCC"
      },
     "89":{
       "canRuf_SAMN02921317":"ANT",
       "root":"ATT"
      },
     "890":{
       "canBai_SAMN02921314":"ANT",
       "canLup_SAMN02921310":"NNN",
       "canRuf_SAMN02921317":"NNN",
       "lycPic_SAMN09924608":"AAT",
       "root":"AGT"
      },
     "891":{
       "canRuf_SAMN02921317":"NNN",
       "root":"GAG"
      },
     "892":{
       "canRuf_SAMN02921317":"NNN",
       "root":"AGG",
       "vulVul_marble_Fox4":"ANG"
      },
     "893":{
       "canLup_SAMN02921310":"NTC",
       "canRuf_SAMN02921317":"NNN",
       "root":"ATC"
      },
     "894":{
       "canRuf_SAMN02921317":"NNN",
       "root":"CAG"
      },
     "895":{
       "canRuf_SAMN02921317":"NNN",
       "root":"GCT",
       "speVen_SAMN27257238":"GTT",
       "uroCin_SAMN04495241":"GCN"
      },
     "896":{
       "canRuf_SAMN02921317":"NNT",
       "root":"CCT",
       "uroCin_SAMN04495241":"CNT"
      },
     "897":{
       "canBai_SAMN02921314":"CNN",
       "canLup_SAMN02921310":"CNN",
       "canRuf_SAMN02921317":"NNN",
       "root":"CCG",
       "uroCin_SAMN04495241":"NNN"
      },
     "898":{
       "canBai_SAMN02921314":"GCN",
       "canRuf_SAMN02921317":"NNN",
       "lycPic_SAMN09924608":"ACT",
       "root":"GCT",
       "uroCin_SAMN04495241":"NNN"
      },
     "899":{
       "canBai_SAMN02921314":"NNG",
       "canLup_SAMN02921310":"NTG",
       "canRuf_SAMN02921317":"NNG",
       "root":"GTG",
       "uroCin_SAMN04495241":"NNN"
      },
     "9":{
       "Node16":"NNN",
       "root":"GGT"
      },
     "90":{
       "root":"TTG"
      },
     "900":{
       "canBai_SAMN02921314":"NNN",
       "root":"AAG",
       "uroCin_SAMN04495241":"NNN"
      },
     "901":{
       "canBai_SAMN02921314":"NNN",
       "canLup_SAMN02921310":"AAN",
       "canRuf_SAMN02921317":"AAN",
       "chrBra_SAMN27257233":"AAA",
       "root":"AAG",
       "uroCin_SAMN04495241":"NNN"
      },
     "902":{
       "canRuf_SAMN02921317":"NAN",
       "root":"GAG",
       "uroCin_SAMN04495241":"GNN"
      },
     "903":{
       "canBai_SAMN02921314":"ANN",
       "canLup_SAMN02921310":"ANG",
       "root":"ATG",
       "uroCin_SAMN04495241":"NNN"
      },
     "904":{
       "canRuf_SAMN02921317":"GNG",
       "root":"GAG",
       "uroCin_SAMN04495241":"NNN"
      },
     "905":{
       "DireGB":"NNN",
       "canRuf_SAMN02921317":"ANN",
       "root":"AGC",
       "uroCin_SAMN04495241":"NNN"
      },
     "906":{
       "DireGB":"NNG",
       "canRuf_SAMN02921317":"NNN",
       "root":"ATG",
       "uroCin_SAMN04495241":"NNN"
      },
     "907":{
       "canRuf_SAMN02921317":"NNN",
       "root":"CTG",
       "uroCin_SAMN04495241":"NNN"
      },
     "908":{
       "canBai_SAMN02921314":"ANG",
       "canRuf_SAMN02921317":"NNN",
       "root":"AAG",
       "uroCin_SAMN04495241":"NNN"
      },
     "909":{
       "canBai_SAMN02921314":"NNN",
       "canLup_SAMN02921310":"ANC",
       "canRuf_SAMN02921317":"NNN",
       "root":"AAC",
       "uroCin_SAMN04495241":"NNN"
      },
     "91":{
       "canLup_SAMN02921310":"NNC",
       "canRuf_SAMN02921317":"NNC",
       "root":"GTC"
      },
     "910":{
       "canBai_SAMN02921314":"NNN",
       "canRuf_SAMN02921317":"NNN",
       "root":"CAG",
       "uroCin_SAMN04495241":"NNN"
      },
     "911":{
       "canBai_SAMN02921314":"NNN",
       "canRuf_SAMN02921317":"NAN",
       "root":"AAA",
       "uroCin_SAMN04495241":"NNN"
      },
     "912":{
       "canBai_SAMN02921314":"NNN",
       "canLup_SAMN02921310":"NTC",
       "canRuf_SAMN02921317":"NNN",
       "root":"GTC",
       "uroCin_SAMN04495241":"NNN"
      },
     "913":{
       "canBai_SAMN02921314":"NNN",
       "canLup_SAMN02921310":"CTN",
       "canRuf_SAMN02921317":"NNN",
       "root":"CTG",
       "uroCin_SAMN04495241":"NNN"
      },
     "914":{
       "canBai_SAMN02921314":"NNN",
       "canRuf_SAMN02921317":"CAN",
       "root":"CAG",
       "uroCin_SAMN04495241":"NAN"
      },
     "915":{
       "canBai_SAMN02921314":"NNN",
       "canRuf_SAMN02921317":"NNN",
       "root":"GAA",
       "uroCin_SAMN04495241":"NNA"
      },
     "916":{
       "canBai_SAMN02921314":"NNN",
       "canLup_SAMN02921310":"AAN",
       "canRuf_SAMN02921317":"NNN",
       "root":"AAG"
      },
     "917":{
       "Node16":"NNN",
       "root":"CGG",
       "vulVul_marble_Fox4":"CGA"
      },
     "918":{
       "canBai_SAMN02921314":"NNN",
       "canLup_SAMN02921310":"CNG",
       "canRuf_SAMN02921317":"NNN",
       "root":"CTG"
      },
     "919":{
       "canBai_SAMN02921314":"NNN",
       "canLup_SAMN02921310":"GAN",
       "canRuf_SAMN02921317":"NNN",
       "root":"GAG",
       "uroCin_SAMN04495241":"GNG"
      },
     "92":{
       "canLup_SAMN02921310":"TNN",
       "canRuf_SAMN02921317":"NTN",
       "root":"TTG"
      },
     "920":{
       "canBai_SAMN02921314":"CNN",
       "canLup_SAMN02921310":"CAN",
       "canRuf_SAMN02921317":"NNN",
       "root":"CAT"
      },
     "921":{
       "canBai_SAMN02921314":"CNN",
       "canRuf_SAMN02921317":"NNN",
       "root":"CTC"
      },
     "922":{
       "canBai_SAMN02921314":"NNN",
       "canLup_SAMN02921310":"NNC",
       "canRuf_SAMN02921317":"NNN",
       "root":"TGC"
      },
     "923":{
       "canBai_SAMN02921314":"NCC",
       "canLup_SAMN02921310":"NCC",
       "canRuf_SAMN02921317":"NNN",
       "root":"ACC"
      },
     "924":{
       "canBai_SAMN02921314":"NTC",
       "canLup_SAMN02921310":"NNC",
       "canRuf_SAMN02921317":"NNN",
       "root":"ATC"
      },
     "925":{
       "canBai_SAMN02921314":"NGT",
       "canLup_SAMN02921310":"NGT",
       "canRuf_SAMN02921317":"NNT",
       "root":"TGT"
      },
     "926":{
       "canRuf_SAMN02921317":"GAN",
       "root":"GAC"
      },
     "927":{
       "root":"CTT"
      },
     "928":{
       "root":"CTG"
      },
     "929":{
       "root":"CCC"
      },
     "93":{
       "canLup_SAMN02921310":"NNN",
       "canRuf_SAMN02921317":"TNC",
       "root":"TCC"
      },
     "930":{
       "root":"CCC"
      },
     "931":{
       "root":"AAT"
      },
     "932":{
       "root":"TAC"
      },
     "933":{
       "root":"AGC"
      },
     "934":{
       "root":"AGA"
      },
     "935":{
       "canRuf_SAMN02921317":"ANT",
       "root":"ACT"
      },
     "936":{
       "root":"CAG"
      },
     "937":{
       "root":"CTG"
      },
     "938":{
       "canRuf_SAMN02921317":"ANT",
       "root":"ACT"
      },
     "939":{
       "root":"GAA"
      },
     "94":{
       "canRuf_SAMN02921317":"NTT",
       "root":"TTT"
      },
     "940":{
       "root":"TGG"
      },
     "941":{
       "canRuf_SAMN02921317":"CNT",
       "root":"CAT"
      },
     "942":{
       "root":"TCT"
      },
     "943":{
       "root":"GCT"
      },
     "944":{
       "DireGB":"CTN",
       "canRuf_SAMN02921317":"CTN",
       "root":"CTC"
      },
     "945":{
       "DireGB":"NNN",
       "canRuf_SAMN02921317":"NNN",
       "root":"AGC"
      },
     "946":{
       "DireGB":"NNN",
       "Node8":"ATC",
       "canRuf_SAMN02921317":"NNN",
       "root":"TTC"
      },
     "947":{
       "DireGB":"NNN",
       "canRuf_SAMN02921317":"TNN",
       "root":"TTA"
      },
     "948":{
       "DireGB":"NNN",
       "canRuf_SAMN02921317":"NAT",
       "root":"AAT"
      },
     "949":{
       "DireGB":"NNN",
       "root":"AAG"
      },
     "95":{
       "canRuf_SAMN02921317":"CTN",
       "root":"CTC"
      },
     "950":{
       "DireGB":"NNN",
       "canRuf_SAMN02921317":"NAN",
       "root":"AAC"
      },
     "951":{
       "canRuf_SAMN02921317":"CTN",
       "cuoAlp_SAMN10180424":"CTN",
       "root":"CTC"
      },
     "952":{
       "canBai_SAMN02921314":"NAT",
       "canLup_SAMN02921310":"NAT",
       "canRuf_SAMN02921317":"NAT",
       "root":"GAT"
      },
     "953":{
       "Node8":"AAT",
       "canRuf_SAMN02921317":"NAT",
       "root":"AAC"
      },
     "954":{
       "root":"TAC"
      },
     "955":{
       "canRuf_SAMN02921317":"CNC",
       "root":"CAC"
      },
     "956":{
       "root":"ATG",
       "vulVul_marble_Fox4":"ATA"
      },
     "957":{
       "canRuf_SAMN02921317":"GAN",
       "root":"GAC"
      },
     "958":{
       "canLup_SAMN02921310":"NNC",
       "canRuf_SAMN02921317":"NNC",
       "root":"TGC"
      },
     "959":{
       "canLup_SAMN02921310":"ANG",
       "canRuf_SAMN02921317":"NTG",
       "cuoAlp_SAMN10180424":"ATA",
       "root":"ATG"
      },
     "96":{
       "canLup_SAMN02921310":"NNN",
       "canRuf_SAMN02921317":"NNA",
       "root":"CAA"
      },
     "960":{
       "canLup_SAMN02921310":"ANN",
       "canRuf_SAMN02921317":"NNN",
       "root":"ATG"
      },
     "961":{
       "Node16":"NNN",
       "root":"CGG"
      },
     "962":{
       "canLup_SAMN02921310":"NNN",
       "canRuf_SAMN02921317":"NNN",
       "root":"ATC"
      },
     "963":{
       "canBai_SAMN02921314":"NNC",
       "canLup_SAMN02921310":"NNN",
       "canRuf_SAMN02921317":"NNN",
       "root":"CGC"
      },
     "964":{
       "canBai_SAMN02921314":"CNN",
       "canLup_SAMN02921310":"NNN",
       "canRuf_SAMN02921317":"NNN",
       "root":"CTG"
      },
     "965":{
       "Node16":"NNN",
       "root":"CAG"
      },
     "966":{
       "Node16":"NNN",
       "root":"TAC"
      },
     "967":{
       "canBai_SAMN02921314":"NNN",
       "canLup_SAMN02921310":"NAG",
       "canRuf_SAMN02921317":"NNN",
       "root":"GAG"
      },
     "968":{
       "canBai_SAMN02921314":"NNN",
       "canLup_SAMN02921310":"NAG",
       "canRuf_SAMN02921317":"NNN",
       "root":"AAG"
      },
     "969":{
       "Node16":"NNN",
       "root":"ACC"
      },
     "97":{
       "canLup_SAMN02921310":"NNN",
       "canRuf_SAMN02921317":"NNN",
       "root":"AAA"
      },
     "970":{
       "Node16":"NNN",
       "cuoAlp_SAMN10180424":"TGN",
       "root":"TGG"
      },
     "971":{
       "Node16":"NNN",
       "root":"CAG"
      },
     "972":{
       "Node16":"NNN",
       "root":"GAG"
      },
     "973":{
       "Node16":"NNN",
       "cuoAlp_SAMN10180424":"NNC",
       "root":"TGC"
      },
     "974":{
       "Node16":"NNN",
       "cuoAlp_SAMN10180424":"CNG",
       "root":"CTG"
      },
     "975":{
       "Node16":"GAG",
       "canBai_SAMN02921314":"GAN",
       "canLup_SAMN02921310":"NNN",
       "canRuf_SAMN02921317":"NNN",
       "cuoAlp_SAMN10180424":"NCN",
       "root":"GCG"
      },
     "976":{
       "Node16":"NNN",
       "cuoAlp_SAMN10180424":"CAN",
       "root":"CAT",
       "uroCin_SAMN04495241":"CAC"
      },
     "977":{
       "canBai_SAMN02921314":"NNG",
       "canLup_SAMN02921310":"NNN",
       "canRuf_SAMN02921317":"NNN",
       "cuoAlp_SAMN10180424":"NNG",
       "root":"GTG"
      },
     "978":{
       "canBai_SAMN02921314":"NNG",
       "canLup_SAMN02921310":"NNN",
       "canRuf_SAMN02921317":"NNN",
       "cuoAlp_SAMN10180424":"CNN",
       "root":"CAG"
      },
     "979":{
       "canBai_SAMN02921314":"AAN",
       "canLup_SAMN02921310":"NNN",
       "canRuf_SAMN02921317":"NNN",
       "cuoAlp_SAMN10180424":"NNN",
       "root":"AAG"
      },
     "98":{
       "canBai_SAMN02921314":"NNA",
       "canLup_SAMN02921310":"NNN",
       "canRuf_SAMN02921317":"NNN",
       "root":"CGA"
      },
     "980":{
       "canBai_SAMN02921314":"NGN",
       "canLup_SAMN02921310":"NNN",
       "canRuf_SAMN02921317":"NNN",
       "cuoAlp_SAMN10180424":"NNN",
       "root":"TGC",
       "uroCin_SAMN04495241":"NGC"
      },
     "981":{
       "canBai_SAMN02921314":"NAG",
       "canLup_SAMN02921310":"NNN",
       "canRuf_SAMN02921317":"NNN",
       "cuoAlp_SAMN10180424":"NNG",
       "root":"AAG",
       "uroCin_SAMN04495241":"NNN"
      },
     "982":{
       "canLup_SAMN02921310":"AAN",
       "canRuf_SAMN02921317":"NNN",
       "root":"AAG",
       "uroCin_SAMN04495241":"NNN"
      },
     "983":{
       "canLup_SAMN02921310":"CAN",
       "canRuf_SAMN02921317":"NNN",
       "lupMes_SAMEA5411047":"GAG",
       "root":"CAG",
       "uroCin_SAMN04495241":"NNN"
      },
     "984":{
       "canLup_SAMN02921310":"CNN",
       "canRuf_SAMN02921317":"CNN",
       "root":"CTG",
       "uroCin_SAMN04495241":"NNN"
      },
     "985":{
       "canLup_SAMN02921310":"CNN",
       "canRuf_SAMN02921317":"NNN",
       "root":"CTG",
       "uroCin_SAMN04495241":"NNN"
      },
     "986":{
       "canRuf_SAMN02921317":"GNN",
       "root":"GAC",
       "uroCin_SAMN04495241":"NNN"
      },
     "987":{
       "canLup_SAMN02921310":"NNG",
       "canRuf_SAMN02921317":"NNG",
       "root":"TGG",
       "uroCin_SAMN04495241":"NNN"
      },
     "988":{
       "root":"AAA",
       "uroCin_SAMN04495241":"NNN"
      },
     "989":{
       "canLup_SAMN02921310":"NCC",
       "canRuf_SAMN02921317":"NNC",
       "root":"GCC",
       "uroCin_SAMN04495241":"NNN"
      },
     "99":{
       "canLup_SAMN02921310":"NNN",
       "canRuf_SAMN02921317":"NNN",
       "root":"GAT"
      },
     "990":{
       "root":"TTC",
       "uroCin_SAMN04495241":"NNN"
      },
     "991":{
       "canBai_SAMN02921314":"NCT",
       "canRuf_SAMN02921317":"NNT",
       "root":"ACT",
       "uroCin_SAMN04495241":"NNN"
      },
     "992":{
       "canLup_SAMN02921310":"GAN",
       "canRuf_SAMN02921317":"GAN",
       "root":"GAG",
       "uroCin_SAMN04495241":"NNN"
      },
     "993":{
       "canRuf_SAMN02921317":"NNN",
       "root":"GAG",
       "uroCin_SAMN04495241":"NNN"
      },
     "994":{
       "canRuf_SAMN02921317":"NNN",
       "root":"GAG",
       "uroCin_SAMN04495241":"NNN"
      },
     "995":{
       "canRuf_SAMN02921317":"NNN",
       "root":"GCA",
       "uroCin_SAMN04495241":"NNN"
      },
     "996":{
       "canRuf_SAMN02921317":"NNN",
       "root":"GAG",
       "uroCin_SAMN04495241":"NNN"
      },
     "997":{
       "canLup_SAMN02921310":"AGN",
       "canRuf_SAMN02921317":"NNN",
       "root":"AGC",
       "uroCin_SAMN04495241":"NNN"
      },
     "998":{
       "canRuf_SAMN02921317":"NNN",
       "root":"CTG",
       "uroCin_SAMN04495241":"NNN"
      },
     "999":{
       "canLup_SAMN02921310":"NTG",
       "canRuf_SAMN02921317":"NNN",
       "root":"GTG",
       "uroCin_SAMN04495241":"NNG"
      }
    }
  },
 "test results":{
   "LRT":0.640043081377371,
   "p-value":0.3630666977387879
  },
 "tested":{
   "0":{
     "DireGB":"test",
     "Node10":"background",
     "Node12":"background",
     "Node14":"background",
     "Node16":"background",
     "Node4":"background",
     "Node5":"background",
     "Node8":"background",
     "canBai_SAMN02921314":"background",
     "canLup_SAMN02921310":"background",
     "canRuf_SAMN02921317":"background",
     "chrBra_SAMN27257233":"background",
     "cuoAlp_SAMN10180424":"background",
     "lupMes_SAMEA5411047":"background",
     "lycPic_SAMN09924608":"background",
     "speVen_SAMN27257238":"background",
     "uroCin_SAMN04495241":"background",
     "vulVul_marble_Fox4":"background"
    }
  },
 "timers":{
   "Constrained BUSTED model fitting":{
     "order":3,
     "timer":67
    },
   "Overall":{
     "order":0,
     "timer":795
    },
   "Preliminary model fitting":{
     "order":1,
     "timer":42
    },
   "Unconstrained BUSTED model fitting":{
     "order":2,
     "timer":681
    }
  }
}
```
