## Supplementary material for "On the ancestry and evolution of the extinct dire wolf": HyPhy results: FormBio022998.t1.cds.aln.fa.MEME.json (part 1 of 2)

```
{
 "MLE":{
   "content":{
     "0":      [
[0, 0, 1, 0, 0, 0, 1, 0, 0, 0, 0, 1, 0],
      [0, 0, 1, 0.514554458339148, 0, 0, 0.6666666666666666, 0, 0, -4.473428636412142, -4.461249255643457, 0.9878944876938012, 0.9400491821868175],
      [0, 0, 0.9991362520746339, 0.1, 0.0008637479253661429, -0.0006445459077113469, 0.6666666666666666, 0, 0, -4.374317961901149, -4.374640234855005, 1, 0],
      [0, 0, 1, 0.514554458339148, 0, 0, 0.6666666666666666, 0, 0, -4.473428636412142, -4.461249255643457, 0.9878944876938012, 0.9400491821868175],
      [0, 0, 0.9991362520746339, 0.1, 0.0008637479253661429, -0.0005594652080525009, 0.6666666666666666, 0, 0, -4.99915656247181, -4.999436295075836, 1, 0],
      [0, 0, 0.9991362520746339, 0.1, 0.0008637479253661429, -0.0002876648751346522, 0.6666666666666666, 0, 0, -4.313554385521607, -4.313698217959174, 1, 0],
      [0, 0, 0.9991362520746339, 0.1, 0.0008637479253661429, -0.0008028479501565045, 0.6666666666666666, 0, 0, -4.114988960597534, -4.115390384572613, 1, 0],
      [0, 0, 1, 0.514554458339148, 0, 0, 0.6666666666666666, 0, 0, -4.474163007054024, -4.461249255643457, 0.9871692733053938, 0.9400491821868175],
      [0, 0, 0.9991362520746339, 0.4739045301797152, 0.0008637479253661429, -0.001417736120453483, 0.6666666666666666, 0, 0, -3.726903715262781, -3.722885675856516, 0.9959900221130803, 0],
      [0, 0, 0.9991362520746339, 0.1, 0.0008637479253661429, -0.0008028479503927599, 0.6666666666666666, 0, 0, -4.854061408444702, -4.854462832419898, 1, 0],
      [0, 0, 0.9991362520746339, 0.1, 0.0008637479253661429, -0.0006834077361954627, 0.6666666666666666, 0, 0, -4.8579342113311, -4.858275915199198, 1, 0],
      [0, 0, 0.9991362520746339, 0.1, 0.0008637479253661429, -0.0005508085437879728, 0.6666666666666666, 0, 0, -3.58095445665558, -3.581229860927474, 1, 0],
      [0, 0, 0.9991362520746339, 0.1, 0.0008637479253661429, -0.0005860451833230584, 0.6666666666666666, 0, 0, -3.172223145486112, -3.172516168077773, 1, 0],
      [0, 0, 1, 0.5438562850152286, 0, 0, 0.6666666666666666, 0, 0, -4.654362526645802, -4.634605565185672, 0.9804369283114837, 0.7685003037841395],
      [0, 0, 0.9991362520746339, 0.1, 0.0008637479253661429, -0.0006640798967687545, 0.6666666666666666, 0, 0, -4.797285058021673, -4.797617097970058, 1, 0],
      [0, 0, 0.9991362520746339, 0.1, 0.0008637479253661429, -0.0008028479501565045, 0.6666666666666666, 0, 0, -4.114988960597534, -4.115390384572613, 1, 0],
      [0, 0, 0.9991362520746339, 0.1, 0.0008637479253661429, -0.0005274756413733428, 0.6666666666666666, 0, 0, -3.705184624377043, -3.705448362197729, 1, 0],
      [0, 0, 0.9991362520746339, 0.1, 0.0008637479253661429, -0.0004946220989090477, 0.6666666666666666, 0, 0, -3.427679343903328, -3.427926654952783, 1, 0],
      [0, 0, 0.9991362520746339, 0.1, 0.0008637479253661429, -0.00066407989675632, 0.6666666666666666, 0, 0, -4.313668808591722, -4.3140008485401, 1, 0],
      [0, 0, 1, 0.3229468887231808, 0, 0, 0.6666666666666666, 0, 0, -4.577809702725578, -4.570083608989847, 0.9923036758093066, 0.4560207428894453],
      [0, 0, 0.8420586895544947, 728.3828678540403, 0.1579413104455053, 0.4657283719882308, 0.4389834337051786, 1, 0, -10.49980427541164, -10.36109665429975, 0.8704825019544105, 0],
      [0, 0, 0.9991362520746339, 0.1, 0.0008637479253661429, -0.0004974688618695211, 0.6666666666666666, 0, 0, -4.775827916326382, -4.776076650757317, 1, 0],
      [0, 0, 1, 0.5328541063761103, 0, 0, 0.6666666666666666, 0, 0, -3.765465728632305, -3.748616100497278, 0.9832915328992675, 0.7685003037841395],
      [0, 0, 1, 0.5438562850152286, 0, 0, 0.6666666666666666, 0, 0, -4.654362526645802, -4.634605565185672, 0.9804369283114837, 0.7685003037841395],
      [0, 0, 1, 0.4408836942638507, 0, 0, 0.6666666666666666, 0, 0, -4.331258445431679, -4.320026904502747, 0.9888312973493795, 0.6504327334979301],
      [0, 0, 0.9991362520746339, 0.1, 0.0008637479253661429, -0.000641277853795863, 0.6666666666666666, 0, 0, -3.971944746642706, -3.972265385569604, 1, 0],
      [0, 0, 0.9991362520746339, 0.1, 0.0008637479253661429, -0.0006307153125693077, 0.6666666666666666, 0, 0, -3.427679343903328, -3.427994701559613, 1, 0],
      [0, 0, 0.9991362520746339, 0.1, 0.0008637479253661429, -0.0003740242095968682, 0.6666666666666666, 0, 0, -3.965472227661566, -3.965659239766364, 1, 0],
      [0, 0, 0.9991362520746339, 0.1, 0.0008637479253661429, -0.0005897941504562354, 0.6666666666666666, 0, 0, -3.232872298795539, -3.233167195870767, 1, 0],
      [0, 0, 0.9991362520746339, 0.1, 0.0008637479253661429, -0.0006834077361954627, 0.6666666666666666, 0, 0, -4.374317961901149, -4.374659665769247, 1, 0],
      [0, 0, 1, 0.3229468887231808, 0, 0, 0.6666666666666666, 0, 0, -4.577809702725578, -4.570083608989847, 0.9923036758093066, 0.4560207428894453],
      [0, 0, 1, 0.5328541063761103, 0, 0, 0.6666666666666666, 0, 0, -3.765465728632305, -3.748616100497278, 0.9832915328992675, 0.7685003037841395],
      [0, 0, 0.9991362520746339, 0.1, 0.0008637479253661429, -0.0006834077361954627, 0.6666666666666666, 0, 0, -4.8579342113311, -4.858275915199198, 1, 0],
      [0, 0, 0.9991362520746339, 0.1, 0.0008637479253661429, -0.0005929719213613183, 0.6666666666666666, 0, 0, -3.705184624377043, -3.705481110337723, 1, 0],
      [0, 0, 0.9991362520746339, 0.1, 0.0008637479253661429, -0.0008685159449051127, 0.6666666666666666, 0, 0, -4.309796005705324, -4.310230263677776, 1, 0],
      [0, 0, 0.9991362520746339, 0.1, 0.0008637479253661429, -0.0006640798970831696, 0.6666666666666666, 0, 0, -4.573956411876246, -4.574288451824787, 1, 0],
      [607.6150918858274, 0, 0.75, 0.9978104330709888, 0.25, 0, 0.6666666666666666, 0, 0, -9.211608050426033, -9.216426627427545, 1, 607.6150918858274],
      [0, 0, 1, 0.4408836942638507, 0, 0, 0.6666666666666666, 0, 0, -3.457220589884452, -3.449728425959826, 0.9925358323738717, 0.6504327334979301],
      [0, 0, 1, 0.3229468887231808, 0, 0, 0.6666666666666666, 0, 0, -4.577809702725578, -4.570083608989847, 0.9923036758093066, 0.4560207428894453],
      [0, 0, 0.9991362520746339, 0.1, 0.0008637479253661429, -0.0008685159449051127, 0.6666666666666666, 0, 0, -4.309796005705324, -4.310230263677776, 1, 0],
      [0, 0, 1, 0.3229468887231808, 0, 0, 0.6666666666666666, 0, 0, -4.577809702725578, -4.570083608989847, 0.9923036758093066, 0.4560207428894453],
      [0, 0, 0.9991362520746339, 0.4739045301797152, 0.0008637479253661429, -0.001417736120453483, 0.6666666666666666, 0, 0, -3.726903715262781, -3.722885675856516, 0.9959900221130803, 0],
      [0, 0, 0.9991362520746339, 0.1, 0.0008637479253661429, -0.0004937351968496984, 0.6666666666666666, 0, 0, -4.053266782237084, -4.053513649835509, 1, 0],
      [0, 0, 0.9991362520746339, 0.1, 0.0008637479253661429, -0.0006640798967687545, 0.6666666666666666, 0, 0, -4.797285058021673, -4.797617097970058, 1, 0],
      [0, 0, 0.9991362520746339, 0.1, 0.0008637479253661429, -0.0008028479501565045, 0.6666666666666666, 0, 0, -4.114988960597534, -4.115390384572613, 1, 0],
      [0, 0, 1, 0.4408836942638507, 0, 0, 0.6666666666666666, 0, 0, -4.331258445431679, -4.320026904502747, 0.9888312973493795, 0.6504327334979301],
      [0, 0, 1, 0.5438562850152286, 0, 0, 0.6666666666666666, 0, 0, -4.654362526645802, -4.634605565185672, 0.9804369283114837, 0.7685003037841395],
      [0, 0, 0.9991362520746339, 0.1, 0.0008637479253661429, -0.0008028479504318398, 0.6666666666666666, 0, 0, -4.370445159014751, -4.370846582989967, 1, 0],
      [0, 0, 0.9991362520746339, 0.1, 0.0008637479253661429, -0.0006307153125693077, 0.6666666666666666, 0, 0, -3.427679343903328, -3.427994701559613, 1, 0],
      [0, 0, 0.9991362520746339, 0.1, 0.0008637479253661429, -0.0007580713420622942, 0.6666666666666666, 0, 0, -4.51166751015546, -4.512046545826491, 1, 0],
      [0, 0, 1, 0.514554458339148, 0, 0, 0.6666666666666666, 0, 0, -4.474163007054024, -4.461249255643457, 0.9871692733053938, 0.9400491821868175],
      [0, 0, 0.9991362520746339, 0.1, 0.0008637479253661429, -0.000626336928210236, 0.6666666666666666, 0, 0, -4.591174089065436, -4.591487257529542, 1, 0],
      [0, 0, 0.9991362520746339, 0.1, 0.0008637479253661429, -0.00066407989675632, 0.6666666666666666, 0, 0, -4.313668808591722, -4.3140008485401, 1, 0],
      [0, 0, 0.9991362520746339, 0.1, 0.0008637479253661429, -0.0005897941504562354, 0.6666666666666666, 0, 0, -3.232872298795539, -3.233167195870767, 1, 0],
      [1.250729320059885, 0, 1, 0.3986761438071433, 0, 0, 0.6666666666666666, 0, 0, -3.527884591880935, -3.520305303346153, 0.9924493618433159, 1.301235659993812],
      [0, 0, 0.9991362520746339, 0.1, 0.0008637479253661429, -0.0004937351968372639, 0.6666666666666666, 0, 0, -4.536883031667035, -4.537129899265453, 1, 0],
      [0, 0, 0.9991362520746339, 0.1, 0.0008637479253661429, -0.0005931968129306853, 0.6666666666666666, 0, 0, -4.99915656247181, -4.999453160878275, 1, 0],
      [0, 0, 0.9991362520746339, 0.1, 0.0008637479253661429, -0.0006640798970831696, 0.6666666666666666, 0, 0, -4.573956411876246, -4.574288451824787, 1, 0],
      [0, 0, 0.9991362520746339, 0.1, 0.0008637479253661429, -0.0006307153125693077, 0.6666666666666666, 0, 0, -3.427679343903328, -3.427994701559613, 1, 0],
      [0, 0, 0.9991362520746339, 0.1, 0.0008637479253661429, -0.0004974688618695211, 0.6666666666666666, 0, 0, -4.775827916326382, -4.776076650757317, 1, 0],
      [0, 0, 0.9991362520746339, 0.1, 0.0008637479253661429, -0.0007919168426919754, 0.6666666666666666, 0, 0, -4.570083608989847, -4.570479567411193, 1, 0],
      [0, 0, 1, 0, 0, 0, 1, 0, 0, 0, 0, 1, 0],
      [0, 0, 0.9991362520746339, 0.1, 0.0008637479253661429, -0.0008422794863189864, 0.6666666666666666, 0, 0, -4.054339807288107, -4.054760947031267, 1, 0],
      [0, 0, 1, 0.4408836942638507, 0, 0, 0.6666666666666666, 0, 0, -3.457567433431536, -3.449728425959826, 0.9921916374194949, 0.6504327334979301],
      [0, 0, 1, 0, 0, 0, 1, 0, 0, 0, 0, 1, 0],
      [0, 0, 1, 0.2728688022873136, 0, 0, 0.6666666666666666, 0, 0, -3.920393759984741, -3.911295593333279, 0.9909430964319847, 0.969568493409144],
      [0, 0, 1, 0, 0, 0, 1, 0, 0, 0, 0, 1, 0],
      [0, 0, 0.9991362520746339, 0.1, 0.0008637479253661429, -0.0006984342935254517, 0.6666666666666666, 0, 0, -4.313668808591722, -4.314018025738485, 1, 0],
      [0, 0, 0.9991362520746339, 0.1, 0.0008637479253661429, -0.0008126476040519748, 0.6666666666666666, 0, 0, -4.995283759585411, -4.995690083387437, 1, 0],
      [0, 0, 0.9991362520746339, 0.1, 0.0008637479253661429, -0.0005801333035702072, 0.6666666666666666, 0, 0, -4.320026904502747, -4.320316971154532, 1, 0],
      [172.67907233609, 0, 0.8356292149023837, 0, 0.1643707850976163, 0, 0.6666666666666666, 0, 0, -8.307400436731522, -8.307479921615343, 1, 169.0368203717786],
      [0, 0, 1, 0, 0, 0, 1, 0, 0, 0, 0, 1, 0],
      [0, 0, 0.9991362520746339, 0.1, 0.0008637479253661429, -0.0005801333036981049, 0.6666666666666666, 0, 0, -3.58095445665558, -3.581244523307429, 1, 0],
      [0, 0, 0.9991362520746339, 0.1, 0.0008637479253661429, -0.0006863771413163633, 0.6666666666666666, 0, 0, -3.488328497212755, -3.488671685783413, 1, 0],
      [0, 0, 1, 0, 0, 0, 1, 0, 0, 0, 0, 1, 0],
      [0, 0, 1, 0, 0, 0, 1, 0, 0, 0, 0, 1, 0],
      [0, 0, 0.9991362520746339, 0.1, 0.0008637479253661429, -0.0005188465806398312, 0.6666666666666666, 0, 0, -4.053266782237084, -4.053526205527404, 1, 0],
      [0, 0, 1, 0, 0, 0, 1, 0, 0, 0, 0, 1, 0],
      [0, 0, 1, 0, 0, 0, 1, 0, 0, 0, 0, 1, 0],
      [0, 0, 0.9991362520746339, 0.1, 0.0008637479253661429, -0.0006120901963413417, 0.6666666666666666, 0, 0, -4.188800873806994, -4.189106918905164, 1, 0],
      [0, 0, 1, 0, 0, 0, 1, 0, 0, 0, 0, 1, 0],
      [0, 0, 1, 0, 0, 0, 1, 0, 0, 0, 0, 1, 0],
      [0, 0, 1, 0, 0, 0, 1, 0, 0, 0, 0, 1, 0],
      [0, 0, 1, 0, 0, 0, 1, 0, 0, 0, 0, 1, 0],
      [0, 0, 1, 0, 0, 0, 1, 0, 0, 0, 0, 1, 0],
      [0, 0, 0.9991362520746339, 0.1, 0.0008637479253661429, -0.0005259927445191437, 0.6666666666666666, 0, 0, -4.775827916326382, -4.776090912698642, 1, 0],
      [0, 0, 0.9991362520746339, 0.1, 0.0008637479253661429, -0.0005165886047358015, 0.6666666666666666, 0, 0, -4.053266782237084, -4.053525076539452, 1, 0],
      [0, 0, 0.9991362520746339, 0.1, 0.0008637479253661429, -0.000575942072584823, 0.6666666666666666, 0, 0, -3.977633006213506, -3.977920977249799, 1, 0],
      [0, 0, 0.9991362520746339, 0.1, 0.0008637479253661429, -0.0006041192712169519, 0.6666666666666666, 0, 0, -3.77576150176337, -3.776063561398978, 1, 0],
      [0, 0, 1, 0.514554458339148, 0, 0, 0.6666666666666666, 0, 0, -4.274220626893318, -4.259377751193321, 0.9852667367871122, 0.9400491821868175],
      [0, 0, 1, 0, 0, 0, 1, 0, 0, 0, 0, 1, 0],
      [0, 0, 1, 0.4703122127596238, 0, 0, 0.6666666666666666, 0, 0, -3.841514416287478, -3.836410655072796, 0.9949092408451137, 0.6296541641433383],
      [0, 0, 0.9991362520746339, 0.4739045301797152, 0.0008637479253661429, -0.001492124119367055, 0.6666666666666666, 0, 0, -3.727151699206905, -3.722922869855973, 0.9957800995569781, 0],
      [0, 0, 0.9991362520746339, 0.1, 0.0008637479253661429, -0.0006234863518130851, 0.6666666666666666, 0, 0, -4.515540313041859, -4.515852056217765, 1, 0],
      [0, 0, 1, 0.514554458339148, 0, 0, 0.6666666666666666, 0, 0, -4.474874253776663, -4.461249255643457, 0.9864674020264403, 0.9400491821868175],
      [0, 0, 0.9991362520746339, 0.1, 0.0008637479253661429, -0.0005220450150282829, 0.6666666666666666, 0, 0, -4.053266782237084, -4.053527804744598, 1, 0],
      [0, 0, 0.9991362520746339, 0.1, 0.0008637479253661429, -0.0003920779996509083, 0.6666666666666666, 0, 0, -3.965472227661566, -3.965668266661391, 1, 0],
      [0, 0, 1, 0.5328541063761103, 0, 0, 0.6666666666666666, 0, 0, -3.705544041492957, -3.687966947187852, 0.9825764816930362, 0.7685003037841395],
      [0, 0, 0.9991362520746339, 0.1, 0.0008637479253661429, -0.0004910455339715014, 0.6666666666666666, 0, 0, -4.847588889463561, -4.847834412230547, 1, 0],
      [0, 0, 0.9991362520746339, 0.1, 0.0008637479253661429, -0.0006709612439177448, 0.6666666666666666, 0, 0, -3.971944746642706, -3.972280227264665, 1, 0],
      [0, 0, 0.9991362520746339, 0.1, 0.0008637479253661429, -0.0006204190610255012, 0.6666666666666666, 0, 0, -3.705184624377043, -3.705494833907555, 1, 0],
      [0.009797828447411595, 0.004993507260429222, 0.7879644136816725, 310.2906392953267, 0.2120355863183275, 0.9412732856626818, 0.3286068270163996, 1, 0, -9.818726069186878, -9.701103357804486, 0.8890314107734455, 0],
      [0, 0, 0.9991362520746339, 0.1, 0.0008637479253661429, -0.0006131718945390219, 0.6666666666666666, 0, 0, -3.172223145486112, -3.172529731433381, 1, 0],
      [172.3865358701202, 0, 0.810200291539483, 0.3046317803129658, 0.189799708460517, 0, 0.6666666666666666, 0, 0, -6.450532206154057, -6.451307365319702, 1, 173.8926405275813],
      [0, 0, 1, 0.3229468887231808, 0, 0, 0.6666666666666666, 0, 0, -4.578167330615135, -4.570083608989847, 0.9919488637890277, 0.4560207428894453],
      [0, 0, 0.9991362520746339, 0.1, 0.0008637479253661429, -0.0006709612439177448, 0.6666666666666666, 0, 0, -3.971944746642706, -3.972280227264665, 1, 0],
      [0, 0, 1, 0.5328541063761103, 0, 0, 0.6666666666666666, 0, 0, -3.766245739814705, -3.748616100497278, 0.9825248535561084, 0.7685003037841395],
      [0, 0, 0.9991362520746339, 0.1, 0.0008637479253661429, -0.000694818606749692, 0.6666666666666666, 0, 0, -4.797285058021673, -4.797632467325048, 1, 0],
      [0, 0, 0.9991362520746339, 0.1, 0.0008637479253661429, -0.0006206541655799924, 0.6666666666666666, 0, 0, -4.515540313041859, -4.515850640124649, 1, 0],
      [0, 0, 0.9991362520746339, 0.1, 0.0008637479253661429, -0.0006103031101902801, 0.6666666666666666, 0, 0, -3.705184624377043, -3.705489775932138, 1, 0],
      [0, 0, 0.9991362520746339, 0.1, 0.0008637479253661429, -0.0005165886047358015, 0.6666666666666666, 0, 0, -4.053266782237084, -4.053525076539452, 1, 0],
      [0, 0, 0.9991362520746339, 0.1, 0.0008637479253661429, -0.0003062368489610279, 0.6666666666666666, 0, 0, -3.797810583819867, -3.797963702244348, 1, 0],
      [0, 0, 1, 0.4408836942638507, 0, 0, 0.6666666666666666, 0, 0, -4.646638810681238, -4.630732762299274, 0.9842197847520732, 0.6504327334979301],
      [0, 0, 0.009610687869117831, 51.05490418506324, 0.9903893121308822, 0.6113939712931611, 0.400369287245796, 1, 0, -8.008508526010681, -8.008650373750632, 1, 0],
      [0, 0, 0.9991362520746339, 0.1, 0.0008637479253661429, -0.0007591759903515793, 0.6666666666666666, 0, 0, -4.587301286179038, -4.587680874174214, 1, 0],
      [0, 0, 1, 0.514554458339148, 0, 0, 0.6666666666666666, 0, 0, -4.474760787429672, -4.461249255643457, 0.9865793392294125, 0.9400491821868175],
      [0, 0, 1, 0.5328541063761103, 0, 0, 0.6666666666666666, 0, 0, -3.766245739814705, -3.748616100497278, 0.9825248535561084, 0.7685003037841395],
      [0, 0, 0.9991362520746339, 0.1, 0.0008637479253661429, -0.000603617131874401, 0.6666666666666666, 0, 0, -3.77576150176337, -3.776063310329307, 1, 0],
      [0, 0, 0.9991362520746339, 0.1, 0.0008637479253661429, -0.000603617131874401, 0.6666666666666666, 0, 0, -3.77576150176337, -3.776063310329307, 1, 0],
      [0, 0, 0.9991362520746339, 0.1, 0.0008637479253661429, -0.0009228914702976709, 0.6666666666666666, 0, 0, -4.036049105047892, -4.036510550783041, 1, 0],
      [0, 0, 0.9991362520746339, 0.1, 0.0008637479253661429, -0.0006590518244689036, 0.6666666666666666, 0, 0, -5.074790338495387, -5.075119864407622, 1, 0],
      [0, 0, 0.9991362520746339, 0.1, 0.0008637479253661429, -0.0003094713341100785, 0.6666666666666666, 0, 0, -3.797810583819867, -3.797965319486922, 1, 0],
      [0, 0, 0.9991362520746339, 0.1, 0.0008637479253661429, -0.0006863771413163633, 0.6666666666666666, 0, 0, -3.488328497212755, -3.488671685783413, 1, 0],
      [0, 0, 0.9991362520746339, 0.1, 0.0008637479253661429, -0.0005731099120662719, 0.6666666666666666, 0, 0, -3.977633006213506, -3.977919561169539, 1, 0],
      [0, 0, 0.9991362520746339, 0.1, 0.0008637479253661429, -0.0005602661413384169, 0.6666666666666666, 0, 0, -3.58095445665558, -3.581234589726249, 1, 0],
      [0, 0, 0.9991362520746339, 0.1, 0.0008637479253661429, -0.0008400104598287328, 0.6666666666666666, 0, 0, -4.370445159014751, -4.370865164244665, 1, 0],
      [0, 0, 0.9991362520746339, 0.1, 0.0008637479253661429, -0.0006948186067372575, 0.6666666666666666, 0, 0, -4.313668808591722, -4.314016217895091, 1, 0],
      [0, 0, 1, 0.514554458339148, 0, 0, 0.6666666666666666, 0, 0, -4.474760787429672, -4.461249255643457, 0.9865793392294125, 0.9400491821868175],
      [0, 0, 0.9991362520746339, 0.1, 0.0008637479253661429, -0.0008995477192215162, 0.6666666666666666, 0, 0, -4.793412255135275, -4.793862028994885, 1, 0],
      [0, 0, 0.9991362520746339, 0.1, 0.0008637479253661429, -0.0006599097787720609, 0.6666666666666666, 0, 0, -3.427679343903328, -3.428009298792714, 1, 0],
      [74.94495373684563, 0, 0.7692311293291718, 0.4096455752088907, 0.2307688706708282, 0, 0.6666666666666666, 0, 0, -8.126940172569919, -8.129253224239351, 1, 72.3580089631249],
      [1.289602909728712, 0, 1, 0.6386835485659825, 0, 0, 0.6666666666666666, 0, 0, -4.259495921509795, -4.256211311738244, 0.9967207786577101, 1.301235659993812],
      [0, 0, 1, 0.2728688022873136, 0, 0, 0.6666666666666666, 0, 0, -4.522572858753198, -4.515540313041859, 0.9929921247719102, 0.969568493409144],
      [0, 0, 1, 0.4408836942638507, 0, 0, 0.6666666666666666, 0, 0, -4.122158586939649, -4.113167097783416, 0.991048813398142, 0.6504327334979301],
      [0, 0, 0.9991362520746339, 0.1, 0.0008637479253661429, -0.000666778008056923, 0.6666666666666666, 0, 0, -4.370445159014751, -4.370778548018779, 1, 0],
      [0, 0, 0.9991362520746339, 0.1, 0.0008637479253661429, -0.0004770285584294598, 0.6666666666666666, 0, 0, -3.77576150176337, -3.776000016042584, 1, 0],
      [0, 0, 0.9991362520746339, 0.1, 0.0008637479253661429, -0.000551540105593773, 0.6666666666666666, 0, 0, -4.374317961901149, -4.374593731953946, 1, 0],
      [0, 0, 1, 0.5489952688292338, 0, 0, 0.6666666666666666, 0, 0, -4.471973815656531, -4.461249255643457, 0.9893327430471245, 0.9400491821868175],
      [0, 0, 0.9991362520746339, 0.1, 0.0008637479253661429, -0.0006211237141169335, 0.6666666666666666, 0, 0, -4.114988960597534, -4.115299522454593, 1, 0],
      [0, 0, 0.9991362520746339, 0.1, 0.0008637479253661429, -0.0005409931218416375, 0.6666666666666666, 0, 0, -4.370445159014751, -4.370715655575672, 1, 0],
      [0.6680266384876243, 0, 1, 1.002039957731437, 0, -0.002439821287286925, 0.6666666666666666, 0, 0, -1.474050841300296, -1.474819921673496, 1, 0.6680266384876243],
      [1.131749355382826, 0.5658746776914128, 0.4809016995, 1.625349274313056, 0.5190983005000001, -2.220446049250313e-16, 0.6666666666666666, 0, 0, 0, -1.110223024625157e-16, 1, 1],
      [0, 0, 0.9991362520746339, 0.1, 0.0008637479253661429, -0.0003654387986156138, 0.6666666666666666, 0, 0, -3.427679343903328, -3.427862063302636, 1, 0],
      [0, 0, 0.9991362520746339, 0.1, 0.0008637479253661429, -0.0004264793284800561, 0.6666666666666666, 0, 0, -3.172223145486112, -3.172436385150352, 1, 0],
      [0, 0, 1, 0.4703122127596238, 0, 0, 0.6666666666666666, 0, 0, -3.840419334836868, -3.836410655072796, 0.9959993442669409, 0.6296541641433383],
      [1.250729320059885, 0, 1, 0.3986761438071433, 0, 0, 0.6666666666666666, 0, 0, -3.528235422996783, -3.520305303346153, 0.9921012407956782, 1.301235659993812],
      [0, 0, 0.9991362520746339, 0.1, 0.0008637479253661429, -0.0005708519409912682, 0.6666666666666666, 0, 0, -3.977633006213506, -3.977918432184002, 1, 0],
      [0, 0, 0.9991362520746339, 0.1, 0.0008637479253661429, -0.0003130975652263501, 0.6666666666666666, 0, 0, -3.72217680779629, -3.722333356578903, 1, 0],
      [0, 0, 0.9991362520746339, 0.1, 0.0008637479253661429, -0.0005708519409912682, 0.6666666666666666, 0, 0, -3.977633006213506, -3.977918432184002, 1, 0],
      [0, 0, 0.9991362520746339, 0.1, 0.0008637479253661429, -0.0005204950765929084, 0.6666666666666666, 0, 0, -4.775827916326382, -4.776088163864679, 1, 0],
      [0, 0, 1, 0.5328541063761103, 0, 0, 0.6666666666666666, 0, 0, -3.766245739814705, -3.748616100497278, 0.9825248535561084, 0.7685003037841395],
      [0, 0, 0.9991362520746339, 0.1, 0.0008637479253661429, -0.0008400104598287328, 0.6666666666666666, 0, 0, -4.370445159014751, -4.370865164244665, 1, 0],
      [0, 0, 0.9991362520746339, 0.1, 0.0008637479253661429, -0.0004968059520953361, 0.6666666666666666, 0, 0, -3.629550848353465, -3.629799251329513, 1, 0],
      [0, 0, 1, 0.4408836942638507, 0, 0, 0.6666666666666666, 0, 0, -3.457567433431536, -3.449728425959826, 0.9921916374194949, 0.6504327334979301],
      [0, 0, 0.9991362520746339, 0.1, 0.0008637479253661429, -0.0006553283193007076, 0.6666666666666666, 0, 0, -4.591174089065436, -4.591501753225087, 1, 0],
      [0, 0, 0.9991362520746339, 0.1, 0.0008637479253661429, -0.0003130975652263501, 0.6666666666666666, 0, 0, -3.72217680779629, -3.722333356578903, 1, 0],
      [0, 0, 1, 0.4408836942638507, 0, 0, 0.6666666666666666, 0, 0, -3.457567433431536, -3.449728425959826, 0.9921916374194949, 0.6504327334979301],
      [0, 0, 0.9991362520746339, 0.1, 0.0008637479253661429, -0.000603617131874401, 0.6666666666666666, 0, 0, -3.77576150176337, -3.776063310329307, 1, 0],
      [0, 0, 1, 0.514554458339148, 0, 0, 0.6666666666666666, 0, 0, -4.351154470482125, -4.33571789064822, 0.9846819534637644, 0.9400491821868175],
      [0, 0, 1, 0.4408836942638507, 0, 0, 0.6666666666666666, 0, 0, -3.457567433431536, -3.449728425959826, 0.9921916374194949, 0.6504327334979301],
      [1.289602909728712, 0, 1, 0.6386835485659825, 0, 0, 0.6666666666666666, 0, 0, -4.260018546087353, -4.256211311738244, 0.9962000039784709, 1.301235659993812],
      [0, 0, 0.9991362520746339, 0.1, 0.0008637479253661429, -0.0007150411290677283, 0.6666666666666666, 0, 0, -4.374317961901149, -4.374675482465683, 1, 0],
      [0, 0, 0.9991362520746339, 0.1, 0.0008637479253661429, -0.0003913364496854754, 0.6666666666666666, 0, 0, -3.965472227661566, -3.965667895886408, 1, 0],
      [0, 0, 0.9991362520746339, 0.1, 0.0008637479253661429, -0.0007150411290677283, 0.6666666666666666, 0, 0, -4.374317961901149, -4.374675482465683, 1, 0],
      [0, 0, 1, 0.514554458339148, 0, 0, 0.6666666666666666, 0, 0, -4.474813371215483, -4.461249255643457, 0.9865274625166983, 0.9400491821868175],
      [0, 0, 0.9991362520746339, 0.1, 0.0008637479253661429, -0.0005763039994102215, 0.6666666666666666, 0, 0, -3.58095445665558, -3.581242608655285, 1, 0],
      [0, 0, 0.9991362520746339, 0.1, 0.0008637479253661429, -0.0003062368489610279, 0.6666666666666666, 0, 0, -3.797810583819867, -3.797963702244348, 1, 0],
      [0, 0, 0.9991362520746339, 0.1, 0.0008637479253661429, -0.0003062368489610279, 0.6666666666666666, 0, 0, -3.797810583819867, -3.797963702244348, 1, 0],
      [0, 0, 1, 0.514554458339148, 0, 0, 0.6666666666666666, 0, 0, -4.274220626893318, -4.259377751193321, 0.9852667367871122, 0.9400491821868175],
      [0, 0, 1, 0, 0, 0, 1, 0, 0, 0, 0, 1, 0],
      [0, 0, 0.9991362520746339, 0.1, 0.0008637479253661429, -0.0008438397639292106, 0.6666666666666666, 0, 0, -4.370445159014751, -4.370867078896715, 1, 0],
      [1.250729320059885, 0, 1, 0.3986761438071433, 0, 0, 0.6666666666666666, 0, 0, -3.528263598230307, -3.520305303346153, 0.9920732885053212, 1.301235659993812],
      [0, 0, 1, 0.5328541063761103, 0, 0, 0.6666666666666666, 0, 0, -3.766353895424065, -3.748616100497278, 0.9824185937282572, 0.7685003037841395],
      [0, 0, 0.9991362520746339, 0.1, 0.0008637479253661429, -0.0005763039988666563, 0.6666666666666666, 0, 0, -3.836410655072796, -3.83669880707223, 1, 0],
      [0, 0, 0.9991362520746339, 0.1, 0.0008637479253661429, -0.0008239729496128945, 0.6666666666666666, 0, 0, -4.370445159014751, -4.370857145489557, 1, 0],
      [0, 0, 0.9991362520746339, 0.1, 0.0008637479253661429, -0.0003062368489610279, 0.6666666666666666, 0, 0, -3.797810583819867, -3.797963702244348, 1, 0],
      [0, 0, 0.9991362520746339, 0.1, 0.0008637479253661429, -0.0006206541655799924, 0.6666666666666666, 0, 0, -4.515540313041859, -4.515850640124649, 1, 0],
      [0, 0, 0.9991362520746339, 0.1, 0.0008637479253661429, -0.0006204190610255012, 0.6666666666666666, 0, 0, -3.705184624377043, -3.705494833907555, 1, 0],
      [0, 0, 0.9991362520746339, 0.1, 0.0008637479253661429, -0.0005708519409912682, 0.6666666666666666, 0, 0, -3.977633006213506, -3.977918432184002, 1, 0],
      [0, 0, 0.9991362520746339, 0.1, 0.0008637479253661429, -0.0006553283193007076, 0.6666666666666666, 0, 0, -4.591174089065436, -4.591501753225087, 1, 0],
      [0, 0, 0.9991362520746339, 0.1, 0.0008637479253661429, -0.0005708519409912682, 0.6666666666666666, 0, 0, -3.977633006213506, -3.977918432184002, 1, 0],
      [0, 0, 1, 0.514554458339148, 0, 0, 0.6666666666666666, 0, 0, -4.474760787429672, -4.461249255643457, 0.9865793392294125, 0.9400491821868175],
      [0, 0, 0.9991362520746339, 0.1, 0.0008637479253661429, -0.0007150411290677283, 0.6666666666666666, 0, 0, -4.374317961901149, -4.374675482465683, 1, 0],
      [0, 0, 0.9991362520746339, 0.1, 0.0008637479253661429, -0.000793160895465661, 0.6666666666666666, 0, 0, -4.51166751015546, -4.512064090603193, 1, 0],
      [0, 0, 0.9991362520746339, 0.1, 0.0008637479253661429, -0.0005165886047358015, 0.6666666666666666, 0, 0, -4.053266782237084, -4.053525076539452, 1, 0],
      [0, 0, 1, 0.3229468887231808, 0, 0, 0.6666666666666666, 0, 0, -4.265440443957316, -4.260084114624642, 0.9946579902208519, 0.4560207428894453],
      [0, 0, 0.9991362520746339, 0.1, 0.0008637479253661429, -0.0005304901581073551, 0.6666666666666666, 0, 0, -4.260084114624642, -4.260349359703696, 1, 0],
      [0, 0, 0.9991362520746339, 0.1, 0.0008637479253661429, -0.0006142157852728758, 0.6666666666666666, 0, 0, -3.232872298795539, -3.233179406688175, 1, 0],
      [0, 0, 0.9991362520746339, 0.1, 0.0008637479253661429, -0.0005495327047233545, 0.6666666666666666, 0, 0, -3.977633006213506, -3.977907772565868, 1, 0],
      [0, 0, 1, 0.5328541063761103, 0, 0, 0.6666666666666666, 0, 0, -3.460259666574521, -3.449728425959826, 0.9895240187458726, 0.7685003037841395],
      [0, 0, 0.9991362520746339, 0.1, 0.0008637479253661429, -0.0003062368489610279, 0.6666666666666666, 0, 0, -3.797810583819867, -3.797963702244348, 1, 0],
      [0, 0, 1, 0.4703122127596238, 0, 0, 0.6666666666666666, 0, 0, -3.841461067619099, -3.836410655072796, 0.9949623193440948, 0.6296541641433383],
      [0, 0, 0.9991362520746339, 0.1, 0.0008637479253661429, -0.0009087183425187106, 0.6666666666666666, 0, 0, -4.309796005705324, -4.310250364876583, 1, 0],
      [0, 0, 0.9991362520746339, 0.1, 0.0008637479253661429, -0.0006206541655799924, 0.6666666666666666, 0, 0, -4.515540313041859, -4.515850640124649, 1, 0],
      [0, 0, 1, 0.3594543144305977, 0, 0, 0.6666666666666666, 0, 0, -3.78006095936643, -3.77576150176337, 0.9957097718326301, 0.6680266384876243],
      [0, 0, 1, 0.514554458339148, 0, 0, 0.6666666666666666, 0, 0, -4.065809249053847, -4.053266782237084, 0.9875358620982423, 0.9400491821868175],
      [0, 0, 0.9991362520746339, 0.1, 0.0008637479253661429, -0.0008239729496128945, 0.6666666666666666, 0, 0, -4.370445159014751, -4.370857145489557, 1, 0],
      [0, 0, 0.9991362520746339, 0.1, 0.0008637479253661429, -0.0005708519409912682, 0.6666666666666666, 0, 0, -3.977633006213506, -3.977918432184002, 1, 0],
      [0, 0, 0.9991362520746339, 0.1, 0.0008637479253661429, -0.0009087183425187106, 0.6666666666666666, 0, 0, -4.309796005705324, -4.310250364876583, 1, 0],
      [0, 0, 0.9991362520746339, 0.1, 0.0008637479253661429, -0.0004377897132910036, 0.6666666666666666, 0, 0, -3.629550848353465, -3.62976974321011, 1, 0],
      [0, 0, 1, 0.4703122127596238, 0, 0, 0.6666666666666666, 0, 0, -5.004584444166565, -4.99915656247181, 0.9945868226383192, 0.6296541641433383],
      [0, 0, 0.9991362520746339, 0.1, 0.0008637479253661429, -0.0003062368489485934, 0.6666666666666666, 0, 0, -3.797810583819867, -3.797963702244342, 1, 0],
      [258.9890596533785, 0, 0.7460518130895488, 0.860035608576819, 0.2539481869104512, 0, 0.6666666666666666, 0, 0, -8.332139517469773, -8.335731982475082, 1, 259.1966307035287],
      [1.289602909728712, 0, 1, 0.6386835485659825, 0, 0, 0.6666666666666666, 0, 0, -4.259339121677637, -4.256211311738244, 0.9968770765619429, 1.301235659993812],
      [0, 0, 0.9991362520746339, 0.1, 0.0008637479253661429, -0.0005951090692652983, 0.6666666666666666, 0, 0, -3.232872298795539, -3.233169853330171, 1, 0],
      [0, 0, 0.9991362520746339, 0.1, 0.0008637479253661429, -0.0005957101139948406, 0.6666666666666666, 0, 0, -4.99915656247181, -4.999454417528807, 1, 0],
      [0, 0, 1, 0.5328541063761103, 0, 0, 0.6666666666666666, 0, 0, -3.704885418359691, -3.687966947187852, 0.9832238424541018, 0.7685003037841395],
      [0, 0, 0.9991362520746339, 0.1, 0.0008637479253661429, -0.0005882236923993034, 0.6666666666666666, 0, 0, -3.172223145486112, -3.172517257332311, 1, 0],
      [0, 0, 0.9991362520746339, 0.1, 0.0008637479253661429, -0.0005957101140054988, 0.6666666666666666, 0, 0, -4.515540313041859, -4.515838168098862, 1, 0],
      [1.289602909728712, 0, 1, 0.6386835485659825, 0, 0, 0.6666666666666666, 0, 0, -4.259876404302751, -4.256211311738244, 0.9963416156890956, 1.301235659993812],
      [0, 0, 0.9991362520746339, 0.1, 0.0008637479253661429, -0.0005505143765667242, 0.6666666666666666, 0, 0, -3.977633006213506, -3.977908263401789, 1, 0],
      [0, 0, 0.9991362520746339, 0.1, 0.0008637479253661429, -0.0003773945534817358, 0.6666666666666666, 0, 0, -3.965472227661566, -3.965660924938307, 1, 0],
      [0, 0, 0.9991362520746339, 0.1, 0.0008637479253661429, -0.0006663407627698348, 0.6666666666666666, 0, 0, -4.313668808591722, -4.314001978973107, 1, 0],
      [0, 0, 1, 0.3229468887231808, 0, 0, 0.6666666666666666, 0, 0, -4.577879325832411, -4.570083608989847, 0.9922345909494508, 0.4560207428894453],
      [0, 0, 0.9991362520746339, 0.1, 0.0008637479253661429, -0.0009030805482428406, 0.6666666666666666, 0, 0, -4.036049105047892, -4.036500645322014, 1, 0],
      [0, 0, 0.9991362520746339, 0.1, 0.0008637479253661429, -0.0004914915982840995, 0.6666666666666666, 0, 0, -4.113167097783416, -4.113412843582558, 1, 0],
      [0, 0, 0.9991362520746339, 0.1, 0.0008637479253661429, -0.0006093579980408492, 0.6666666666666666, 0, 0, -3.232872298795539, -3.233176977794559, 1, 0],
      [1.289602909728712, 0, 1, 0.6386835485659825, 0, 0, 0.6666666666666666, 0, 0, -4.259849600286356, -4.256211311738244, 0.9963683220040165, 1.301235659993812],
      [0, 0, 0.9991362520746339, 0.1, 0.0008637479253661429, -0.0006549618021480796, 0.6666666666666666, 0, 0, -3.488328497212755, -3.488655978113829, 1, 0],
      [0, 0, 1, 0.3229468887231808, 0, 0, 0.6666666666666666, 0, 0, -5.081037116625886, -5.074790338495387, 0.9937726924238421, 0.4560207428894453],
      [0, 0, 0.9991362520746339, 0.1, 0.0008637479253661429, -0.0007649027404106334, 0.6666666666666666, 0, 0, -4.51166751015546, -4.512049961525666, 1, 0],
      [0, 0, 1, 0.514554458339148, 0, 0, 0.6666666666666666, 0, 0, -4.47427938533552, -4.461249255643457, 0.9870543949266185, 0.9400491821868175],
      [0, 0, 1, 0.4408836942638507, 0, 0, 0.6666666666666666, 0, 0, -3.457288117454238, -3.449728425959826, 0.9924688111040999, 0.6504327334979301],
      [0, 0, 0.9991362520746339, 0.1, 0.0008637479253661429, -0.0005505143765667242, 0.6666666666666666, 0, 0, -3.977633006213506, -3.977908263401789, 1, 0],
      [0, 0, 0.9991362520746339, 0.1, 0.0008637479253661429, -0.000631981042362284, 0.6666666666666666, 0, 0, -4.85146169234996, -4.851777682871141, 1, 0],
      [0, 0, 0.9991362520746339, 0.1, 0.0008637479253661429, -0.0008763428209022095, 0.6666666666666666, 0, 0, -4.309796005705324, -4.310234177115775, 1, 0],
      [0, 0, 1, 0.3229468887231808, 0, 0, 0.6666666666666666, 0, 0, -4.577879325832411, -4.570083608989847, 0.9922345909494508, 0.4560207428894453],
      [1.250729320059885, 0, 1, 0.3986761438071433, 0, 0, 0.6666666666666666, 0, 0, -3.527952891663833, -3.520305303346153, 0.9923815800821271, 1.301235659993812],
      [0, 0, 1, 0.514554458339148, 0, 0, 0.6666666666666666, 0, 0, -4.273564428454301, -4.259377751193321, 0.985913479454399, 0.9400491821868175],
      [0, 0, 1, 0.4408836942638507, 0, 0, 0.6666666666666666, 0, 0, -4.646072101429173, -4.630732762299274, 0.9847777092857528, 0.6504327334979301],
      [0, 0, 0.9991362520746339, 0.1, 0.0008637479253661429, -0.0006700642259058753, 0.6666666666666666, 0, 0, -4.313668808591722, -4.314003840704675, 1, 0],
      [0, 0, 1, 0.514554458339148, 0, 0, 0.6666666666666666, 0, 0, -4.273564428454301, -4.259377751193321, 0.985913479454399, 0.9400491821868175],
      [0, 0, 0.9991362520746339, 0.1, 0.0008637479253661429, -0.0005519427878164507, 0.6666666666666666, 0, 0, -3.58095445665558, -3.581230428049488, 1, 0],
      [0, 0, 0.9991362520746339, 0.4739045301797152, 0.0008637479253661429, -0.001430514983315589, 0.6666666666666666, 0, 0, -3.726946310936112, -3.722892065287947, 0.995953961710217, 0],
      [0, 0, 0.9991362520746339, 0.1, 0.0008637479253661429, -0.0006895662520030044, 0.6666666666666666, 0, 0, -4.8579342113311, -4.858278994457102, 1, 0],
      [0, 0, 0.9991362520746339, 0.1, 0.0008637479253661429, -0.0005505143765667242, 0.6666666666666666, 0, 0, -3.977633006213506, -3.977908263401789, 1, 0],
      [0, 0, 0.9991362520746339, 0.1, 0.0008637479253661429, -0.0008863129641500933, 0.6666666666666666, 0, 0, -4.036049105047892, -4.036492261529967, 1, 0],
      [0, 0, 0.9991362520746339, 0.1, 0.0008637479253661429, -0.0007649027404106334, 0.6666666666666666, 0, 0, -4.51166751015546, -4.512049961525666, 1, 0],
      [0, 0, 0.9991362520746339, 0.1, 0.0008637479253661429, -0.0002953268743661752, 0.6666666666666666, 0, 0, -3.797810583819867, -3.79795824725705, 1, 0],
      [0, 0, 0.9991362520746339, 0.1, 0.0008637479253661429, -0.0004766910420661574, 0.6666666666666666, 0, 0, -3.629550848353465, -3.629789193874498, 1, 0],
      [0, 0, 0.9991362520746339, 0.1, 0.0008637479253661429, -0.000498184320980144, 0.6666666666666666, 0, 0, -4.536883031667035, -4.537132123827525, 1, 0],
      [0, 0, 1, 0, 0, 0, 1, 0, 0, 0, 0, 1, 0],
      [0, 0, 1, 0, 0, 0, 1, 0, 0, 0, 0, 1, 0],
      [0, 0, 1, 0.4703122127596238, 0, 0, 0.6666666666666666, 0, 0, -3.841514416287478, -3.836410655072796, 0.9949092408451137, 0.6296541641433383],
      [0, 0, 1, 0, 0, 0, 1, 0, 0, 0, 0, 1, 0],
      [0, 0, 1, 0, 0, 0, 1, 0, 0, 0, 0, 1, 0],
      [0, 0, 1, 0, 0, 0, 1, 0, 0, 0, 0, 1, 0],
      [0, 0, 1, 0, 0, 0, 1, 0, 0, 0, 0, 1, 0],
      [1.250729320059885, 0, 1, 0.3986761438071433, 0, 0, 0.6666666666666666, 0, 0, -3.528269642794574, -3.520305303346153, 0.9920672918726942, 1.301235659993812],
      [0, 0, 0.9991362520746339, 0.1, 0.0008637479253661429, -0.0005731099120662719, 0.6666666666666666, 0, 0, -3.977633006213506, -3.977919561169539, 1, 0],
      [0, 0, 0.9991362520746339, 0.1, 0.0008637479253661429, -0.0005625241126283598, 0.6666666666666666, 0, 0, -3.58095445665558, -3.581235718711894, 1, 0],
      [0, 0, 1, 0.514554458339148, 0, 0, 0.6666666666666666, 0, 0, -4.474760787429672, -4.461249255643457, 0.9865793392294125, 0.9400491821868175],
      [0, 0, 1, 0.3229468887231808, 0, 0, 0.6666666666666666, 0, 0, -3.586623896252034, -3.58095445665558, 0.9943466013472163, 0.4560207428894453],
      [0, 0, 1, 0, 0, 0, 1, 0, 0, 0, 0, 1, 0],
      [0, 0, 0.9991362520746339, 0.1, 0.0008637479253661429, -0.0006717194584657804, 0.6666666666666666, 0, 0, -3.488328497212755, -3.488664356941988, 1, 0],
      [0, 0, 0.9991362520746339, 0.1, 0.0008637479253661429, -0.0006201970470627316, 0.6666666666666666, 0, 0, -3.232872298795539, -3.23318239731907, 1, 0],
      [0, 0, 1, 0, 0, 0, 1, 0, 0, 0, 0, 1, 0],
      [0, 0, 0.9991362520746339, 0.1, 0.0008637479253661429, -0.0006780484397044262, 0.6666666666666666, 0, 0, -3.971944746642706, -3.972283770862558, 1, 0],
      [0, 0, 1, 0.3229468887231808, 0, 0, 0.6666666666666666, 0, 0, -3.586629149226951, -3.58095445665558, 0.9943413780831794, 0.4560207428894453],
      [0, 0, 1, 0.514554458339148, 0, 0, 0.6666666666666666, 0, 0, -4.474903511294839, -4.461249255643457, 0.9864385408606989, 0.9400491821868175],
      [0, 0, 1, 0.5328541063761103, 0, 0, 0.6666666666666666, 0, 0, -3.766431974378243, -3.748616100497278, 0.982341890506382, 0.7685003037841395],
      [0, 0, 0.9991362520746339, 0.1, 0.0008637479253661429, -0.0008488834146085367, 0.6666666666666666, 0, 0, -4.114988960597534, -4.115413402304839, 1, 0],
      [0, 0, 0.9991362520746339, 0.1, 0.0008637479253661429, -0.0006236125768808165, 0.6666666666666666, 0, 0, -3.232872298795539, -3.233184105083979, 1, 0],
      [0, 0, 0.9991362520746339, 0.1, 0.0008637479253661429, -0.0003084948238347707, 0.6666666666666666, 0, 0, -3.797810583819867, -3.797964831231785, 1, 0],
      [0, 0, 0.9991362520746339, 0.1, 0.0008637479253661429, -0.000622925270765684, 0.6666666666666666, 0, 0, -3.232872298795539, -3.233183761430921, 1, 0],
      [0, 0, 0.8170011323089169, 898.9039230483478, 0.1829988676910831, 1.038936015569526, 0.3105275846032061, 1, 0, -9.68496757549833, -9.443624933334934, 0.7855724100273188, 0],
      [0, 0, 0.9991362520746339, 0.1, 0.0008637479253661429, -0.0004996381339594791, 0.6666666666666666, 0, 0, -3.629550848353465, -3.629800667420445, 1, 0],
      [0, 0, 0.9991362520746339, 0.1, 0.0008637479253661429, -0.000603617131874401, 0.6666666666666666, 0, 0, -3.77576150176337, -3.776063310329307, 1, 0],
      [0, 0, 0.9991362520746339, 0.1, 0.0008637479253661429, -0.0006990032761606813, 0.6666666666666666, 0, 0, -4.374317961901149, -4.37466746353923, 1, 0],
      [0, 0, 1, 0.2728688022873136, 0, 0, 0.6666666666666666, 0, 0, -4.524411898592595, -4.515540313041859, 0.991167650848475, 0.969568493409144],
      [1.250729320059885, 0, 1, 0.3986761438071433, 0, 0, 0.6666666666666666, 0, 0, -3.528263598230307, -3.520305303346153, 0.9920732885053212, 1.301235659993812],
      [0, 0, 0.9991362520746339, 0.1, 0.0008637479253661429, -0.000665940779405183, 0.6666666666666666, 0, 0, -3.427679343903328, -3.428012314293031, 1, 0],
      [0, 0, 1, 0.4408836942638507, 0, 0, 0.6666666666666666, 0, 0, -3.457595020385871, -3.449728425959826, 0.9921642662516457, 0.6504327334979301],
      [0, 0, 0.9991362520746339, 0.1, 0.0008637479253661429, -0.0006792237272907897, 0.6666666666666666, 0, 0, -4.058212610174506, -4.058552222038151, 1, 0],
      [0, 0, 0.9991362520746339, 0.1, 0.0008637479253661429, -0.0008438397656203023, 0.6666666666666666, 0, 0, -4.114988960597534, -4.115410880480344, 1, 0],
      [0, 0, 0.9991362520746339, 0.1, 0.0008637479253661429, -0.0006948186067372575, 0.6666666666666666, 0, 0, -4.313668808591722, -4.314016217895091, 1, 0],
      [0, 0, 0.9991362520746339, 0.1, 0.0008637479253661429, -0.0003062368489610279, 0.6666666666666666, 0, 0, -3.797810583819867, -3.797963702244348, 1, 0],
      [0, 0, 0.9991362520746339, 0.1, 0.0008637479253661429, -0.0006948186067372575, 0.6666666666666666, 0, 0, -4.313668808591722, -4.314016217895091, 1, 0],
      [0, 0, 0.9991362520746339, 0.1, 0.0008637479253661429, -0.0006553283189365544, 0.6666666666666666, 0, 0, -4.85146169234996, -4.851789356509428, 1, 0],
      [199.3419878468609, 0, 0.7285151473904419, 0.4073897368883175, 0.2714848526095581, 0, 0.6666666666666666, 0, 0, -8.844065523366826, -8.846273738134304, 1, 197.9616817653306],
      [0, 0, 0.9991362520746339, 0.1, 0.0008637479253661429, -0.000603617131874401, 0.6666666666666666, 0, 0, -3.77576150176337, -3.776063310329307, 1, 0],
      [0, 0, 0.9991362520746339, 0.1, 0.0008637479253661429, -0.0003062368489610279, 0.6666666666666666, 0, 0, -3.797810583819867, -3.797963702244348, 1, 0],
      [0, 0, 1, 0.5328541063761103, 0, 0, 0.6666666666666666, 0, 0, -3.460259666574521, -3.449728425959826, 0.9895240187458726, 0.7685003037841395],
      [0, 0, 1, 0.3229468887231808, 0, 0, 0.6666666666666666, 0, 0, -3.586556646564063, -3.58095445665558, 0.9944134730944229, 0.4560207428894453],
      [0, 0, 1, 0.5328541063761103, 0, 0, 0.6666666666666666, 0, 0, -3.705544041492957, -3.687966947187852, 0.9825764816930362, 0.7685003037841395],
      [0, 0, 0.9991362520746339, 0.1, 0.0008637479253661429, -0.0006170943909680204, 0.6666666666666666, 0, 0, -3.232872298795539, -3.233180845991023, 1, 0],
      [0, 0, 0.9991362520746339, 0.1, 0.0008637479253661429, -0.0003062368489610279, 0.6666666666666666, 0, 0, -3.797810583819867, -3.797963702244348, 1, 0],
      [1.250729320059885, 0, 1, 0.3986761438071433, 0, 0, 0.6666666666666666, 0, 0, -3.528145933858109, -3.520305303346153, 0.9921900270538426, 1.301235659993812],
      [0, 0, 0.9991362520746339, 0.1, 0.0008637479253661429, -0.0008756566559231516, 0.6666666666666666, 0, 0, -4.309796005705324, -4.310233834033285, 1, 0],
      [1.289602909728712, 0, 1, 0.6386835485659825, 0, 0, 0.6666666666666666, 0, 0, -1.25944031897478, -1.256733118668403, 0.9972964608556535, 1.301235659993812],
      [1.079427045756642, 0.4671237426442265, 0.7212334509495, 1.5, 0.2787665490505, -1.77635683940025e-15, 0.6666666666666666, 0, 0, -2.518430447481609, -2.518430447481611, 1, 1],
      [1.131749355382826, 0.5658746776914128, 0.4809016995, 1.625349274313056, 0.5190983005000001, -2.220446049250313e-16, 0.6666666666666666, 0, 0, 0, -1.110223024625157e-16, 1, 1],
      [1.131749355382826, 0.5658746776914128, 0.4809016995, 1.625349274313056, 0.5190983005000001, -2.220446049250313e-16, 0.6666666666666666, 0, 0, 0, -1.110223024625157e-16, 1, 1],
      [1.131749355382826, 0.5658746776914128, 0.4809016995, 1.625349274313056, 0.5190983005000001, -2.220446049250313e-16, 0.6666666666666666, 0, 0, 0, -1.110223024625157e-16, 1, 1],
      [1.131749355382826, 0.5658746776914128, 0.4809016995, 1.625349274313056, 0.5190983005000001, -2.220446049250313e-16, 0.6666666666666666, 0, 0, 0, -1.110223024625157e-16, 1, 1],
      [1, 0.75, 0.8, 1.857142857142857, 0.2, 4.440892098500626e-16, 0.6666666616224186, 0, 0, -1.640529632171135, -1.640529632171134, 0.9999999999999996, 1],
      [1.131749355382826, 0, 0.01, 1.625349274313056, 0.99, -3.552713678800501e-15, 0.6666666666666666, 0, 0, -4.634605565185673, -4.634605565185673, 1, 1],
      [1.222222222222223, 0.6111111111111115, 0.5, 5.086956521739135, 0.5, -1.77635683940025e-15, 0.6666666666666666, 0, 0, -4.573956411876245, -4.573956411876246, 1, 1.222222222222223],
      [0, 0, 0.9991362520746339, 0.1, 0.0008637479253661429, -0.0006425949955612964, 0.6666666666666666, 0, 0, -5.074790338495387, -5.075111635993168, 1, 0],
      [0.02590447124415981, 0.0006540975785257089, 0.0007653699678930489, 87.82550212253149, 0.999234630032107, 1.473592562627211, 0.242937048763231, 0, 0, -8.756467059631039, -8.758441425434533, 1, 0],
      [0, 0, 1, 0, 0, 0, 1, 0, 0, 0, 0, 1, 0],
      [0, 0, 1, 0, 0, 0, 1, 0, 0, 0, 0, 1, 0],
      [121.1906100800976, 0, 0.7446882148426333, 0.7957177162266476, 0.2553117851573667, 0, 0.6666666666666666, 0, 0, -7.391154805598401, -7.396551115709158, 1, 122.0693995470177],
      [0, 0, 1, 0, 0, 0, 1, 0, 0, 0, 0, 1, 0],
      [0, 0, 1, 0, 0, 0, 1, 0, 0, 0, 0, 1, 0],
      [0, 0, 1, 0, 0, 0, 1, 0, 0, 0, 0, 1, 0],
      [0, 0, 1, 0, 0, 0, 1, 0, 0, 0, 0, 1, 0],
      [0, 0, 1, 0, 0, 0, 1, 0, 0, 0, 0, 1, 0],
      [0, 0, 1, 0, 0, 0, 1, 0, 0, 0, 0, 1, 0],
      [139.4229901456978, 0.00980418674022902, 0.7426688804195176, 0.7070810424148557, 0.2573311195804824, 0, 0.6666666666666666, 0, 0, -9.63654102239378, -9.641090175943088, 1, 139.6468126169941],
      [0, 0, 1, 0, 0, 0, 1, 0, 0, 0, 0, 1, 0],
      [0, 0, 1, 0, 0, 0, 1, 0, 0, 0, 0, 1, 0],
      [0, 0, 1, 0, 0, 0, 1, 0, 0, 0, 0, 1, 0],
      [0, 0, 1, 0, 0, 0, 1, 0, 0, 0, 0, 1, 0],
      [0, 0, 0.9991362520746339, 0.1, 0.0008637479253661429, -0.0008178890264343153, 0.6666666666666666, 0, 0, -4.370445159014751, -4.370854103527968, 1, 0],
      [0, 0, 0.9991362520746339, 0.1, 0.0008637479253661429, -0.0004698053158165294, 0.6666666666666666, 0, 0, -3.629550848353465, -3.629785751011373, 1, 0],
      [0, 0, 0.9991362520746339, 0.1, 0.0008637479253661429, -0.0005165886047358015, 0.6666666666666666, 0, 0, -4.053266782237084, -4.053525076539452, 1, 0],
      [0, 0, 0.9991362520746339, 0.1, 0.0008637479253661429, -0.000603617131874401, 0.6666666666666666, 0, 0, -3.77576150176337, -3.776063310329307, 1, 0],
      [0, 0, 0.9991362520746339, 0.1, 0.0008637479253661429, -0.000603617131874401, 0.6666666666666666, 0, 0, -3.77576150176337, -3.776063310329307, 1, 0],
      [0, 0, 0.9991362520746339, 0.1, 0.0008637479253661429, -0.0006164843006892795, 0.6666666666666666, 0, 0, -3.705184624377043, -3.705492866527387, 1, 0],
      [0, 0, 0.0007216874735402841, 54.86554106719716, 0.9992783125264597, 0.7626201281035776, 0.3651738416032023, 1, 0, -7.660826635535332, -7.660669543220985, 0.9998429200239963, 0],
      [0, 0, 1, 0.2812516060616206, 0, 0, 0.6666666666666666, 0, 0, -4.109465950541789, -4.096698258357319, 0.9873134690157876, 0.3293377830371171],
      [0, 0, 1, 0.5328541063761103, 0, 0, 0.6666666666666666, 0, 0, -3.460517744985931, -3.449728425959826, 0.9892686769095739, 0.7685003037841395],
      [0, 0, 1, 0, 0, 0, 1, 0, 0, 0, 0, 1, 0],
      [0, 0, 0.9991362520746339, 0.1, 0.0008637479253661429, -0.000307213373902826, 0.6666666666666666, 0, 0, -4.313554385521607, -4.313707992208558, 1, 0],
      [0, 0, 0.9991362520746339, 0.1, 0.0008637479253661429, -0.0007910578133127899, 0.6666666666666666, 0, 0, -4.51166751015546, -4.512063039062117, 1, 0],
      [0, 0, 0.9991362520746339, 0.1, 0.0008637479253661429, -0.0008400104598287328, 0.6666666666666666, 0, 0, -4.370445159014751, -4.370865164244665, 1, 0],
      [1.250729320059885, 0, 1, 0.3986761438071433, 0, 0, 0.6666666666666666, 0, 0, -3.528235422996783, -3.520305303346153, 0.9921012407956782, 1.301235659993812],
      [0, 0, 0.9991362520746339, 0.1, 0.0008637479253661429, -0.0003062368489610279, 0.6666666666666666, 0, 0, -3.797810583819867, -3.797963702244348, 1, 0],
      [176.6826549887393, 0, 0.74601299584137, 0.9462619024176787, 0.25398700415863, 0, 0.6666666666666666, 0, 0, -6.507059554941296, -6.511933723822458, 1, 177.7167857430483],
      [1.250729320059885, 0, 1, 0.3986761438071433, 0, 0, 0.6666666666666666, 0, 0, -3.528235422996783, -3.520305303346153, 0.9921012407956782, 1.301235659993812],
      [0, 0, 0.9991362520746339, 0.1, 0.0008637479253661429, -0.0004968059520953361, 0.6666666666666666, 0, 0, -3.629550848353465, -3.629799251329513, 1, 0],
      [0, 0, 0.9991362520746339, 0.1, 0.0008637479253661429, -0.0008400104717960488, 0.6666666666666666, 0, 0, -4.370445159014751, -4.370865164250649, 1, 0],
      [0, 0, 0.9991362520746339, 0.1, 0.0008637479253661429, -0.000307213374982851, 0.6666666666666666, 0, 0, -3.797810583819867, -3.797964190507359, 1, 0],
      [0, 0, 0.9991362520746339, 0.1, 0.0008637479253661429, -0.0005763039994102215, 0.6666666666666666, 0, 0, -3.58095445665558, -3.581242608655285, 1, 0],
      [0, 0, 0.9991362520746339, 0.1, 0.0008637479253661429, -0.0003138696709621414, 0.6666666666666666, 0, 0, -3.72217680779629, -3.722333742631771, 1, 0],
      [0, 0, 1, 0.3229468887231808, 0, 0, 0.6666666666666666, 0, 0, -5.081283992658026, -5.074790338495387, 0.9935273840463, 0.4560207428894453],
      [0, 0, 1, 0, 0, 0, 1, 0, 0, 0, 0, 1, 0],
      [196.7761818801955, 0, 0.7530839443917319, 0.9598063498916821, 0.2469160556082681, 0, 0.6666666666666666, 0, 0, -7.821708318705689, -7.826537331280112, 1, 196.9783686889735],
      [0, 0, 1, 0, 0, 0, 1, 0, 0, 0, 0, 1, 0],
      [0, 0, 0.9991362520746339, 0.1, 0.0008637479253661429, -0.000665940779405183, 0.6666666666666666, 0, 0, -3.427679343903328, -3.428012314293031, 1, 0],
      [0, 0, 1, 0, 0, 0, 1, 0, 0, 0, 0, 1, 0],
      [0, 0, 0.9991362520746339, 0.1, 0.0008637479253661429, -0.0008438397639292106, 0.6666666666666666, 0, 0, -4.370445159014751, -4.370867078896715, 1, 0],
      [0, 0, 0.9991362520746339, 0.1, 0.0008637479253661429, -0.0003094713341100785, 0.6666666666666666, 0, 0, -3.797810583819867, -3.797965319486922, 1, 0],
      [0, 0, 1, 0, 0, 0, 1, 0, 0, 0, 0, 1, 0],
      [1.250729320059885, 0, 1, 0.3986761438071433, 0, 0, 0.6666666666666666, 0, 0, -3.528297816327838, -3.520305303346153, 0.9920393422255664, 1.301235659993812],
      [0, 0, 1, 0, 0, 0, 1, 0, 0, 0, 0, 1, 0],
      [93.26353701992743, 0, 0.8153966255701384, 0.1369931116900936, 0.1846033744298616, 0, 0.6666666666666666, 0, 0, -6.437717686921343, -6.438202250348793, 1, 96.932515788863],
      [0, 0, 1, 0.4408836942638507, 0, 0, 0.6666666666666666, 0, 0, -4.646679832728263, -4.630732762299274, 0.9841794108698932, 0.6504327334979301],
      [0, 0, 0.9991362520746339, 0.1, 0.0008637479253661429, -0.0003084948238347707, 0.6666666666666666, 0, 0, -3.797810583819867, -3.797964831231785, 1, 0],
      [0, 0, 0.9991362520746339, 0.1, 0.0008637479253661429, -0.0008400104717960488, 0.6666666666666666, 0, 0, -4.370445159014751, -4.370865164250649, 1, 0],
      [0, 0, 1, 0.514554458339148, 0, 0, 0.6666666666666666, 0, 0, -4.273977603062001, -4.259377751193321, 0.9855062091819394, 0.9400491821868175],
      [0, 0, 0.9991362520746339, 0.1, 0.0008637479253661429, -0.0008488834146085367, 0.6666666666666666, 0, 0, -4.114988960597534, -4.115413402304839, 1, 0],
      [0, 0, 0.9991362520746339, 0.1, 0.0008637479253661429, -0.000682839418843173, 0.6666666666666666, 0, 0, -4.313668808591722, -4.314010228301144, 1, 0],
      [0, 0, 0.9991362520746339, 0.1, 0.0008637479253661429, -0.0005165886047358015, 0.6666666666666666, 0, 0, -4.053266782237084, -4.053525076539452, 1, 0],
      [0, 0, 0.9991362520746339, 0.1, 0.0008637479253661429, -0.0006640799649524354, 0.6666666666666666, 0, 0, -4.313668808591722, -4.314000848574199, 1, 0],
      [0, 0, 0.9991362520746339, 0.1, 0.0008637479253661429, -0.0008935407866168532, 0.6666666666666666, 0, 0, -4.036049105047892, -4.036495875441201, 1, 0],
      [0, 0, 0.9991362520746339, 0.1, 0.0008637479253661429, -0.0006206541655799924, 0.6666666666666666, 0, 0, -4.515540313041859, -4.515850640124649, 1, 0],
      [0, 0, 0.9991362520746339, 0.1, 0.0008637479253661429, -0.0005863706296933557, 0.6666666666666666, 0, 0, -3.77576150176337, -3.776054687078216, 1, 0],
      [0, 0, 1, 0.4703122127596238, 0, 0, 0.6666666666666666, 0, 0, -3.841461067619099, -3.836410655072796, 0.9949623193440948, 0.6296541641433383],
      [0, 0, 0.9991362520746339, 0.1, 0.0008637479253661429, -0.0003130975652263501, 0.6666666666666666, 0, 0, -3.72217680779629, -3.722333356578903, 1, 0],
      [0, 0, 0.9991362520746339, 0.1, 0.0008637479253661429, -0.0008400104597896529, 0.6666666666666666, 0, 0, -4.854061408444702, -4.854481413674597, 1, 0],
      [0, 0, 0.9991362520746339, 0.1, 0.0008637479253661429, -0.000603617131874401, 0.6666666666666666, 0, 0, -3.77576150176337, -3.776063310329307, 1, 0],
      [1.250729320059885, 0, 1, 0.3986761438071433, 0, 0, 0.6666666666666666, 0, 0, -3.528235422996783, -3.520305303346153, 0.9921012407956782, 1.301235659993812],
      [0, 0, 0.9991362520746339, 0.1, 0.0008637479253661429, -0.000603617131874401, 0.6666666666666666, 0, 0, -3.77576150176337, -3.776063310329307, 1, 0],
      [0, 0, 0.9991362520746339, 0.1, 0.0008637479253661429, -0.0003062368489610279, 0.6666666666666666, 0, 0, -3.797810583819867, -3.797963702244348, 1, 0],
      [0, 0, 1, 0.4408836942638507, 0, 0, 0.6666666666666666, 0, 0, -3.457567433431536, -3.449728425959826, 0.9921916374194949, 0.6504327334979301],
      [0, 0, 0.9991362520746339, 0.1, 0.0008637479253661429, -0.0005763039994102215, 0.6666666666666666, 0, 0, -3.58095445665558, -3.581242608655285, 1, 0],
      [1.289602909728712, 0, 1, 0.6386835485659825, 0, 0, 0.6666666666666666, 0, 0, -4.260018546087353, -4.256211311738244, 0.9962000039784709, 1.301235659993812],
      [0, 0, 0.9991362520746339, 0.1, 0.0008637479253661429, -0.000603617131874401, 0.6666666666666666, 0, 0, -3.77576150176337, -3.776063310329307, 1, 0],
      [0, 0, 0.9991362520746339, 0.1, 0.0008637479253661429, -0.0006990032761606813, 0.6666666666666666, 0, 0, -4.374317961901149, -4.37466746353923, 1, 0],
      [0, 0, 0.9991362520746339, 0.1, 0.0008637479253661429, -0.0006206541655799924, 0.6666666666666666, 0, 0, -4.515540313041859, -4.515850640124649, 1, 0],
      [0, 0, 0.9991362520746339, 0.1, 0.0008637479253661429, -0.0009087183425187106, 0.6666666666666666, 0, 0, -4.309796005705324, -4.310250364876583, 1, 0],
      [0, 0, 0.9991362520746339, 0.1, 0.0008637479253661429, -0.0005708519409912682, 0.6666666666666666, 0, 0, -3.977633006213506, -3.977918432184002, 1, 0],
      [0, 0, 0.9991362520746339, 0.1, 0.0008637479253661429, -0.0005708519409912682, 0.6666666666666666, 0, 0, -3.977633006213506, -3.977918432184002, 1, 0],
      [0, 0, 0.9991362520746339, 0.1, 0.0008637479253661429, -0.0003062368489610279, 0.6666666666666666, 0, 0, -3.797810583819867, -3.797963702244348, 1, 0],
      [0, 0, 1, 0.4408836942638507, 0, 0, 0.6666666666666666, 0, 0, -3.457567433431536, -3.449728425959826, 0.9921916374194949, 0.6504327334979301],
      [0, 0, 0.9991362520746339, 0.1, 0.0008637479253661429, -0.0006553283189365544, 0.6666666666666666, 0, 0, -4.85146169234996, -4.851789356509428, 1, 0],
      [0, 0, 0.9991362520746339, 0.1, 0.0008637479253661429, -0.0006131718945390219, 0.6666666666666666, 0, 0, -3.172223145486112, -3.172529731433381, 1, 0],
      [1.250729320059885, 0, 1, 0.3986761438071433, 0, 0, 0.6666666666666666, 0, 0, -3.528235422996783, -3.520305303346153, 0.9921012407956782, 1.301235659993812],
      [0, 0, 0.009614360249515685, 34.48311057466335, 0.9903856397504843, 0.3647482832879803, 0.4693037625158982, 1, 0, -11.66097279667028, -11.66160274402843, 1, 0],
      [0.01383062034538815, 0.007103048028882923, 0.7777646754650163, 349.0727278895594, 0.2222353245349837, 0.8317989441047615, 0.350432941317437, 1, 0, -9.041428567608595, -8.958125765514209, 0.9200725051498519, 0],
      [0, 0, 0.9991362520746339, 0.1, 0.0008637479253661429, -0.0007150411290677283, 0.6666666666666666, 0, 0, -4.8579342113311, -4.858291731895634, 1, 0],
      [0, 0, 0.9991362520746339, 0.1, 0.0008637479253661429, -0.0006761978400025015, 0.6666666666666666, 0, 0, -3.488328497212755, -3.488666596132756, 1, 0],
      [0, 0, 0.9991362520746339, 0.1, 0.0008637479253661429, -0.0006131718945390219, 0.6666666666666666, 0, 0, -3.172223145486112, -3.172529731433381, 1, 0],
      [0, 0, 1, 0.4408836942638507, 0, 0, 0.6666666666666666, 0, 0, -3.457567433431536, -3.449728425959826, 0.9921916374194949, 0.6504327334979301],
      [0, 0, 0.9991362520746339, 0.1, 0.0008637479253661429, -0.0006131718945390219, 0.6666666666666666, 0, 0, -3.172223145486112, -3.172529731433381, 1, 0],
      [0, 0, 0.9991362520746339, 0.1, 0.0008637479253661429, -0.0006553283193007076, 0.6666666666666666, 0, 0, -4.591174089065436, -4.591501753225087, 1, 0],
      [0, 0, 0.9991362520746339, 0.1, 0.0008637479253661429, -0.0003130975652263501, 0.6666666666666666, 0, 0, -3.72217680779629, -3.722333356578903, 1, 0],
      [0, 0, 1, 0.5438562850152286, 0, 0, 0.6666666666666666, 0, 0, -4.655277091451202, -4.634605565185672, 0.979540665110749, 0.7685003037841395],
      [146.8819640811152, 0, 0.7491223415310093, 0.7991609736612201, 0.2508776584689907, 0, 0.6666666666666666, 0, 0, -9.142472044518808, -9.146267683653031, 1, 142.3056703698031],
      [0, 0, 0.9991362520746339, 0.1, 0.0008637479253661429, -0.0006640945867646408, 0.6666666666666666, 0, 0, -3.488328497212755, -3.488660544506137, 1, 0],
      [0, 0, 0.9991362520746339, 0.1, 0.0008637479253661429, -0.0006599097787720609, 0.6666666666666666, 0, 0, -3.427679343903328, -3.428009298792714, 1, 0],
      [0, 0, 0.009597297830089072, 48.97708024618451, 0.9904027021699109, 0.8372266905529617, 0.3493088114754522, 0, 0, -7.876118130068818, -7.87651265575665, 1, 0],
      [0, 0, 1, 0.3229468887231808, 0, 0, 0.6666666666666666, 0, 0, -4.578167330615135, -4.570083608989847, 0.9919488637890277, 0.4560207428894453],
      [143.5198872674219, 0, 0.7410362312772329, 0.6312584533920799, 0.2589637687227671, 0, 0.6666666666666666, 0, 0, -6.711158544540335, -6.714663383339325, 1, 139.6468126169941],
      [0, 0, 0.9991362520746339, 0.1, 0.0008637479253661429, -0.0005708519409912682, 0.6666666666666666, 0, 0, -3.977633006213506, -3.977918432184002, 1, 0],
      [193.9134968801094, 0, 0.75, 0.9931710372359143, 0.25, 0, 0.6666666666666666, 0, 0, -6.939614676088196, -6.94469331197817, 1, 193.9134968801094],
      [0, 0, 0.9991362520746339, 0.1, 0.0008637479253661429, -0.0006599097787720609, 0.6666666666666666, 0, 0, -3.427679343903328, -3.428009298792714, 1, 0],
      [0, 0, 0.9991362520746339, 0.1, 0.0008637479253661429, -0.0005708519409912682, 0.6666666666666666, 0, 0, -3.977633006213506, -3.977918432184002, 1, 0],
      [0, 0, 0.9991362520746339, 0.1, 0.0008637479253661429, -0.0006599097787720609, 0.6666666666666666, 0, 0, -3.427679343903328, -3.428009298792714, 1, 0],
      [0, 0, 0.9991362520746339, 0.1, 0.0008637479253661429, -0.0004968059520953361, 0.6666666666666666, 0, 0, -3.629550848353465, -3.629799251329513, 1, 0],
      [0, 0, 1, 0.514554458339148, 0, 0, 0.6666666666666666, 0, 0, -4.474760787429672, -4.461249255643457, 0.9865793392294125, 0.9400491821868175],
      [0, 0, 0.9991362520746339, 0.1, 0.0008637479253661429, -0.0003062368489610279, 0.6666666666666666, 0, 0, -3.797810583819867, -3.797963702244348, 1, 0],
      [0, 0, 0.9991362520746339, 0.1, 0.0008637479253661429, -0.0005708519409912682, 0.6666666666666666, 0, 0, -3.977633006213506, -3.977918432184002, 1, 0],
      [0, 0, 0.9991362520746339, 0.1, 0.0008637479253661429, -0.0005708519409912682, 0.6666666666666666, 0, 0, -3.977633006213506, -3.977918432184002, 1, 0],
      [0, 0, 0.9991362520746339, 0.1, 0.0008637479253661429, -0.0004968059520953361, 0.6666666666666666, 0, 0, -3.629550848353465, -3.629799251329513, 1, 0],
      [0, 0, 0.9991362520746339, 0.1, 0.0008637479253661429, -0.0006599097787720609, 0.6666666666666666, 0, 0, -3.427679343903328, -3.428009298792714, 1, 0],
      [0, 0, 0.9991362520746339, 0.1, 0.0008637479253661429, -0.0005602661413384169, 0.6666666666666666, 0, 0, -3.58095445665558, -3.581234589726249, 1, 0],
      [73.77518508300577, 0, 0.7794196360566211, 0.2476430138975257, 0.2205803639433789, 0, 0.6666666666666666, 0, 0, -9.050774322352023, -9.051344843040912, 1, 78.7964612533811],
      [0, 0, 0.9991362520746339, 0.1, 0.0008637479253661429, -0.0002920923892171245, 0.6666666666666666, 0, 0, -3.797810583819867, -3.797956630014476, 1, 0],
      [0, 0, 1, 0.4408836942638507, 0, 0, 0.6666666666666666, 0, 0, -4.64590408689348, -4.630732762299274, 0.9849431801557145, 0.6504327334979301],
      [0, 0, 0.9991362520746339, 0.1, 0.0008637479253661429, -0.0002920923892171245, 0.6666666666666666, 0, 0, -3.797810583819867, -3.797956630014476, 1, 0],
      [139.5981688149445, 0, 0.7524174189352905, 0.9705909035817438, 0.2475825810647095, 0, 0.6666666666666666, 0, 0, -8.861717822059292, -8.868428139608445, 1, 137.3542149999681],
      [0, 0, 0.9991362520746339, 0.1, 0.0008637479253661429, -0.0006795519448914433, 0.6666666666666666, 0, 0, -4.374317961901149, -4.374657737873595, 1, 0],
      [0, 0, 0.9991362520746339, 0.1, 0.0008637479253661429, -0.000793160895465661, 0.6666666666666666, 0, 0, -4.51166751015546, -4.512064090603193, 1, 0],
      [0, 0, 0.9991362520746339, 0.1, 0.0008637479253661429, -0.0005165886047358015, 0.6666666666666666, 0, 0, -4.053266782237084, -4.053525076539452, 1, 0],
      [0, 0, 0.9991362520746339, 0.1, 0.0008637479253661429, -0.0006206541655799924, 0.6666666666666666, 0, 0, -4.515540313041859, -4.515850640124649, 1, 0],
      [135.9138622489692, 0, 0.7957918697675874, 0.328075717418252, 0.2042081302324126, 0, 0.6666666666666666, 0, 0, -8.872559615968088, -8.875210506486773, 1, 142.3056703698031],
      [0, 0, 0.9991362520746339, 0.1, 0.0008637479253661429, -0.0003062368489610279, 0.6666666666666666, 0, 0, -3.797810583819867, -3.797963702244348, 1, 0],
      [0, 0, 0.9991362520746339, 0.1, 0.0008637479253661429, -0.0005165886047358015, 0.6666666666666666, 0, 0, -4.053266782237084, -4.053525076539452, 1, 0],
      [0, 0, 0.9991362520746339, 0.1, 0.0008637479253661429, -0.000603617131874401, 0.6666666666666666, 0, 0, -3.77576150176337, -3.776063310329307, 1, 0],
      [0, 0, 0.9991362520746339, 0.1, 0.0008637479253661429, -0.0009087183425187106, 0.6666666666666666, 0, 0, -4.309796005705324, -4.310250364876583, 1, 0],
      [0, 0, 0.9991362520746339, 0.1, 0.0008637479253661429, -0.000793160895465661, 0.6666666666666666, 0, 0, -4.51166751015546, -4.512064090603193, 1, 0],
      [0, 0, 0.9991362520746339, 0.1, 0.0008637479253661429, -0.000603617131874401, 0.6666666666666666, 0, 0, -3.77576150176337, -3.776063310329307, 1, 0],
      [0, 0, 0.9991362520746339, 0.1, 0.0008637479253661429, -0.0003062368489610279, 0.6666666666666666, 0, 0, -3.797810583819867, -3.797963702244348, 1, 0],
      [0, 0, 0.9991362520746339, 0.1, 0.0008637479253661429, -0.0008400104598287328, 0.6666666666666666, 0, 0, -4.370445159014751, -4.370865164244665, 1, 0],
      [0, 0, 0.9991362520746339, 0.1, 0.0008637479253661429, -0.0006792237272907897, 0.6666666666666666, 0, 0, -4.058212610174506, -4.058552222038151, 1, 0],
      [1.289602909728712, 0, 1, 0.6386835485659825, 0, 0, 0.6666666666666666, 0, 0, -4.260018546087353, -4.256211311738244, 0.9962000039784709, 1.301235659993812],
      [0, 0, 0.9991362520746339, 0.1, 0.0008637479253661429, -0.0003062368489610279, 0.6666666666666666, 0, 0, -3.797810583819867, -3.797963702244348, 1, 0],
      [187.0437599292876, 0, 0.74601299584137, 0.9466455442980688, 0.25398700415863, 0, 0.6666666666666666, 0, 0, -6.994735215833292, -6.999576736821223, 1, 188.2027691864537],
      [0, 0, 0.9991362520746339, 0.1, 0.0008637479253661429, -0.0006834077361883573, 0.6666666666666666, 0, 0, -4.118861763483933, -4.119203467352027, 1, 0],
      [0, 0, 0.9991362520746339, 0.1, 0.0008637479253661429, -0.0007457794287564212, 0.6666666666666666, 0, 0, -5.070917535608989, -5.071290425323367, 1, 0],
      [0, 0, 0.9991362520746339, 0.1, 0.0008637479253661429, -0.000576913305921245, 0.6666666666666666, 0, 0, -3.77576150176337, -3.77604995841633, 1, 0],
      [0, 0, 0.9991362520746339, 0.1, 0.0008637479253661429, -0.0006640945867646408, 0.6666666666666666, 0, 0, -3.488328497212755, -3.488660544506137, 1, 0],
      [0, 0, 0.9991362520746339, 0.1, 0.0008637479253661429, -0.0008422794863189864, 0.6666666666666666, 0, 0, -4.054339807288107, -4.054760947031267, 1, 0],
      [0, 0, 0.9991362520746339, 0.1, 0.0008637479253661429, -0.0006796754367215385, 0.6666666666666666, 0, 0, -4.313668808591722, -4.314008646310083, 1, 0],
      [0, 0, 0.9991362520746339, 0.1, 0.0008637479253661429, -0.000603617131874401, 0.6666666666666666, 0, 0, -3.77576150176337, -3.776063310329307, 1, 0],
      [1.250729320059885, 0, 1, 0.3986761438071433, 0, 0, 0.6666666666666666, 0, 0, -3.528235422996783, -3.520305303346153, 0.9921012407956782, 1.301235659993812],
      [0, 0, 1, 0.4408836942638507, 0, 0, 0.6666666666666666, 0, 0, -3.457567433431536, -3.449728425959826, 0.9921916374194949, 0.6504327334979301],
      [0, 0, 0.9991362520746339, 0.1, 0.0008637479253661429, -0.0006472095217366913, 0.6666666666666666, 0, 0, -3.911295593333279, -3.911619198094148, 1, 0],
      [0, 0, 0.9991362520746339, 0.1, 0.0008637479253661429, -0.0008239729496128945, 0.6666666666666666, 0, 0, -4.370445159014751, -4.370857145489557, 1, 0],
      [0, 0, 0.9991362520746339, 0.1, 0.0008637479253661429, -0.0004866899506161815, 0.6666666666666666, 0, 0, -4.113167097783416, -4.113410442758724, 1, 0],
      [0, 0, 0.9991362520746339, 0.1, 0.0008637479253661429, -0.0005835558701079435, 0.6666666666666666, 0, 0, -3.232872298795539, -3.233164076730592, 1, 0],
      [0, 0, 0.9991362520746339, 0.1, 0.0008637479253661429, -0.0006316787477764763, 0.6666666666666666, 0, 0, -4.370445159014751, -4.370760998388639, 1, 0],
      [0.4998387212323972, 0, 1, 0.5206952202765807, 0, 0, 0.6666666666666666, 0, 0, -3.00770954556944, -3.007608959059864, 0.9998994185490724, 0.6680266384876243],
      [0, 0, 0.9991362520746339, 0.1, 0.0008637479253661429, -0.0002409522658579633, 0.6666666666666666, 0, 0, -2.170348289621569, -2.170468765754498, 1, 0],
      [1.250729320059885, 0, 1, 0.3986761438071433, 0, 0, 0.6666666666666666, 0, 0, -3.526739952420651, -3.520305303346153, 0.9935860089467359, 1.301235659993812],
      [0, 0, 1, 0.5438562850152286, 0, 0, 0.6666666666666666, 0, 0, -4.651921513825406, -4.630732762299274, 0.9790341529366771, 0.7685003037841395],
      [0, 0, 1, 0, 0, 0, 1, 0, 0, 0, 0, 1, 0],
      [0.03240379231986607, 0.001017049496059669, 0.001781295337040103, 45.69204809551255, 0.9982187046629599, 0.6507692667806708, 0.390776150536076, 0, 0, -7.830784191364748, -7.831539242403995, 1, 0],
      [0, 0, 1, 0, 0, 0, 1, 0, 0, 0, 0, 1, 0],
      [0, 0, 1, 0, 0, 0, 1, 0, 0, 0, 0, 1, 0],
      [0, 0, 0.9991362520746339, 0.1, 0.0008637479253661429, -0.0006099928979965696, 0.6666666666666666, 0, 0, -3.77576150176337, -3.776066498212368, 1, 0],
      [0, 0, 0.9991362520746339, 0.1, 0.0008637479253661429, -0.0008450541707194503, 0.6666666666666666, 0, 0, -4.370445159014751, -4.370867686100111, 1, 0],
      [1.250729320059885, 0, 1, 0.3986761438071433, 0, 0, 0.6666666666666666, 0, 0, -3.528284967271202, -3.520305303346153, 0.9920520890771533, 1.301235659993812],
      [0, 0, 1, 0, 0, 0, 1, 0, 0, 0, 0, 1, 0],
      [0, 0, 1, 0, 0, 0, 1, 0, 0, 0, 0, 1, 0],
      [0, 0, 1, 0, 0, 0, 1, 0, 0, 0, 0, 1, 0],
      [0, 0, 1, 0, 0, 0, 1, 0, 0, 0, 0, 1, 0],
      [0, 0, 1, 0, 0, 0, 1, 0, 0, 0, 0, 1, 0],
      [0, 0, 1, 0, 0, 0, 1, 0, 0, 0, 0, 1, 0],
      [0, 0, 1, 0, 0, 0, 1, 0, 0, 0, 0, 1, 0],
      [0, 0, 1, 0, 0, 0, 1, 0, 0, 0, 0, 1, 0],
      [0, 0, 0.9991362520746339, 0.1, 0.0008637479253661429, -0.000665940779405183, 0.6666666666666666, 0, 0, -3.427679343903328, -3.428012314293031, 1, 0],
      [93.34008472307512, 0.01547433686333258, 0.7505605162285143, 0.8197050561600405, 0.2494394837714857, 0, 0.6666666666666666, 0, 0, -8.738908721989908, -8.744230536737783, 1, 96.932515788863],
      [0, 0, 1, 0, 0, 0, 1, 0, 0, 0, 0, 1, 0],
      [0, 0, 0.9991362520746339, 0.1, 0.0008637479253661429, -0.0005220450150282829, 0.6666666666666666, 0, 0, -4.053266782237084, -4.053527804744598, 1, 0],
      [0, 0, 1, 0.4703122127596238, 0, 0, 0.6666666666666666, 0, 0, -3.841514416287478, -3.836410655072796, 0.9949092408451137, 0.6296541641433383],
      [0, 0, 1, 0, 0, 0, 1, 0, 0, 0, 0, 1, 0],
      [0, 0, 1, 0, 0, 0, 1, 0, 0, 0, 0, 1, 0],
      [0, 0, 1, 0, 0, 0, 1, 0, 0, 0, 0, 1, 0],
      [0, 0, 0.9991362520746339, 0.1, 0.0008637479253661429, -0.000665940779405183, 0.6666666666666666, 0, 0, -3.427679343903328, -3.428012314293031, 1, 0],
      [0, 0, 1, 0, 0, 0, 1, 0, 0, 0, 0, 1, 0],
      [0, 0, 1, 0, 0, 0, 1, 0, 0, 0, 0, 1, 0],
      [0, 0, 1, 0, 0, 0, 1, 0, 0, 0, 0, 1, 0],
      [0.0258939198589585, 0.0006535715561647407, 1.0004e-08, 34.26466031248072, 0.999999989996, 0.2398558265727093, 0.5125206830191413, 0, 0, -7.7496745446848, -7.750211946943379, 1, 0],
      [0, 0, 1, 0, 0, 0, 1, 0, 0, 0, 0, 1, 0],
      [0, 0, 1, 0, 0, 0, 1, 0, 0, 0, 0, 1, 0],
      [0, 0, 1, 0, 0, 0, 1, 0, 0, 0, 0, 1, 0],
      [0, 0, 1, 0, 0, 0, 1, 0, 0, 0, 0, 1, 0],
      [147.671699468986, 0, 0.7957918697675874, 0.3282451215368084, 0.2042081302324126, 0, 0.6666666666666666, 0, 0, -8.024336656375484, -8.026770329344046, 1, 155.2434389416482],
      [0, 0, 1, 0, 0, 0, 1, 0, 0, 0, 0, 1, 0],
      [0, 0, 1, 0, 0, 0, 1, 0, 0, 0, 0, 1, 0],
      [0, 0, 1, 0, 0, 0, 1, 0, 0, 0, 0, 1, 0],
      [0, 0, 0.9991362520746339, 0.1, 0.0008637479253661429, -0.0005121703535202471, 0.6666666666666666, 0, 0, -4.847588889463561, -4.847844974640322, 1, 0],
      [0, 0, 0.9991362520746339, 0.1, 0.0008637479253661429, -0.0007150411303591397, 0.6666666666666666, 0, 0, -4.374317961901149, -4.374675482466329, 1, 0],
      [0, 0, 0.9991362520746339, 0.1, 0.0008637479253661429, -0.0006063772407252088, 0.6666666666666666, 0, 0, -3.77576150176337, -3.776064690383732, 1, 0],
      [0, 0, 1, 0, 0, 0, 1, 0, 0, 0, 0, 1, 0],
      [0, 0, 0.9991362520746339, 0.1, 0.0008637479253661429, -0.0005020534574313729, 0.6666666666666666, 0, 0, -3.629550848353465, -3.629801875082181, 1, 0],
      [1.289602909728712, 0, 1, 0.6386835485659825, 0, 0, 0.6666666666666666, 0, 0, -4.260052253015594, -4.256211311738244, 0.9961664257023343, 1.301235659993812],
      [0, 0, 0.9991362520746339, 0.1, 0.0008637479253661429, -0.0006206541655799924, 0.6666666666666666, 0, 0, -4.515540313041859, -4.515850640124649, 1, 0],
      [0, 0, 1, 0.4703122127596238, 0, 0, 0.6666666666666666, 0, 0, -4.341369932751902, -4.33571789064822, 0.9943639006355093, 0.6296541641433383],
      [0, 0, 1, 0.2728688022873136, 0, 0, 0.6666666666666666, 0, 0, -3.920475006118477, -3.911295593333279, 0.9908625894071293, 0.969568493409144],
      [0, 0, 0.9991362520746339, 0.1, 0.0008637479253661429, -0.0005220450150282829, 0.6666666666666666, 0, 0, -4.053266782237084, -4.053527804744598, 1, 0],
      [0, 0, 0.9991362520746339, 0.1, 0.0008637479253661429, -0.0006635254612952224, 0.6666666666666666, 0, 0, -3.427679343903328, -3.428011106633976, 1, 0],
      [0, 0, 1, 0.4408836942638507, 0, 0, 0.6666666666666666, 0, 0, -3.457595020385871, -3.449728425959826, 0.9921642662516457, 0.6504327334979301],
      [0.01771660308216461, 0.009165181119947699, 0.7646171261019845, 403.3662895118215, 0.2353828738980155, 0.8551953103877707, 0.345619723183762, 1, 0, -8.367768218938316, -8.308042356070832, 0.942022741600563, 0],
      [0, 0, 1, 0.4408836942638507, 0, 0, 0.6666666666666666, 0, 0, -3.457567433431536, -3.449728425959826, 0.9921916374194949, 0.6504327334979301],
      [0, 0, 0.9991362520746339, 0.1, 0.0008637479253661429, -0.0006800271426410376, 0.6666666666666666, 0, 0, -3.488328497212755, -3.488668510784076, 1, 0],
      [0, 0, 0.8756737636600742, 3565.316307087928, 0.1243262363399258, 2.709494110231645, 0.1245303875535431, 1, 0, -10.32332545521422, -9.33261074174993, 0.3713112150062122, 0],
      [0, 0, 0.9991362520746339, 0.1, 0.0008637479253661429, -0.0005763039994102215, 0.6666666666666666, 0, 0, -3.58095445665558, -3.581242608655285, 1, 0],
      [0, 0, 0.9991362520746339, 0.1, 0.0008637479253661429, -0.0007187646342377008, 0.6666666666666666, 0, 0, -4.8579342113311, -4.858293593648219, 1, 0],
      [0, 0, 1, 0.3229468887231808, 0, 0, 0.6666666666666666, 0, 0, -5.081336305908811, -5.074790338495387, 0.9934754107585512, 0.4560207428894453],
      [0, 0, 0.9991362520746339, 0.1, 0.0008637479253661429, -0.0007225938979402713, 0.6666666666666666, 0, 0, -4.8579342113311, -4.858295508280071, 1, 0],
      [0, 0, 1, 0.5438562850152286, 0, 0, 0.6666666666666666, 0, 0, -4.655495450156081, -4.634605565185672, 0.9793267972305347, 0.7685003037841395],
      [0, 0, 0.9991362520746339, 0.1, 0.0008637479253661429, -0.0006863771413163633, 0.6666666666666666, 0, 0, -3.488328497212755, -3.488671685783413, 1, 0],
      [0, 0, 0.9991362520746339, 0.1, 0.0008637479253661429, -0.0006553283204571159, 0.6666666666666666, 0, 0, -5.074790338495387, -5.075118002655616, 1, 0],
      [0, 0, 0.8988132867628276, 12519.13569740177, 0.1011867132371724, 4.503776420198331, 0.04871950411303894, 1, 0, -11.44636609663693, -9.524839821457654, 0.1463833701933586, 0],
      [0, 0, 0.9991362520746339, 0.1, 0.0008637479253661429, -0.0003930545165582444, 0.6666666666666666, 0, 0, -3.965472227661566, -3.965668754919845, 1, 0],
      [0, 0, 0.9991362520746339, 0.1, 0.0008637479253661429, -0.0003920779996509083, 0.6666666666666666, 0, 0, -3.965472227661566, -3.965668266661391, 1, 0],
      [0, 0, 1, 0.2728688022873136, 0, 0, 0.6666666666666666, 0, 0, -4.600176945054546, -4.591174089065436, 0.9910375483759307, 0.969568493409144],
      [0, 0, 1, 0, 0, 0, 1, 0, 0, 0, 0, 1, 0],
      [0, 0, 0.9991362520746339, 0.1, 0.0008637479253661429, -0.000694818611011172, 0.6666666666666666, 0, 0, -4.797285058021673, -4.797632467327179, 1, 0],
      [0, 0, 0.9991362520746339, 0.1, 0.0008637479253661429, -0.0009040059829281688, 0.6666666666666666, 0, 0, -4.793412255135275, -4.793864258126739, 1, 0],
      [0, 0, 1, 0, 0, 0, 1, 0, 0, 0, 0, 1, 0],
      [0, 0, 1, 0, 0, 0, 1, 0, 0, 0, 0, 1, 0],
      [0, 0, 1, 0.4408836942638507, 0, 0, 0.6666666666666666, 0, 0, -3.457650246034628, -3.449728425959826, 0.9921094748493247, 0.6504327334979301],
      [0, 0, 1, 0, 0, 0, 1, 0, 0, 0, 0, 1, 0],
      [0, 0, 1, 0, 0, 0, 1, 0, 0, 0, 0, 1, 0],
      [0, 0, 1, 0, 0, 0, 1, 0, 0, 0, 0, 1, 0],
      [0, 0, 0.9991362520746339, 0.1, 0.0008637479253661429, -0.0006948186106239262, 0.6666666666666666, 0, 0, -4.313668808591722, -4.314016217897034, 1, 0],
      [0, 0, 0.9991362520746339, 0.1, 0.0008637479253661429, -0.0008504891117357971, 0.6666666666666666, 0, 0, -4.054339807288107, -4.054765051843975, 1, 0],
      [0, 0, 0.9991362520746339, 0.1, 0.0008637479253661429, -0.0005204950765929084, 0.6666666666666666, 0, 0, -4.775827916326382, -4.776088163864679, 1, 0],
      [0, 0, 0.9991362520746339, 0.1, 0.0008637479253661429, -0.0007132024230660505, 0.6666666666666666, 0, 0, -4.331845087761821, -4.332201688973354, 1, 0],
      [0, 0, 0.9991362520746339, 0.1, 0.0008637479253661429, -0.0005165886047358015, 0.6666666666666666, 0, 0, -4.053266782237084, -4.053525076539452, 1, 0],
      [0, 0, 0.9991362520746339, 0.1, 0.0008637479253661429, -0.0005304902163718594, 0.6666666666666666, 0, 0, -4.260084114624642, -4.260349359732828, 1, 0],
      [0, 0, 1, 0.4408836942638507, 0, 0, 0.6666666666666666, 0, 0, -4.646638810681238, -4.630732762299274, 0.9842197847520732, 0.6504327334979301],
      [0, 0, 1, 0.4408836942638507, 0, 0, 0.6666666666666666, 0, 0, -4.331778331238859, -4.320026904502747, 0.9883173516002911, 0.6504327334979301],
      [0, 0, 0.9991362520746339, 0.1, 0.0008637479253661429, -0.0004968059520953361, 0.6666666666666666, 0, 0, -3.629550848353465, -3.629799251329513, 1, 0],
      [0, 0, 0.9991362520746339, 0.1, 0.0008637479253661429, -0.0006553283189365544, 0.6666666666666666, 0, 0, -4.85146169234996, -4.851789356509428, 1, 0],
      [0, 0, 0.9991362520746339, 0.1, 0.0008637479253661429, -0.0006709612439177448, 0.6666666666666666, 0, 0, -3.971944746642706, -3.972280227264665, 1, 0],
      [0, 0, 0.9991362520746339, 0.1, 0.0008637479253661429, -0.0006206541655711106, 0.6666666666666666, 0, 0, -4.99915656247181, -4.999466889554595, 1, 0],
      [0, 0, 1, 0.4408836942638507, 0, 0, 0.6666666666666666, 0, 0, -4.331778331238859, -4.320026904502747, 0.9883173516002911, 0.6504327334979301],
      [0, 0, 0.9991362520746339, 0.1, 0.0008637479253661429, -0.0006801325212162368, 0.6666666666666666, 0, 0, -3.488328497212755, -3.488668563473363, 1, 0],
      [1.250729320059885, 0, 1, 0.3986761438071433, 0, 0, 0.6666666666666666, 0, 0, -3.528235422996783, -3.520305303346153, 0.9921012407956782, 1.301235659993812],
      [0, 0, 0.9991362520746339, 0.1, 0.0008637479253661429, -0.0003062368489610279, 0.6666666666666666, 0, 0, -3.797810583819867, -3.797963702244348, 1, 0],
      [0, 0, 0.9991362520746339, 0.1, 0.0008637479253661429, -0.0006792237272907897, 0.6666666666666666, 0, 0, -4.058212610174506, -4.058552222038151, 1, 0],
      [0, 0, 0.9991362520746339, 0.1, 0.0008637479253661429, -0.0005207869273959886, 0.6666666666666666, 0, 0, -4.313668808591722, -4.31392920205542, 1, 0],
      [0, 0, 0.9991362520746339, 0.1, 0.0008637479253661429, -0.0004595901898447607, 0.6666666666666666, 0, 0, -3.172223145486112, -3.172452940581034, 1, 0],
      [0, 0, 0.009610687869117831, 52.44744813812763, 0.9903893121308822, 0.3607784946112531, 0.4705688134152692, 1, 0, -9.518925250301791, -9.518983019681043, 1, 0],
      [0, 0, 1, 0.4703122127596238, 0, 0, 0.6666666666666666, 0, 0, -3.840195891308368, -3.836410655072796, 0.9962219187403059, 0.6296541641433383],
      [0, 0, 1, 0.5328541063761103, 0, 0, 0.6666666666666666, 0, 0, -3.457763927923718, -3.449728425959826, 0.9919966963805901, 0.7685003037841395],
      [0, 0, 0.9991362520746339, 0.1, 0.0008637479253661429, -0.0002295303923096625, 0.6666666666666666, 0, 0, -3.797810583819867, -3.797925349016022, 1, 0],
      [0, 0, 1, 0.5328541063761103, 0, 0, 0.6666666666666666, 0, 0, -3.457763927923718, -3.449728425959826, 0.9919966963805901, 0.7685003037841395],
      [0, 0, 0.9991362520746339, 0.4739045301797152, 0.0008637479253661429, -0.001111872009785131, 0.6666666666666666, 0, 0, -3.725883602098413, -3.722732743801182, 0.9968541004471431, 0],
      [0.02590447124415981, 0.0006540975785257089, 0.0007219632456103271, 49.72162978738117, 0.9992780367543896, 0.5471084808683848, 0.4167632019348477, 0, 0, -6.895972719788687, -6.896745872411654, 1, 0],
      [0, 0, 0.9991362520746339, 0.1, 0.0008637479253661429, -0.0002295303923096625, 0.6666666666666666, 0, 0, -3.797810583819867, -3.797925349016022, 1, 0],
      [188.7489863541877, 0, 0.7509647286256352, 0.7070244789554867, 0.2490352713743648, 0, 0.6666666666666666, 0, 0, -6.048442907774462, -6.051395515499033, 1, 188.4414808959702],
      [0.009800730558018758, 9.512205385096404e-05, 0.02982215445579158, 421.9689967618945, 0.9701778455442084, 3.688141634046538, 0.07443667447360947, 0, 0, -18.50318347362476, -18.50161771622482, 0.9984354677585852, 0],
      [0, 0, 1, 0.2728688022873136, 0, 0, 0.6666666666666666, 0, 0, -4.380985409651116, -4.374317961901149, 0.9933547303615947, 0.969568493409144],
      [1.289602909728712, 0, 1, 0.6386835485659825, 0, 0, 0.6666666666666666, 0, 0, -4.259064845357208, -4.256211311738244, 0.9971505338381499, 1.301235659993812],
      [0, 0, 0.9991362520746339, 0.1, 0.0008637479253661429, -0.0002295303923096625, 0.6666666666666666, 0, 0, -3.797810583819867, -3.797925349016022, 1, 0],
      [0, 0, 0.9991362520746339, 0.1, 0.0008637479253661429, -0.0005207869273959886, 0.6666666666666666, 0, 0, -4.313668808591722, -4.31392920205542, 1, 0],
      [122.8986743173201, 0, 0.75, 0.9892673928519071, 0.25, 0, 0.6666666666666666, 0, 0, -8.655683545047273, -8.660667309942136, 1, 122.8986743173201],
      [0, 0, 0.9991362520746339, 0.1, 0.0008637479253661429, -0.0004319555525160723, 0.6666666666666666, 0, 0, -3.58095445665558, -3.581170434431838, 1, 0],
      [0, 0, 0.9991362520746339, 0.1, 0.0008637479253661429, -0.0004319555525160723, 0.6666666666666666, 0, 0, -3.58095445665558, -3.581170434431838, 1, 0],
      [0, 0, 1, 0.3229468887231808, 0, 0, 0.6666666666666666, 0, 0, -5.079645271382821, -5.074790338495387, 0.9951568332500144, 0.4560207428894453],
      [0, 0, 0.9991362520746339, 0.1, 0.0008637479253661429, -0.0004651968052939992, 0.6666666666666666, 0, 0, -4.99915656247181, -4.999389160874457, 1, 0],
      [0, 0, 0.9991362520746339, 0.1, 0.0008637479253661429, -0.000577561714004915, 0.6666666666666666, 0, 0, -4.51166751015546, -4.511956291012463, 1, 0],
      [0, 0, 0.9991362520746339, 0.1, 0.0008637479253661429, -0.0006906943668916199, 0.6666666666666666, 0, 0, -4.793412255135275, -4.793757602318721, 1, 0],
      [0, 0, 0.9991362520746339, 0.1, 0.0008637479253661429, -0.000626336928210236, 0.6666666666666666, 0, 0, -4.591174089065436, -4.591487257529542, 1, 0],
      [0, 0, 0.9991362520746339, 0.1, 0.0008637479253661429, -0.0006206541655711106, 0.6666666666666666, 0, 0, -4.99915656247181, -4.999466889554595, 1, 0],
      [0, 0, 0.9991362520746339, 0.1, 0.0008637479253661429, -0.0008400104595516211, 0.6666666666666666, 0, 0, -4.114988960597534, -4.11540896582731, 1, 0],
      [0, 0, 1, 0.514554458339148, 0, 0, 0.6666666666666666, 0, 0, -4.273437720167092, -4.259377751193321, 0.9860384107774736, 0.9400491821868175],
      [0, 0, 0.9991362520746339, 0.1, 0.0008637479253661429, -0.0007580713420622942, 0.6666666666666666, 0, 0, -4.51166751015546, -4.512046545826491, 1, 0],
      [0, 0, 0.009610687879356318, 54.26250006478573, 0.9903893121206436, 0.6892036159888129, 0.3817148374602728, 1, 0, -10.08524260764943, -10.08567575953217, 1, 0],
      [0, 0, 0.9991362520746339, 0.1, 0.0008637479253661429, -0.0002926895106556415, 0.6666666666666666, 0, 0, -3.797810583819867, -3.797956928575195, 1, 0],
      [135.3611430192948, 0, 0.743451867341679, 0.7261069942928269, 0.256548132658321, 0, 0.6666666666666666, 0, 0, -9.364520441959046, -9.368840577841249, 1, 133.9957582088759],
      [0, 0, 0.009631319305790659, 40.54301424254744, 0.9903686806942094, 0.5217327460476078, 0.4235051237497126, 0, 0, -8.416779892377772, -8.417670176695351, 1, 0],
      [0.02591099246713023, 0.0006544227867342889, 0.0007216874838888172, 78.73712342673524, 0.9992783125161112, 0.0895432300252601, 0.5800400702076008, 0, 0, -9.493030740667066, -9.493513094989906, 1, 0],
      [0, 0, 0.9991362520746339, 0.1, 0.0008637479253661429, -0.0005860451833230584, 0.6666666666666666, 0, 0, -3.172223145486112, -3.172516168077773, 1, 0],
      [0, 0, 0.9991362520746339, 0.1, 0.0008637479253661429, -0.0008685159449051127, 0.6666666666666666, 0, 0, -4.309796005705324, -4.310230263677776, 1, 0],
      [0, 0, 0.9991362520746339, 0.1, 0.0008637479253661429, -0.0002926895106556415, 0.6666666666666666, 0, 0, -3.797810583819867, -3.797956928575195, 1, 0],
      [0, 0, 0.9991362520746339, 0.1, 0.0008637479253661429, -0.000589829129260977, 0.6666666666666666, 0, 0, -5.074790338495387, -5.075085253060018, 1, 0],
      [0, 0, 0.9991362520746339, 0.1, 0.0008637479253661429, -0.0005931968129306853, 0.6666666666666666, 0, 0, -4.99915656247181, -4.999453160878275, 1, 0],
      [0, 0, 0.9991362520746339, 0.1, 0.0008637479253661429, -0.0002926895106556415, 0.6666666666666666, 0, 0, -3.797810583819867, -3.797956928575195, 1, 0],
      [0, 0, 1, 0.2728688022873136, 0, 0, 0.6666666666666666, 0, 0, -3.919959446549449, -3.911295593333279, 0.9913735698058151, 0.969568493409144],
      [0, 0, 0.9991362520746339, 0.1, 0.0008637479253661429, -0.0005931968129306853, 0.6666666666666666, 0, 0, -4.99915656247181, -4.999453160878275, 1, 0],
      [0, 0, 1, 0.4703122127596238, 0, 0, 0.6666666666666666, 0, 0, -4.864098402123035, -4.8579342113311, 0.993854768854842, 0.6296541641433383],
      [0, 0, 0.9991362520746339, 0.1, 0.0008637479253661429, -0.000465659551467823, 0.6666666666666666, 0, 0, -4.536883031667035, -4.537115861442769, 1, 0],
      [0, 0, 1, 0.3594543144305977, 0, 0, 0.6666666666666666, 0, 0, -4.379147806452133, -4.374317961901149, 0.9951818003926596, 0.6680266384876243],
      [1.222222222222223, 0.5289185786401954, 0.7488807218923148, 1.5, 0.2511192781076852, 4.440892098500626e-16, 0.6666666616224186, 0, 0, -1.799909828990738, -1.799909828990737, 0.9999999999999991, 1],
      [0, 0, 0.9991362520746339, 0.1, 0.0008637479253661429, -0.0003058003738303228, 0.6666666666666666, 0, 0, -4.630732762299274, -4.630885662486189, 1, 0],
      [0, 0, 0.9991362520746339, 0.4739045301797152, 0.0008637479253661429, -0.0001455395948486427, 0.6666666666666666, 0, 0, -3.581439687103959, -3.581027226453004, 0.9995876243992241, 0],
      [1.086294816184562, 0, 1, 1.629442224276843, 0, -0.002984128011719989, 0.6666666666666666, 0, 0, -4.51632810446424, -4.517047121611313, 1, 1.086294816184562],
      [0.6680266384876243, 0, 1, 1.002039957731437, 0, -0.003234589235246332, 0.6666666666666666, 0, 0, -4.055168948685467, -4.055976425211502, 1, 0.6680266384876243],
      [1.488653451211722, 0.04896040095296346, 0.7327254249999998, 1.382813806975086, 0.2672745750000002, 0, 0.6666666666666666, 0, 0, -4.85235260974666, -4.852732899170911, 1, 1.301235659993812],
      [0, 0, 0.9991362520746339, 0.4739045301797152, 0.0008637479253661429, -0.0002399340959371443, 0.6666666666666666, 0, 0, -4.635405432654856, -4.634725532233641, 0.999320330658667, 0],
      [0.9400491821868175, 0, 1, 1.410073773280226, 0, -0.00518731669618866, 0.6666666666666666, 0, 0, -4.376795601148872, -4.37694008988609, 1, 0.9400491821868175],
      [1.019282432106476, 0, 1, 1.528923648159714, 0, -0.005285319418267598, 0.6666666666666666, 0, 0, -3.174428321527481, -3.174892538999997, 1, 1.019282432106476],
      [1.131749355382826, 0.5658746776914128, 0.4809016995, 1.625349274313056, 0.5190983005000001, -2.220446049250313e-16, 0.6666666666666666, 0, 0, 0, -1.110223024625157e-16, 1, 1],
      [1.131749355382826, 0.5658746776914128, 0.4809016995, 1.625349274313056, 0.5190983005000001, -2.220446049250313e-16, 0.6666666666666666, 0, 0, 0, -1.110223024625157e-16, 1, 1],
      [1.131749355382826, 0.5658746776914128, 0.4809016995, 1.625349274313056, 0.5190983005000001, -2.220446049250313e-16, 0.6666666666666666, 0, 0, 0, -1.110223024625157e-16, 1, 1],
      [1.131749355382826, 0.5658746776914128, 0.4809016995, 1.625349274313056, 0.5190983005000001, -2.220446049250313e-16, 0.6666666666666666, 0, 0, 0, -1.110223024625157e-16, 1, 1],
      [1.131749355382826, 0.5658746776914128, 0.4809016995, 1.625349274313056, 0.5190983005000001, -2.220446049250313e-16, 0.6666666666666666, 0, 0, 0, -1.110223024625157e-16, 1, 1],
      [1.131749355382826, 0.5658746776914128, 0.4809016995, 1.625349274313056, 0.5190983005000001, -2.220446049250313e-16, 0.6666666666666666, 0, 0, 0, -1.110223024625157e-16, 1, 1],
      [1.131749355382826, 0.5658746776914128, 0.4809016995, 1.625349274313056, 0.5190983005000001, -2.220446049250313e-16, 0.6666666666666666, 0, 0, 0, -1.110223024625157e-16, 1, 1],
      [1.131749355382826, 0.5658746776914128, 0.4809016995, 1.625349274313056, 0.5190983005000001, -2.220446049250313e-16, 0.6666666666666666, 0, 0, 0, -1.110223024625157e-16, 1, 1],
      [1.131749355382826, 0.5658746776914128, 0.4809016995, 1.625349274313056, 0.5190983005000001, -2.220446049250313e-16, 0.6666666666666666, 0, 0, 0, -1.110223024625157e-16, 1, 1],
      [1.131749355382826, 0.5658746776914128, 0.4809016995, 1.625349274313056, 0.5190983005000001, -2.220446049250313e-16, 0.6666666666666666, 0, 0, 0, -1.110223024625157e-16, 1, 1],
      [1.131749355382826, 0.5658746776914128, 0.4809016995, 1.625349274313056, 0.5190983005000001, -2.220446049250313e-16, 0.6666666666666666, 0, 0, 0, -1.110223024625157e-16, 1, 1],
      [1.131749355382826, 0.5658746776914128, 0.4809016995, 1.625349274313056, 0.5190983005000001, -2.220446049250313e-16, 0.6666666666666666, 0, 0, 0, -1.110223024625157e-16, 1, 1],
      [1.131749355382826, 0.5658746776914128, 0.4809016995, 1.625349274313056, 0.5190983005000001, -2.220446049250313e-16, 0.6666666666666666, 0, 0, 0, -1.110223024625157e-16, 1, 1],
      [1.131749355382826, 0.5658746776914128, 0.4809016995, 1.625349274313056, 0.5190983005000001, -2.220446049250313e-16, 0.6666666666666666, 0, 0, 0, -1.110223024625157e-16, 1, 1],
      [1.131749355382826, 0.5658746776914128, 0.4809016995, 1.625349274313056, 0.5190983005000001, -2.220446049250313e-16, 0.6666666666666666, 0, 0, 0, -1.110223024625157e-16, 1, 1],
      [1.131749355382826, 0.5658746776914128, 0.4809016995, 1.625349274313056, 0.5190983005000001, -2.220446049250313e-16, 0.6666666666666666, 0, 0, 0, -1.110223024625157e-16, 1, 1],
      [1.131749355382826, 0.5658746776914128, 0.4809016995, 1.625349274313056, 0.5190983005000001, -2.220446049250313e-16, 0.6666666666666666, 0, 0, 0, -1.110223024625157e-16, 1, 1],
      [0, 0, 1, 0.348807317545952, 0, 0, 0.6666666666666666, 0, 0, -3.634607932146743, -3.629550848353465, 0.9949556817268713, 0.969568493409144],
      [0, 0, 0.9991362520746339, 0.1, 0.0008637479253661429, -0.0003696704304934073, 0.6666666666666666, 0, 0, -3.449728425959826, -3.449913261175073, 1, 0],
      [0, 0, 1, 0.4408836942638507, 0, 0, 0.6666666666666666, 0, 0, -3.457253861820806, -3.449728425959826, 0.9925028093341998, 0.6504327334979301],
      [0, 0, 1, 0.3594543144305977, 0, 0, 0.6666666666666666, 0, 0, -3.78006095936643, -3.77576150176337, 0.9957097718326301, 0.6680266384876243],
      [0, 0, 0.9991362520746339, 0.1, 0.0008637479253661429, -0.0005669171456545996, 0.6666666666666666, 0, 0, -3.977633006213506, -3.977916464786333, 1, 0],
      [0.01169574167199127, 0.005982407158064481, 0.814894761998052, 483.4717741691866, 0.185105238001948, 0.7816585939910077, 0.3610387049173838, 1, 0, -10.18185644921751, -10.09840418789404, 0.9199350020983246, 0],
      [0, 0, 1, 0.514554458339148, 0, 0, 0.6666666666666666, 0, 0, -4.874912659591128, -4.8579342113311, 0.9831648733194074, 0.9400491821868175],
      [0, 0, 0.9991362520746339, 0.1, 0.0008637479253661429, -0.0006170943909680204, 0.6666666666666666, 0, 0, -3.232872298795539, -3.233180845991023, 1, 0],
      [0, 0, 1, 0.5438562850152286, 0, 0, 0.6666666666666666, 0, 0, -4.655277091451202, -4.634605565185672, 0.979540665110749, 0.7685003037841395],
      [0, 0, 1, 0.4408836942638507, 0, 0, 0.6666666666666666, 0, 0, -3.457567433431536, -3.449728425959826, 0.9921916374194949, 0.6504327334979301],
      [0, 0, 0.9991362520746339, 0.1, 0.0008637479253661429, -0.0003062368489610279, 0.6666666666666666, 0, 0, -3.797810583819867, -3.797963702244348, 1, 0],
      [0, 0, 1, 0.4703122127596238, 0, 0, 0.6666666666666666, 0, 0, -3.841461067619099, -3.836410655072796, 0.9949623193440948, 0.6296541641433383],
      [0, 0, 1, 0.3594543144305977, 0, 0, 0.6666666666666666, 0, 0, -4.592659416905293, -4.587301286179038, 0.9946561984519467, 0.6680266384876243],
      [0, 0, 0.9991362520746339, 0.1, 0.0008637479253661429, -0.0006206541655711106, 0.6666666666666666, 0, 0, -4.99915656247181, -4.999466889554595, 1, 0],
      [0, 0, 0.9991362520746339, 0.1, 0.0008637479253661429, -0.0003062368489610279, 0.6666666666666666, 0, 0, -3.797810583819867, -3.797963702244348, 1, 0],
      [332.6898602004536, 0, 0.760670624631207, 0.9455156201392593, 0.239329375368793, 0, 0.6666666666666666, 0, 0, -10.63111370087786, -10.63674489096457, 1, 327.3818660267382],
      [0, 0, 0.009610687878951574, 49.69855670127235, 0.9903893121210484, 0.6616273214961197, 0.3881867782750777, 0, 0, -10.33997285766149, -10.34021425606073, 1, 0],
      [0, 0, 0.9991362520746339, 0.1, 0.0008637479253661429, -0.0006948186067372575, 0.6666666666666666, 0, 0, -4.313668808591722, -4.314016217895091, 1, 0],
      [0, 0, 0.9991362520746339, 0.1, 0.0008637479253661429, -0.0008422794863189864, 0.6666666666666666, 0, 0, -4.054339807288107, -4.054760947031267, 1, 0],
      [0, 0, 0.9991362520746339, 0.1, 0.0008637479253661429, -0.0006131718945390219, 0.6666666666666666, 0, 0, -3.172223145486112, -3.172529731433381, 1, 0],
      [0, 0, 0.9991362520746339, 0.1, 0.0008637479253661429, -0.0006112476129089828, 0.6666666666666666, 0, 0, -4.188800873806994, -4.189106497613448, 1, 0],
      [0, 0, 0.9991362520746339, 0.1, 0.0008637479253661429, -0.0007150411290677283, 0.6666666666666666, 0, 0, -4.8579342113311, -4.858291731895634, 1, 0],
      [0, 0, 0.9991362520746339, 0.1, 0.0008637479253661429, -0.0005763039994102215, 0.6666666666666666, 0, 0, -3.58095445665558, -3.581242608655285, 1, 0],
      [0, 0, 0.9991362520746339, 0.1, 0.0008637479253661429, -0.0006170943909680204, 0.6666666666666666, 0, 0, -3.232872298795539, -3.233180845991023, 1, 0],
      [96.932515788863, 0, 0.75, 0.9864313660824798, 0.25, 0, 0.6666666666666666, 0, 0, -7.294535354366045, -7.30001589203366, 1, 96.932515788863],
      [0, 0, 0.9991362520746339, 0.1, 0.0008637479253661429, -0.0006206541655799924, 0.6666666666666666, 0, 0, -4.515540313041859, -4.515850640124649, 1, 0],
      [1.250729320059885, 0, 1, 0.3986761438071433, 0, 0, 0.6666666666666666, 0, 0, -3.528235422996783, -3.520305303346153, 0.9921012407956782, 1.301235659993812],
      [0.03243743537158477, 0.001019129273539995, 0.0007074657088008078, 45.77013488253729, 0.9992925342911992, 0.6014491142737448, 0.402844302062807, 1, 0, -8.382098284687299, -8.382474588787392, 1, 0],
      [97.32386884112429, 0, 0.75, 0.9864851900931105, 0.25, 0, 0.6666666666666666, 0, 0, -9.839759557609485, -9.845141457556283, 1, 97.32386884112429],
      [0, 0, 0.9991362520746339, 0.1, 0.0008637479253661429, -0.0005797931776614362, 0.6666666666666666, 0, 0, -3.687966947187852, -3.688256843776682, 1, 0],
      [0, 0, 1, 0.2728688022873136, 0, 0, 0.6666666666666666, 0, 0, -3.920383226371519, -3.911295593333279, 0.9909535346982635, 0.969568493409144],
      [0, 0, 0.9991362520746339, 0.1, 0.0008637479253661429, -0.0008400104598287328, 0.6666666666666666, 0, 0, -4.370445159014751, -4.370865164244665, 1, 0],
      [0, 0, 0.9991362520746339, 0.1, 0.0008637479253661429, -0.0006131718945390219, 0.6666666666666666, 0, 0, -3.172223145486112, -3.172529731433381, 1, 0],
      [0, 0, 0.9991362520746339, 0.1, 0.0008637479253661429, -0.0006131718945390219, 0.6666666666666666, 0, 0, -3.172223145486112, -3.172529731433381, 1, 0],
      [0, 0, 0.9991362520746339, 0.1, 0.0008637479253661429, -0.0006553283193007076, 0.6666666666666666, 0, 0, -4.591174089065436, -4.591501753225087, 1, 0],
      [0, 0, 0.9991362520746339, 0.1, 0.0008637479253661429, -0.0003130975652263501, 0.6666666666666666, 0, 0, -3.72217680779629, -3.722333356578903, 1, 0],
      [1.250729320059885, 0, 1, 0.3986761438071433, 0, 0, 0.6666666666666666, 0, 0, -3.528235422996783, -3.520305303346153, 0.9921012407956782, 1.301235659993812],
      [0, 0, 0.9991362520746339, 0.1, 0.0008637479253661429, -0.0006131718945390219, 0.6666666666666666, 0, 0, -3.172223145486112, -3.172529731433381, 1, 0],
      [0, 0, 0.9991362520746339, 0.1, 0.0008637479253661429, -0.0008422794863189864, 0.6666666666666666, 0, 0, -4.054339807288107, -4.054760947031267, 1, 0],
      [1.250729320059885, 0, 1, 0.3986761438071433, 0, 0, 0.6666666666666666, 0, 0, -3.528235422996783, -3.520305303346153, 0.9921012407956782, 1.301235659993812],
      [0.03240379231986607, 0.001017049496059669, 1.0004e-08, 49.07015893322048, 0.999999989996, 0.7007954161100258, 0.3790378568689765, 0, 0, -8.351080912364587, -8.351869276638991, 1, 0],
      [0, 0, 0.9991362520746339, 0.1, 0.0008637479253661429, -0.000603617131874401, 0.6666666666666666, 0, 0, -3.77576150176337, -3.776063310329307, 1, 0],
      [0, 0, 0.9991362520746339, 0.1, 0.0008637479253661429, -0.0006553283192989312, 0.6666666666666666, 0, 0, -5.074790338495387, -5.075118002655037, 1, 0],
      [0, 0, 0.7677838245193811, 405.1754761421215, 0.2322161754806189, 1.094358182242743, 0.3007981416757639, 1, 0, -8.38273792038702, -8.306505961123477, 0.9266012478826454, 0],
      [0, 0, 0.9991362520746339, 0.1, 0.0008637479253661429, -0.0008400104595498448, 0.6666666666666666, 0, 0, -4.114988960597534, -4.115408965827309, 1, 0],
      [0, 0, 1, 0.3229468887231808, 0, 0, 0.6666666666666666, 0, 0, -4.635946466719297, -4.630732762299274, 0.9947998633469125, 0.4560207428894453],
      [235.1342030263294, 0, 0.7693488513202326, 0.5351637054844364, 0.2306511486797674, 0, 0.6666666666666666, 0, 0, -6.849948194681188, -6.85072984597348, 1, 228.1422506364327],
      [0, 0, 0.9991362520746339, 0.4739045301797152, 0.0008637479253661429, -0.0008977486413472846, 0.6666666666666666, 0, 0, -3.725169736503606, -3.722625682116963, 0.9974591789770541, 0],
      [0, 0, 0.9991362520746339, 0.1, 0.0008637479253661429, -0.0003756122137819062, 0.6666666666666666, 0, 0, -4.99915656247181, -4.999344368578701, 1, 0],
      [0, 0, 0.9991362520746339, 0.1, 0.0008637479253661429, -0.0004111914293662977, 0.6666666666666666, 0, 0, -4.8579342113311, -4.858139807045784, 1, 0],
      [0, 0, 0.9991362520746339, 0.1, 0.0008637479253661429, -0.0004382253502992484, 0.6666666666666666, 0, 0, -4.331845087761821, -4.332064200436971, 1, 0],
      [0, 0, 1, 0.5328541063761103, 0, 0, 0.6666666666666666, 0, 0, -3.457589547555779, -3.449728425959826, 0.9921696962129577, 0.7685003037841395],
      [0, 0, 1, 0.5328541063761103, 0, 0, 0.6666666666666666, 0, 0, -3.457768808808923, -3.449728425959826, 0.9919918545704077, 0.7685003037841395],
      [0, 0, 1, 0.2728688022873136, 0, 0, 0.6666666666666666, 0, 0, -3.179875785725034, -3.172223145486112, 0.9923765666612061, 0.969568493409144],
      [1.289602909728712, 0, 1, 0.6386835485659825, 0, 0, 0.6666666666666666, 0, 0, -4.259502824421641, -4.256211311738244, 0.9967138984057868, 1.301235659993812],
      [0, 0, 1, 0.5438562850152286, 0, 0, 0.6666666666666666, 0, 0, -4.655326951755606, -4.634605565185672, 0.9794918261325818, 0.7685003037841395],
      [0, 0, 0.9991362520746339, 0.1, 0.0008637479253661429, -0.000624556982049107, 0.6666666666666666, 0, 0, -3.705184624377043, -3.705496902868067, 1, 0],
      [0, 0, 1, 0, 0, 0, 1, 0, 0, 0, 0, 1, 0],
      [0, 0, 0.9991362520746339, 0.1, 0.0008637479253661429, -0.000307213374410864, 0.6666666666666666, 0, 0, -4.313554385521607, -4.313707992208812, 1, 0],
      [0, 0, 1, 0, 0, 0, 1, 0, 0, 0, 0, 1, 0],
      [0, 0, 1, 0, 0, 0, 1, 0, 0, 0, 0, 1, 0],
      [0, 0, 0.9991362520746339, 0.1, 0.0008637479253661429, -0.0006849012858340942, 0.6666666666666666, 0, 0, -3.488328497212755, -3.488670947855672, 1, 0],
      [0, 0, 1, 0, 0, 0, 1, 0, 0, 0, 0, 1, 0],
      [0, 0, 1, 0, 0, 0, 1, 0, 0, 0, 0, 1, 0],
      [0, 0, 0.9991362520746339, 0.1, 0.0008637479253661429, -0.0007021577569918946, 0.6666666666666666, 0, 0, -4.573956411876246, -4.574307490754742, 1, 0],
      [0, 0, 1, 0, 0, 0, 1, 0, 0, 0, 0, 1, 0],
      [0, 0, 0.9991362520746339, 0.1, 0.0008637479253661429, -0.0006668802382225891, 0.6666666666666666, 0, 0, -3.427679343903328, -3.42801278402244, 1, 0],
      [0, 0, 1, 0, 0, 0, 1, 0, 0, 0, 0, 1, 0],
      [0, 0, 0.9991362520746339, 0.1, 0.0008637479253661429, -0.0005785619746401238, 0.6666666666666666, 0, 0, -4.320026904502747, -4.320316185490067, 1, 0],
      [0, 0, 1, 0, 0, 0, 1, 0, 0, 0, 0, 1, 0],
      [0, 0, 1, 0, 0, 0, 1, 0, 0, 0, 0, 1, 0],
      [0, 0, 0.9991362520746339, 0.1, 0.0008637479253661429, -0.0008504891117357971, 0.6666666666666666, 0, 0, -4.054339807288107, -4.054765051843975, 1, 0],
      [0, 0, 0.9991362520746339, 0.1, 0.0008637479253661429, -0.0006280596719925313, 0.6666666666666666, 0, 0, -3.748616100497278, -3.748930130333274, 1, 0],
      [0, 0, 0.9991362520746339, 0.1, 0.0008637479253661429, -0.0006172333340916936, 0.6666666666666666, 0, 0, -3.172223145486112, -3.172531762153158, 1, 0],
      [0, 0, 1, 0.5328541063761103, 0, 0, 0.6666666666666666, 0, 0, -3.766399631824493, -3.748616100497278, 0.9823736624655689, 0.7685003037841395],
      [0, 0, 1, 0, 0, 0, 1, 0, 0, 0, 0, 1, 0],
      [0, 0, 1, 0, 0, 0, 1, 0, 0, 0, 0, 1, 0],
      [0, 0, 1, 0, 0, 0, 1, 0, 0, 0, 0, 1, 0],
      [0, 0, 1, 0, 0, 0, 1, 0, 0, 0, 0, 1, 0],
      [0, 0, 1, 0.5328541063761103, 0, 0, 0.6666666666666666, 0, 0, -3.705697378539905, -3.687966947187852, 0.9824258278676267, 0.7685003037841395],
      [0, 0, 1, 0, 0, 0, 1, 0, 0, 0, 0, 1, 0],
      [0, 0, 0.009631319305790659, 57.26954274655954, 0.9903686806942094, 0.8895768468078238, 0.3386962216469769, 0, 0, -10.13863591298705, -10.13891946560015, 1, 0],
      [0, 0, 0.9991362520746339, 0.1, 0.0008637479253661429, -0.0003954698511474675, 0.6666666666666666, 0, 0, -3.965472227661566, -3.965669962587139, 1, 0],
      [0, 0, 1, 0.5328541063761103, 0, 0, 0.6666666666666666, 0, 0, -3.766431974378243, -3.748616100497278, 0.982341890506382, 0.7685003037841395],
      [0, 0, 0.9991362520746339, 0.1, 0.0008637479253661429, -0.0009031634014036172, 0.6666666666666666, 0, 0, -4.793412255135275, -4.793863836835976, 1, 0],
      [0, 0, 0.9991362520746339, 0.1, 0.0008637479253661429, -0.0006201970470627316, 0.6666666666666666, 0, 0, -3.232872298795539, -3.23318239731907, 1, 0],
      [0, 0, 1, 0.514554458339148, 0, 0, 0.6666666666666666, 0, 0, -4.274243952666676, -4.259377751193321, 0.9852437549465469, 0.9400491821868175],
      [0, 0, 1, 0, 0, 0, 1, 0, 0, 0, 0, 1, 0],
      [0, 0, 1, 0, 0, 0, 1, 0, 0, 0, 0, 1, 0],
      [0, 0, 1, 0, 0, 0, 1, 0, 0, 0, 0, 1, 0],
      [0, 0, 1, 0, 0, 0, 1, 0, 0, 0, 0, 1, 0],
      [0, 0, 0.9991362520746339, 0.1, 0.0008637479253661429, -0.0007982045975332142, 0.6666666666666666, 0, 0, -4.51166751015546, -4.512066612454227, 1, 0],
      [0, 0, 0.9991362520746339, 0.1, 0.0008637479253661429, -0.0006990032761606813, 0.6666666666666666, 0, 0, -4.374317961901149, -4.37466746353923, 1, 0],
      [0, 0, 0.9991362520746339, 0.1, 0.0008637479253661429, -0.0006948186067372575, 0.6666666666666666, 0, 0, -4.313668808591722, -4.314016217895091, 1, 0],
      [0, 0, 0.9991362520746339, 0.1, 0.0008637479253661429, -0.0006206541655799924, 0.6666666666666666, 0, 0, -4.515540313041859, -4.515850640124649, 1, 0],
      [0, 0, 0.9991362520746339, 0.1, 0.0008637479253661429, -0.0003062368489610279, 0.6666666666666666, 0, 0, -3.797810583819867, -3.797963702244348, 1, 0],
      [0, 0, 0.9991362520746339, 0.1, 0.0008637479253661429, -0.0008400104595516211, 0.6666666666666666, 0, 0, -4.114988960597534, -4.11540896582731, 1, 0],
      [0, 0, 0.9991362520746339, 0.1, 0.0008637479253661429, -0.0006948186067372575, 0.6666666666666666, 0, 0, -4.313668808591722, -4.314016217895091, 1, 0],
      [142.3056703698031, 0, 0.75, 0.9907174701929221, 0.25, 0, 0.6666666666666666, 0, 0, -8.101968179915872, -8.107698092434767, 1, 142.3056703698031],
      [0, 0, 0.9991362520746339, 0.1, 0.0008637479253661429, -0.0008239729422570008, 0.6666666666666666, 0, 0, -4.854061408444702, -4.85447339491583, 1, 0],
      [0, 0, 0.9050298663713671, 1923.273472205231, 0.09497013362863294, 1.754828288511018, 0.2080621213957893, 1, 0, -9.571193897040077, -9.254692481136301, 0.7286939797843954, 0],
      [0, 0, 0.9991362520746339, 0.1, 0.0008637479253661429, -0.0006801325212162368, 0.6666666666666666, 0, 0, -3.488328497212755, -3.488668563473363, 1, 0],
      [0, 0, 0.9991362520746339, 0.1, 0.0008637479253661429, -0.0006243776707410831, 0.6666666666666666, 0, 0, -4.99915656247181, -4.99946875130718, 1, 0],
      [0, 0, 1, 0, 0, 0, 1, 0, 0, 0, 0, 1, 0],
      [0, 0, 0.9991362520746339, 0.1, 0.0008637479253661429, -0.0008504891117357971, 0.6666666666666666, 0, 0, -4.054339807288107, -4.054765051843975, 1, 0],
      [0, 0, 0.9991362520746339, 0.1, 0.0008637479253661429, -0.0003947283080707464, 0.6666666666666666, 0, 0, -3.965472227661566, -3.965669591815601, 1, 0],
      [0, 0, 0.9991362520746339, 0.1, 0.0008637479253661429, -0.0008400104598287328, 0.6666666666666666, 0, 0, -4.370445159014751, -4.370865164244665, 1, 0],
      [0, 0, 0.9991362520746339, 0.1, 0.0008637479253661429, -0.0004968059520953361, 0.6666666666666666, 0, 0, -3.629550848353465, -3.629799251329513, 1, 0],
      [0, 0, 0.9991362520746339, 0.1, 0.0008637479253661429, -0.0006027892624116404, 0.6666666666666666, 0, 0, -3.232872298795539, -3.233173693426744, 1, 0],
      [0, 0, 1, 0.2728688022873136, 0, 0, 0.6666666666666666, 0, 0, -3.920383226371519, -3.911295593333279, 0.9909535346982635, 0.969568493409144],
      [0, 0, 0.9991362520746339, 0.1, 0.0008637479253661429, -0.0007150411290677283, 0.6666666666666666, 0, 0, -4.8579342113311, -4.858291731895634, 1, 0],
      [0, 0, 0.9991362520746339, 0.1, 0.0008637479253661429, -0.0003062368489610279, 0.6666666666666666, 0, 0, -3.797810583819867, -3.797963702244348, 1, 0],
      [0, 0, 0.9991362520746339, 0.1, 0.0008637479253661429, -0.0008400104595516211, 0.6666666666666666, 0, 0, -4.114988960597534, -4.11540896582731, 1, 0],
      [0, 0, 0.9991362520746339, 0.1, 0.0008637479253661429, -0.0009087183425187106, 0.6666666666666666, 0, 0, -4.309796005705324, -4.310250364876583, 1, 0],
      [0, 0, 1, 0.514554458339148, 0, 0, 0.6666666666666666, 0, 0, -4.474760787429672, -4.461249255643457, 0.9865793392294125, 0.9400491821868175],
      [0, 0, 0.9991362520746339, 0.1, 0.0008637479253661429, -0.0006131718945390219, 0.6666666666666666, 0, 0, -3.172223145486112, -3.172529731433381, 1, 0],
      [0, 0, 0.9991362520746339, 0.1, 0.0008637479253661429, -0.0006170943909680204, 0.6666666666666666, 0, 0, -3.232872298795539, -3.233180845991023, 1, 0],
      [0, 0, 0.9991362520746339, 0.1, 0.0008637479253661429, -0.0006170943909680204, 0.6666666666666666, 0, 0, -3.232872298795539, -3.233180845991023, 1, 0],
      [0, 0, 1, 0.514554458339148, 0, 0, 0.6666666666666666, 0, 0, -4.274088560370993, -4.259377751193321, 0.9853968661312851, 0.9400491821868175],
      [0, 0, 0.9991362520746339, 0.1, 0.0008637479253661429, -0.0007150411290677283, 0.6666666666666666, 0, 0, -4.8579342113311, -4.858291731895634, 1, 0],
      [0, 0, 1, 0.4408836942638507, 0, 0, 0.6666666666666666, 0, 0, -3.457325944157811, -3.449728425959826, 0.9924312699906076, 0.6504327334979301],
      [0, 0, 1, 0.514554458339148, 0, 0, 0.6666666666666666, 0, 0, -4.273409036158617, -4.259377751193321, 0.9860666947172531, 0.9400491821868175],
      [0, 0, 0.9991362520746339, 0.1, 0.0008637479253661429, -0.0008012100141776557, 0.6666666666666666, 0, 0, -4.114988960597534, -4.115389565604623, 1, 0],
      [1.250729320059885, 0, 1, 0.3986761438071433, 0, 0, 0.6666666666666666, 0, 0, -3.527869129304022, -3.520305303346153, 0.9924647077865502, 1.301235659993812],
      [0, 0, 1, 0, 0, 0, 1, 0, 0, 0, 0, 1, 0],
      [1.250729320059885, 0, 1, 0.3986761438071433, 0, 0, 0.6666666666666666, 0, 0, -3.528291012824432, -3.520305303346153, 0.9920460915915701, 1.301235659993812],
      [0, 0, 1, 0, 0, 0, 1, 0, 0, 0, 0, 1, 0],
      [0, 0, 1, 0.2728688022873136, 0, 0, 0.6666666666666666, 0, 0, -4.600176945054546, -4.591174089065436, 0.9910375483759307, 0.969568493409144],
      [0, 0, 0.9991362520746339, 0.1, 0.0008637479253661429, -0.0005768815376079317, 0.6666666666666666, 0, 0, -3.977633006213506, -3.97792144698231, 1, 0],
      [0, 0, 0.9991362520746339, 0.1, 0.0008637479253661429, -0.0006099928782594688, 0.6666666666666666, 0, 0, -3.77576150176337, -3.776066498202499, 1, 0],
      [0, 0, 1, 0, 0, 0, 1, 0, 0, 0, 0, 1, 0],
      [0, 0, 1, 0, 0, 0, 1, 0, 0, 0, 0, 1, 0],
      [0, 0, 1, 0, 0, 0, 1, 0, 0, 0, 0, 1, 0],
      [0, 0, 1, 0, 0, 0, 1, 0, 0, 0, 0, 1, 0],
      [0, 0, 0.009627652041710049, 33.65676497930586, 0.99037234795829, 0.1855370625896988, 0.5341788271891637, 1, 0, -9.259782174588882, -9.259936288484436, 1, 0],
      [0, 0, 1, 0, 0, 0, 1, 0, 0, 0, 0, 1, 0],
      [0, 0, 1, 0, 0, 0, 1, 0, 0, 0, 0, 1, 0],
      [0, 0, 1, 0, 0, 0, 1, 0, 0, 0, 0, 1, 0],
      [0, 0, 1, 0, 0, 0, 1, 0, 0, 0, 0, 1, 0],
      [0, 0, 1, 0, 0, 0, 1, 0, 0, 0, 0, 1, 0],
      [0, 0, 0.9991362520746339, 0.1, 0.0008637479253661429, -0.0003052011026554169, 0.6666666666666666, 0, 0, -3.797810583819867, -3.797963184371195, 1, 0],
      [0, 0, 1, 0, 0, 0, 1, 0, 0, 0, 0, 1, 0],
      [0, 0, 0.9991362520746339, 0.1, 0.0008637479253661429, -0.0006189613424076867, 0.6666666666666666, 0, 0, -3.172223145486112, -3.172532626157316, 1, 0],
      [0, 0, 1, 0, 0, 0, 1, 0, 0, 0, 0, 1, 0],
      [0, 0, 1, 0, 0, 0, 1, 0, 0, 0, 0, 1, 0],
      [0, 0, 1, 0, 0, 0, 1, 0, 0, 0, 0, 1, 0],
      [0, 0, 0.9991362520746339, 0.1, 0.0008637479253661429, -0.0006863771413163633, 0.6666666666666666, 0, 0, -3.488328497212755, -3.488671685783413, 1, 0],
      [0, 0, 0.8523014203974389, 784.9636642464703, 0.1476985796025611, 0.5965815144764548, 0.4040636260526399, 1, 0, -9.362766464051406, -9.095699275491866, 0.7656216287106428, 0],
      [0, 0, 0.9991362520746339, 0.1, 0.0008637479253661429, -0.0006863771413163633, 0.6666666666666666, 0, 0, -3.488328497212755, -3.488671685783413, 1, 0],
      [0, 0, 1, 0, 0, 0, 1, 0, 0, 0, 0, 1, 0],
      [0, 0, 0.9991362520746339, 0.1, 0.0008637479253661429, -0.0005188465806398312, 0.6666666666666666, 0, 0, -4.053266782237084, -4.053526205527404, 1, 0],
      [0, 0, 1, 0, 0, 0, 1, 0, 0, 0, 0, 1, 0],
      [0, 0, 1, 0, 0, 0, 1, 0, 0, 0, 0, 1, 0],
      [0, 0, 0.9991362520746339, 0.1, 0.0008637479253661429, -0.0006189613424076867, 0.6666666666666666, 0, 0, -3.172223145486112, -3.172532626157316, 1, 0],
      [0, 0, 0.9991362520746339, 0.1, 0.0008637479253661429, -0.0006984342935254517, 0.6666666666666666, 0, 0, -4.313668808591722, -4.314018025738485, 1, 0],
      [0, 0, 0.9991362520746339, 0.1, 0.0008637479253661429, -0.0003062368489610279, 0.6666666666666666, 0, 0, -3.797810583819867, -3.797963702244348, 1, 0],
      [0, 0, 0.9991362520746339, 0.4739045301797152, 0.0008637479253661429, -0.001495381248820316, 0.6666666666666666, 0, 0, -3.727162556624522, -3.7229244984207, 0.9957709096913332, 0],
      [0, 0, 0.9991362520746339, 0.1, 0.0008637479253661429, -0.000622925270765684, 0.6666666666666666, 0, 0, -3.232872298795539, -3.233183761430921, 1, 0],
      [0, 0, 0.9991362520746339, 0.1, 0.0008637479253661429, -0.000308494820889571, 0.6666666666666666, 0, 0, -3.797810583819867, -3.797964831230312, 1, 0],
      [1.289602909728712, 0, 1, 0.6386835485659825, 0, 0, 0.6666666666666666, 0, 0, -4.260031955449963, -4.256211311738244, 0.9961866456609476, 1.301235659993812],
      [0, 0, 0.9991362520746339, 0.1, 0.0008637479253661429, -0.000622925270765684, 0.6666666666666666, 0, 0, -3.232872298795539, -3.233183761430921, 1, 0],
      [0, 0, 1, 0.4408836942638507, 0, 0, 0.6666666666666666, 0, 0, -3.457642303717611, -3.449728425959826, 0.9921173545285817, 0.6504327334979301],
      [0, 0, 1, 0.3229468887231808, 0, 0, 0.6666666666666666, 0, 0, -3.586623896252034, -3.58095445665558, 0.9943466013472163, 0.4560207428894453],
      [0, 0, 0.9991362520746339, 0.1, 0.0008637479253661429, -0.0007188704334488705, 0.6666666666666666, 0, 0, -4.634605565185672, -4.634965000402397, 1, 0],
      [0, 0, 1, 0, 0, 0, 1, 0, 0, 0, 0, 1, 0],
      [0, 0, 0.9991362520746339, 0.1, 0.0008637479253661429, -0.0006189613424076867, 0.6666666666666666, 0, 0, -3.172223145486112, -3.172532626157316, 1, 0],
      [0, 0, 1, 0, 0, 0, 1, 0, 0, 0, 0, 1, 0],
      [0, 0, 1, 0.4408836942638507, 0, 0, 0.6666666666666666, 0, 0, -3.457587078018342, -3.449728425959826, 0.9921721464161918, 0.6504327334979301],
      [0, 0, 1, 0, 0, 0, 1, 0, 0, 0, 0, 1, 0],
      [0, 0, 1, 0, 0, 0, 1, 0, 0, 0, 0, 1, 0],
      [0, 0, 1, 0, 0, 0, 1, 0, 0, 0, 0, 1, 0],
      [0, 0, 1, 0, 0, 0, 1, 0, 0, 0, 0, 1, 0],
      [118.2702932878878, 0, 0.808499259843535, 0, 0.191500740156465, 0, 0.6666666666666666, 0, 0, -7.430506036398697, -7.430379865362621, 0.999873836923148, 115.5134865545955],
      [0, 0, 1, 0, 0, 0, 1, 0, 0, 0, 0, 1, 0],
      [0, 0, 0.9991362520746339, 0.1, 0.0008637479253661429, -0.0006162745506328449, 0.6666666666666666, 0, 0, -3.172223145486112, -3.172531282761428, 1, 0],
      [0, 0, 0.0007229613617635769, 52.2647772417697, 0.9992770386382365, 0.6288426925594148, 0.396078182188318, 0, 0, -6.503374751967369, -6.503368107788408, 0.9999933558431104, 0],
      [0, 0, 0.9991362520746339, 0.1, 0.0008637479253661429, -0.0003084948238347707, 0.6666666666666666, 0, 0, -3.797810583819867, -3.797964831231785, 1, 0],
      [0, 0, 1, 0, 0, 0, 1, 0, 0, 0, 0, 1, 0],
      [0, 0, 1, 0, 0, 0, 1, 0, 0, 0, 0, 1, 0],
      [134.0088992802617, 0, 0.7419054977232824, 0.7000449506646643, 0.2580945022767176, 0, 0.6666666666666666, 0, 0, -8.865590624945691, -8.870175612162404, 1, 137.3542149999681],
      [0, 0, 0.9991362520746339, 0.1, 0.0008637479253661429, -0.0005165886093543293, 0.6666666666666666, 0, 0, -4.053266782237084, -4.053525076541761, 1, 0],
      [295.8119189244854, 0, 0.7430796957484177, 0.9038086243819352, 0.2569203042515823, 0, 0.6666666666666666, 0, 0, -8.075423486881773, -8.08024304258765, 1, 297.6899534333782],
      [0.03241664256324811, 0.001017843641559674, 0.0006099434106254872, 115.6218583383225, 0.9993900565893745, 1.343369657441691, 0.2612428048347091, 0, 0, -9.222376451790053, -9.223464160379978, 1, 0],
      [0, 0, 0.9991362520746339, 0.1, 0.0008637479253661429, -0.0007188704331682061, 0.6666666666666666, 0, 0, -4.374317961901149, -4.374677397117734, 1, 0],
      [0, 0, 0.9991362520746339, 0.1, 0.0008637479253661429, -0.0006027892624116404, 0.6666666666666666, 0, 0, -3.232872298795539, -3.233173693426744, 1, 0],
      [0, 0, 0.9991362520746339, 0.1, 0.0008637479253661429, -0.0005708519409912682, 0.6666666666666666, 0, 0, -3.977633006213506, -3.977918432184002, 1, 0],
      [127.2779508391741, 0, 0.75, 0.9896328433238802, 0.25, 0, 0.6666666666666666, 0, 0, -8.170000767320918, -8.175114002199264, 1, 127.2779508391723],
      [0, 0, 0.9991362520746339, 0.1, 0.0008637479253661429, -0.0007029880255178256, 0.6666666666666666, 0, 0, -4.331845087761821, -4.33219658177458, 1, 0],
      [0, 0, 0.9991362520746339, 0.1, 0.0008637479253661429, -0.0007150411290606229, 0.6666666666666666, 0, 0, -4.634605565185672, -4.634963085750202, 1, 0],
      [0, 0, 0.9991362520746339, 0.1, 0.0008637479253661429, -0.0006709612439177448, 0.6666666666666666, 0, 0, -3.971944746642706, -3.972280227264665, 1, 0],
      [0, 0, 1, 0.5328541063761103, 0, 0, 0.6666666666666666, 0, 0, -3.705544041492957, -3.687966947187852, 0.9825764816930362, 0.7685003037841395],
      [0, 0, 1, 0, 0, 0, 1, 0, 0, 0, 0, 1, 0],
      [0, 0, 1, 0, 0, 0, 1, 0, 0, 0, 0, 1, 0],
      [0, 0, 0.009627652041394749, 34.48311057466335, 0.9903723479586053, 0.2999517745804177, 0.4907743311948222, 1, 0, -8.49886957291082, -8.498913795954634, 1, 0],
      [142.5392728038503, 2.279951011920912, 0.56903022650107, 216.4356271722613, 0.43096977349893, 0.001686857501365324, 0.6565292392737071, 0, 0, -13.52930106942749, -13.51687098047319, 0.9876468455034565, 143.0800734228723],
      [0, 0, 0.9991362520746339, 0.1, 0.0008637479253661429, -0.0003130975652263501, 0.6666666666666666, 0, 0, -3.72217680779629, -3.722333356578903, 1, 0],
      [0, 0, 0.9991362520746339, 0.1, 0.0008637479253661429, -0.0006131718945390219, 0.6666666666666666, 0, 0, -3.172223145486112, -3.172529731433381, 1, 0],
      [0, 0, 1, 0.5328541063761103, 0, 0, 0.6666666666666666, 0, 0, -3.705544041492957, -3.687966947187852, 0.9825764816930362, 0.7685003037841395],
      [0, 0, 0.9991362520746339, 0.1, 0.0008637479253661429, -0.0004968059520953361, 0.6666666666666666, 0, 0, -3.629550848353465, -3.629799251329513, 1, 0],
      [1.250729320059885, 0, 1, 0.3986761438071433, 0, 0, 0.6666666666666666, 0, 0, -3.528235422996783, -3.520305303346153, 0.9921012407956782, 1.301235659993812],
      [0, 0, 1, 0.5328541063761103, 0, 0, 0.6666666666666666, 0, 0, -3.766245739814705, -3.748616100497278, 0.9825248535561084, 0.7685003037841395],
      [0, 0, 0.9991362520746339, 0.1, 0.0008637479253661429, -0.000603617131874401, 0.6666666666666666, 0, 0, -3.77576150176337, -3.776063310329307, 1, 0],
      [0, 0, 0.9991362520746339, 0.1, 0.0008637479253661429, -0.0009190569920285441, 0.6666666666666666, 0, 0, -4.036049105047892, -4.036508633543907, 1, 0],
      [0, 0, 0.9991362520746339, 0.1, 0.0008637479253661429, -0.0006170943909680204, 0.6666666666666666, 0, 0, -3.232872298795539, -3.233180845991023, 1, 0],
      [0, 0, 1, 0.5328541063761103, 0, 0, 0.6666666666666666, 0, 0, -3.705544041492957, -3.687966947187852, 0.9825764816930362, 0.7685003037841395],
      [0, 0, 0.9991362520746339, 0.1, 0.0008637479253661429, -0.0006948186070676599, 0.6666666666666666, 0, 0, -4.573956411876246, -4.57430382117978, 1, 0],
      [0, 0, 0.9991362520746339, 0.1, 0.0008637479253661429, -0.0006206541655799924, 0.6666666666666666, 0, 0, -4.515540313041859, -4.515850640124649, 1, 0],
      [0, 0, 0.9991362520746339, 0.1, 0.0008637479253661429, -0.0004478270496948156, 0.6666666666666666, 0, 0, -3.629550848353465, -3.629774761878312, 1, 0],
      [0, 0, 1, 0.514554458339148, 0, 0, 0.6666666666666666, 0, 0, -4.065109407280201, -4.053266782237084, 0.9882272228408945, 0.9400491821868175],
      [0, 0, 0.9991362520746339, 0.1, 0.0008637479253661429, -0.0005194874582716835, 0.6666666666666666, 0, 0, -3.58095445665558, -3.581214200384716, 1, 0],
      [0, 0, 1, 0.5328541063761103, 0, 0, 0.6666666666666666, 0, 0, -3.459731665229871, -3.449728425959826, 0.9900466267150752, 0.7685003037841395],
      [0, 0, 0.9991362520746339, 0.1, 0.0008637479253661429, -0.0006197121485982393, 0.6666666666666666, 0, 0, -4.591174089065436, -4.591483945139736, 1, 0],
      [0, 0, 0.9991362520746339, 0.1, 0.0008637479253661429, -0.0006231950518067464, 0.6666666666666666, 0, 0, -3.488328497212755, -3.488640094738658, 1, 0],
      [0, 0, 0.9991362520746339, 0.1, 0.0008637479253661429, -0.0005311060492987352, 0.6666666666666666, 0, 0, -3.58095445665558, -3.581220009680229, 1, 0],
      [383.3295155024269, 0, 0.75, 0.9965337610913847, 0.25, 0, 0.6666666666666666, 0, 0, -6.674217597194968, -6.67825526465942, 1, 383.3295155024269],
      [0, 0, 0.9991362520746339, 0.1, 0.0008637479253661429, -0.0008239728764802834, 0.6666666666666666, 0, 0, -4.114988960597534, -4.115400947035774, 1, 0],
      [0, 0, 0.9991362520746339, 0.1, 0.0008637479253661429, -0.0002967797580089027, 0.6666666666666666, 0, 0, -3.797810583819867, -3.797958973698872, 1, 0],
      [0, 0, 0.9991362520746339, 0.1, 0.0008637479253661429, -0.0009190569920285441, 0.6666666666666666, 0, 0, -4.036049105047892, -4.036508633543907, 1, 0],
      [0, 0, 0.9991362520746339, 0.1, 0.0008637479253661429, -0.0006254788936308486, 0.6666666666666666, 0, 0, -3.911295593333279, -3.911608332780095, 1, 0],
      [0, 0, 0.9991362520746339, 0.1, 0.0008637479253661429, -0.0006131718945390219, 0.6666666666666666, 0, 0, -3.172223145486112, -3.172529731433381, 1, 0],
      [0, 0, 1, 0.5328541063761103, 0, 0, 0.6666666666666666, 0, 0, -3.766245739814705, -3.748616100497278, 0.9825248535561084, 0.7685003037841395],
      [0, 0, 0.9991362520746339, 0.1, 0.0008637479253661429, -0.0006994462878324725, 0.6666666666666666, 0, 0, -4.118861763483933, -4.119211486627849, 1, 0],
      [1.250729320059885, 0, 1, 0.3986761438071433, 0, 0, 0.6666666666666666, 0, 0, -3.528235422996783, -3.520305303346153, 0.9921012407956782, 1.301235659993812],
      [0, 0, 1, 0.4408836942638507, 0, 0, 0.6666666666666666, 0, 0, -4.331778331238859, -4.320026904502747, 0.9883173516002911, 0.6504327334979301],
      [0, 0, 0.9991362520746339, 0.1, 0.0008637479253661429, -0.0009265071362243305, 0.6666666666666666, 0, 0, -4.036049105047892, -4.036512358616005, 1, 0],
      [0, 0, 0.9991362520746339, 0.1, 0.0008637479253661429, -0.0006635254612952224, 0.6666666666666666, 0, 0, -3.427679343903328, -3.428011106633976, 1, 0],
      [0, 0, 0.9991362520746339, 0.1, 0.0008637479253661429, -0.0003920779996509083, 0.6666666666666666, 0, 0, -3.965472227661566, -3.965668266661391, 1, 0],
      [0, 0, 0.9991362520746339, 0.1, 0.0008637479253661429, -0.0007150411290677283, 0.6666666666666666, 0, 0, -4.374317961901149, -4.374675482465683, 1, 0],
      [0, 0, 0.9991362520746339, 0.1, 0.0008637479253661429, -0.0003062368489601397, 0.6666666666666666, 0, 0, -4.313554385521607, -4.313707503946087, 1, 0],
      [0, 0, 0.9991362520746339, 0.1, 0.0008637479253661429, -0.000308494820889571, 0.6666666666666666, 0, 0, -3.797810583819867, -3.797964831230312, 1, 0],
      [0, 0, 0.9991362520746339, 0.1, 0.0008637479253661429, -0.0007150411290677283, 0.6666666666666666, 0, 0, -4.374317961901149, -4.374675482465683, 1, 0],
      [0, 0, 0.9991362520746339, 0.1, 0.0008637479253661429, -0.0006458591451208306, 0.6666666666666666, 0, 0, -3.427679343903328, -3.428002273475889, 1, 0],
      [0, 0, 0.9991362520746339, 0.1, 0.0008637479253661429, -0.0006920777509353826, 0.6666666666666666, 0, 0, -4.331845087761821, -4.332191126637289, 1, 0],
      [0, 0, 0.9991362520746339, 0.1, 0.0008637479253661429, -0.000818276884380964, 0.6666666666666666, 0, 0, -4.054339807288107, -4.054748945730298, 1, 0],
      [0, 0, 0.9991362520746339, 0.1, 0.0008637479253661429, -0.0007150411290677283, 0.6666666666666666, 0, 0, -4.374317961901149, -4.374675482465683, 1, 0],
      [476.080313243789, 0, 0.75, 0.997207173814798, 0.25, 0, 0.6666666666666666, 0, 0, -8.935233284163443, -8.940044872307078, 1, 476.080313243789],
      [0, 0, 0.9991362520746339, 0.1, 0.0008637479253661429, -0.0006834077361954627, 0.6666666666666666, 0, 0, -4.374317961901149, -4.374659665769247, 1, 0],
      [0, 0, 1, 0.4408836942638507, 0, 0, 0.6666666666666666, 0, 0, -3.457220589884452, -3.449728425959826, 0.9925358323738717, 0.6504327334979301],
      [0, 0, 0.9991362520746339, 0.1, 0.0008637479253661429, -0.0002926895106556415, 0.6666666666666666, 0, 0, -3.797810583819867, -3.797956928575195, 1, 0],
      [0, 0, 0.9991362520746339, 0.1, 0.0008637479253661429, -0.0005455978744803858, 0.6666666666666666, 0, 0, -3.977633006213506, -3.977905805150746, 1, 0],
      [0, 0, 0.9991362520746339, 0.1, 0.0008637479253661429, -0.0005743626229515186, 0.6666666666666666, 0, 0, -3.77576150176337, -3.776048683074845, 1, 0],
      [1.131749355382826, 0.5658746776914128, 0.4809016995, 1.625349274313056, 0.5190983005000001, -2.220446049250313e-16, 0.6666666666666666, 0, 0, 0, -1.110223024625157e-16, 1, 1],
      [1.131749355382826, 0.5658746776914128, 0.4809016995, 1.625349274313056, 0.5190983005000001, -2.220446049250313e-16, 0.6666666666666666, 0, 0, 0, -1.110223024625157e-16, 1, 1],
      [1.131749355382826, 0.5658746776914128, 0.4809016995, 1.625349274313056, 0.5190983005000001, -2.220446049250313e-16, 0.6666666666666666, 0, 0, 0, -1.110223024625157e-16, 1, 1],
      [1.131749355382826, 0.5658746776914128, 0.4809016995, 1.625349274313056, 0.5190983005000001, -2.220446049250313e-16, 0.6666666666666666, 0, 0, 0, -1.110223024625157e-16, 1, 1],
      [1.131749355382826, 0.5658746776914128, 0.4809016995, 1.625349274313056, 0.5190983005000001, -2.220446049250313e-16, 0.6666666666666666, 0, 0, 0, -1.110223024625157e-16, 1, 1],
      [1.131749355382826, 0.5658746776914128, 0.4809016995, 1.625349274313056, 0.5190983005000001, -2.220446049250313e-16, 0.6666666666666666, 0, 0, 0, -1.110223024625157e-16, 1, 1],
      [1.131749355382826, 0.5658746776914128, 0.4809016995, 1.625349274313056, 0.5190983005000001, -2.220446049250313e-16, 0.6666666666666666, 0, 0, 0, -1.110223024625157e-16, 1, 1],
      [1.131749355382826, 0.5658746776914128, 0.4809016995, 1.625349274313056, 0.5190983005000001, -2.220446049250313e-16, 0.6666666666666666, 0, 0, 0, -1.110223024625157e-16, 1, 1],
      [1.131749355382826, 0.5658746776914128, 0.4809016995, 1.625349274313056, 0.5190983005000001, -2.220446049250313e-16, 0.6666666666666666, 0, 0, 0, -1.110223024625157e-16, 1, 1],
      [1.131749355382826, 0.5658746776914128, 0.4809016995, 1.625349274313056, 0.5190983005000001, -2.220446049250313e-16, 0.6666666666666666, 0, 0, 0, -1.110223024625157e-16, 1, 1],
      [1.131749355382826, 0.5658746776914128, 0.4809016995, 1.625349274313056, 0.5190983005000001, -2.220446049250313e-16, 0.6666666666666666, 0, 0, 0, -1.110223024625157e-16, 1, 1],
      [1.131749355382826, 0.5658746776914128, 0.4809016995, 1.625349274313056, 0.5190983005000001, -2.220446049250313e-16, 0.6666666666666666, 0, 0, 0, -1.110223024625157e-16, 1, 1],
      [1.131749355382826, 0.5658746776914128, 0.4809016995, 1.625349274313056, 0.5190983005000001, -2.220446049250313e-16, 0.6666666666666666, 0, 0, 0, -1.110223024625157e-16, 1, 1],
      [1.131749355382826, 0.5658746776914128, 0.4809016995, 1.625349274313056, 0.5190983005000001, -2.220446049250313e-16, 0.6666666666666666, 0, 0, 0, -1.110223024625157e-16, 1, 1],
      [0, 0, 0.9991362520746339, 0.4739045301797152, 0.0008637479253661429, -0.0008295622396268243, 0.6666666666666666, 0, 0, -4.191565544770073, -4.189215654926807, 0.9976528689863443, 0],
      [0, 0, 0.9991362520746339, 0.1, 0.0008637479253661429, -0.0007244956869616459, 0.6666666666666666, 0, 0, -4.587301286179038, -4.587663534022519, 1, 0],
      [1.289602909728712, 0, 1, 0.6386835485659825, 0, 0, 0.6666666666666666, 0, 0, -4.259811633448383, -4.256211311738244, 0.9964061516767935, 1.301235659993812],
      [0, 0, 1, 0.4408836942638507, 0, 0, 0.6666666666666666, 0, 0, -3.457141343178516, -3.449728425959826, 0.9926144906857793, 0.6504327334979301],
      [0, 0, 0.9991362520746339, 0.1, 0.0008637479253661429, -0.000859329574179668, 0.6666666666666666, 0, 0, -4.309796005705324, -4.310225670492414, 1, 0],
      [0, 0, 0.9991362520746339, 0.1, 0.0008637479253661429, -0.0002895937486160349, 0.6666666666666666, 0, 0, -3.797810583819867, -3.797955380694175, 1, 0],
      [0, 0, 0.9991362520746339, 0.1, 0.0008637479253661429, -0.000556601504921872, 0.6666666666666666, 0, 0, -3.58095445665558, -3.581232757408041, 1, 0],
      [0, 0, 0.9991362520746339, 0.1, 0.0008637479253661429, -0.0006761978400025015, 0.6666666666666666, 0, 0, -3.488328497212755, -3.488666596132756, 1, 0],
      [0.01679370945822698, 0.008672845372061875, 0.4505560883105904, 107.3564721024918, 0.5494439116894096, 0.66487455435567, 0.3874169614853583, 0, 0, -9.090111877727022, -9.077487408057694, 0.9874548846607714, 0],
      [1.289602909728712, 0, 1, 0.6386835485659825, 0, 0, 0.6666666666666666, 0, 0, -4.260018546087353, -4.256211311738244, 0.9962000039784709, 1.301235659993812],
      [0, 0, 0.9991362520746339, 0.1, 0.0008637479253661429, -0.0006131718945390219, 0.6666666666666666, 0, 0, -3.172223145486112, -3.172529731433381, 1, 0],
      [0, 0, 0.9991362520746339, 0.1, 0.0008637479253661429, -0.0007150411290677283, 0.6666666666666666, 0, 0, -4.8579342113311, -4.858291731895634, 1, 0],
      [0, 0, 0.0007222391208102656, 126.5033095778164, 0.9992777608791897, 1.522171219008975, 0.2364789986796813, 1, 0, -11.01804676871464, -11.0180331996795, 0.9999864310569219, 0],
      [0, 0, 0.9991362520746339, 0.1, 0.0008637479253661429, -0.0006131718945390219, 0.6666666666666666, 0, 0, -3.172223145486112, -3.172529731433381, 1, 0],
      [0, 0, 0.9991362520746339, 0.1, 0.0008637479253661429, -0.0006131718945390219, 0.6666666666666666, 0, 0, -3.172223145486112, -3.172529731433381, 1, 0],
      [0, 0, 1, 0.4408836942638507, 0, 0, 0.6666666666666666, 0, 0, -3.457567433431536, -3.449728425959826, 0.9921916374194949, 0.6504327334979301],
      [0, 0, 0.9991362520746339, 0.1, 0.0008637479253661429, -0.0005602661413384169, 0.6666666666666666, 0, 0, -3.58095445665558, -3.581234589726249, 1, 0],
      [0, 0, 0.9991362520746339, 0.1, 0.0008637479253661429, -0.0003062368489610279, 0.6666666666666666, 0, 0, -3.797810583819867, -3.797963702244348, 1, 0],
      [0, 0, 0.9991362520746339, 0.1, 0.0008637479253661429, -0.0005763039994102215, 0.6666666666666666, 0, 0, -3.58095445665558, -3.581242608655285, 1, 0],
      [0, 0, 1, 0.4408836942638507, 0, 0, 0.6666666666666666, 0, 0, -3.457567433431536, -3.449728425959826, 0.9921916374194949, 0.6504327334979301],
      [0, 0, 0.9991362520746339, 0.1, 0.0008637479253661429, -0.0008784239202164201, 0.6666666666666666, 0, 0, -4.793412255135275, -4.793851467095383, 1, 0],
      [0, 0, 0.9991362520746339, 0.1, 0.0008637479253661429, -0.0005708519409912682, 0.6666666666666666, 0, 0, -3.977633006213506, -3.977918432184002, 1, 0],
      [0, 0, 0.9991362520746339, 0.1, 0.0008637479253661429, -0.0008995477192215162, 0.6666666666666666, 0, 0, -4.793412255135275, -4.793862028994885, 1, 0],
      [0, 0, 0.9991362520746339, 0.1, 0.0008637479253661429, -0.0006142157852728758, 0.6666666666666666, 0, 0, -3.232872298795539, -3.233179406688175, 1, 0],
      [0, 0, 0.9991362520746339, 0.1, 0.0008637479253661429, -0.0005708519409912682, 0.6666666666666666, 0, 0, -3.977633006213506, -3.977918432184002, 1, 0],
      [1.250729320059885, 0, 1, 0.3986761438071433, 0, 0, 0.6666666666666666, 0, 0, -3.528235422996783, -3.520305303346153, 0.9921012407956782, 1.301235659993812],
      [0, 0, 0.9991362520746339, 0.1, 0.0008637479253661429, -0.0007150411290677283, 0.6666666666666666, 0, 0, -4.374317961901149, -4.374675482465683, 1, 0],
      [0, 0, 0.01106246504055667, 35.5752193706915, 0.9889375349594434, 0.505812098835321, 0.4278188618698024, 1, 0, -8.941461185448317, -8.94160305265631, 1, 0],
      [0, 0, 0.9991362520746339, 0.1, 0.0008637479253661429, -0.0006170943909680204, 0.6666666666666666, 0, 0, -3.232872298795539, -3.233180845991023, 1, 0],
      [0, 0, 1, 0.3594543144305977, 0, 0, 0.6666666666666666, 0, 0, -4.060112859126758, -4.054339807288107, 0.9942435802035426, 0.6680266384876243],
      [0, 0, 0.9991362520746339, 0.1, 0.0008637479253661429, -0.000603617131874401, 0.6666666666666666, 0, 0, -3.77576150176337, -3.776063310329307, 1, 0],
      [0, 0, 1, 0.4408836942638507, 0, 0, 0.6666666666666666, 0, 0, -3.457567433431536, -3.449728425959826, 0.9921916374194949, 0.6504327334979301],
      [0.009797828447411595, 0.004993507260429222, 0.7879644136816725, 341.1025525927899, 0.2120355863183275, 0.7906798461088087, 0.3591004524676978, 1, 0, -9.803545831954162, -9.725938478010891, 0.9253276814849986, 0],
      [0, 0, 1, 0.4408836942638507, 0, 0, 0.6666666666666666, 0, 0, -5.086667887576368, -5.074790338495387, 0.9881927105586021, 0.6504327334979301],
      [0, 0, 1, 0.4703122127596238, 0, 0, 0.6666666666666666, 0, 0, -4.340150082342987, -4.33571789064822, 0.9955776159714431, 0.6296541641433383],
      [0, 0, 0.009610687880733394, 55.06800091715327, 0.9903893121192666, 0.765649129996536, 0.3645118463318583, 1, 0, -8.902136563567048, -8.902695944178108, 1, 0],
      [0, 0, 0.9991362520746339, 0.1, 0.0008637479253661429, -0.0004414131863903492, 0.6666666666666666, 0, 0, -3.58095445665558, -3.581175163248775, 1, 0],
      [0, 0, 0.9991362520746339, 0.1, 0.0008637479253661429, -0.0004931936553216332, 0.6666666666666666, 0, 0, -3.172223145486112, -3.172469742313773, 1, 0],
      [247.3749346635703, 0, 0.7341161492595677, 0.4984464763699352, 0.2658838507404323, 0, 0.6666666666666666, 0, 0, -5.841643987577968, -5.844401831429133, 1, 258.9172655438712],
      [0, 0, 0.9991362520746339, 0.1, 0.0008637479253661429, -0.0005589389799665057, 0.6666666666666666, 0, 0, -3.232872298795539, -3.233151768285522, 1, 0],
      [1.250729320059885, 0, 1, 0.3986761438071433, 0, 0, 0.6666666666666666, 0, 0, -3.526683495943185, -3.520305303346153, 0.9936421048963386, 1.301235659993812],
      [0, 0, 0.9991362520746339, 0.1, 0.0008637479253661429, -0.0004939333332183438, 0.6666666666666666, 0, 0, -3.232872298795539, -3.233119265462148, 1, 0],
      [0, 0, 0.9991362520746339, 0.1, 0.0008637479253661429, -0.00067554494526334, 0.6666666666666666, 0, 0, -4.309796005705324, -4.310133778177955, 1, 0],
      [1.289602909728712, 0, 1, 0.6386835485659825, 0, 0, 0.6666666666666666, 0, 0, -3.52631376944821, -3.520305303346153, 0.9940095486317168, 1.301235659993812],
      [0, 0, 0.9991362520746339, 0.1, 0.0008637479253661429, -0.0002430777306150489, 0.6666666666666666, 0, 0, -3.797810583819867, -3.797932122685175, 1, 0],
      [0, 0, 0.9991362520746339, 0.1, 0.0008637479253661429, -0.0004867169010607242, 0.6666666666666666, 0, 0, -3.172223145486112, -3.172466503936642, 1, 0],
      [0, 0, 0.9991362520746339, 0.1, 0.0008637479253661429, -0.0005137007176667652, 0.6666666666666666, 0, 0, -3.427679343903328, -3.427936194262162, 1, 0],
      [0, 0, 1, 0.5328541063761103, 0, 0, 0.6666666666666666, 0, 0, -3.458238323101915, -3.449728425959826, 0.9915262095381835, 0.7685003037841395],
      [0, 0, 1, 0.5328541063761103, 0, 0, 0.6666666666666666, 0, 0, -3.701950756637018, -3.687966947187852, 0.9861135098538029, 0.7685003037841395],
      [0, 0, 1, 0.5489952688292338, 0, 0, 0.6666666666666666, 0, 0, -3.846954689193265, -3.836410655072796, 0.9895113593456044, 0.9400491821868175],
      [0, 0, 0.9991362520746339, 0.1, 0.0008637479253661429, -0.0002430777306150489, 0.6666666666666666, 0, 0, -3.797810583819867, -3.797932122685175, 1, 0],
      [0, 0, 0.9991362520746339, 0.1, 0.0008637479253661429, -0.0003571062449081452, 0.6666666666666666, 0, 0, -3.449728425959826, -3.44990697908228, 1, 0],
      [0, 0, 0.9991362520746339, 0.1, 0.0008637479253661429, -0.0005083864265476024, 0.6666666666666666, 0, 0, -3.748616100497278, -3.748870293710552, 1, 0],
      [0, 0, 0.9991362520746339, 0.1, 0.0008637479253661429, -0.0006102932839677777, 0.6666666666666666, 0, 0, -3.172223145486112, -3.172528292128096, 1, 0],
      [117.3114693717912, 0, 0.75, 0.9887619743728081, 0.25, 0, 0.6666666666666666, 0, 0, -7.635465997006328, -7.640984229438736, 1, 117.3114693717912],
      [0, 0, 0.9991362520746339, 0.1, 0.0008637479253661429, -0.0002967797580089027, 0.6666666666666666, 0, 0, -3.797810583819867, -3.797958973698872, 1, 0],
      [0, 0, 0.9991362520746339, 0.1, 0.0008637479253661429, -0.0005670636180870048, 0.6666666666666666, 0, 0, -3.232872298795539, -3.233155830604582, 1, 0],
      [0, 0, 0.9991362520746339, 0.1, 0.0008637479253661429, -0.0006077186247903654, 0.6666666666666666, 0, 0, -4.188800873806994, -4.189104733119389, 1, 0],
      [0, 0, 0.9991362520746339, 0.1, 0.0008637479253661429, -0.0005165886047358015, 0.6666666666666666, 0, 0, -4.053266782237084, -4.053525076539452, 1, 0],
      [0, 0, 0.9991362520746339, 0.1, 0.0008637479253661429, -0.0007601744635721275, 0.6666666666666666, 0, 0, -4.51166751015546, -4.512047597387246, 1, 0],
      [0, 0, 0.9991362520746339, 0.1, 0.0008637479253661429, -0.0006796754367215385, 0.6666666666666666, 0, 0, -4.313668808591722, -4.314008646310083, 1, 0],
      [0, 0, 1, 0.3594543144305977, 0, 0, 0.6666666666666666, 0, 0, -3.78006095936643, -3.77576150176337, 0.9957097718326301, 0.6680266384876243],
      [0, 0, 0.9991362520746339, 0.1, 0.0008637479253661429, -0.0007935349671370773, 0.6666666666666666, 0, 0, -4.995283759585411, -4.99568052706898, 1, 0],
      [0, 0, 0.9991362520746339, 0.1, 0.0008637479253661429, -0.0006863771413163633, 0.6666666666666666, 0, 0, -3.488328497212755, -3.488671685783413, 1, 0],
      [0, 0, 1, 0, 0, 0, 1, 0, 0, 0, 0, 1, 0],
      [0, 0, 1, 0, 0, 0, 1, 0, 0, 0, 0, 1, 0],
      [0, 0, 1, 0, 0, 0, 1, 0, 0, 0, 0, 1, 0],
      [0, 0, 1, 0, 0, 0, 1, 0, 0, 0, 0, 1, 0],
      [0, 0, 1, 0, 0, 0, 1, 0, 0, 0, 0, 1, 0],
      [0, 0, 1, 0, 0, 0, 1, 0, 0, 0, 0, 1, 0],
      [0, 0, 1, 0, 0, 0, 1, 0, 0, 0, 0, 1, 0],
      [0, 0, 1, 0, 0, 0, 1, 0, 0, 0, 0, 1, 0],
      [0, 0, 0.9991362520746339, 0.1, 0.0008637479253661429, -0.0006984342939109212, 0.6666666666666666, 0, 0, -4.797285058021673, -4.797634275168629, 1, 0],
      [0, 0, 1, 0, 0, 0, 1, 0, 0, 0, 0, 1, 0],
      [0, 0, 1, 0, 0, 0, 1, 0, 0, 0, 0, 1, 0],
      [0, 0, 0.9991362520746339, 0.1, 0.0008637479253661429, -0.0006984342939109212, 0.6666666666666666, 0, 0, -4.797285058021673, -4.797634275168629, 1, 0],
      [0, 0, 1, 0, 0, 0, 1, 0, 0, 0, 0, 1, 0],
      [0, 0, 1, 0, 0, 0, 1, 0, 0, 0, 0, 1, 0],
      [0, 0, 0.9991362520746339, 0.1, 0.0008637479253661429, -0.0006152886506534117, 0.6666666666666666, 0, 0, -4.188800873806994, -4.18910851813232, 1, 0],
      [0, 0, 1, 0, 0, 0, 1, 0, 0, 0, 0, 1, 0],
      [0, 0, 1, 0, 0, 0, 1, 0, 0, 0, 0, 1, 0],
      [0, 0, 1, 0.514554458339148, 0, 0, 0.6666666666666666, 0, 0, -4.065789406142903, -4.053266782237084, 0.9875554578788267, 0.9400491821868175],
      [0, 0, 0.9991362520746339, 0.1, 0.0008637479253661429, -0.000859329574179668, 0.6666666666666666, 0, 0, -4.309796005705324, -4.310225670492414, 1, 0],
      [0.003310637836675504, 0.001603116900765408, 0.8826523480488334, 9908.03741124819, 0.1173476519511666, 3.436261947767992, 0.08491437076430819, 0, 0, -11.08005641177372, -9.623131169571902, 0.232951443909262, 0],
      [0, 0, 0.9991362520746339, 0.1, 0.0008637479253661429, -0.0002756586363901192, 0.6666666666666666, 0, 0, -4.237920609498029, -4.238058438816224, 1, 0],
      [0, 0, 1, 0.2728688022873136, 0, 0, 0.6666666666666666, 0, 0, -3.919978967830995, -3.911295593333279, 0.9913542171121366, 0.969568493409144],
      [0, 0, 0.9991362520746339, 0.1, 0.0008637479253661429, -0.0005863233101610632, 0.6666666666666666, 0, 0, -3.172223145486112, -3.172516307141192, 1, 0],
      [0, 0, 0.9991362520746339, 0.1, 0.0008637479253661429, -0.0006264595462335265, 0.6666666666666666, 0, 0, -3.427679343903328, -3.427992573676445, 1, 0],
      [0, 0, 1, 0.514554458339148, 0, 0, 0.6666666666666666, 0, 0, -4.065850917587306, -4.053266782237084, 0.9874947137844291, 0.9400491821868175],
      [0, 0, 1, 0.2728688022873136, 0, 0, 0.6666666666666666, 0, 0, -3.981129377263015, -3.971944746642706, 0.9908574192630079, 0.969568493409144],
      [294.3651367984293, 0, 0.7423817013321872, 0.8611510460894278, 0.2576182986678128, 0, 0.6666666666666666, 0, 0, -7.82320682968702, -7.828196878665625, 1, 288.6861162750121],
      [0, 0, 1, 0, 0, 0, 1, 0, 0, 0, 0, 1, 0],
      [0, 0, 0.9991362520746339, 0.1, 0.0008637479253661429, -0.000624556982049107, 0.6666666666666666, 0, 0, -3.705184624377043, -3.705496902868067, 1, 0],
      [0, 0, 0.009604745872582249, 39.15770303108434, 0.9903952541274178, 0.009527930162088083, 0.6415963626619452, 0, 0, -7.908422566540382, -7.909313816264958, 1, 0],
      [0, 0, 0.9991362520746339, 0.1, 0.0008637479253661429, -0.0006863771413163633, 0.6666666666666666, 0, 0, -3.488328497212755, -3.488671685783413, 1, 0],
      [0, 0, 0.9991362520746339, 0.1, 0.0008637479253661429, -0.0007936630328959637, 0.6666666666666666, 0, 0, -4.51166751015546, -4.512064341671908, 1, 0],
      [0.01425635396555906, 0.007327566875946396, 0.4719549984993934, 276.5402513837497, 0.5280450015006066, 0.158249463024962, 0.5460043808534467, 1, 0, -8.935991354585429, -8.858748648468199, 0.9256651617394277, 0],
      [1.250729320059885, 0, 1, 0.3986761438071433, 0, 0, 0.6666666666666666, 0, 0, -3.528235422996783, -3.520305303346153, 0.9921012407956782, 1.301235659993812],
      [0, 0, 0.9991362520746339, 0.1, 0.0008637479253661429, -0.0006920777509353826, 0.6666666666666666, 0, 0, -4.331845087761821, -4.332191126637289, 1, 0],
      [0, 0, 0.9991362520746339, 0.1, 0.0008637479253661429, -0.000603617131874401, 0.6666666666666666, 0, 0, -3.77576150176337, -3.776063310329307, 1, 0],
      [0, 0, 0.9991362520746339, 0.1, 0.0008637479253661429, -0.0007457795961958169, 0.6666666666666666, 0, 0, -4.587301286179038, -4.587674175977136, 1, 0],
      [0, 0, 0.9991362520746339, 0.1, 0.0008637479253661429, -0.0002967797497612779, 0.6666666666666666, 0, 0, -3.797810583819867, -3.797958973694748, 1, 0],
      [0, 0, 1, 0.4408836942638507, 0, 0, 0.6666666666666666, 0, 0, -3.457220589884452, -3.449728425959826, 0.9925358323738717, 0.6504327334979301],
      [0, 0, 0.9991362520746339, 0.1, 0.0008637479253661429, -0.0004748275740009689, 0.6666666666666666, 0, 0, -3.629550848353465, -3.629788262140465, 1, 0],
      [0, 0, 0.9991362520746339, 0.1, 0.0008637479253661429, -0.0006027892624116404, 0.6666666666666666, 0, 0, -3.232872298795539, -3.233173693426744, 1, 0],
      [0, 0, 0.9991362520746339, 0.1, 0.0008637479253661429, -0.0005990402952784635, 0.6666666666666666, 0, 0, -3.172223145486112, -3.172522665633751, 1, 0],
      [0, 0, 0.9991362520746339, 0.1, 0.0008637479253661429, -0.00066407989675632, 0.6666666666666666, 0, 0, -4.313668808591722, -4.3140008485401, 1, 0],
      [1.289602909728712, 0, 1, 0.6386835485659825, 0, 0, 0.6666666666666666, 0, 0, -4.25981707963441, -4.256211311738244, 0.9964007250783093, 1.301235659993812],
      [0, 0, 1, 0.4408836942638507, 0, 0, 0.6666666666666666, 0, 0, -3.457220589884452, -3.449728425959826, 0.9925358323738717, 0.6504327334979301],
      [0, 0, 0.9991362520746339, 0.1, 0.0008637479253661429, -0.0005897941504562354, 0.6666666666666666, 0, 0, -3.232872298795539, -3.233167195870767, 1, 0],
      [0, 0, 0.9991362520746339, 0.1, 0.0008637479253661429, -0.0007180641746060701, 0.6666666666666666, 0, 0, -4.51166751015546, -4.512026542242763, 1, 0],
      [0, 0, 0.9991362520746339, 0.1, 0.0008637479253661429, -0.0002812196173822556, 0.6666666666666666, 0, 0, -3.797810583819867, -3.797951193628558, 1, 0],
      [0, 0, 0.8899707274486262, 10428.20251362855, 0.1100292725513738, 1.65970517110194, 0.2192012501135178, 1, 0, -10.40034639353188, -9.886506763801989, 0.5981943189344325, 0],
      [163.3620554595027, 0, 0.75, 0.9919042461169907, 0.25, 0, 0.6666666666666666, 0, 0, -6.527671631001536, -6.532468885435072, 1, 163.3620554595027],
      [0, 0, 1, 0.4408836942638507, 0, 0, 0.6666666666666666, 0, 0, -3.591291754622212, -3.58095445665558, 0.9897159482654583, 0.6504327334979301],
      [0, 0, 1, 0.5328541063761103, 0, 0, 0.6666666666666666, 0, 0, -3.459798710508465, -3.449728425959826, 0.9899802509882771, 0.7685003037841395],
      [0, 0, 0.9991362520746339, 0.1, 0.0008637479253661429, -0.0005814851474204019, 0.6666666666666666, 0, 0, -3.172223145486112, -3.172513888059822, 1, 0],
      [0, 0, 0.9991362520746339, 0.1, 0.0008637479253661429, -0.0006849158753468032, 0.6666666666666666, 0, 0, -4.51166751015546, -4.512009968093134, 1, 0],
      [0, 0, 1, 0.348807317545952, 0, 0, 0.6666666666666666, 0, 0, -3.178557319763295, -3.172223145486112, 0.9936858443149902, 0.969568493409144],
      [0, 0, 0.9991362520746339, 0.1, 0.0008637479253661429, -0.0004867169010607242, 0.6666666666666666, 0, 0, -3.172223145486112, -3.172466503936642, 1, 0],
      [0.01677578190561694, 0.008663297517267949, 0.481106208978887, 241.3346120225713, 0.5188937910211131, 0.9339919779767989, 0.3300052819116464, 1, 0, -9.075699281520359, -9.071094551643448, 0.9954058556374249, 0],
      [0, 0, 0.9991362520746339, 0.1, 0.0008637479253661429, -0.000244054256636872, 0.6666666666666666, 0, 0, -3.797810583819867, -3.797932610948186, 1, 0],
      [0, 0, 0.9991362520746339, 0.1, 0.0008637479253661429, -0.0002430777306150489, 0.6666666666666666, 0, 0, -3.797810583819867, -3.797932122685175, 1, 0],
      [0, 0, 0.9991362520746339, 0.1, 0.0008637479253661429, -0.000543698324754871, 0.6666666666666666, 0, 0, -3.488328497212755, -3.488600346375132, 1, 0],
      [1.289602909728712, 0, 1, 0.6386835485659825, 0, 0, 0.6666666666666666, 0, 0, -4.259239777491123, -4.256211311738244, 0.9969761154235592, 1.301235659993812],
      [0, 0, 1, 0.5328541063761103, 0, 0, 0.6666666666666666, 0, 0, -3.702104093657334, -3.687966947187852, 0.985962313738778, 0.7685003037841395],
      [0, 0, 0.9991362520746339, 0.1, 0.0008637479253661429, -0.0005675779597922315, 0.6666666666666666, 0, 0, -4.374317961901149, -4.374601750881046, 1, 0],
      [0, 0, 0.9991362520746339, 0.1, 0.0008637479253661429, -0.0004591519100980435, 0.6666666666666666, 0, 0, -3.977633006213506, -3.977862582168555, 1, 0],
      [0, 0, 0.9991362520746339, 0.1, 0.0008637479253661429, -0.0005515256416455117, 0.6666666666666666, 0, 0, -4.797285058021673, -4.797560820842496, 1, 0],
      [0, 0, 0.9991362520746339, 0.1, 0.0008637479253661429, -0.0004956613429802914, 0.6666666666666666, 0, 0, -3.232872298795539, -3.233120129467029, 1, 0],
      [0, 0, 0.9991362520746339, 0.1, 0.0008637479253661429, -0.000489830463183516, 0.6666666666666666, 0, 0, -3.232872298795539, -3.23311721402713, 1, 0],
      [0, 0, 0.9991362520746339, 0.1, 0.0008637479253661429, -0.000489830463183516, 0.6666666666666666, 0, 0, -3.232872298795539, -3.23311721402713, 1, 0],
      [0, 0, 1, 0.5328541063761103, 0, 0, 0.6666666666666666, 0, 0, -4.651013236419679, -4.634605565185672, 0.9837262014232713, 0.7685003037841395],
      [0, 0, 0.9991362520746339, 0.1, 0.0008637479253661429, -0.000489830463183516, 0.6666666666666666, 0, 0, -3.232872298795539, -3.23311721402713, 1, 0],
      [0, 0, 0.9991362520746339, 0.1, 0.0008637479253661429, -0.0007213180315837064, 0.6666666666666666, 0, 0, -4.309796005705324, -4.310156664721116, 1, 0],
      [0, 0, 0.9991362520746339, 0.1, 0.0008637479253661429, -0.0002430777306150489, 0.6666666666666666, 0, 0, -3.797810583819867, -3.797932122685175, 1, 0],
      [0, 0, 0.9991362520746339, 0.1, 0.0008637479253661429, -0.0004574572455116055, 0.6666666666666666, 0, 0, -3.58095445665558, -3.581183185278336, 1, 0],
      [0, 0, 0.9991362520746339, 0.1, 0.0008637479253661429, -0.0008903802509845349, 0.6666666666666666, 0, 0, -4.309796005705324, -4.310241195830816, 1, 0],
      [0, 0, 0.9991362520746339, 0.1, 0.0008637479253661429, -0.0005201778637893284, 0.6666666666666666, 0, 0, -4.85146169234996, -4.851721781281855, 1, 0],
      [0, 0, 0.9991362520746339, 0.1, 0.0008637479253661429, -0.0005549227810366375, 0.6666666666666666, 0, 0, -3.705184624377043, -3.705462085767561, 1, 0],
      [0, 0, 0.9991362520746339, 0.1, 0.0008637479253661429, -0.0005708519409912682, 0.6666666666666666, 0, 0, -3.977633006213506, -3.977918432184002, 1, 0],
      [0, 0, 0.9991362520746339, 0.1, 0.0008637479253661429, -0.0005267683868197537, 0.6666666666666666, 0, 0, -3.977633006213506, -3.977896390406916, 1, 0],
      [0, 0, 1, 0.4408836942638507, 0, 0, 0.6666666666666666, 0, 0, -3.457567433431536, -3.449728425959826, 0.9921916374194949, 0.6504327334979301],
      [0, 0, 0.9991362520746339, 0.1, 0.0008637479253661429, -0.0005322219120538207, 0.6666666666666666, 0, 0, -3.58095445665558, -3.581220567611607, 1, 0],
      [0, 0, 0.9991362520746339, 0.1, 0.0008637479253661429, -0.0005763039994102215, 0.6666666666666666, 0, 0, -3.58095445665558, -3.581242608655285, 1, 0],
      [0, 0, 1, 0.4408836942638507, 0, 0, 0.6666666666666666, 0, 0, -4.646638810681238, -4.630732762299274, 0.9842197847520732, 0.6504327334979301],
      [0, 0, 1, 0.514554458339148, 0, 0, 0.6666666666666666, 0, 0, -4.072937032960239, -4.058212610174506, 0.9853834514158756, 0.9400491821868175],
      [0, 0, 0.9991362520746339, 0.1, 0.0008637479253661429, -0.0003062368489610279, 0.6666666666666666, 0, 0, -3.797810583819867, -3.797963702244348, 1, 0],
      [0, 0, 1, 0.4408836942638507, 0, 0, 0.6666666666666666, 0, 0, -3.457567433431536, -3.449728425959826, 0.9921916374194949, 0.6504327334979301],
      [0, 0, 0.9991362520746339, 0.1, 0.0008637479253661429, -0.0009087183425187106, 0.6666666666666666, 0, 0, -4.309796005705324, -4.310250364876583, 1, 0],
      [0, 0, 0.9991362520746339, 0.1, 0.0008637479253661429, -0.0006131718945390219, 0.6666666666666666, 0, 0, -3.172223145486112, -3.172529731433381, 1, 0],
      [0, 0, 1, 0.4408836942638507, 0, 0, 0.6666666666666666, 0, 0, -3.591261552894818, -3.58095445665558, 0.9897458398481129, 0.6504327334979301],
      [0, 0, 0.9991362520746339, 0.1, 0.0008637479253661429, -0.0006170943909680204, 0.6666666666666666, 0, 0, -3.232872298795539, -3.233180845991023, 1, 0],
      [0, 0, 0.9991362520746339, 0.1, 0.0008637479253661429, -0.0006170943909680204, 0.6666666666666666, 0, 0, -3.232872298795539, -3.233180845991023, 1, 0],
      [0, 0, 0.9991362520746339, 0.1, 0.0008637479253661429, -0.0006036765427932522, 0.6666666666666666, 0, 0, -3.232872298795539, -3.233174137066935, 1, 0],
      [0, 0, 0.9991362520746339, 0.1, 0.0008637479253661429, -0.0002869995599166231, 0.6666666666666666, 0, 0, -3.797810583819867, -3.797954083599826, 1, 0],
      [0, 0, 0.9991362520746339, 0.1, 0.0008637479253661429, -0.0005509997715993364, 0.6666666666666666, 0, 0, -3.232872298795539, -3.233147798681338, 1, 0],
      [0, 0, 0.9991362520746339, 0.1, 0.0008637479253661429, -0.0004701006344909331, 0.6666666666666666, 0, 0, -4.053266782237084, -4.053501832554329, 1, 0],
      [0, 0, 0.9991362520746339, 0.1, 0.0008637479253661429, -0.0002500474191080571, 0.6666666666666666, 0, 0, -4.237920609498029, -4.238045633207583, 1, 0],
      [0, 0, 0.9991362520746339, 0.1, 0.0008637479253661429, -0.0004722085372126372, 0.6666666666666666, 0, 0, -3.971944746642706, -3.972180850911312, 1, 0],
      [0, 0, 1, 0, 0, 0, 1, 0, 0, 0, 0, 1, 0],
      [0, 0, 1, 0, 0, 0, 1, 0, 0, 0, 0, 1, 0],
      [0, 0, 0.9991362520746339, 0.1, 0.0008637479253661429, -0.000575942072584823, 0.6666666666666666, 0, 0, -3.977633006213506, -3.977920977249799, 1, 0],
      [0, 0, 0.9991362520746339, 0.1, 0.0008637479253661429, -0.0006201970470627316, 0.6666666666666666, 0, 0, -3.232872298795539, -3.23318239731907, 1, 0],
      [139.5105823995384, 0, 0.8883469805441175, 0, 0.1116530194558825, 0, 0.6666666666666666, 0, 0, -9.310005072601303, -9.310006763084184, 1, 139.6468126169941],
      [0, 0, 0.9991362520746339, 0.1, 0.0008637479253661429, -0.0003094713341100785, 0.6666666666666666, 0, 0, -3.797810583819867, -3.797965319486922, 1, 0],
      [0, 0, 0.9991362520746339, 0.1, 0.0008637479253661429, -0.0006460720169521039, 0.6666666666666666, 0, 0, -4.634605565185672, -4.634928601194148, 1, 0],
      [0, 0, 0.9991362520746339, 0.1, 0.0008637479253661429, -0.0004925063489285009, 0.6666666666666666, 0, 0, -3.172223145486112, -3.172469398660576, 1, 0],
      [0, 0, 1, 0.5328541063761103, 0, 0, 0.6666666666666666, 0, 0, -3.460307798085714, -3.449728425959826, 0.9894763926056547, 0.7685003037841395],
      [0, 0, 0.9991362520746339, 0.1, 0.0008637479253661429, -0.0006984343077078847, 0.6666666666666666, 0, 0, -4.573956411876246, -4.5743056290301, 1, 0],
      [0, 0, 1, 0, 0, 0, 1, 0, 0, 0, 0, 1, 0],
      [1.289602909728712, 0, 1, 0.6386835485659825, 0, 0, 0.6666666666666666, 0, 0, -4.260018546087353, -4.256211311738244, 0.9962000039784709, 1.301235659993812],
      [0, 0, 1, 0, 0, 0, 1, 0, 0, 0, 0, 1, 0],
      [0, 0, 0.9991362520746339, 0.1, 0.0008637479253661429, -0.0009132734895604955, 0.6666666666666666, 0, 0, -4.309796005705324, -4.310252642450104, 1, 0],
      [0, 0, 1, 0, 0, 0, 1, 0, 0, 0, 0, 1, 0],
      [0, 0, 1, 0, 0, 0, 1, 0, 0, 0, 0, 1, 0],
      [0, 0, 1, 0, 0, 0, 1, 0, 0, 0, 0, 1, 0],
      [0, 0, 0.9991362520746339, 0.1, 0.0008637479253661429, -0.0005736841196295472, 0.6666666666666666, 0, 0, -3.977633006213506, -3.977919848273321, 1, 0],
      [0, 0, 0.9991362520746339, 0.1, 0.0008637479253661429, -0.0006599097787720609, 0.6666666666666666, 0, 0, -3.427679343903328, -3.428009298792714, 1, 0],
      [0, 0, 0.9991362520746339, 0.1, 0.0008637479253661429, -0.0004968059520953361, 0.6666666666666666, 0, 0, -3.629550848353465, -3.629799251329513, 1, 0],
      [0, 0, 0.9991362520746339, 0.1, 0.0008637479253661429, -0.0005708519409912682, 0.6666666666666666, 0, 0, -3.977633006213506, -3.977918432184002, 1, 0],
      [0, 0, 0.9991362520746339, 0.1, 0.0008637479253661429, -0.0003913364496854754, 0.6666666666666666, 0, 0, -3.965472227661566, -3.965667895886408, 1, 0],
      [0, 0, 0.9991362520746339, 0.1, 0.0008637479253661429, -0.0006170943909680204, 0.6666666666666666, 0, 0, -3.232872298795539, -3.233180845991023, 1, 0],
      [0, 0, 0.9991362520746339, 0.1, 0.0008637479253661429, -0.0007150411290677283, 0.6666666666666666, 0, 0, -4.8579342113311, -4.858291731895634, 1, 0],
      [0, 0, 0.9991362520746339, 0.1, 0.0008637479253661429, -0.0005763039994102215, 0.6666666666666666, 0, 0, -3.58095445665558, -3.581242608655285, 1, 0],
      [0, 0, 1, 0.4408836942638507, 0, 0, 0.6666666666666666, 0, 0, -3.457567433431536, -3.449728425959826, 0.9921916374194949, 0.6504327334979301],
      [0, 0, 0.9991362520746339, 0.1, 0.0008637479253661429, -0.0003062368489610279, 0.6666666666666666, 0, 0, -3.797810583819867, -3.797963702244348, 1, 0],
      [1.289602909728712, 0, 1, 0.6386835485659825, 0, 0, 0.6666666666666666, 0, 0, -4.260018546087353, -4.256211311738244, 0.9962000039784709, 1.301235659993812],
      [0, 0, 0.9991362520746339, 0.1, 0.0008637479253661429, -0.0006170943909680204, 0.6666666666666666, 0, 0, -3.232872298795539, -3.233180845991023, 1, 0],
      [0, 0, 1, 0.5438562850152286, 0, 0, 0.6666666666666666, 0, 0, -4.655277091451202, -4.634605565185672, 0.979540665110749, 0.7685003037841395],
      [0, 0, 0.9991362520746339, 0.1, 0.0008637479253661429, -0.0006112476129089828, 0.6666666666666666, 0, 0, -4.188800873806994, -4.189106497613448, 1, 0],
      [0, 0, 1, 0.4408836942638507, 0, 0, 0.6666666666666666, 0, 0, -3.457567433431536, -3.449728425959826, 0.9921916374194949, 0.6504327334979301],
      [0, 0, 0.9991362520746339, 0.1, 0.0008637479253661429, -0.0006599097787720609, 0.6666666666666666, 0, 0, -3.427679343903328, -3.428009298792714, 1, 0],
      [1.250729320059885, 0, 1, 0.3986761438071433, 0, 0, 0.6666666666666666, 0, 0, -3.528235422996783, -3.520305303346153, 0.9921012407956782, 1.301235659993812],
      [0, 0, 0.9991362520746339, 0.1, 0.0008637479253661429, -0.0003062368489610279, 0.6666666666666666, 0, 0, -3.797810583819867, -3.797963702244348, 1, 0],
      [0, 0, 1, 0.3229468887231808, 0, 0, 0.6666666666666666, 0, 0, -4.265440443957316, -4.260084114624642, 0.9946579902208519, 0.4560207428894453],
      [0, 0, 0.9991362520746339, 0.1, 0.0008637479253661429, -0.0005763039994102215, 0.6666666666666666, 0, 0, -3.58095445665558, -3.581242608655285, 1, 0],
      [0, 0, 1, 0.4408836942638507, 0, 0, 0.6666666666666666, 0, 0, -3.457567433431536, -3.449728425959826, 0.9921916374194949, 0.6504327334979301],
      [0, 0, 0.9991362520746339, 0.1, 0.0008637479253661429, -0.0006801325212162368, 0.6666666666666666, 0, 0, -3.488328497212755, -3.488668563473363, 1, 0],
      [0, 0, 0.9991362520746339, 0.1, 0.0008637479253661429, -0.0003062368489610279, 0.6666666666666666, 0, 0, -3.797810583819867, -3.797963702244348, 1, 0],
      [0, 0, 0.9991362520746339, 0.1, 0.0008637479253661429, -0.0006170943909680204, 0.6666666666666666, 0, 0, -3.232872298795539, -3.233180845991023, 1, 0],
      [0, 0, 0.9991362520746339, 0.1, 0.0008637479253661429, -0.0005165886047358015, 0.6666666666666666, 0, 0, -4.053266782237084, -4.053525076539452, 1, 0],
      [0, 0, 0.9991362520746339, 0.1, 0.0008637479253661429, -0.0006027892624116404, 0.6666666666666666, 0, 0, -3.232872298795539, -3.233173693426744, 1, 0],
      [0, 0, 0.9991362520746339, 0.1, 0.0008637479253661429, -0.0006131718945390219, 0.6666666666666666, 0, 0, -3.172223145486112, -3.172529731433381, 1, 0],
      [156.4631713794261, 0, 0.75, 0.9915502986852565, 0.25, 0, 0.6666666666666666, 0, 0, -7.07705041508241, -7.083984138799217, 1, 156.4631713794261],
      [1.250729320059885, 0, 1, 0.3986761438071433, 0, 0, 0.6666666666666666, 0, 0, -3.528235422996783, -3.520305303346153, 0.9921012407956782, 1.301235659993812],
      [0, 0, 0.9991362520746339, 0.1, 0.0008637479253661429, -0.0006142157852728758, 0.6666666666666666, 0, 0, -3.232872298795539, -3.233179406688175, 1, 0],
      [0, 0, 0.9991362520746339, 0.1, 0.0008637479253661429, -0.0003062368489610279, 0.6666666666666666, 0, 0, -3.797810583819867, -3.797963702244348, 1, 0],
      [0, 0, 1, 0.4408836942638507, 0, 0, 0.6666666666666666, 0, 0, -3.457567433431536, -3.449728425959826, 0.9921916374194949, 0.6504327334979301],
      [0, 0, 0.9991362520746339, 0.1, 0.0008637479253661429, -0.0006920778822898654, 0.6666666666666666, 0, 0, -4.331845087761821, -4.332191126702966, 1, 0],
      [0, 0, 1, 0.5328541063761103, 0, 0, 0.6666666666666666, 0, 0, -3.460395126424737, -3.449728425959826, 0.9893899870486634, 0.7685003037841395],
      [133.639687113225, 0, 0.75, 0.9901214825828009, 0.25, 0, 0.6666666666666666, 0, 0, -6.431112178866503, -6.436193849548387, 1, 133.639687113225],
      [0, 0, 0.9991362520746339, 0.1, 0.0008637479253661429, -0.0004650213880417198, 0.6666666666666666, 0, 0, -3.705184624377043, -3.705417135071063, 1, 0],
      [0, 0, 0.9991362520746339, 0.1, 0.0008637479253661429, -0.0007213180315837064, 0.6666666666666666, 0, 0, -4.309796005705324, -4.310156664721116, 1, 0],
      [0, 0, 0.9991362520746339, 0.1, 0.0008637479253661429, -0.0002336206125104212, 0.6666666666666666, 0, 0, -4.313554385521607, -4.313671195827862, 1, 0],
      [0, 0, 0.9991362520746339, 0.1, 0.0008637479253661429, -0.000489830463183516, 0.6666666666666666, 0, 0, -3.232872298795539, -3.23311721402713, 1, 0],
      [0, 0, 1, 0.5328541063761103, 0, 0, 0.6666666666666666, 0, 0, -3.76260927534558, -3.748616100497278, 0.9861042745504366, 0.7685003037841395],
      [0, 0, 1, 0.5328541063761103, 0, 0, 0.6666666666666666, 0, 0, -3.458048093512438, -3.449728425959826, 0.9917148451034539, 0.7685003037841395],
      [0, 0, 0.9991362520746339, 0.1, 0.0008637479253661429, -0.0005220450150282829, 0.6666666666666666, 0, 0, -4.053266782237084, -4.053527804744598, 1, 0],
      [0, 0, 0.9991362520746339, 0.4739045301797152, 0.0008637479253661429, -0.001495783049651145, 0.6666666666666666, 0, 0, -3.727163896006974, -3.722924699321115, 0.9957697760246852, 0],
      [0, 0, 0.9991362520746339, 0.1, 0.0008637479253661429, -0.0006825478640690719, 0.6666666666666666, 0, 0, -3.488328497212755, -3.48866977114479, 1, 0],
      [0, 0, 0.9991362520746339, 0.1, 0.0008637479253661429, -0.0003930545165582444, 0.6666666666666666, 0, 0, -3.965472227661566, -3.965668754919845, 1, 0],
      [0, 0, 0.9991362520746339, 0.1, 0.0008637479253661429, -0.0003062368523760739, 0.6666666666666666, 0, 0, -3.797810583819867, -3.797963702246055, 1, 0],
      [0, 0, 0.9991362520746339, 0.1, 0.0008637479253661429, -0.0008511764131782229, 0.6666666666666666, 0, 0, -4.054339807288107, -4.054765395494696, 1, 0],
      [0, 0, 1, 0.5328541063761103, 0, 0, 0.6666666666666666, 0, 0, -3.460517720570409, -3.449728425959826, 0.9892687010630858, 0.7685003037841395],
      [0, 0, 0.9991362520746339, 0.1, 0.0008637479253661429, -0.0003944933404147477, 0.6666666666666666, 0, 0, -3.965472227661566, -3.965669474331773, 1, 0],
      [0, 0, 1, 0, 0, 0, 1, 0, 0, 0, 0, 1, 0],
      [0, 0, 0.9991362520746339, 0.1, 0.0008637479253661429, -0.0006120901963413417, 0.6666666666666666, 0, 0, -4.188800873806994, -4.189106918905164, 1, 0],
      [0, 0, 1, 0, 0, 0, 1, 0, 0, 0, 0, 1, 0],
      [0, 0, 1, 0, 0, 0, 1, 0, 0, 0, 0, 1, 0],
      [0, 0, 1, 0, 0, 0, 1, 0, 0, 0, 0, 1, 0],
      [0, 0, 1, 0, 0, 0, 1, 0, 0, 0, 0, 1, 0],
      [0, 0, 0.9991362520746339, 0.1, 0.0008637479253661429, -0.0006161122734393842, 0.6666666666666666, 0, 0, -3.172223145486112, -3.172531201622832, 1, 0],
      [0, 0, 1, 0, 0, 0, 1, 0, 0, 0, 0, 1, 0],
      [0, 0, 0.9991362520746339, 0.1, 0.0008637479253661429, -0.0006086301272798522, 0.6666666666666666, 0, 0, -3.705184624377043, -3.705488939440682, 1, 0],
      [0, 0, 0.9991362520746339, 0.1, 0.0008637479253661429, -0.0002904048382497137, 0.6666666666666666, 0, 0, -3.797810583819867, -3.797955786238992, 1, 0],
      [0, 0, 1, 0, 0, 0, 1, 0, 0, 0, 0, 1, 0],
      [0, 0, 1, 0, 0, 0, 1, 0, 0, 0, 0, 1, 0],
      [0, 0, 1, 0, 0, 0, 1, 0, 0, 0, 0, 1, 0],
      [0, 0, 1, 0, 0, 0, 1, 0, 0, 0, 0, 1, 0],
      [0, 0, 1, 0, 0, 0, 1, 0, 0, 0, 0, 1, 0],
      [0, 0, 1, 0, 0, 0, 1, 0, 0, 0, 0, 1, 0],
      [66.62893258842104, 0, 0.7693541013466604, 0.5291175591239244, 0.2306458986533396, 0, 0.6666666666666666, 0, 0, -8.737718612621412, -8.739321588443101, 1, 65.1322229482933],
      [0, 0, 1, 0, 0, 0, 1, 0, 0, 0, 0, 1, 0],
      [0, 0, 1, 0, 0, 0, 1, 0, 0, 0, 0, 1, 0],
      [0, 0, 1, 0, 0, 0, 1, 0, 0, 0, 0, 1, 0],
      [0, 0, 1, 0, 0, 0, 1, 0, 0, 0, 0, 1, 0],
      [0, 0, 1, 0, 0, 0, 1, 0, 0, 0, 0, 1, 0],
      [0, 0, 0.9991362520746339, 0.1, 0.0008637479253661429, -0.0008469528674730498, 0.6666666666666666, 0, 0, -4.054339807288107, -4.054763283721844, 1, 0],
      [0, 0, 0.9991362520746339, 0.1, 0.0008637479253661429, -0.0004874810217216918, 0.6666666666666666, 0, 0, -4.113167097783416, -4.113410838294277, 1, 0],
      [0, 0, 0.9991362520746339, 0.1, 0.0008637479253661429, -0.000622925270765684, 0.6666666666666666, 0, 0, -3.232872298795539, -3.233183761430921, 1, 0],
      [0, 0, 1, 0, 0, 0, 1, 0, 0, 0, 0, 1, 0],
      [0, 0, 1, 0, 0, 0, 1, 0, 0, 0, 0, 1, 0],
      [0, 0, 0.9991362520746339, 0.1, 0.0008637479253661429, -0.000608099972559728, 0.6666666666666666, 0, 0, -3.705184624377043, -3.705488674363322, 1, 0],
      [0, 0, 1, 0, 0, 0, 1, 0, 0, 0, 0, 1, 0],
      [0, 0, 1, 0, 0, 0, 1, 0, 0, 0, 0, 1, 0],
      [0, 0, 1, 0, 0, 0, 1, 0, 0, 0, 0, 1, 0],
      [0, 0, 1, 0, 0, 0, 1, 0, 0, 0, 0, 1, 0],
      [0, 0, 1, 0, 0, 0, 1, 0, 0, 0, 0, 1, 0],
      [0, 0, 1, 0, 0, 0, 1, 0, 0, 0, 0, 1, 0],
      [0, 0, 1, 0.3229468887231808, 0, 0, 0.6666666666666666, 0, 0, -3.586623896252034, -3.58095445665558, 0.9943466013472163, 0.4560207428894453],
      [0, 0, 1, 0, 0, 0, 1, 0, 0, 0, 0, 1, 0],
      [0, 0, 0.9991362520746339, 0.1, 0.0008637479253661429, -0.000622925270765684, 0.6666666666666666, 0, 0, -3.232872298795539, -3.233183761430921, 1, 0],
      [0, 0, 0.9991362520746339, 0.1, 0.0008637479253661429, -0.0004996381339594791, 0.6666666666666666, 0, 0, -3.629550848353465, -3.629800667420445, 1, 0],
      [0, 0, 1, 0, 0, 0, 1, 0, 0, 0, 0, 1, 0],
      [0, 0, 1, 0.3229468887231808, 0, 0, 0.6666666666666666, 0, 0, -3.586629149226951, -3.58095445665558, 0.9943413780831794, 0.4560207428894453],
      [0, 0, 1, 0, 0, 0, 1, 0, 0, 0, 0, 1, 0],
      [0, 0, 0.9991362520746339, 0.1, 0.0008637479253661429, -0.0009119980152423324, 0.6666666666666666, 0, 0, -4.036049105047892, -4.036505104055514, 1, 0],
      [0, 0, 0.9991362520746339, 0.1, 0.0008637479253661429, -0.0003052011026554169, 0.6666666666666666, 0, 0, -3.797810583819867, -3.797963184371195, 1, 0],
      [96.932515788863, 0, 0.75, 0.9864313660824798, 0.25, 0, 0.6666666666666666, 0, 0, -6.160212406447629, -6.165251145748769, 1, 96.932515788863],
      [0, 0, 1, 0, 0, 0, 1, 0, 0, 0, 0, 1, 0],
      [0, 0, 0.9991362520746339, 0.1, 0.0008637479253661429, -0.0003052011026554169, 0.6666666666666666, 0, 0, -3.797810583819867, -3.797963184371195, 1, 0],
      [0, 0, 1, 0, 0, 0, 1, 0, 0, 0, 0, 1, 0],
      [0, 0, 1, 0, 0, 0, 1, 0, 0, 0, 0, 1, 0],
      [0, 0, 1, 0, 0, 0, 1, 0, 0, 0, 0, 1, 0],
      [0, 0, 1, 0, 0, 0, 1, 0, 0, 0, 0, 1, 0],
      [0, 0, 1, 0, 0, 0, 1, 0, 0, 0, 0, 1, 0],
      [0, 0, 0.9991362520746339, 0.1, 0.0008637479253661429, -0.0006948186106239262, 0.6666666666666666, 0, 0, -4.313668808591722, -4.314016217897034, 1, 0],
      [0, 0, 1, 0, 0, 0, 1, 0, 0, 0, 0, 1, 0],
      [0, 0, 0.9991362520746339, 0.1, 0.0008637479253661429, -0.0009173776785473819, 0.6666666666666666, 0, 0, -4.309796005705324, -4.310254694544597, 1, 0],
      [0, 0, 1, 0, 0, 0, 1, 0, 0, 0, 0, 1, 0],
      [0, 0, 0.9991362520746339, 0.1, 0.0008637479253661429, -0.0006228344038801126, 0.6666666666666666, 0, 0, -3.705184624377043, -3.705496041578983, 1, 0],
      [0, 0, 1, 0, 0, 0, 1, 0, 0, 0, 0, 1, 0],
      [196.1467306137196, 0, 0.7662090837929818, 0.640531341653952, 0.2337909162070182, 0, 0.6666666666666666, 0, 0, -6.880555238933383, -6.883449961288214, 1, 190.7962403503024],
      [0, 0, 1, 0.514554458339148, 0, 0, 0.6666666666666666, 0, 0, -3.849554721697345, -3.836410655072796, 0.9869419393831996, 0.9400491821868175],
      [0, 0, 1, 0.514554458339148, 0, 0, 0.6666666666666666, 0, 0, -5.089077278106261, -5.070917535608989, 0.982004152031894, 0.9400491821868175],
      [0, 0, 1, 0, 0, 0, 1, 0, 0, 0, 0, 1, 0],
      [0, 0, 1, 0, 0, 0, 1, 0, 0, 0, 0, 1, 0],
      [0, 0, 1, 0, 0, 0, 1, 0, 0, 0, 0, 1, 0],
      [0.03245822901738921, 0.001020415743063967, 0.0007229613471575928, 53.39278747215896, 0.9992770386528425, 0.9581452236553663, 0.325394142863047, 0, 0, -7.603472589535883, -7.605362662879315, 1, 0],
      [0.03241664256324811, 0.001017843641559674, 1.000722082161051e-08, 77.3712914452253, 0.9999999899927792, 0.8952215737715417, 0.3375761143341829, 0, 0, -7.381065225469922, -7.381269965155482, 1, 0],
      [0, 0, 0.9991362520746339, 0.1, 0.0008637479253661429, -0.0006984342935254517, 0.6666666666666666, 0, 0, -4.313668808591722, -4.314018025738485, 1, 0],
      [0, 0, 1, 0, 0, 0, 1, 0, 0, 0, 0, 1, 0],
      [0, 0, 1, 0, 0, 0, 1, 0, 0, 0, 0, 1, 0],
      [0, 0, 1, 0, 0, 0, 1, 0, 0, 0, 0, 1, 0],
      [0, 0, 0.8031282946804327, 3964.398454095322, 0.1968717053195673, 4.699350139181412, 0.04403226439914809, 2, 0, -13.45259033287202, -12.60858826934002, 0.4299862430983237, 0],
      [0, 0, 1, 0, 0, 0, 1, 0, 0, 0, 0, 1, 0],
      [0, 0, 1, 0, 0, 0, 1, 0, 0, 0, 0, 1, 0],
      [0, 0, 1, 0, 0, 0, 1, 0, 0, 0, 0, 1, 0],
      [0, 0, 1, 0, 0, 0, 1, 0, 0, 0, 0, 1, 0],
      [0, 0, 0.9991362520746339, 0.1, 0.0008637479253661429, -0.0007987067348427246, 0.6666666666666666, 0, 0, -4.51166751015546, -4.512066863522882, 1, 0],
      [0, 0, 0.9991362520746339, 0.1, 0.0008637479253661429, -0.0008422794863189864, 0.6666666666666666, 0, 0, -4.054339807288107, -4.054760947031267, 1, 0],
      [0, 0, 0.9991362520746339, 0.1, 0.0008637479253661429, -0.0006256443529464306, 0.6666666666666666, 0, 0, -3.748616100497278, -3.748928922673751, 1, 0],
      [0, 0, 0.9991362520746339, 0.1, 0.0008637479253661429, -0.0006590518201878837, 0.6666666666666666, 0, 0, -4.85146169234996, -4.851791218260054, 1, 0],
      [0, 0, 1, 0.5328541063761103, 0, 0, 0.6666666666666666, 0, 0, -3.766386238001175, -3.748616100497278, 0.982386820292954, 0.7685003037841395],
      [127.9029507138453, 0, 0.7526418270944382, 0.9920420902822946, 0.2473581729055618, 0, 0.6666666666666666, 0, 0, -8.848115782156091, -8.854044454403359, 1, 127.2779508391723],
      [0, 0, 0.9991362520746339, 0.1, 0.0008637479253661429, -0.0006164843006892795, 0.6666666666666666, 0, 0, -3.705184624377043, -3.705492866527387, 1, 0],
      [0, 0, 1, 0.5328541063761103, 0, 0, 0.6666666666666666, 0, 0, -3.766386238001175, -3.748616100497278, 0.982386820292954, 0.7685003037841395],
      [0, 0, 1, 0, 0, 0, 1, 0, 0, 0, 0, 1, 0],
      [0.02593861773099327, 0.0006558013102992615, 0.0007214118168964712, 56.13028716339715, 0.9992785881831036, 0.4974341100499693, 0.4301157984193484, 0, 0, -8.006517170717498, -8.00701640234465, 1, 0],
      [0, 0, 1, 0, 0, 0, 1, 0, 0, 0, 0, 1, 0],
      [0, 0, 1, 0, 0, 0, 1, 0, 0, 0, 0, 1, 0],
      [0, 0, 0.9991362520746339, 0.1, 0.0008637479253661429, -0.0006863771413163633, 0.6666666666666666, 0, 0, -3.488328497212755, -3.488671685783413, 1, 0],
      [0, 0, 0.9991362520746339, 0.1, 0.0008637479253661429, -0.0009045914249004028, 0.6666666666666666, 0, 0, -4.793412255135275, -4.793864550847725, 1, 0],
      [0, 0, 1, 0, 0, 0, 1, 0, 0, 0, 0, 1, 0],
      [0, 0, 1, 0, 0, 0, 1, 0, 0, 0, 0, 1, 0],
      [0, 0, 0.9991362520746339, 0.1, 0.0008637479253661429, -0.000624095749946818, 0.6666666666666666, 0, 0, -3.687966947187852, -3.688278995062825, 1, 0],
      [0, 0, 0.9991362520746339, 0.1, 0.0008637479253661429, -0.0003084948238347707, 0.6666666666666666, 0, 0, -3.797810583819867, -3.797964831231785, 1, 0],
      [0, 0, 0.9991362520746339, 0.1, 0.0008637479253661429, -0.0008454454533435296, 0.6666666666666666, 0, 0, -4.054339807288107, -4.054762530014779, 1, 0],
      [0, 0, 0.9991362520746339, 0.1, 0.0008637479253661429, -0.000793160895465661, 0.6666666666666666, 0, 0, -4.51166751015546, -4.512064090603193, 1, 0],
      [0, 0, 0.000767823744623602, 48.90902819165952, 0.9992321762553764, 0.944300388513895, 0.3280275751756723, 1, 0, -8.063240197907666, -8.058996555147694, 0.9957653487683034, 0],
      [0, 0, 1, 0.4408836942638507, 0, 0, 0.6666666666666666, 0, 0, -3.457642303717611, -3.449728425959826, 0.9921173545285817, 0.6504327334979301],
      [0, 0, 0.9991362520746339, 0.1, 0.0008637479253661429, -0.0008504891117357971, 0.6666666666666666, 0, 0, -4.054339807288107, -4.054765051843975, 1, 0],
      [0, 0, 1, 0, 0, 0, 1, 0, 0, 0, 0, 1, 0],
      [0, 0, 1, 0, 0, 0, 1, 0, 0, 0, 0, 1, 0],
      [0, 0, 1, 0.3229468887231808, 0, 0, 0.6666666666666666, 0, 0, -3.586623896252034, -3.58095445665558, 0.9943466013472163, 0.4560207428894453],
      [0, 0, 1, 0, 0, 0, 1, 0, 0, 0, 0, 1, 0],
      [1.250729320059885, 0, 1, 0.3986761438071433, 0, 0, 0.6666666666666666, 0, 0, -3.528297816327838, -3.520305303346153, 0.9920393422255664, 1.301235659993812],
      [256.9196286404311, 32.64603481117975, 0.4256056366370791, 34.55776164838463, 0.5743943633629209, 0, 0.6666666666666666, 0, 0, -12.55784606863698, -12.49610251596719, 0.9401239481534562, 268.2025032102785],
      [0, 0, 1, 0, 0, 0, 1, 0, 0, 0, 0, 1, 0],
      [0, 0, 0.9991362520746339, 0.1, 0.0008637479253661429, -0.0009031634014036172, 0.6666666666666666, 0, 0, -4.793412255135275, -4.793863836835976, 1, 0],
      [0, 0, 1, 0, 0, 0, 1, 0, 0, 0, 0, 1, 0],
      [0, 0, 1, 0, 0, 0, 1, 0, 0, 0, 0, 1, 0],
      [0, 0, 1, 0, 0, 0, 1, 0, 0, 0, 0, 1, 0],
      [0, 0, 1, 0, 0, 0, 1, 0, 0, 0, 0, 1, 0],
      [80.83703931694332, 0, 0.7986834198442659, 0.2076026773810117, 0.2013165801557341, 0, 0.6666666666666666, 0, 0, -7.168982564209068, -7.170612003103414, 1, 83.59559988342141],
      [0, 0, 1, 0, 0, 0, 1, 0, 0, 0, 0, 1, 0],
      [0, 0, 1, 0, 0, 0, 1, 0, 0, 0, 0, 1, 0],
      [0, 0, 1, 0, 0, 0, 1, 0, 0, 0, 0, 1, 0],
      [0, 0, 1, 0, 0, 0, 1, 0, 0, 0, 0, 1, 0],
      [0, 0, 1, 0.4703122127596238, 0, 0, 0.6666666666666666, 0, 0, -4.520644074256541, -4.515540313041859, 0.9949092408451132, 0.6296541641433383],
      [0, 0, 1, 0, 0, 0, 1, 0, 0, 0, 0, 1, 0],
      [0, 0, 1, 0, 0, 0, 1, 0, 0, 0, 0, 1, 0],
      [0, 0, 1, 0, 0, 0, 1, 0, 0, 0, 0, 1, 0],
      [0, 0, 1, 0, 0, 0, 1, 0, 0, 0, 0, 1, 0],
      [0, 0, 0.009610687882957982, 48.58920348838608, 0.9903893121170421, 0.6768404576305471, 0.3845981187532082, 0, 0, -9.428146436942255, -9.428396773240056, 1, 0],
      [0, 0, 1, 0, 0, 0, 1, 0, 0, 0, 0, 1, 0],
      [0, 0, 1, 0, 0, 0, 1, 0, 0, 0, 0, 1, 0],
      [0, 0, 1, 0, 0, 0, 1, 0, 0, 0, 0, 1, 0],
      [0, 0, 1, 0, 0, 0, 1, 0, 0, 0, 0, 1, 0],
      [0, 0, 1, 0, 0, 0, 1, 0, 0, 0, 0, 1, 0],
      [0, 0, 1, 0, 0, 0, 1, 0, 0, 0, 0, 1, 0],
      [0, 0, 1, 0, 0, 0, 1, 0, 0, 0, 0, 1, 0],
      [0, 0, 1, 0, 0, 0, 1, 0, 0, 0, 0, 1, 0],
      [0, 0, 0.009597297823532892, 48.66112125130196, 0.9904027021764671, 0.851064715369219, 0.3464634002308842, 1, 0, -9.564812970771033, -9.565195232416322, 1, 0],
      [0, 0, 1, 0, 0, 0, 1, 0, 0, 0, 0, 1, 0],
      [0, 0, 1, 0, 0, 0, 1, 0, 0, 0, 0, 1, 0],
      [0, 0, 0.7763241482448188, 347.039744465445, 0.2236758517551812, 0.9197685726968601, 0.3327581793506507, 1, 0, -9.720734267269309, -9.656041863852867, 0.9373557464596184, 0],
      [0, 0, 1, 0, 0, 0, 1, 0, 0, 0, 0, 1, 0],
      [0, 0, 1, 0, 0, 0, 1, 0, 0, 0, 0, 1, 0],
      [0, 0, 1, 0, 0, 0, 1, 0, 0, 0, 0, 1, 0],
      [0, 0, 1, 0, 0, 0, 1, 0, 0, 0, 0, 1, 0],
      [0, 0, 1, 0, 0, 0, 1, 0, 0, 0, 0, 1, 0],
      [0, 0, 1, 0, 0, 0, 1, 0, 0, 0, 0, 1, 0],
      [0, 0, 1, 0, 0, 0, 1, 0, 0, 0, 0, 1, 0],
      [0, 0, 1, 0, 0, 0, 1, 0, 0, 0, 0, 1, 0],
      [0, 0, 1, 0, 0, 0, 1, 0, 0, 0, 0, 1, 0],
      [0, 0, 1, 0, 0, 0, 1, 0, 0, 0, 0, 1, 0],
      [0, 0, 1, 0, 0, 0, 1, 0, 0, 0, 0, 1, 0],
      [0.01270704067960397, 0.006512169928087658, 0.7808541386219549, 374.1850622585101, 0.2191458613780451, 1.259873879287191, 0.2737984648837397, 1, 0, -10.08599000409843, -10.06866498711175, 0.9828241981582363, 0],
      [0, 0, 1, 0, 0, 0, 1, 0, 0, 0, 0, 1, 0],
      [0, 0, 0.9991362520746339, 0.1, 0.0008637479253661429, -0.0009040059829281688, 0.6666666666666666, 0, 0, -4.793412255135275, -4.793864258126739, 1, 0],
      [0, 0, 0.9991362520746339, 0.1, 0.0008637479253661429, -0.0006839618246683443, 0.6666666666666666, 0, 0, -3.488328497212755, -3.488670478125089, 1, 0],
      [0, 0, 1, 0, 0, 0, 1, 0, 0, 0, 0, 1, 0],
      [1.250729320059885, 0, 1, 0.3986761438071433, 0, 0, 0.6666666666666666, 0, 0, -3.528291012824432, -3.520305303346153, 0.9920460915915701, 1.301235659993812],
      [0.01421836387979172, 0.007307518016353643, 0.7766913168478269, 372.6126519039752, 0.2233086831521731, 0.8692004707710161, 0.3427782973616535, 1, 0, -10.46370311378285, -10.34012387349379, 0.883751609730401, 0],
      [0, 0, 0.9991362520746339, 0.1, 0.0008637479253661429, -0.000622925270765684, 0.6666666666666666, 0, 0, -3.232872298795539, -3.233183761430921, 1, 0],
      [0, 0, 1, 0, 0, 0, 1, 0, 0, 0, 0, 1, 0],
      [0, 0, 0.9991362520746339, 0.1, 0.0008637479253661429, -0.0009040059829281688, 0.6666666666666666, 0, 0, -4.793412255135275, -4.793864258126739, 1, 0],
      [0, 0, 0.9991362520746339, 0.1, 0.0008637479253661429, -0.000622925270765684, 0.6666666666666666, 0, 0, -3.232872298795539, -3.233183761430921, 1, 0],
      [0, 0, 1, 0.5328541063761103, 0, 0, 0.6666666666666666, 0, 0, -3.765473741142968, -3.748616100497278, 0.9832836542969391, 0.7685003037841395],
      [0, 0, 0.9991362520746339, 0.1, 0.0008637479253661429, -0.0005934782178460551, 0.6666666666666666, 0, 0, -4.99915656247181, -4.999453301580733, 1, 0],
      [0, 0, 1, 0.4703122127596238, 0, 0, 0.6666666666666666, 0, 0, -3.841239917256067, -3.836410655072796, 0.9951823799545771, 0.6296541641433383],
      [0, 0, 1, 0.4408836942638507, 0, 0, 0.6666666666666666, 0, 0, -3.457168930132851, -3.449728425959826, 0.9925871078528572, 0.6504327334979301],
      [0, 0, 1, 0.5328541063761103, 0, 0, 0.6666666666666666, 0, 0, -3.765473741142968, -3.748616100497278, 0.9832836542969391, 0.7685003037841395],
      [0, 0, 0.9991362520746339, 0.1, 0.0008637479253661429, -0.0004977048019050301, 0.6666666666666666, 0, 0, -4.775827916326382, -4.776076768727335, 1, 0],
      [0, 0, 1, 0.5328541063761103, 0, 0, 0.6666666666666666, 0, 0, -3.765473741142968, -3.748616100497278, 0.9832836542969391, 0.7685003037841395],
      [0, 0, 1, 0.5328541063761103, 0, 0, 0.6666666666666666, 0, 0, -3.704774343119895, -3.687966947187852, 0.9833330603437708, 0.7685003037841395],
      [1.250729320059885, 0, 1, 0.3986761438071433, 0, 0, 0.6666666666666666, 0, 0, -3.527866818831383, -3.520305303346153, 0.9924670008517522, 1.301235659993812],
      [0, 0, 0.9991362520746339, 0.1, 0.0008637479253661429, -0.0003717862286860552, 0.6666666666666666, 0, 0, -3.965472227661566, -3.965658120775909, 1, 0],
      [0, 0, 0.9991362520746339, 0.1, 0.0008637479253661429, -0.0005472406021347354, 0.6666666666666666, 0, 0, -4.320026904502747, -4.320300524803814, 1, 0],
      [0, 0, 1, 0.5328541063761103, 0, 0, 0.6666666666666666, 0, 0, -3.765319849303142, -3.748616100497278, 0.9834349852715792, 0.7685003037841395],
      [0, 0, 0.9991362520746339, 0.1, 0.0008637479253661429, -0.0004842477233104603, 0.6666666666666666, 0, 0, -4.847588889463561, -4.847831013325217, 1, 0],
      [0, 0, 0.9991362520746339, 0.1, 0.0008637479253661429, -0.0006431678235525595, 0.6666666666666666, 0, 0, -3.488328497212755, -3.488650081124531, 1, 0],
      [0, 0, 0.9991362520746339, 0.1, 0.0008637479253661429, -0.000859329574179668, 0.6666666666666666, 0, 0, -4.309796005705324, -4.310225670492414, 1, 0],
      [0, 0, 0.9991362520746339, 0.1, 0.0008637479253661429, -0.0006060819024948927, 0.6666666666666666, 0, 0, -4.515540313041859, -4.515843353993106, 1, 0],
      [0, 0, 0.9991362520746339, 0.1, 0.0008637479253661429, -0.0002906843874530551, 0.6666666666666666, 0, 0, -4.237920609498029, -4.238065951691755, 1, 0],
      [0, 0, 1, 0.5328541063761103, 0, 0, 0.6666666666666666, 0, 0, -3.705544041492957, -3.687966947187852, 0.9825764816930362, 0.7685003037841395],
      [0, 0, 0.9991362520746339, 0.1, 0.0008637479253661429, -0.0006553283199544069, 0.6666666666666666, 0, 0, -4.85146169234996, -4.851789356509937, 1, 0],
      [0, 0, 0.9991362520746339, 0.1, 0.0008637479253661429, -0.0006234863474432473, 0.6666666666666666, 0, 0, -4.515540313041859, -4.51585205621558, 1, 0],
      [0, 0, 0.9991362520746339, 0.1, 0.0008637479253661429, -0.0006553283189365544, 0.6666666666666666, 0, 0, -4.85146169234996, -4.851789356509428, 1, 0],
      [0, 0, 0.9991362520746339, 0.1, 0.0008637479253661429, -0.000665940779405183, 0.6666666666666666, 0, 0, -3.427679343903328, -3.428012314293031, 1, 0],
      [0, 0, 0.9991362520746339, 0.1, 0.0008637479253661429, -0.0007241124260222165, 0.6666666666666666, 0, 0, -4.331845087761821, -4.332207143974832, 1, 0],
      [0, 0, 1, 0, 0, 0, 1, 0, 0, 0, 0, 1, 0],
      [190.7962403503024, 0, 0.75, 0.9930602389430749, 0.25, 0, 0.6666666666666666, 0, 0, -6.678683734483247, -6.684144454168745, 1, 190.7962403503024],
      [0, 0, 1, 0, 0, 0, 1, 0, 0, 0, 0, 1, 0],
      [0, 0, 1, 0, 0, 0, 1, 0, 0, 0, 0, 1, 0],
      [0, 0, 1, 0, 0, 0, 1, 0, 0, 0, 0, 1, 0],
      [0, 0, 1, 0, 0, 0, 1, 0, 0, 0, 0, 1, 0],
      [0, 0, 1, 0, 0, 0, 1, 0, 0, 0, 0, 1, 0],
      [272.0314353666182, 52.3640144751237, 1, 0, 0, 0, 0.6666666666666666, 0, 0, -12.15167095294225, -11.71356978905731, 0.6452605024776729, 259.177646864227],
      [0, 0, 1, 0, 0, 0, 1, 0, 0, 0, 0, 1, 0],
      [0, 0, 1, 0, 0, 0, 1, 0, 0, 0, 0, 1, 0],
      [0, 0, 0.9991362520746339, 0.1, 0.0008637479253661429, -0.0005900740560216278, 0.6666666666666666, 0, 0, -3.232872298795539, -3.233167335823549, 1, 0],
      [0, 0, 0.9991362520746339, 0.1, 0.0008637479253661429, -0.0006111851958623404, 0.6666666666666666, 0, 0, -3.232872298795539, -3.23317789139347, 1, 0],
      [0, 0, 1, 0.3594543144305977, 0, 0, 0.6666666666666666, 0, 0, -3.237485912883483, -3.232872298795539, 0.9953970122810226, 0.6680266384876243],
      [0, 0, 1, 0.3594543144305977, 0, 0, 0.6666666666666666, 0, 0, -3.237485912883483, -3.232872298795539, 0.9953970122810226, 0.6680266384876243],
      [0, 0, 1, 0.5328541063761103, 0, 0, 0.6666666666666666, 0, 0, -3.704774343119895, -3.687966947187852, 0.9833330603437708, 0.7685003037841395],
      [181.3366201156036, 0, 0.7410362312772329, 0.6322529969031956, 0.2589637687227671, 0, 0.6666666666666666, 0, 0, -5.595841775838367, -5.599320271878973, 1, 175.2057859302243],
      [0, 0, 1, 0, 0, 0, 1, 0, 0, 0, 0, 1, 0],
      [0, 0, 0.9991362520746339, 0.1, 0.0008637479253661429, -0.000622925270765684, 0.6666666666666666, 0, 0, -3.232872298795539, -3.233183761430921, 1, 0],
      [0, 0, 1, 0, 0, 0, 1, 0, 0, 0, 0, 1, 0],
      [0, 0, 0.9991362520746339, 0.1, 0.0008637479253661429, -0.0006189613424076867, 0.6666666666666666, 0, 0, -3.172223145486112, -3.172532626157316, 1, 0],
      [0, 0, 0.9991362520746339, 0.1, 0.0008637479253661429, -0.000622925270765684, 0.6666666666666666, 0, 0, -3.232872298795539, -3.233183761430921, 1, 0],
      [0, 0, 1, 0, 0, 0, 1, 0, 0, 0, 0, 1, 0],
      [0, 0, 1, 0, 0, 0, 1, 0, 0, 0, 0, 1, 0],
      [0, 0, 1, 0, 0, 0, 1, 0, 0, 0, 0, 1, 0],
      [0, 0, 1, 0, 0, 0, 1, 0, 0, 0, 0, 1, 0],
      [199.5472033456102, 0, 0.7531885070747483, 1.0094331987487, 0.2468114929252517, 0, 0.6666666666666666, 0, 0, -5.947073204314617, -5.951813675366117, 1, 196.9783686889735],
      [0, 0, 0.009614360246728538, 83.05034703379108, 0.9903856397532714, 1.328906222365244, 0.2633700820897187, 0, 0, -9.063608371301639, -9.063638517125359, 1, 0],
      [0, 0, 1, 0, 0, 0, 1, 0, 0, 0, 0, 1, 0],
      [0, 0, 1, 0, 0, 0, 1, 0, 0, 0, 0, 1, 0],
      [0, 0, 0.9991362520746339, 0.1, 0.0008637479253661429, -0.0008996345820495577, 0.6666666666666666, 0, 0, -4.793412255135275, -4.793862072426299, 1, 0],
      [0, 0, 1, 0, 0, 0, 1, 0, 0, 0, 0, 1, 0],
      [0, 0, 1, 0, 0, 0, 1, 0, 0, 0, 0, 1, 0],
      [0, 0, 1, 0, 0, 0, 1, 0, 0, 0, 0, 1, 0],
      [0, 0, 1, 0, 0, 0, 1, 0, 0, 0, 0, 1, 0],
      [0, 0, 1, 0, 0, 0, 1, 0, 0, 0, 0, 1, 0],
      [0, 0, 1, 0, 0, 0, 1, 0, 0, 0, 0, 1, 0],
      [0, 0, 1, 0, 0, 0, 1, 0, 0, 0, 0, 1, 0],
      [0, 0, 1, 0, 0, 0, 1, 0, 0, 0, 0, 1, 0],
      [0, 0, 1, 0, 0, 0, 1, 0, 0, 0, 0, 1, 0],
      [0, 0, 1, 0, 0, 0, 1, 0, 0, 0, 0, 1, 0],
      [0, 0, 1, 0, 0, 0, 1, 0, 0, 0, 0, 1, 0],
      [171.3413725974785, 0, 0.75, 0.9922783517936461, 0.25, 0, 0.6666666666666666, 0, 0, -6.511982184643989, -6.517102351789721, 1, 171.3413725974785],
      [0, 0, 0.009597297823500908, 50.64693451776455, 0.9904027021764991, 0.9589323789378916, 0.3252451940415185, 1, 0, -9.763531804759749, -9.764014252658223, 1, 0],
      [0, 0, 0.9991362520746339, 0.1, 0.0008637479253661429, -0.0006170943909680204, 0.6666666666666666, 0, 0, -3.232872298795539, -3.233180845991023, 1, 0],
      [0, 0, 1, 0, 0, 0, 1, 0, 0, 0, 0, 1, 0],
      [0, 0, 1, 0, 0, 0, 1, 0, 0, 0, 0, 1, 0],
      [0, 0, 1, 0, 0, 0, 1, 0, 0, 0, 0, 1, 0],
      [0, 0, 1, 0, 0, 0, 1, 0, 0, 0, 0, 1, 0],
      [0, 0, 1, 0, 0, 0, 1, 0, 0, 0, 0, 1, 0],
      [0, 0, 1, 0, 0, 0, 1, 0, 0, 0, 0, 1, 0],
      [0, 0, 1, 0, 0, 0, 1, 0, 0, 0, 0, 1, 0],
      [0, 0, 1, 0, 0, 0, 1, 0, 0, 0, 0, 1, 0],
      [0, 0, 1, 0, 0, 0, 1, 0, 0, 0, 0, 1, 0],
      [0, 0, 1, 0, 0, 0, 1, 0, 0, 0, 0, 1, 0],
      [0, 0, 1, 0, 0, 0, 1, 0, 0, 0, 0, 1, 0],
      [0, 0, 1, 0, 0, 0, 1, 0, 0, 0, 0, 1, 0],
      [0, 0, 1, 0, 0, 0, 1, 0, 0, 0, 0, 1, 0],
      [0, 0, 1, 0, 0, 0, 1, 0, 0, 0, 0, 1, 0],
      [0, 0, 1, 0, 0, 0, 1, 0, 0, 0, 0, 1, 0],
      [0, 0, 1, 0, 0, 0, 1, 0, 0, 0, 0, 1, 0],
      [0, 0, 0.009614360233892451, 50.64693451776455, 0.9903856397661075, 0.6147910477271399, 0.3995287600386463, 1, 0, -7.511955185342632, -7.512066003960058, 1, 0],
      [0, 0, 1, 0, 0, 0, 1, 0, 0, 0, 0, 1, 0],
      [0, 0, 1, 0, 0, 0, 1, 0, 0, 0, 0, 1, 0],
      [173.8926405275813, 0, 0.75, 0.9923907780110748, 0.25, 0, 0.6666666666666666, 0, 0, -6.715348519818627, -6.72050178656988, 1, 173.8926405275813],
      [0, 0, 1, 0, 0, 0, 1, 0, 0, 0, 0, 1, 0],
      [0, 0, 1, 0, 0, 0, 1, 0, 0, 0, 0, 1, 0],
      [0, 0, 1, 0, 0, 0, 1, 0, 0, 0, 0, 1, 0],
      [0, 0, 1, 0, 0, 0, 1, 0, 0, 0, 0, 1, 0],
      [0, 0, 1, 0, 0, 0, 1, 0, 0, 0, 0, 1, 0],
      [0, 0, 1, 0, 0, 0, 1, 0, 0, 0, 0, 1, 0],
      [0, 0, 1, 0, 0, 0, 1, 0, 0, 0, 0, 1, 0],
      [0, 0, 1, 0, 0, 0, 1, 0, 0, 0, 0, 1, 0],
      [0, 0, 1, 0, 0, 0, 1, 0, 0, 0, 0, 1, 0],
      [0, 0, 1, 0, 0, 0, 1, 0, 0, 0, 0, 1, 0],
      [136.2130393643881, 0, 0.75, 0.9903062995615046, 0.25, 0, 0.6666666666666666, 0, 0, -8.14109939286949, -8.146270219687677, 1, 136.2130393643881],
      [0, 0, 0.009631319305790659, 37.55696684369354, 0.9903686806942094, 0.04202128832793584, 0.6103168913841438, 1, 0, -7.680140933617416, -7.680581638365135, 1, 0],
      [0, 0, 1, 0, 0, 0, 1, 0, 0, 0, 0, 1, 0],
      [0, 0, 1, 0, 0, 0, 1, 0, 0, 0, 0, 1, 0],
      [0, 0, 0.9991362520746339, 0.1, 0.0008637479253661429, -0.0007150411290677283, 0.6666666666666666, 0, 0, -4.8579342113311, -4.858291731895634, 1, 0],
      [0, 0, 0.00962765202399, 49.97776087836716, 0.99037234797601, 0.8358193731688601, 0.3495998391741031, 1, 0, -10.91720459463441, -10.91739384938238, 1, 0],
      [0, 0, 0.9991362520746339, 0.1, 0.0008637479253661429, -0.0007150411290677283, 0.6666666666666666, 0, 0, -4.374317961901149, -4.374675482465683, 1, 0],
      [0, 0, 0.0008770824755073695, 101.9681466751991, 0.9991229175244927, 1.653425823796823, 0.2199591479119244, 0, 0, -11.48322255345917, -11.47805486649168, 0.9948456425557168, 0],
      [0, 0, 1, 0.5328541063761103, 0, 0, 0.6666666666666666, 0, 0, -3.766245739814705, -3.748616100497278, 0.9825248535561084, 0.7685003037841395],
      [0, 0, 0.9991362520746339, 0.1, 0.0008637479253661429, -0.0006170943909680204, 0.6666666666666666, 0, 0, -3.232872298795539, -3.233180845991023, 1, 0],
      [0, 0, 0.9991362520746339, 0.1, 0.0008637479253661429, -0.0008995477192215162, 0.6666666666666666, 0, 0, -4.793412255135275, -4.793862028994885, 1, 0],
      [0, 0, 0.9991362520746339, 0.1, 0.0008637479253661429, -0.0003062368489610279, 0.6666666666666666, 0, 0, -3.797810583819867, -3.797963702244348, 1, 0],
      [119.854486515731, 0, 0.8132516153848074, 0, 0.1867483846151926, 0, 0.6666666666666666, 0, 0, -7.418696445959704, -7.418699329029172, 1, 119.7713711473885],
      [0.02590447124415981, 0.0006540975785257089, 1.001317523183031e-08, 49.3938023597819, 0.9999999899868248, 0.5183745243756057, 0.424409551076209, 1, 0, -9.115434664074623, -9.115931140106243, 1, 0],
      [0, 0, 0.9991362520746339, 0.1, 0.0008637479253661429, -0.000603617131874401, 0.6666666666666666, 0, 0, -3.77576150176337, -3.776063310329307, 1, 0],
      [0, 0, 0.9991362520746339, 0.1, 0.0008637479253661429, -0.0006206541655799924, 0.6666666666666666, 0, 0, -4.515540313041859, -4.515850640124649, 1, 0],
      [0, 0, 0.9991362520746339, 0.1, 0.0008637479253661429, -0.0006112476129089828, 0.6666666666666666, 0, 0, -4.188800873806994, -4.189106497613448, 1, 0],
      [0, 0, 0.9991362520746339, 0.1, 0.0008637479253661429, -0.0006170943909680204, 0.6666666666666666, 0, 0, -3.232872298795539, -3.233180845991023, 1, 0],
      [0, 0, 0.9991362520746339, 0.1, 0.0008637479253661429, -0.0006801325212162368, 0.6666666666666666, 0, 0, -3.488328497212755, -3.488668563473363, 1, 0],
      [0.03245822901738921, 0.001020415743063967, 0.0007074809180367722, 42.77243867552203, 0.9992925190819633, 0.10247328771732, 0.5730175293265705, 1, 0, -8.961756140577789, -8.962532873885779, 1, 0],
      [0, 0, 0.9991362520746339, 0.1, 0.0008637479253661429, -0.0006170943909680204, 0.6666666666666666, 0, 0, -3.232872298795539, -3.233180845991023, 1, 0],
      [0, 0, 0.9991362520746339, 0.1, 0.0008637479253661429, -0.0006206541655799924, 0.6666666666666666, 0, 0, -4.515540313041859, -4.515850640124649, 1, 0],
      [0, 0, 0.9991362520746339, 0.1, 0.0008637479253661429, -0.0005708519409912682, 0.6666666666666666, 0, 0, -3.977633006213506, -3.977918432184002, 1, 0],
      [0, 0, 0.9991362520746339, 0.1, 0.0008637479253661429, -0.000694818606749692, 0.6666666666666666, 0, 0, -4.797285058021673, -4.797632467325048, 1, 0],
      [0, 0, 0.9991362520746339, 0.1, 0.0008637479253661429, -0.0006948186067372575, 0.6666666666666666, 0, 0, -4.313668808591722, -4.314016217895091, 1, 0],
      [0, 0, 0.9991362520746339, 0.1, 0.0008637479253661429, -0.0006206541655799924, 0.6666666666666666, 0, 0, -4.515540313041859, -4.515850640124649, 1, 0],
      [287.5051052867019, 0, 0.6493981141421349, 438.0698109005997, 0.3506018858578651, -0.1080437395314604, 0.6666666666666666, 0, 0, -14.66263093105121, -14.67957548135445, 1, 292.0959896976092],
      [0, 0, 1, 0.4408836942638507, 0, 0, 0.6666666666666666, 0, 0, -4.646638810681238, -4.630732762299274, 0.9842197847520732, 0.6504327334979301],
      [0, 0, 0.9991362520746339, 0.1, 0.0008637479253661429, -0.0006155851845282001, 0.6666666666666666, 0, 0, -3.705184624377043, -3.705492416969307, 1, 0],
      [0, 0, 0.9991362520746339, 0.1, 0.0008637479253661429, -0.000694818606749692, 0.6666666666666666, 0, 0, -4.797285058021673, -4.797632467325048, 1, 0],
      [0, 0, 1, 0.3229468887231808, 0, 0, 0.6666666666666666, 0, 0, -4.118063102663838, -4.113167097783416, 0.9951159610148929, 0.4560207428894453],
      [0, 0, 1, 0.514554458339148, 0, 0, 0.6666666666666666, 0, 0, -4.474813371215483, -4.461249255643457, 0.9865274625166983, 0.9400491821868175],
      [0, 0, 1, 0.4703122127596238, 0, 0, 0.6666666666666666, 0, 0, -3.841514416287478, -3.836410655072796, 0.9949092408451137, 0.6296541641433383],
      [0, 0, 1, 0, 0, 0, 1, 0, 0, 0, 0, 1, 0],
      [0, 0, 0.9991362520746339, 0.1, 0.0008637479253661429, -0.0003062368489601397, 0.6666666666666666, 0, 0, -4.313554385521607, -4.313707503946087, 1, 0],
      [0, 0, 0.9991362520746339, 0.1, 0.0008637479253661429, -0.0006984342935254517, 0.6666666666666666, 0, 0, -4.313668808591722, -4.314018025738485, 1, 0],
      [0, 0, 0.9991362520746339, 0.1, 0.0008637479253661429, -0.0003084948238347707, 0.6666666666666666, 0, 0, -3.797810583819867, -3.797964831231785, 1, 0],
      [0, 0, 1, 0, 0, 0, 1, 0, 0, 0, 0, 1, 0],
      [0, 0, 0.9991362520746339, 0.1, 0.0008637479253661429, -0.0003944933404147477, 0.6666666666666666, 0, 0, -3.965472227661566, -3.965669474331773, 1, 0],
      [0, 0, 1, 0, 0, 0, 1, 0, 0, 0, 0, 1, 0],
      [0, 0, 1, 0, 0, 0, 1, 0, 0, 0, 0, 1, 0],
      [0, 0, 1, 0, 0, 0, 1, 0, 0, 0, 0, 1, 0],
      [0, 0, 0.9991362520746339, 0.1, 0.0008637479253661429, -0.0009031634014036172, 0.6666666666666666, 0, 0, -4.793412255135275, -4.793863836835976, 1, 0],
      [1.289602909728712, 0, 1, 0.6386835485659825, 0, 0, 0.6666666666666666, 0, 0, -4.259658257535741, -4.256211311738244, 0.9965589881000898, 1.301235659993812],
      [0, 0, 1, 0.348807317545952, 0, 0, 0.6666666666666666, 0, 0, -4.520907803527354, -4.515540313041859, 0.9946468887529699, 0.969568493409144],
      [1.131749355382826, 0.5658746776914128, 0.4809016995, 1.625349274313056, 0.5190983005000001, -2.220446049250313e-16, 0.6666666666666666, 0, 0, 0, -1.110223024625157e-16, 1, 1],
      [1.131749355382826, 0.5658746776914128, 0.4809016995, 1.625349274313056, 0.5190983005000001, -2.220446049250313e-16, 0.6666666666666666, 0, 0, 0, -1.110223024625157e-16, 1, 1],
      [0, 0, 0.9991362520746339, 0.1, 0.0008637479253661429, -0.0004947886197985696, 0.6666666666666666, 0, 0, -4.188800873806994, -4.189048268116893, 1, 0],
      [0, 0, 0.9991362520746339, 0.1, 0.0008637479253661429, -0.0006272098227331213, 0.6666666666666666, 0, 0, -4.515540313041859, -4.515853917953225, 1, 0],
      [0, 0, 0.9991362520746339, 0.1, 0.0008637479253661429, -0.0006668802382225891, 0.6666666666666666, 0, 0, -3.427679343903328, -3.42801278402244, 1, 0],
      [0, 0, 1, 0, 0, 0, 1, 0, 0, 0, 0, 1, 0],
      [0, 0, 0.9991362520746339, 0.1, 0.0008637479253661429, -0.0006272098227242395, 0.6666666666666666, 0, 0, -4.99915656247181, -4.999470167383172, 1, 0],
      [0, 0, 1, 0, 0, 0, 1, 0, 0, 0, 0, 1, 0],
      [0, 0, 1, 0, 0, 0, 1, 0, 0, 0, 0, 1, 0],
      [0, 0, 1, 0, 0, 0, 1, 0, 0, 0, 0, 1, 0],
      [0, 0, 1, 0, 0, 0, 1, 0, 0, 0, 0, 1, 0],
      [0, 0, 1, 0, 0, 0, 1, 0, 0, 0, 0, 1, 0],
      [0, 0, 1, 0, 0, 0, 1, 0, 0, 0, 0, 1, 0],
      [0, 0, 1, 0, 0, 0, 1, 0, 0, 0, 0, 1, 0],
      [0, 0, 1, 0, 0, 0, 1, 0, 0, 0, 0, 1, 0],
      [0, 0, 1, 0, 0, 0, 1, 0, 0, 0, 0, 1, 0],
      [0.0258939198589585, 0.0006535715561647407, 0.0006101821650423057, 42.03876865218884, 0.9993898178349577, 0.6028844285544732, 0.4024857556867894, 0, 0, -7.955482918818675, -7.956958588454515, 1, 0],
      [0, 0, 0.9991362520746339, 0.1, 0.0008637479253661429, -0.0006668802382225891, 0.6666666666666666, 0, 0, -3.427679343903328, -3.42801278402244, 1, 0],
      [0, 0, 0.9991362520746339, 0.1, 0.0008637479253661429, -0.0005768815376079317, 0.6666666666666666, 0, 0, -3.977633006213506, -3.97792144698231, 1, 0],
      [0, 0, 1, 0, 0, 0, 1, 0, 0, 0, 0, 1, 0],
      [0, 0, 1, 0, 0, 0, 1, 0, 0, 0, 0, 1, 0],
      [0, 0, 1, 0, 0, 0, 1, 0, 0, 0, 0, 1, 0],
      [0, 0, 0.9991362520746339, 0.1, 0.0008637479253661429, -0.0005823912509415052, 0.6666666666666666, 0, 0, -3.58095445665558, -3.581245652281051, 1, 0],
      [556.1561953459814, 0, 0.75, 0.99760832578059, 0.25, 0, 0.6666666666666666, 0, 0, -7.595856177980843, -7.602700732131417, 1, 556.1561953459814],
      [0, 0, 1, 0, 0, 0, 1, 0, 0, 0, 0, 1, 0],
      [0, 0, 0.9991362520746339, 0.1, 0.0008637479253661429, -0.0006622502491904214, 0.6666666666666666, 0, 0, -4.85146169234996, -4.851792817474555, 1, 0],
      [0, 0, 1, 0, 0, 0, 1, 0, 0, 0, 0, 1, 0],
      [0, 0, 1, 0, 0, 0, 1, 0, 0, 0, 0, 1, 0],
      [0, 0, 1, 0, 0, 0, 1, 0, 0, 0, 0, 1, 0],
      [0, 0, 0.9991362520746339, 0.1, 0.0008637479253661429, -0.0005823912504254736, 0.6666666666666666, 0, 0, -4.320026904502747, -4.32031810012796, 1, 0],
      [0, 0, 0.9991362520746339, 0.1, 0.0008637479253661429, -0.0002937546025378879, 0.6666666666666666, 0, 0, -4.237920609498029, -4.238067486799298, 1, 0],
      [0, 0, 1, 0, 0, 0, 1, 0, 0, 0, 0, 1, 0],
      [0, 0, 1, 0, 0, 0, 1, 0, 0, 0, 0, 1, 0],
      [0, 0, 1, 0, 0, 0, 1, 0, 0, 0, 0, 1, 0],
      [0, 0, 1, 0, 0, 0, 1, 0, 0, 0, 0, 1, 0],
      [0, 0, 1, 0, 0, 0, 1, 0, 0, 0, 0, 1, 0],
      [0, 0, 1, 0, 0, 0, 1, 0, 0, 0, 0, 1, 0],
      [0, 0, 0.9991362520746339, 0.1, 0.0008637479253661429, -0.0005188179862294362, 0.6666666666666666, 0, 0, -4.847588889463561, -4.847848298456676, 1, 0],
      [0, 0, 1, 0, 0, 0, 1, 0, 0, 0, 0, 1, 0],
      [0, 0, 1, 0, 0, 0, 1, 0, 0, 0, 0, 1, 0],
      [0, 0, 1, 0, 0, 0, 1, 0, 0, 0, 0, 1, 0],
      [0, 0, 1, 0, 0, 0, 1, 0, 0, 0, 0, 1, 0],
      [0, 0, 1, 0, 0, 0, 1, 0, 0, 0, 0, 1, 0],
      [0, 0, 0.9991362520746339, 0.1, 0.0008637479253661429, -0.0006260328373386415, 0.6666666666666666, 0, 0, -3.705184624377043, -3.705497640795712, 1, 0],
      [0, 0, 1, 0, 0, 0, 1, 0, 0, 0, 0, 1, 0],
      [0, 0, 1, 0, 0, 0, 1, 0, 0, 0, 0, 1, 0],
      [0, 0, 0.9991362520746339, 0.1, 0.0008637479253661429, -0.0006189613424076867, 0.6666666666666666, 0, 0, -3.172223145486112, -3.172532626157316, 1, 0],
      [1.289602909728712, 0, 1, 0.6386835485659825, 0, 0, 0.6666666666666666, 0, 0, -4.260025448999198, -4.256211311738244, 0.9961931273213969, 1.301235659993812],
      [0, 0, 1, 0.514554458339148, 0, 0, 0.6666666666666666, 0, 0, -4.474784113270133, -4.461249255643457, 0.9865563267055358, 0.9400491821868175],
      [0, 0, 0.9991362520746339, 0.1, 0.0008637479253661429, -0.0006863771413163633, 0.6666666666666666, 0, 0, -3.488328497212755, -3.488671685783413, 1, 0],
      [0, 0, 1, 0, 0, 0, 1, 0, 0, 0, 0, 1, 0],
      [0, 0, 0.9991362520746339, 0.1, 0.0008637479253661429, -0.0008076039433397852, 0.6666666666666666, 0, 0, -4.995283759585411, -4.995687561557081, 1, 0],
      [0, 0, 1, 0.4703122127596238, 0, 0, 0.6666666666666666, 0, 0, -3.841514416287478, -3.836410655072796, 0.9949092408451137, 0.6296541641433383],
      [0, 0, 0.9991362520746339, 0.1, 0.0008637479253661429, -0.0005188465806398312, 0.6666666666666666, 0, 0, -4.053266782237084, -4.053526205527404, 1, 0],
      [0, 0, 1, 0, 0, 0, 1, 0, 0, 0, 0, 1, 0],
      [0, 0, 0.9991362520746339, 0.1, 0.0008637479253661429, -0.000679008014730087, 0.6666666666666666, 0, 0, -4.313668808591722, -4.314008312599087, 1, 0],
      [0, 0, 0.9991362520746339, 0.1, 0.0008637479253661429, -0.0006920778822898654, 0.6666666666666666, 0, 0, -4.331845087761821, -4.332191126702966, 1, 0],
      [0, 0, 1, 0.4703122127596238, 0, 0, 0.6666666666666666, 0, 0, -3.841514416287478, -3.836410655072796, 0.9949092408451137, 0.6296541641433383],
      [137.3542149999681, 0, 0.75, 0.9903860631371968, 0.25, 0, 0.6666666666666666, 0, 0, -8.846937534045177, -8.85254063443659, 1, 137.3542149999681],
      [0, 0, 0.009631319305790659, 52.3028553082234, 0.9903686806942094, 0.7773160868734799, 0.3619765277073466, 0, 0, -8.171204649185281, -8.171803823664035, 1, 0],
      [0, 0, 0.9991362520746339, 0.1, 0.0008637479253661429, -0.0005713014636725688, 0.6666666666666666, 0, 0, -4.374317961901149, -4.374603612632986, 1, 0],
      [0, 0, 0.9991362520746339, 0.1, 0.0008637479253661429, -0.0006221268950703518, 0.6666666666666666, 0, 0, -4.313668808591722, -4.313979872039257, 1, 0],
      [0, 0, 1, 0.3594543144305977, 0, 0, 0.6666666666666666, 0, 0, -3.176103751132293, -3.172223145486112, 0.9961269141734115, 0.6680266384876243],
      [0, 0, 0.9991362520746339, 0.1, 0.0008637479253661429, -0.0005389385545182535, 0.6666666666666666, 0, 0, -4.259377751193321, -4.25964722047058, 1, 0],
      [0, 0, 0.9991362520746339, 0.1, 0.0008637479253661429, -0.0006144467724018554, 0.6666666666666666, 0, 0, -3.971944746642706, -3.972251970028907, 1, 0],
      [0, 0, 0.9991362520746339, 0.1, 0.0008637479253661429, -0.0005468993569506253, 0.6666666666666666, 0, 0, -3.748616100497278, -3.748889550175754, 1, 0],
      [0, 0, 0.9991362520746339, 0.1, 0.0008637479253661429, -0.0004155057378376625, 0.6666666666666666, 0, 0, -4.536883031667035, -4.537090784535954, 1, 0],
      [0, 0, 0.9991362520746339, 0.1, 0.0008637479253661429, -0.0005396761617202372, 0.6666666666666666, 0, 0, -3.971944746642706, -3.972214584723566, 1, 0],
      [0, 0, 0.9991362520746339, 0.1, 0.0008637479253661429, -0.0003946066438054174, 0.6666666666666666, 0, 0, -4.775827916326382, -4.776025219648285, 1, 0],
      [0, 0, 1, 0.5328541063761103, 0, 0, 0.6666666666666666, 0, 0, -3.761935386942112, -3.748616100497278, 0.9867690227435937, 0.7685003037841395],
      [0, 0, 0.9991362520746339, 0.4739045301797152, 0.0008637479253661429, -0.001108979497334239, 0.6666666666666666, 0, 0, -3.725873958694258, -3.722731297544957, 0.9968622718411598, 0],
      [0, 0, 0.9991362520746339, 0.1, 0.0008637479253661429, -0.0004678451414799056, 0.6666666666666666, 0, 0, -3.232872298795539, -3.233106221366278, 1, 0],
      [0, 0, 0.9991362520746339, 0.1, 0.0008637479253661429, -0.0002299098626679097, 0.6666666666666666, 0, 0, -3.797810583819867, -3.797925538751201, 1, 0],
      [0, 0, 1, 0.514554458339148, 0, 0, 0.6666666666666666, 0, 0, -5.08506256809711, -5.070917535608989, 0.9859545384522518, 0.9400491821868175],
      [0, 0, 0.9991362520746339, 0.1, 0.0008637479253661429, -0.0002430777306150489, 0.6666666666666666, 0, 0, -3.797810583819867, -3.797932122685175, 1, 0],
      [0, 0, 0.9991362520746339, 0.1, 0.0008637479253661429, -0.0004961422631382106, 0.6666666666666666, 0, 0, -3.705184624377043, -3.705432695508612, 1, 0],
      [0, 0, 0.9991362520746339, 0.1, 0.0008637479253661429, -0.0002930689141589227, 0.6666666666666666, 0, 0, -4.313554385521607, -4.313700919978686, 1, 0],
      [0, 0, 0.9991362520746339, 0.1, 0.0008637479253661429, -0.0005830143749889771, 0.6666666666666666, 0, 0, -4.188800873806994, -4.189092380994488, 1, 0],
      [0, 0, 0.9991362520746339, 0.1, 0.0008637479253661429, -0.0005885908833525022, 0.6666666666666666, 0, 0, -3.232872298795539, -3.233166594237215, 1, 0],
      [0, 0, 0.9991362520746339, 0.1, 0.0008637479253661429, -0.0002943503611447795, 0.6666666666666666, 0, 0, -4.313554385521607, -4.313701560702179, 1, 0],
      [0, 0, 1, 0.3229468887231808, 0, 0, 0.6666666666666666, 0, 0, -4.577793940643318, -4.570083608989847, 0.9923193167047393, 0.4560207428894453],
      [0, 0, 0.9991362520746339, 0.1, 0.0008637479253661429, -0.0006820134831322378, 0.6666666666666666, 0, 0, -4.8579342113311, -4.858275218072666, 1, 0],
      [0, 0, 0.9991362520746339, 0.1, 0.0008637479253661429, -0.0005885908833525022, 0.6666666666666666, 0, 0, -3.232872298795539, -3.233166594237215, 1, 0],
      [0, 0, 0.009610566034857125, 42.60671296039734, 0.9903894339651429, 0.5499185137104163, 0.4160264235083231, 1, 0, -8.703418253465005, -8.703480360535229, 1, 0],
      [0, 0, 1, 0.514554458339148, 0, 0, 0.6666666666666666, 0, 0, -4.273409036158617, -4.259377751193321, 0.9860666947172531, 0.9400491821868175],
      [0, 0, 1, 0.5328541063761103, 0, 0, 0.6666666666666666, 0, 0, -3.765431353224768, -3.748616100497278, 0.9833253345274093, 0.7685003037841395],
      [10000, 0, 0.7437802855384354, 0.8407759954662785, 0.2562197144615646, 0, 0.6666666666666666, 0, 0, -7.480845770538188, -7.485096017533067, 1, 10000],
      [0, 0, 0.9991362520746339, 0.1, 0.0008637479253661429, -0.0006487171820479531, 0.6666666666666666, 0, 0, -3.488328497212755, -3.488652855803779, 1, 0],
      [0, 0, 0.9991362520746339, 0.1, 0.0008637479253661429, -0.0005757363201102095, 0.6666666666666666, 0, 0, -3.77576150176337, -3.776049369923425, 1, 0],
      [0, 0, 0.9991362520746339, 0.1, 0.0008637479253661429, -0.0005830143749889771, 0.6666666666666666, 0, 0, -4.188800873806994, -4.189092380994488, 1, 0],
      [0, 0, 0.9991362520746339, 0.1, 0.0008637479253661429, -0.0006165563933286933, 0.6666666666666666, 0, 0, -3.911295593333279, -3.911603871529944, 1, 0],
      [149.3437402160781, 0.07264179833131777, 0.751243698184915, 0.8970712967829513, 0.248756301815085, 0, 0.6666666666666666, 0, 0, -10.4902222837588, -10.49189321452031, 1, 162.9695759879682],
      [0, 0, 0.9991362520746339, 0.1, 0.0008637479253661429, -0.0008033742214728079, 0.6666666666666666, 0, 0, -4.054339807288107, -4.054741494398844, 1, 0],
      [0, 0, 1, 0.5438562850152286, 0, 0, 0.6666666666666666, 0, 0, -4.653198683107332, -4.634605565185672, 0.9815786677696048, 0.7685003037841395],
      [190.805699241923, 0, 0.7282761957651454, 0.4011224360449139, 0.2717238042348546, 0, 0.6666666666666666, 0, 0, -5.604865100165759, -5.607161465235144, 1, 186.8486905546258],
      [0, 0, 0.9991362520746339, 0.1, 0.0008637479253661429, -0.0006040998432741418, 0.6666666666666666, 0, 0, -3.232872298795539, -3.233174348717176, 1, 0],
      [0, 0, 1, 0.4408836942638507, 0, 0, 0.6666666666666666, 0, 0, -3.457567433431536, -3.449728425959826, 0.9921916374194949, 0.6504327334979301],
      [0, 0, 0.9991362520746339, 0.1, 0.0008637479253661429, -0.0006599097787720609, 0.6666666666666666, 0, 0, -3.427679343903328, -3.428009298792714, 1, 0],
      [0, 0, 0.9991362520746339, 0.1, 0.0008637479253661429, -0.0009039138426754079, 0.6666666666666666, 0, 0, -4.036049105047892, -4.03650106196923, 1, 0],
      [0.03240379231986607, 0.001017049496059669, 0.0007821604201638888, 54.08600091478222, 0.9992178395798361, 0.6436894411922172, 0.3924773181438845, 0, 0, -7.452483499939457, -7.453285475249669, 1, 0],
      [0, 0, 0.9991362520746339, 0.1, 0.0008637479253661429, -0.0008875945639559291, 0.6666666666666666, 0, 0, -4.309796005705324, -4.310239802987302, 1, 0],
      [0, 0, 1, 0.5328541063761103, 0, 0, 0.6666666666666666, 0, 0, -3.705408579727059, -3.687966947187852, 0.9827095922538758, 0.7685003037841395],
      [0, 0, 0.9991362520746339, 0.1, 0.0008637479253661429, -0.0006497939313261369, 0.6666666666666666, 0, 0, -3.427679343903328, -3.428004240868991, 1, 0],
      [0, 0, 0.9991362520746339, 0.1, 0.0008637479253661429, -0.0005589899808073895, 0.6666666666666666, 0, 0, -3.977633006213506, -3.97791250120391, 1, 0],
      [0, 0, 0.9991362520746339, 0.1, 0.0008637479253661429, -0.0007669043854470203, 0.6666666666666666, 0, 0, -4.587301286179038, -4.587684738371761, 1, 0],
      [0, 0, 0.9991362520746339, 0.1, 0.0008637479253661429, -0.0007669043854470203, 0.6666666666666666, 0, 0, -4.587301286179038, -4.587684738371761, 1, 0],
      [0, 0, 0.9991362520746339, 0.1, 0.0008637479253661429, -0.0006131718945390219, 0.6666666666666666, 0, 0, -3.172223145486112, -3.172529731433381, 1, 0],
      [0, 0, 1, 0.514554458339148, 0, 0, 0.6666666666666666, 0, 0, -4.274088560370993, -4.259377751193321, 0.9853968661312851, 0.9400491821868175],
      [239.1845309992521, 0, 0.7449034533466203, 0.6087255437000811, 0.2550965466533797, 0, 0.6666666666666666, 0, 0, -6.050601035001246, -6.054372228562189, 1, 252.9636347334691],
      [0, 0, 0.9991362520746339, 0.1, 0.0008637479253661429, -0.0006801325212162368, 0.6666666666666666, 0, 0, -3.488328497212755, -3.488668563473363, 1, 0],
      [1.250729320059885, 0, 1, 0.3986761438071433, 0, 0, 0.6666666666666666, 0, 0, -3.528235422996783, -3.520305303346153, 0.9921012407956782, 1.301235659993812],
      [0, 0, 0.9991362520746339, 0.1, 0.0008637479253661429, -0.0006170943909680204, 0.6666666666666666, 0, 0, -3.232872298795539, -3.233180845991023, 1, 0],
      [0, 0, 0.9991362520746339, 0.1, 0.0008637479253661429, -0.0006204190610255012, 0.6666666666666666, 0, 0, -3.705184624377043, -3.705494833907555, 1, 0],
      [0, 0, 0.9991362520746339, 0.1, 0.0008637479253661429, -0.000603617131874401, 0.6666666666666666, 0, 0, -3.77576150176337, -3.776063310329307, 1, 0],
      [0, 0, 0.9991362520746339, 0.1, 0.0008637479253661429, -0.0005708519409912682, 0.6666666666666666, 0, 0, -3.977633006213506, -3.977918432184002, 1, 0],
      [0, 0, 0.9991362520746339, 0.1, 0.0008637479253661429, -0.0003130975652263501, 0.6666666666666666, 0, 0, -3.72217680779629, -3.722333356578903, 1, 0],
      [740.6974860211325, 0, 0.7470687656016284, 0.7948635073776964, 0.2529312343983716, 0, 0.6666666666666666, 0, 0, -7.368865215785871, -7.373488829289262, 1, 718.5204806713238],
      [0, 0, 0.9991362520746339, 0.1, 0.0008637479253661429, -0.0007150411290677283, 0.6666666666666666, 0, 0, -4.374317961901149, -4.374675482465683, 1, 0],
      [493.3679138416816, 0, 0.8394220362735726, 0, 0.1605779637264274, 0, 0.6666666666666666, 0, 0, -10.89966582966148, -10.89973009777538, 1, 495.6357659145295],
      [0, 0, 0.9991362520746339, 0.1, 0.0008637479253661429, -0.0006131718945390219, 0.6666666666666666, 0, 0, -3.172223145486112, -3.172529731433381, 1, 0],
      [0, 0, 0.9991362520746339, 0.1, 0.0008637479253661429, -0.0009087183425187106, 0.6666666666666666, 0, 0, -4.309796005705324, -4.310250364876583, 1, 0],
      [0, 0, 1, 0.4408836942638507, 0, 0, 0.6666666666666666, 0, 0, -3.457567433431536, -3.449728425959826, 0.9921916374194949, 0.6504327334979301],
      [0, 0, 0.9991362520746339, 0.1, 0.0008637479253661429, -0.0008422794863189864, 0.6666666666666666, 0, 0, -4.054339807288107, -4.054760947031267, 1, 0],
      [0, 0, 0.9991362520746339, 0.1, 0.0008637479253661429, -0.0003062368489610279, 0.6666666666666666, 0, 0, -3.797810583819867, -3.797963702244348, 1, 0],
      [0, 0, 0.00962765202399, 53.51294925548338, 0.99037234797601, 0.9071206148022526, 0.335229947922703, 1, 0, -8.754426080276799, -8.755228338826265, 1, 0],
      [0.02276931644346454, 0.0005069000046906301, 0.0007229613617635769, 47.04468560813034, 0.9992770386382365, 0.8308983576004429, 0.3506199031486241, 0, 0, -8.739033737377195, -8.739432847420273, 1, 0],
      [0, 0, 0.9991362520746339, 0.1, 0.0008637479253661429, -0.0003062368489610279, 0.6666666666666666, 0, 0, -3.797810583819867, -3.797963702244348, 1, 0],
      [0, 0, 0.9991362520746339, 0.1, 0.0008637479253661429, -0.0009087183425187106, 0.6666666666666666, 0, 0, -4.309796005705324, -4.310250364876583, 1, 0],
      [254.1516989347682, 0, 0.7470591095786953, 0.9004646853046292, 0.2529408904213047, 0, 0.6666666666666666, 0, 0, -7.311544999765923, -7.318709916883566, 1, 244.6809330892825],
      [0, 0, 0.9991362520746339, 0.1, 0.0008637479253661429, -0.0006948186070676599, 0.6666666666666666, 0, 0, -4.573956411876246, -4.57430382117978, 1, 0],
      [0, 0, 0.9991362520746339, 0.1, 0.0008637479253661429, -0.0003062368489610279, 0.6666666666666666, 0, 0, -3.797810583819867, -3.797963702244348, 1, 0],
      [898.6782711971298, 65.99039882121018, 0.733326945324434, 0.9727607687046462, 0.266673054675566, 0, 0.6666666666666666, 0, 0, -13.24542193534486, -12.84214441186026, 0.6681266527377901, 909.917443352585],
      [0, 0, 1, 0.4408836942638507, 0, 0, 0.6666666666666666, 0, 0, -3.457182220015854, -3.449728425959826, 0.9925739165739788, 0.6504327334979301],
      [0, 0, 0.9991362520746339, 0.1, 0.0008637479253661429, -0.0005835558701079435, 0.6666666666666666, 0, 0, -3.232872298795539, -3.233164076730592, 1, 0],
      [0, 0, 0.9991362520746339, 0.1, 0.0008637479253661429, -0.0002895937486160349, 0.6666666666666666, 0, 0, -3.797810583819867, -3.797955380694175, 1, 0],
      [0, 0, 0.9991362520746339, 0.1, 0.0008637479253661429, -0.0004885129593557025, 0.6666666666666666, 0, 0, -4.536883031667035, -4.537127288146713, 1, 0],
      [0, 0, 0.9991362520746339, 0.1, 0.0008637479253661429, -0.0008382057956151101, 0.6666666666666666, 0, 0, -4.309796005705324, -4.310215108603131, 1, 0],
      [143.1802510244464, 0, 0.810200291539483, 0.3043197956458884, 0.189799708460517, 0, 0.6666666666666666, 0, 0, -7.554687726732062, -7.555618202492368, 1, 144.2189427315508],
      [0, 0, 0.9991362520746339, 0.1, 0.0008637479253661429, -0.0005289447688285875, 0.6666666666666666, 0, 0, -3.58095445665558, -3.581218929039994, 1, 0],
      [0, 0, 0.9991362520746339, 0.1, 0.0008637479253661429, -0.0006477296909395136, 0.6666666666666666, 0, 0, -3.971944746642706, -3.972268611488176, 1, 0],
      [0, 0, 1, 0.4703122127596238, 0, 0, 0.6666666666666666, 0, 0, -3.841461067619099, -3.836410655072796, 0.9949623193440948, 0.6296541641433383],
      [0, 0, 0.9991362520746339, 0.1, 0.0008637479253661429, -0.000603617131874401, 0.6666666666666666, 0, 0, -3.77576150176337, -3.776063310329307, 1, 0],
      [0, 0, 0.9991362520746339, 0.1, 0.0008637479253661429, -0.0003913364496854754, 0.6666666666666666, 0, 0, -3.965472227661566, -3.965667895886408, 1, 0],
      [0.03244537773849337, 0.00101962056229977, 0.0009380107729968722, 56.69309140489114, 0.9990619892270032, 0.7345734212931578, 0.3713788113081885, 1, 0, -7.309407047026422, -7.310333943788711, 1, 0],
      [0, 0, 0.9991362520746339, 0.1, 0.0008637479253661429, -0.0006206541655799924, 0.6666666666666666, 0, 0, -4.515540313041859, -4.515850640124649, 1, 0],
      [0, 0, 0.9991362520746339, 0.1, 0.0008637479253661429, -0.0003062368489610279, 0.6666666666666666, 0, 0, -3.797810583819867, -3.797963702244348, 1, 0],
      [0, 0, 0.9991362520746339, 0.1, 0.0008637479253661429, -0.0007457795961958169, 0.6666666666666666, 0, 0, -4.587301286179038, -4.587674175977136, 1, 0],
      [0, 0, 0.9991362520746339, 0.1, 0.0008637479253661429, -0.0009087183425187106, 0.6666666666666666, 0, 0, -4.309796005705324, -4.310250364876583, 1, 0],
      [0, 0, 0.9991362520746339, 0.1, 0.0008637479253661429, -0.0005708519409912682, 0.6666666666666666, 0, 0, -3.977633006213506, -3.977918432184002, 1, 0],
      [0, 0, 0.9991362520746339, 0.1, 0.0008637479253661429, -0.0007457795961958169, 0.6666666666666666, 0, 0, -4.587301286179038, -4.587674175977136, 1, 0],
      [0, 0, 1, 0.4408836942638507, 0, 0, 0.6666666666666666, 0, 0, -3.457567433431536, -3.449728425959826, 0.9921916374194949, 0.6504327334979301],
      [0, 0, 0.9991362520746339, 0.1, 0.0008637479253661429, -0.0004968059520953361, 0.6666666666666666, 0, 0, -3.629550848353465, -3.629799251329513, 1, 0],
      [0, 0, 0.9991362520746339, 0.1, 0.0008637479253661429, -0.0003130975652263501, 0.6666666666666666, 0, 0, -3.72217680779629, -3.722333356578903, 1, 0],
      [0, 0, 0.9991362520746339, 0.1, 0.0008637479253661429, -0.0006170943909680204, 0.6666666666666666, 0, 0, -3.232872298795539, -3.233180845991023, 1, 0],
      [0, 0, 0.9991362520746339, 0.1, 0.0008637479253661429, -0.0006170943909680204, 0.6666666666666666, 0, 0, -3.232872298795539, -3.233180845991023, 1, 0],
      [0, 0, 0.9991362520746339, 0.1, 0.0008637479253661429, -0.0009087183425187106, 0.6666666666666666, 0, 0, -4.309796005705324, -4.310250364876583, 1, 0],
      [0, 0, 0.9991362520746339, 0.1, 0.0008637479253661429, -0.0003062368489610279, 0.6666666666666666, 0, 0, -3.797810583819867, -3.797963702244348, 1, 0],
      [0, 0, 0.9991362520746339, 0.1, 0.0008637479253661429, -0.0008438397639292106, 0.6666666666666666, 0, 0, -4.370445159014751, -4.370867078896715, 1, 0],
      [0, 0, 0.9991362520746339, 0.1, 0.0008637479253661429, -0.0006131718945390219, 0.6666666666666666, 0, 0, -3.172223145486112, -3.172529731433381, 1, 0],
      [0, 0, 0.9991362520746339, 0.1, 0.0008637479253661429, -0.0005188465803911413, 0.6666666666666666, 0, 0, -4.536883031667035, -4.53714245495723, 1, 0],
      [0, 0, 0.00962765202399, 40.54301424254744, 0.99037234797601, 0.3670238979605891, 0.4685813364303239, 1, 0, -10.36101338965523, -10.3612426647729, 1, 0],
      [0, 0, 1, 0, 0, 0, 1, 0, 0, 0, 0, 1, 0],
      [0, 0, 0.9991362520746339, 0.1, 0.0008637479253661429, -0.0006984342935254517, 0.6666666666666666, 0, 0, -4.313668808591722, -4.314018025738485, 1, 0],
      [0, 0, 0.9991362520746339, 0.1, 0.0008637479253661429, -0.0006632645893116518, 0.6666666666666666, 0, 0, -3.427679343903328, -3.428010976197984, 1, 0],
      [0, 0, 1, 0, 0, 0, 1, 0, 0, 0, 0, 1, 0],
      [0, 0, 0.9991362520746339, 0.1, 0.0008637479253661429, -0.000622925270765684, 0.6666666666666666, 0, 0, -3.232872298795539, -3.233183761430921, 1, 0],
      [0, 0, 1, 0, 0, 0, 1, 0, 0, 0, 0, 1, 0],
      [0, 0, 1, 0, 0, 0, 1, 0, 0, 0, 0, 1, 0],
      [163.3979049495979, 0, 0.74601299584137, 0.9456993852546984, 0.25398700415863, 0, 0.6666666666666666, 0, 0, -5.660475223170645, -5.665429801277691, 1, 164.2823874678936],
      [0, 0, 0.9991362520746339, 0.1, 0.0008637479253661429, -0.0006236175163731872, 0.6666666666666666, 0, 0, -3.705184624377043, -3.705496433135229, 1, 0],
      [0, 0, 0.9991362520746339, 0.1, 0.0008637479253661429, -0.0007959930773289159, 0.6666666666666666, 0, 0, -4.51166751015546, -4.512065506694125, 1, 0],
      [0, 0, 1, 0.3229468887231808, 0, 0, 0.6666666666666666, 0, 0, -4.578240981973004, -4.570083608989847, 0.9918758080986272, 0.4560207428894453],
      [0, 0, 0.9991362520746339, 0.1, 0.0008637479253661429, -0.0003164045165293672, 0.6666666666666666, 0, 0, -3.72217680779629, -3.722335010054554, 1, 0],
      [0, 0, 1, 0.514554458339148, 0, 0, 0.6666666666666666, 0, 0, -4.474903511294839, -4.461249255643457, 0.9864385408606989, 0.9400491821868175],
      [0, 0, 0.9991362520746339, 0.1, 0.0008637479253661429, -0.0006272098227242395, 0.6666666666666666, 0, 0, -4.99915656247181, -4.999470167383172, 1, 0],
      [0, 0, 0.9991362520746339, 0.1, 0.0008637479253661429, -0.0006236125760823441, 0.6666666666666666, 0, 0, -3.232872298795539, -3.23318410508358, 1, 0],
      [0, 0, 1, 0.4408836942638507, 0, 0, 0.6666666666666666, 0, 0, -4.646806802625927, -4.630732762299274, 0.9840544576436222, 0.6504327334979301],
      [0, 0, 0.9991362520746339, 0.1, 0.0008637479253661429, -0.0008488833786461925, 0.6666666666666666, 0, 0, -4.370445159014751, -4.370869600704074, 1, 0],
      [0, 0, 0.9991362520746339, 0.1, 0.0008637479253661429, -0.0006620060557631646, 0.6666666666666666, 0, 0, -3.427679343903328, -3.42801034693121, 1, 0],
      [0, 0, 1, 0.514554458339148, 0, 0, 0.6666666666666666, 0, 0, -4.474903511294839, -4.461249255643457, 0.9864385408606989, 0.9400491821868175],
      [0, 0, 0.9991362520746339, 0.1, 0.0008637479253661429, -0.0006272098227242395, 0.6666666666666666, 0, 0, -4.99915656247181, -4.999470167383172, 1, 0],
      [0, 0, 0.9991362520746339, 0.1, 0.0008637479253661429, -0.0006272098227242395, 0.6666666666666666, 0, 0, -4.99915656247181, -4.999470167383172, 1, 0],
      [0, 0, 1, 0, 0, 0, 1, 0, 0, 0, 0, 1, 0],
      [0, 0, 1, 0, 0, 0, 1, 0, 0, 0, 0, 1, 0],
      [0, 0, 1, 0, 0, 0, 1, 0, 0, 0, 0, 1, 0],
      [0, 0, 0.9991362520746339, 0.1, 0.0008637479253661429, -0.0006873165998344533, 0.6666666666666666, 0, 0, -3.488328497212755, -3.488672155512672, 1, 0],
      [0, 0, 0.9991362520746339, 0.1, 0.0008637479253661429, -0.0005259927445191437, 0.6666666666666666, 0, 0, -4.775827916326382, -4.776090912698642, 1, 0],
      [0, 0, 0.9991362520746339, 0.1, 0.0008637479253661429, -0.0003084948238347707, 0.6666666666666666, 0, 0, -3.797810583819867, -3.797964831231785, 1, 0],
      [0, 0, 0.9991362520746339, 0.1, 0.0008637479253661429, -0.0007873213949185498, 0.6666666666666666, 0, 0, -4.995283759585411, -4.99567742028287, 1, 0],
      [0, 0, 1, 0, 0, 0, 1, 0, 0, 0, 0, 1, 0],
      [0, 0, 0.9991362520746339, 0.1, 0.0008637479253661429, -0.0004930326517413874, 0.6666666666666666, 0, 0, -4.847588889463561, -4.847835405789432, 1, 0],
      [0, 0, 0.9991362520746339, 0.1, 0.0008637479253661429, -0.0003084948238347707, 0.6666666666666666, 0, 0, -3.797810583819867, -3.797964831231785, 1, 0],
      [0, 0, 1, 0, 0, 0, 1, 0, 0, 0, 0, 1, 0],
      [0, 0, 0.9991362520746339, 0.1, 0.0008637479253661429, -0.000619648648800819, 0.6666666666666666, 0, 0, -3.172223145486112, -3.172532969810512, 1, 0],
      [0, 0, 1, 0, 0, 0, 1, 0, 0, 0, 0, 1, 0],
      [0, 0, 0.8435146857892112, 726.2169331501183, 0.1564853142107888, 1.15229648370854, 0.2910090226097757, 1, 0, -11.65466048538638, -11.46474633648092, 0.8270301323287592, 0],
      [0, 0, 1, 0, 0, 0, 1, 0, 0, 0, 0, 1, 0],
      [0, 0, 0.9991362520746339, 0.1, 0.0008637479253661429, -0.0005137742858831729, 0.6666666666666666, 0, 0, -4.847588889463561, -4.847845776606503, 1, 0],
      [0, 0, 1, 0, 0, 0, 1, 0, 0, 0, 0, 1, 0],
      [0, 0, 0.9991362520746339, 0.1, 0.0008637479253661429, -0.000622925270765684, 0.6666666666666666, 0, 0, -3.232872298795539, -3.233183761430921, 1, 0],
      [0, 0, 1, 0.514554458339148, 0, 0, 0.6666666666666666, 0, 0, -4.474874253776663, -4.461249255643457, 0.9864674020264403, 0.9400491821868175],
      [0, 0, 0.9991362520746339, 0.1, 0.0008637479253661429, -0.0005785619746401238, 0.6666666666666666, 0, 0, -4.320026904502747, -4.320316185490067, 1, 0],
      [0, 0, 1, 0, 0, 0, 1, 0, 0, 0, 0, 1, 0],
      [0, 0, 0.9991362520746339, 0.1, 0.0008637479253661429, -0.0009040059829281688, 0.6666666666666666, 0, 0, -4.793412255135275, -4.793864258126739, 1, 0],
      [0, 0, 1, 0, 0, 0, 1, 0, 0, 0, 0, 1, 0],
      [0, 0, 1, 0, 0, 0, 1, 0, 0, 0, 0, 1, 0],
      [0, 0, 1, 0, 0, 0, 1, 0, 0, 0, 0, 1, 0],
      [0.03243743537158477, 0.001019129273539995, 0.0007661574579255247, 51.93335603157177, 0.9992338425420745, 0.5694786329709913, 0.4109503002355364, 1, 0, -8.263335517076053, -8.26371436672606, 1, 0],
      [238.4001874706182, 0, 0.7495937557470055, 0.8488182995472323, 0.2504062442529945, 0, 0.6666666666666666, 0, 0, -5.901999773998271, -5.9067026527648, 1, 238.5388875652449],
      [1.250729320059885, 0, 1, 0.3986761438071433, 0, 0, 0.6666666666666666, 0, 0, -3.528284967271202, -3.520305303346153, 0.9920520890771533, 1.301235659993812],
      [0, 0, 1, 0, 0, 0, 1, 0, 0, 0, 0, 1, 0],
      [0, 0, 1, 0, 0, 0, 1, 0, 0, 0, 0, 1, 0],
      [1.250729320059885, 0, 1, 0.3986761438071433, 0, 0, 0.6666666666666666, 0, 0, -3.528297816327838, -3.520305303346153, 0.9920393422255664, 1.301235659993812],
      [0, 0, 1, 0, 0, 0, 1, 0, 0, 0, 0, 1, 0],
      [0, 0, 0.8393769895155486, 557.9146627926334, 0.1606230104844514, 0.8234862964365632, 0.3521634663769501, 1, 0, -9.688844996259929, -9.521894355324118, 0.8462413799809517, 0],
      [0, 0, 0.9991362520746339, 0.1, 0.0008637479253661429, -0.0006280596719925313, 0.6666666666666666, 0, 0, -3.748616100497278, -3.748930130333274, 1, 0],
      [0, 0, 0.9991362520746339, 0.1, 0.0008637479253661429, -0.0004968059520953361, 0.6666666666666666, 0, 0, -3.629550848353465, -3.629799251329513, 1, 0],
      [0, 0, 0.9991362520746339, 0.1, 0.0008637479253661429, -0.0003062368489610279, 0.6666666666666666, 0, 0, -3.797810583819867, -3.797963702244348, 1, 0],
      [0, 0, 0.9991362520746339, 0.1, 0.0008637479253661429, -0.0006801325212162368, 0.6666666666666666, 0, 0, -3.488328497212755, -3.488668563473363, 1, 0],
      [0, 0, 1, 0.4408836942638507, 0, 0, 0.6666666666666666, 0, 0, -3.457567433431536, -3.449728425959826, 0.9921916374194949, 0.6504327334979301],
      [0, 0, 1, 0, 0, 0, 1, 0, 0, 0, 0, 1, 0],
      [0, 0, 1, 0, 0, 0, 1, 0, 0, 0, 0, 1, 0],
      [0, 0, 1, 0, 0, 0, 1, 0, 0, 0, 0, 1, 0],
      [0, 0, 0.01, 57.90471813162323, 0.99, 0.6752630296290771, 0.3849681186445542, 0, 0, -7.628997869792726, -7.629702414770299, 1, 0],
      [0, 0, 1, 0, 0, 0, 1, 0, 0, 0, 0, 1, 0],
      [0, 0, 0.9991362520746339, 0.1, 0.0008637479253661429, -0.000665940779405183, 0.6666666666666666, 0, 0, -3.427679343903328, -3.428012314293031, 1, 0],
      [171.5277341102194, 0, 0.75, 0.9922866765023955, 0.25, 0, 0.6666666666666666, 0, 0, -6.186045761749041, -6.191166780818456, 1, 171.5277341102194],
      [0, 0, 1, 0, 0, 0, 1, 0, 0, 0, 0, 1, 0],
      [0, 0, 1, 0, 0, 0, 1, 0, 0, 0, 0, 1, 0],
      [0, 0, 1, 0, 0, 0, 1, 0, 0, 0, 0, 1, 0],
      [0, 0, 1, 0, 0, 0, 1, 0, 0, 0, 0, 1, 0],
      [0, 0, 1, 0, 0, 0, 1, 0, 0, 0, 0, 1, 0],
      [0, 0, 1, 0, 0, 0, 1, 0, 0, 0, 0, 1, 0],
      [0, 0, 1, 0, 0, 0, 1, 0, 0, 0, 0, 1, 0],
      [0, 0, 1, 0, 0, 0, 1, 0, 0, 0, 0, 1, 0],
      [0, 0, 0.5096908551619311, 106.0083721114791, 0.4903091448380689, 0.8702480957643211, 0.3425669297560295, 1, 0, -11.16295311248456, -11.15977513098952, 0.9968270629428571, 0],
      [0, 0, 1, 0, 0, 0, 1, 0, 0, 0, 0, 1, 0],
      [0, 0, 1, 0, 0, 0, 1, 0, 0, 0, 0, 1, 0],
      [0, 0, 1, 0, 0, 0, 1, 0, 0, 0, 0, 1, 0],
      [0.03240379231986607, 0.001017049496059669, 0.0007216874728682459, 51.33840761570485, 0.9992783125271317, 0.9139481496463233, 0.333892850961683, 0, 0, -8.249250225950997, -8.250609001654091, 1, 0],
      [0, 0, 1, 0, 0, 0, 1, 0, 0, 0, 0, 1, 0],
      [0, 0, 1, 0, 0, 0, 1, 0, 0, 0, 0, 1, 0],
      [0, 0, 1, 0, 0, 0, 1, 0, 0, 0, 0, 1, 0],
      [0, 0, 1, 0, 0, 0, 1, 0, 0, 0, 0, 1, 0],
      [0, 0, 1, 0, 0, 0, 1, 0, 0, 0, 0, 1, 0],
      [0, 0, 1, 0, 0, 0, 1, 0, 0, 0, 0, 1, 0],
      [0, 0, 0.9991362520746339, 0.1, 0.0008637479253661429, -0.0007055929123218618, 0.6666666666666666, 0, 0, -4.331845087761821, -4.332197884217982, 1, 0],
      [0, 0, 1, 0, 0, 0, 1, 0, 0, 0, 0, 1, 0],
      [0, 0, 1, 0, 0, 0, 1, 0, 0, 0, 0, 1, 0],
      [0, 0, 1, 0, 0, 0, 1, 0, 0, 0, 0, 1, 0],
      [0, 0, 1, 0, 0, 0, 1, 0, 0, 0, 0, 1, 0],
      [0, 0, 1, 0, 0, 0, 1, 0, 0, 0, 0, 1, 0],
      [0, 0, 1, 0, 0, 0, 1, 0, 0, 0, 0, 1, 0],
      [0, 0, 1, 0, 0, 0, 1, 0, 0, 0, 0, 1, 0],
      [0, 0, 1, 0, 0, 0, 1, 0, 0, 0, 0, 1, 0],
      [0, 0, 1, 0, 0, 0, 1, 0, 0, 0, 0, 1, 0],
      [0, 0, 1, 0, 0, 0, 1, 0, 0, 0, 0, 1, 0],
      [0, 0, 0.9991362520746339, 0.1, 0.0008637479253661429, -0.0008132723938700792, 0.6666666666666666, 0, 0, -4.995283759585411, -4.995690395782346, 1, 0],
      [0, 0, 1, 0, 0, 0, 1, 0, 0, 0, 0, 1, 0],
      [0, 0, 0.9991362520746339, 0.1, 0.0008637479253661429, -0.0005785619746330184, 0.6666666666666666, 0, 0, -4.320026904502747, -4.320316185490063, 1, 0],
      [0, 0, 1, 0.5328541063761103, 0, 0, 0.6666666666666666, 0, 0, -4.652680288092523, -4.634605565185672, 0.982087645171922, 0.7685003037841395],
      [0, 0, 0.9991362520746339, 0.1, 0.0008637479253661429, -0.000536146433548268, 0.6666666666666666, 0, 0, -3.172223145486112, -3.172491218702886, 1, 0],
      [0, 0, 0.9991362520746339, 0.1, 0.0008637479253661429, -0.0005426892798183758, 0.6666666666666666, 0, 0, -4.99915656247181, -4.999427907111719, 1, 0],
      [0, 0, 1, 0.2728688022873136, 0, 0, 0.6666666666666666, 0, 0, -3.919241602118028, -3.911295593333279, 0.9920854772912372, 0.969568493409144],
      [0, 0, 0.9991362520746339, 0.1, 0.0008637479253661429, -0.0002670670046587276, 0.6666666666666666, 0, 0, -4.237920609498029, -4.238054143000358, 1, 0],
      [0, 0, 0.9991362520746339, 0.1, 0.0008637479253661429, -0.0003773945534817358, 0.6666666666666666, 0, 0, -3.965472227661566, -3.965660924938307, 1, 0],
      [0, 0, 0.9991362520746339, 0.1, 0.0008637479253661429, -0.0006700642262345013, 0.6666666666666666, 0, 0, -4.573956411876246, -4.574291443989363, 1, 0],
      [0, 0, 0.9991362520746339, 0.1, 0.0008637479253661429, -0.0006072549877087496, 0.6666666666666666, 0, 0, -3.971944746642706, -3.97224837413656, 1, 0],
      [0, 0, 1, 0.4408836942638507, 0, 0, 0.6666666666666666, 0, 0, -4.646072101429173, -4.630732762299274, 0.9847777092857528, 0.6504327334979301],
      [0, 0, 0.9991362520746339, 0.1, 0.0008637479253661429, -0.0002803284915557924, 0.6666666666666666, 0, 0, -4.237920609498029, -4.238060773743807, 1, 0],
      [144.4694787540078, 0, 0.756817694789448, 1.449150464050527, 0.243182305210552, 0, 0.6666666666666666, 0, 0, -6.332494070631689, -6.336961427814478, 1, 162.9695759879682],
      [0, 0, 1, 0.4408836942638507, 0, 0, 0.6666666666666666, 0, 0, -5.010579282956071, -4.99915656247181, 0.9886422710912007, 0.6504327334979301],
      [0, 0, 0.9991362520746339, 0.1, 0.0008637479253661429, -0.0005985422659762207, 0.6666666666666666, 0, 0, -4.99915656247181, -4.999455833604798, 1, 0],
      [0, 0, 0.9991362520746339, 0.1, 0.0008637479253661429, -0.0002953268743661752, 0.6666666666666666, 0, 0, -3.797810583819867, -3.79795824725705, 1, 0],
      [0, 0, 1, 0.5328541063761103, 0, 0, 0.6666666666666666, 0, 0, -3.764031026804284, -3.748616100497278, 0.9847032755317805, 0.7685003037841395],
      [0, 0, 1, 0.5328541063761103, 0, 0, 0.6666666666666666, 0, 0, -3.459102974827654, -3.449728425959826, 0.9906692552268478, 0.7685003037841395],
      [0, 0, 0.9991362520746339, 0.1, 0.0008637479253661429, -0.0004516963400185148, 0.6666666666666666, 0, 0, -4.053266782237084, -4.053492630407093, 1, 0],
      [0, 0, 0.9991362520746339, 0.1, 0.0008637479253661429, -0.0003773945534817358, 0.6666666666666666, 0, 0, -3.965472227661566, -3.965660924938307, 1, 0],
      [0, 0, 0.9991362520746339, 0.1, 0.0008637479253661429, -0.0008122711483338207, 0.6666666666666666, 0, 0, -4.054339807288107, -4.054745942862274, 1, 0],
      [0, 0, 1, 0.5328541063761103, 0, 0, 0.6666666666666666, 0, 0, -3.704917761056771, -3.687966947187852, 0.9831920428574463, 0.7685003037841395],
      [0, 0, 0.9991362520746339, 0.1, 0.0008637479253661429, -0.0009030805482428406, 0.6666666666666666, 0, 0, -4.036049105047892, -4.036500645322014, 1, 0],
      [0, 0, 1, 0, 0, 0, 1, 0, 0, 0, 0, 1, 0],
      [1.250729320059885, 0, 1, 0.3986761438071433, 0, 0, 0.6666666666666666, 0, 0, -3.528269642794574, -3.520305303346153, 0.9920672918726942, 1.301235659993812],
      [0, 0, 0.9991362520746339, 0.1, 0.0008637479253661429, -0.0007871046062906117, 0.6666666666666666, 0, 0, -4.995283759585411, -4.995677311888556, 1, 0],
      [0, 0, 0.9991362520746339, 0.1, 0.0008637479253661429, -0.0005121703535202471, 0.6666666666666666, 0, 0, -4.847588889463561, -4.847844974640322, 1, 0],
      [0.03240379231986607, 0.001017049496059669, 1.003030041869813e-08, 34.5921368252814, 0.9999999899696996, 0.3245180785115611, 0.4824191801326041, 0, 0, -7.639932073866341, -7.640079639799377, 1, 0],
      [0, 0, 0.9991362520746339, 0.1, 0.0008637479253661429, -0.0005259927445191437, 0.6666666666666666, 0, 0, -4.775827916326382, -4.776090912698642, 1, 0],
      [0, 0, 0.9991362520746339, 0.1, 0.0008637479253661429, -0.000619648648800819, 0.6666666666666666, 0, 0, -3.172223145486112, -3.172532969810512, 1, 0],
      [0, 0, 1, 0.4408836942638507, 0, 0, 0.6666666666666666, 0, 0, -4.646779045405176, -4.630732762299274, 0.9840817726395281, 0.6504327334979301],
      [0, 0, 0.9991362520746339, 0.1, 0.0008637479253661429, -0.0006772058640853729, 0.6666666666666666, 0, 0, -3.971944746642706, -3.972283349574749, 1, 0],
      [0, 0, 1, 0.5328541063761103, 0, 0, 0.6666666666666666, 0, 0, -3.705684539679424, -3.687966947187852, 0.982438441176734, 0.7685003037841395],
      [0, 0, 1, 0.5328541063761103, 0, 0, 0.6666666666666666, 0, 0, -3.705544041492957, -3.687966947187852, 0.9825764816930362, 0.7685003037841395],
      [1.250729320059885, 0, 1, 0.3986761438071433, 0, 0, 0.6666666666666666, 0, 0, -3.528297816327838, -3.520305303346153, 0.9920393422255664, 1.301235659993812],
      [0, 0, 1, 0.3229468887231808, 0, 0, 0.6666666666666666, 0, 0, -3.586623896252034, -3.58095445665558, 0.9943466013472163, 0.4560207428894453],
      [0, 0, 0.9991362520746339, 0.1, 0.0008637479253661429, -0.0006984342935254517, 0.6666666666666666, 0, 0, -4.313668808591722, -4.314018025738485, 1, 0],
      [0, 0, 0.9991362520746339, 0.1, 0.0008637479253661429, -0.0006984343077078847, 0.6666666666666666, 0, 0, -4.573956411876246, -4.5743056290301, 1, 0],
      [0, 0, 1, 0, 0, 0, 1, 0, 0, 0, 0, 1, 0],
      [0, 0, 0.9991362520746339, 0.1, 0.0008637479253661429, -0.0006863771413163633, 0.6666666666666666, 0, 0, -3.488328497212755, -3.488671685783413, 1, 0],
      [0, 0, 0.9991362520746339, 0.1, 0.0008637479253661429, -0.0006063772407252088, 0.6666666666666666, 0, 0, -3.77576150176337, -3.776064690383732, 1, 0],
      [0, 0, 1, 0, 0, 0, 1, 0, 0, 0, 0, 1, 0],
      [0, 0, 1, 0, 0, 0, 1, 0, 0, 0, 0, 1, 0],
      [0, 0, 0.9991362520746339, 0.1, 0.0008637479253661429, -0.0005768815376079317, 0.6666666666666666, 0, 0, -3.977633006213506, -3.97792144698231, 1, 0],
      [0, 0, 0.8380960781456325, 989.9539106299789, 0.1619039218543675, 1.126600191414376, 0.2953037859510408, 0, 0, -8.383610425119423, -8.186821465003009, 0.821363955567341, 0],
      [0, 0, 1, 0, 0, 0, 1, 0, 0, 0, 0, 1, 0],
      [0, 0, 0.9991362520746339, 0.1, 0.0008637479253661429, -0.0006984342939109212, 0.6666666666666666, 0, 0, -4.797285058021673, -4.797634275168629, 1, 0],
      [0, 0, 1, 0, 0, 0, 1, 0, 0, 0, 0, 1, 0],
      [0, 0, 1, 0, 0, 0, 1, 0, 0, 0, 0, 1, 0],
      [0, 0, 1, 0, 0, 0, 1, 0, 0, 0, 0, 1, 0],
      [0, 0, 1, 0, 0, 0, 1, 0, 0, 0, 0, 1, 0],
      [0, 0, 0.9991362520746339, 0.1, 0.0008637479253661429, -0.0005220450046259373, 0.6666666666666666, 0, 0, -4.536883031667035, -4.537144054169348, 1, 0],
      [0, 0, 0.9991362520746339, 0.1, 0.0008637479253661429, -0.0008488834148856483, 0.6666666666666666, 0, 0, -4.370445159014751, -4.370869600722194, 1, 0],
      [0.03242949312666404, 0.001018638106964003, 0.0006828649495326767, 119.7871247208114, 0.9993171350504674, 1.760054685861665, 0.2074682175993965, 1, 0, -10.71245959659155, -10.71326134439286, 1, 0],
      [0, 0, 1, 0, 0, 0, 1, 0, 0, 0, 0, 1, 0],
      [0, 0, 1, 0.514554458339148, 0, 0, 0.6666666666666666, 0, 0, -4.274243952666676, -4.259377751193321, 0.9852437549465469, 0.9400491821868175],
      [0, 0, 1, 0.4408836942638507, 0, 0, 0.6666666666666666, 0, 0, -3.457595020385871, -3.449728425959826, 0.9921642662516457, 0.6504327334979301],
      [0, 0, 0.9991362520746339, 0.1, 0.0008637479253661429, -0.0005020534574313729, 0.6666666666666666, 0, 0, -3.629550848353465, -3.629801875082181, 1, 0],
      [0, 0, 0.9991362520746339, 0.1, 0.0008637479253661429, -0.0005220450150282829, 0.6666666666666666, 0, 0, -4.053266782237084, -4.053527804744598, 1, 0],
      [154.6328728210191, 0, 0.7460150118471199, 0.9335791842871276, 0.2539849881528801, 0, 0.6666666666666666, 0, 0, -6.84054823354558, -6.845746849705432, 1, 155.2345805312944],
      [0, 0, 0.9991362520746339, 0.1, 0.0008637479253661429, -0.0007959930773289159, 0.6666666666666666, 0, 0, -4.51166751015546, -4.512065506694125, 1, 0],
      [0, 0, 0.9991362520746339, 0.1, 0.0008637479253661429, -0.0008480104950319145, 0.6666666666666666, 0, 0, -4.054339807288107, -4.054763812535623, 1, 0],
      [0, 0, 0.9991362520746339, 0.1, 0.0008637479253661429, -0.0003084948246812047, 0.6666666666666666, 0, 0, -4.313554385521607, -4.313708632933947, 1, 0],
      [0, 0, 0.9991362520746339, 0.1, 0.0008637479253661429, -0.0006863771413163633, 0.6666666666666666, 0, 0, -3.488328497212755, -3.488671685783413, 1, 0],
      [0, 0, 0.9991362520746339, 0.1, 0.0008637479253661429, -0.0006948186070676599, 0.6666666666666666, 0, 0, -4.573956411876246, -4.57430382117978, 1, 0],
      [0, 0, 0.9991362520746339, 0.1, 0.0008637479253661429, -0.0005763039994102215, 0.6666666666666666, 0, 0, -3.58095445665558, -3.581242608655285, 1, 0],
      [0, 0, 0.9991362520746339, 0.1, 0.0008637479253661429, -0.0006243776707499649, 0.6666666666666666, 0, 0, -4.515540313041859, -4.515852501877234, 1, 0],
      [0, 0, 0.9991362520746339, 0.1, 0.0008637479253661429, -0.0005602661776622497, 0.6666666666666666, 0, 0, -3.58095445665558, -3.581234589744411, 1, 0],
      [0, 0, 0.9991362520746339, 0.1, 0.0008637479253661429, -0.000694818611011172, 0.6666666666666666, 0, 0, -4.797285058021673, -4.797632467327179, 1, 0],
      [0, 0, 0.9991362520746339, 0.1, 0.0008637479253661429, -0.0003944933404147477, 0.6666666666666666, 0, 0, -3.965472227661566, -3.965669474331773, 1, 0],
      [0, 0, 0.9991362520746339, 0.1, 0.0008637479253661429, -0.0005763039994102215, 0.6666666666666666, 0, 0, -3.58095445665558, -3.581242608655285, 1, 0],
      [0, 0, 1, 0.4703122127596238, 0, 0, 0.6666666666666666, 0, 0, -3.841514416287478, -3.836410655072796, 0.9949092408451137, 0.6296541641433383],
      [0, 0, 1, 0.514554458339148, 0, 0, 0.6666666666666666, 0, 0, -4.474813371215483, -4.461249255643457, 0.9865274625166983, 0.9400491821868175],
      [125.1825362076872, 0, 0.7531885070747483, 1.005436741428134, 0.2468114929252517, 0, 0.6666666666666666, 0, 0, -7.982644277609998, -7.988363324627466, 1, 124.1637220289671],
      [0, 0, 1, 0, 0, 0, 1, 0, 0, 0, 0, 1, 0],
      [0.002233899149826821, 0.001143476260259612, 0.4438989285684103, 100.908337915447, 0.5561010714315897, 0.6748451482240654, 0.3850662174311357, 1, 0, -9.162779967273233, -9.153274176636874, 0.9905392465732255, 0],
      [0, 0, 1, 0, 0, 0, 1, 0, 0, 0, 0, 1, 0],
      [1.250729320059885, 0, 1, 0.3986761438071433, 0, 0, 0.6666666666666666, 0, 0, -3.528297816327838, -3.520305303346153, 0.9920393422255664, 1.301235659993812],
      [0, 0, 0.9991362520746339, 0.1, 0.0008637479253661429, -0.000694818611011172, 0.6666666666666666, 0, 0, -4.797285058021673, -4.797632467327179, 1, 0],
      [0, 0, 0.9991362520746339, 0.1, 0.0008637479253661429, -0.0006839618246683443, 0.6666666666666666, 0, 0, -3.488328497212755, -3.488670478125089, 1, 0],
      [0, 0, 1, 0, 0, 0, 1, 0, 0, 0, 0, 1, 0],
      [0, 0, 1, 0, 0, 0, 1, 0, 0, 0, 0, 1, 0],
      [0, 0, 0.9991362520746339, 0.1, 0.0008637479253661429, -0.0005801333032273703, 0.6666666666666666, 0, 0, -3.58095445665558, -3.581244523307193, 1, 0],
      [0, 0, 1, 0, 0, 0, 1, 0, 0, 0, 0, 1, 0],
      [0, 0, 0.9991362520746339, 0.1, 0.0008637479253661429, -0.0009031634014036172, 0.6666666666666666, 0, 0, -4.793412255135275, -4.793863836835976, 1, 0],
      [0, 0, 0.9991362520746339, 0.1, 0.0008637479253661429, -0.0006863771413163633, 0.6666666666666666, 0, 0, -3.488328497212755, -3.488671685783413, 1, 0],
      [174.7308818536943, 0, 0.75, 0.9924270054995733, 0.25, 0, 0.6666666666666666, 0, 0, -6.519039605638986, -6.524061544803776, 1, 174.7308818536943],
      [0, 0, 0.9991362520746339, 0.1, 0.0008637479253661429, -0.0003062368523760739, 0.6666666666666666, 0, 0, -3.797810583819867, -3.797963702246055, 1, 0],
      [0, 0, 1, 0.2812516060616206, 0, 0, 0.6666666666666666, 0, 0, -4.109465950541789, -4.096698258357319, 0.9873134690157876, 0.3293377830371171],
      [0, 0, 0.9991362520746339, 0.1, 0.0008637479253661429, -0.0006206541695572554, 0.6666666666666666, 0, 0, -4.99915656247181, -4.999466889556588, 1, 0],
      [0, 0, 1, 0, 0, 0, 1, 0, 0, 0, 0, 1, 0],
      [94.85089114368444, 0.009690175462471123, 0.7524245714602955, 0.8930867212658172, 0.2475754285397045, 0, 0.6666666666666666, 0, 0, -7.611652560873656, -7.616536155710251, 1, 93.35049937486701],
      [0, 0, 0.9991362520746339, 0.1, 0.0008637479253661429, -0.0007188704344596175, 0.6666666666666666, 0, 0, -4.374317961901149, -4.374677397118379, 1, 0],
      [0, 0, 1, 0, 0, 0, 1, 0, 0, 0, 0, 1, 0],
      [0, 0, 1, 0, 0, 0, 1, 0, 0, 0, 0, 1, 0],
      [0, 0, 1, 0, 0, 0, 1, 0, 0, 0, 0, 1, 0],
      [0, 0, 0.9991362520746339, 0.1, 0.0008637479253661429, -0.0006201970470627316, 0.6666666666666666, 0, 0, -3.232872298795539, -3.23318239731907, 1, 0],
      [0, 0, 0.9991362520746339, 0.1, 0.0008637479253661429, -0.0007150411290677283, 0.6666666666666666, 0, 0, -4.374317961901149, -4.374675482465683, 1, 0],
      [0, 0, 0.9991362520746339, 0.1, 0.0008637479253661429, -0.0006155872373927451, 0.6666666666666666, 0, 0, -3.172223145486112, -3.172530939104808, 1, 0],
      [0, 0, 0.9991362520746339, 0.1, 0.0008637479253661429, -0.0002906843874530551, 0.6666666666666666, 0, 0, -4.237920609498029, -4.238065951691755, 1, 0],
      [0, 0, 0.9991362520746339, 0.1, 0.0008637479253661429, -0.0006801325212162368, 0.6666666666666666, 0, 0, -3.488328497212755, -3.488668563473363, 1, 0],
      [0, 0, 0.9991362520746339, 0.1, 0.0008637479253661429, -0.0003130975652263501, 0.6666666666666666, 0, 0, -3.72217680779629, -3.722333356578903, 1, 0],
      [0, 0, 1, 0.4703122127596238, 0, 0, 0.6666666666666666, 0, 0, -3.841461067619099, -3.836410655072796, 0.9949623193440948, 0.6296541641433383],
      [0, 0, 0.9991362520746339, 0.1, 0.0008637479253661429, -0.0006948186067372575, 0.6666666666666666, 0, 0, -4.313668808591722, -4.314016217895091, 1, 0],
      [301.5852223167551, 0, 0.7432481015076736, 0.7842572803522163, 0.2567518984923264, 0, 0.6666666666666666, 0, 0, -9.552590019552527, -9.557115999111694, 1, 297.6899534333782],
      [0, 0, 0.9991362520746339, 0.1, 0.0008637479253661429, -0.0006170943909680204, 0.6666666666666666, 0, 0, -3.232872298795539, -3.233180845991023, 1, 0],
      [0, 0, 0.9991362520746339, 0.1, 0.0008637479253661429, -0.0006014957305691127, 0.6666666666666666, 0, 0, -4.515540313041859, -4.515841060907143, 1, 0],
      [0, 0, 0.9991362520746339, 0.1, 0.0008637479253661429, -0.0005398270804253258, 0.6666666666666666, 0, 0, -3.977633006213506, -3.977902919753719, 1, 0],
      [0, 0, 0.9991362520746339, 0.1, 0.0008637479253661429, -0.0006601414476765655, 0.6666666666666666, 0, 0, -4.374317961901149, -4.374648032624988, 1, 0],
      [0, 0, 1, 0.4408836942638507, 0, 0, 0.6666666666666666, 0, 0, -3.457141343178516, -3.449728425959826, 0.9926144906857793, 0.6504327334979301],
      [0, 0, 1, 0.4703122127596238, 0, 0, 0.6666666666666666, 0, 0, -4.341048484461548, -4.33571789064822, 0.9946835885901952, 0.6296541641433383],
      [0, 0, 0.9991362520746339, 0.1, 0.0008637479253661429, -0.0008409914826437159, 0.6666666666666666, 0, 0, -4.309796005705324, -4.310216501446646, 1, 0],
      [0, 0, 0.9991362520746339, 0.1, 0.0008637479253661429, -0.0005212037586064255, 0.6666666666666666, 0, 0, -3.705184624377043, -3.705445226256346, 1, 0],
      [1.250729320059885, 0, 1, 0.3986761438071433, 0, 0, 0.6666666666666666, 0, 0, -3.527804425500327, -3.520305303346153, 0.9925289261057431, 1.301235659993812],
      [0, 0, 0.9991362520746339, 0.1, 0.0008637479253661429, -0.0006211237141169335, 0.6666666666666666, 0, 0, -4.114988960597534, -4.115299522454593, 1, 0],
      [0, 0, 0.9991362520746339, 0.1, 0.0008637479253661429, -0.0004403969692363674, 0.6666666666666666, 0, 0, -3.172223145486112, -3.17244334397073, 1, 0],
      [0, 0, 0.9991362520746339, 0.1, 0.0008637479253661429, -0.0004555703021900115, 0.6666666666666666, 0, 0, -4.591174089065436, -4.591401874216531, 1, 0],
      [1.289602909728712, 0, 1, 0.6386835485659825, 0, 0, 0.6666666666666666, 0, 0, -3.523643856184667, -3.520305303346153, 0.9966670139321313, 1.301235659993812],
      [0.7241681411357483, 0.03572580561161697, 1, 1.23388567225268, 0, -0.01109872226029118, 0.6666666666666666, 0, 0, -4.26557074077338, -4.264988740271369, 0.9994181688273999, 0.9400491821868175],
      [0, 0, 1, 0.5328541063761103, 0, 0, 0.6666666666666666, 0, 0, -3.756037612366679, -3.748616100497278, 0.9926059595476022, 0.7685003037841395],
      [0, 0, 0.9991362520746339, 0.1, 0.0008637479253661429, -0.0002863613966246348, 0.6666666666666666, 0, 0, -3.488328497212755, -3.488471677911067, 1, 0],
      [0.5177902833770506, 0.02817567026683836, 1, 0.7678920695477949, 0, -0.008474707734665188, 0.6666666666666666, 0, 0, -5.080008383359117, -5.079088646361554, 0.9990806858308212, 0.6504327334979301],
      [0, 0, 1, 0.4408836942638507, 0, 0, 0.6666666666666666, 0, 0, -4.637429006201792, -4.630732762299274, 0.9933261259790902, 0.6504327334979301],
      [1.047115604996411, 0, 1, 0.2127627516338712, 0, 0, 0.6666666666666666, 0, 0, -3.010609843080013, -3.007600642659589, 0.9969953226848902, 1.301235659993812],
      [1.131749355382826, 0.5658746776914128, 0.4809016995, 1.625349274313056, 0.5190983005000001, -2.220446049250313e-16, 0.6666666666666666, 0, 0, 0, -1.110223024625157e-16, 1, 1],
      [0, 0, 0.9991362520746339, 0.1, 0.0008637479253661429, -0.0002837166016069759, 0.6666666666666666, 0, 0, -2.262974249064394, -2.263116107365197, 1, 0],
      [0, 0, 1, 0.4703122127596238, 0, 0, 0.6666666666666666, 0, 0, -3.841186568587688, -3.836410655072796, 0.9952354730255553, 0.6296541641433383],
      [191.1242109797986, 0, 0.72635687807006, 0.3491228417312668, 0.27364312192994, 0, 0.6666666666666666, 0, 0, -5.582406973854924, -5.585881769139121, 1, 180.4349845925401],
      [0, 0, 0.9991362520746339, 0.1, 0.0008637479253661429, -0.000579846555899266, 0.6666666666666666, 0, 0, -3.172223145486112, -3.172513068764061, 1, 0],
      [0, 0, 0.9991362520746339, 0.1, 0.0008637479253661429, -0.000570811275785843, 0.6666666666666666, 0, 0, -3.77576150176337, -3.776046907401263, 1, 0],
      [0, 0, 0.9991362520746339, 0.1, 0.0008637479253661429, -0.0002895937486160349, 0.6666666666666666, 0, 0, -3.797810583819867, -3.797955380694175, 1, 0],
      [0, 0, 1, 0.5328541063761103, 0, 0, 0.6666666666666666, 0, 0, -3.460284049092302, -3.449728425959826, 0.9894998919530269, 0.7685003037841395],
      [0, 0, 1, 0, 0, 0, 1, 0, 0, 0, 0, 1, 0],
      [0, 0, 1, 0, 0, 0, 1, 0, 0, 0, 0, 1, 0],
      [0, 0, 1, 0, 0, 0, 1, 0, 0, 0, 0, 1, 0],
      [0, 0, 1, 0, 0, 0, 1, 0, 0, 0, 0, 1, 0],
      [0.03240379231986607, 0.001017049496059669, 0.0009376524801419299, 48.30838754269107, 0.9990623475198581, 0.9360619934919647, 0.3296069719041548, 1, 0, -8.068383546264464, -8.069050276154542, 1, 0],
      [0, 0, 1, 0, 0, 0, 1, 0, 0, 0, 0, 1, 0],
      [0, 0, 0.9991362520746339, 0.1, 0.0008637479253661429, -0.0005233272493061492, 0.6666666666666666, 0, 0, -4.775827916326382, -4.776089579951035, 1, 0],
      [0, 0, 0.9991362520746339, 0.1, 0.0008637479253661429, -0.000665940779405183, 0.6666666666666666, 0, 0, -3.427679343903328, -3.428012314293031, 1, 0],
      [0, 0, 1, 0.4408836942638507, 0, 0, 0.6666666666666666, 0, 0, -3.457567433431536, -3.449728425959826, 0.9921916374194949, 0.6504327334979301],
      [0, 0, 1, 0.4408836942638507, 0, 0, 0.6666666666666666, 0, 0, -3.457141343178516, -3.449728425959826, 0.9926144906857793, 0.6504327334979301],
      [0, 0, 0.9991362520746339, 0.1, 0.0008637479253661429, -0.0007610329715959097, 0.6666666666666666, 0, 0, -4.995283759585411, -4.995664276071209, 1, 0],
      [1.131749355382826, 0.5658746776914128, 0.4809016995, 1.625349274313056, 0.5190983005000001, -2.220446049250313e-16, 0.6666666666666666, 0, 0, 0, -1.110223024625157e-16, 1, 1],
      [1.131749355382826, 0.5658746776914128, 0.4809016995, 1.625349274313056, 0.5190983005000001, -2.220446049250313e-16, 0.6666666666666666, 0, 0, 0, -1.110223024625157e-16, 1, 1],
      [1.131749355382826, 0.5658746776914128, 0.4809016995, 1.625349274313056, 0.5190983005000001, -2.220446049250313e-16, 0.6666666666666666, 0, 0, 0, -1.110223024625157e-16, 1, 1],
      [1.131749355382826, 0.5658746776914128, 0.4809016995, 1.625349274313056, 0.5190983005000001, -2.220446049250313e-16, 0.6666666666666666, 0, 0, 0, -1.110223024625157e-16, 1, 1],
      [1.131749355382826, 0.5658746776914128, 0.4809016995, 1.625349274313056, 0.5190983005000001, -2.220446049250313e-16, 0.6666666666666666, 0, 0, 0, -1.110223024625157e-16, 1, 1],
      [1.222222222222223, 0, 0.6732623793, 1.833333333333334, 0.3267376207, -8.881784197001252e-16, 0.6666666666666666, 0, 0, -1.082056354511277, -1.082056354511276, 0.9999999999999993, 1.222222222222223],
      [1.222222222222223, 0.6111111111111115, 0.55, 5.086956521739135, 0.45, 0, 0.6666666666666666, 0, 0, -4.573956411876245, -4.573956411876245, 1, 1.222222222222223],
      [0, 0, 0.9991362520746339, 0.1, 0.0008637479253661429, -0.0004775266289112068, 0.6666666666666666, 0, 0, -4.370445159014751, -4.370683922329206, 1, 0],
      [0, 0, 0.9991362520746339, 0.1, 0.0008637479253661429, -0.0003138696709621414, 0.6666666666666666, 0, 0, -3.72217680779629, -3.722333742631771, 1, 0],
      [0, 0, 0.9991362520746339, 0.1, 0.0008637479253661429, -0.0006165460222780084, 0.6666666666666666, 0, 0, -3.172223145486112, -3.172531418497251, 1, 0],
      [0, 0, 0.9991362520746339, 0.1, 0.0008637479253661429, -0.0005121703481858475, 0.6666666666666666, 0, 0, -4.847588889463561, -4.847844974637654, 1, 0],
      [0, 0, 0.9991362520746339, 0.1, 0.0008637479253661429, -0.0006031576688005913, 0.6666666666666666, 0, 0, -3.705184624377043, -3.705486203211443, 1, 0],
      [0, 0, 1, 0.4408836942638507, 0, 0, 0.6666666666666666, 0, 0, -3.457182220015854, -3.449728425959826, 0.9925739165739788, 0.6504327334979301],
      [0, 0, 1, 0.2728688022873136, 0, 0, 0.6666666666666666, 0, 0, -3.919889284578161, -3.911295593333279, 0.9914431289699351, 0.969568493409144],
      [0, 0, 0.9991362520746339, 0.1, 0.0008637479253661429, -0.0004842477233104603, 0.6666666666666666, 0, 0, -4.847588889463561, -4.847831013325217, 1, 0],
      [0, 0, 1, 0.4408836942638507, 0, 0, 0.6666666666666666, 0, 0, -4.645774304914847, -4.630732762299274, 0.9850710163257193, 0.6504327334979301],
      [0, 0, 1, 0.5328541063761103, 0, 0, 0.6666666666666666, 0, 0, -3.766245739814705, -3.748616100497278, 0.9825248535561084, 0.7685003037841395],
      [0, 0, 0.9991362520746339, 0.1, 0.0008637479253661429, -0.0006112476129089828, 0.6666666666666666, 0, 0, -4.188800873806994, -4.189106497613448, 1, 0],
      [0, 0, 1, 0.5438562850152286, 0, 0, 0.6666666666666666, 0, 0, -4.655277091451202, -4.634605565185672, 0.979540665110749, 0.7685003037841395],
      [0, 0, 0.9991362520746339, 0.1, 0.0008637479253661429, -0.0005763039994102215, 0.6666666666666666, 0, 0, -3.58095445665558, -3.581242608655285, 1, 0],
      [0, 0, 1, 0.3229468887231808, 0, 0, 0.6666666666666666, 0, 0, -4.578167330615135, -4.570083608989847, 0.9919488637890277, 0.4560207428894453],
      [0, 0, 1, 0.5328541063761103, 0, 0, 0.6666666666666666, 0, 0, -3.705544041492957, -3.687966947187852, 0.9825764816930362, 0.7685003037841395],
      [0, 0, 0.9991362520746339, 0.1, 0.0008637479253661429, -0.0007150411290677283, 0.6666666666666666, 0, 0, -4.374317961901149, -4.374675482465683, 1, 0],
      [0, 0, 0.9991362520746339, 0.1, 0.0008637479253661429, -0.0003062368489610279, 0.6666666666666666, 0, 0, -3.797810583819867, -3.797963702244348, 1, 0],
      [0, 0, 0.9991362520746339, 0.1, 0.0008637479253661429, -0.0006206541699480539, 0.6666666666666666, 0, 0, -4.515540313041859, -4.515850640126833, 1, 0],
      [0, 0, 0.9991362520746339, 0.1, 0.0008637479253661429, -0.0008995477192215162, 0.6666666666666666, 0, 0, -4.793412255135275, -4.793862028994885, 1, 0],
      [0.01274705442680216, 0.0001604422307126053, 0.02164198865413196, 44.82264865182432, 0.9783580113458681, 0.5943617238679799, 0.4046214218256052, 1, 0, -8.957486295073045, -8.95760921698365, 1, 0],
      [0, 0, 0.9991362520746339, 0.1, 0.0008637479253661429, -0.0008995477192215162, 0.6666666666666666, 0, 0, -4.793412255135275, -4.793862028994885, 1, 0],
      [0, 0, 0.9991362520746339, 0.1, 0.0008637479253661429, -0.0007150411290677283, 0.6666666666666666, 0, 0, -4.374317961901149, -4.374675482465683, 1, 0],
      [0, 0, 0.9991362520746339, 0.1, 0.0008637479253661429, -0.000694818606749692, 0.6666666666666666, 0, 0, -4.797285058021673, -4.797632467325048, 1, 0],
      [0, 0, 0.9991362520746339, 0.1, 0.0008637479253661429, -0.0005204950765929084, 0.6666666666666666, 0, 0, -4.775827916326382, -4.776088163864679, 1, 0],
      [0, 0, 1, 0.5438562850152286, 0, 0, 0.6666666666666666, 0, 0, -4.655277091451202, -4.634605565185672, 0.979540665110749, 0.7685003037841395],
      [0, 0, 1, 0.4408836942638507, 0, 0, 0.6666666666666666, 0, 0, -4.646638810681238, -4.630732762299274, 0.9842197847520732, 0.6504327334979301],
      [0, 0, 0.9991362520746339, 0.1, 0.0008637479253661429, -0.0009047837699860395, 0.6666666666666666, 0, 0, -4.309796005705324, -4.310248397590317, 1, 0],
      [0, 0, 0.9991362520746339, 0.1, 0.0008637479253661429, -0.0005455978744803858, 0.6666666666666666, 0, 0, -3.977633006213506, -3.977905805150746, 1, 0],
      [0, 0, 0.9991362520746339, 0.1, 0.0008637479253661429, -0.0006640798969996808, 0.6666666666666666, 0, 0, -4.058212610174506, -4.058544650123006, 1, 0],
      [0, 0, 0.9991362520746339, 0.1, 0.0008637479253661429, -0.0006920777509353826, 0.6666666666666666, 0, 0, -4.331845087761821, -4.332191126637289, 1, 0],
      [0, 0, 0.8464676513320903, 1775.256089684068, 0.1535323486679097, 1.414207816487529, 0.2511001106705913, 1, 0, -10.3315076908314, -9.905735756926484, 0.6532653127833714, 0],
      [0, 0, 0.9991362520746339, 0.1, 0.0008637479253661429, -0.0005931968129395671, 0.6666666666666666, 0, 0, -4.515540313041859, -4.515836911448329, 1, 0],
      [0.03240379231986607, 0.001017049496059669, 0.0007200723996974449, 51.33840761570485, 0.9992799276003026, 0.6219452418024112, 0.3977667120838665, 0, 0, -6.968444825513807, -6.969576615804016, 1, 0],
      [127.2779508391741, 0, 0.75, 0.9896328433238802, 0.25, 0, 0.6666666666666666, 0, 0, -7.589260389647752, -7.594420461599901, 1, 127.2779508391723],
      [0, 0, 0.9991362520746339, 0.1, 0.0008637479253661429, -0.000626336928210236, 0.6666666666666666, 0, 0, -4.591174089065436, -4.591487257529542, 1, 0],
      [0, 0, 0.9991362520746339, 0.1, 0.0008637479253661429, -0.0006307153125693077, 0.6666666666666666, 0, 0, -3.427679343903328, -3.427994701559613, 1, 0],
      [0, 0, 0.9991362520746339, 0.1, 0.0008637479253661429, -0.0007457794287617503, 0.6666666666666666, 0, 0, -4.587301286179038, -4.587674175893419, 1, 0],
      [1.250729320059885, 0, 1, 0.3986761438071433, 0, 0, 0.6666666666666666, 0, 0, -3.527884591880935, -3.520305303346153, 0.9924493618433159, 1.301235659993812],
      [0, 0, 0.9991362520746339, 0.1, 0.0008637479253661429, -0.000650043368207065, 0.6666666666666666, 0, 0, -3.488328497212755, -3.488653518896859, 1, 0],
      [0, 0, 1, 0.3229468887231808, 0, 0, 0.6666666666666666, 0, 0, -4.577809702725578, -4.570083608989847, 0.9923036758093066, 0.4560207428894453],
      [0, 0, 0.9991362520746339, 0.1, 0.0008637479253661429, -0.0005860451833230584, 0.6666666666666666, 0, 0, -3.172223145486112, -3.172516168077773, 1, 0],
      [0, 0, 0.9991362520746339, 0.1, 0.0008637479253661429, -0.0004748275740009689, 0.6666666666666666, 0, 0, -3.629550848353465, -3.629788262140465, 1, 0],
      [0, 0, 1, 0.4408836942638507, 0, 0, 0.6666666666666666, 0, 0, -3.457220589884452, -3.449728425959826, 0.9925358323738717, 0.6504327334979301],
      [0, 0, 0.9991362520746339, 0.1, 0.0008637479253661429, -0.0005508085437879728, 0.6666666666666666, 0, 0, -3.58095445665558, -3.581229860927474, 1, 0],
      [0, 0, 0.9991362520746339, 0.1, 0.0008637479253661429, -0.0002926895106556415, 0.6666666666666666, 0, 0, -3.797810583819867, -3.797956928575195, 1, 0],
      [0, 0, 0.9991362520746339, 0.1, 0.0008637479253661429, -0.0008028479501565045, 0.6666666666666666, 0, 0, -4.114988960597534, -4.115390384572613, 1, 0],
      [0, 0, 0.9991362520746339, 0.1, 0.0008637479253661429, -0.0005897941504562354, 0.6666666666666666, 0, 0, -3.232872298795539, -3.233167195870767, 1, 0],
      [0, 0, 0.9991362520746339, 0.1, 0.0008637479253661429, -0.0005860451833230584, 0.6666666666666666, 0, 0, -3.172223145486112, -3.172516168077773, 1, 0],
      [0, 0, 1, 0.4703122127596238, 0, 0, 0.6666666666666666, 0, 0, -4.341369932751902, -4.33571789064822, 0.9943639006355093, 0.6296541641433383],
      [0, 0, 0.9991362520746339, 0.1, 0.0008637479253661429, -0.0006553283189365544, 0.6666666666666666, 0, 0, -4.85146169234996, -4.851789356509428, 1, 0],
      [0, 0, 0.9991362520746339, 0.1, 0.0008637479253661429, -0.0006419324681736782, 0.6666666666666666, 0, 0, -5.074790338495387, -5.075111304729474, 1, 0],
      [0, 0, 0.9991362520746339, 0.1, 0.0008637479253661429, -0.0006553283193007076, 0.6666666666666666, 0, 0, -4.591174089065436, -4.591501753225087, 1, 0],
      [0, 0, 1, 0.514554458339148, 0, 0, 0.6666666666666666, 0, 0, -4.874912659591128, -4.8579342113311, 0.9831648733194074, 0.9400491821868175],
      [0, 0, 0.9991362520746339, 0.1, 0.0008637479253661429, -0.0006177817061461255, 0.6666666666666666, 0, 0, -3.232872298795539, -3.233181189648612, 1, 0],
      [0, 0, 0.9991362520746339, 0.1, 0.0008637479253661429, -0.0006756331254305081, 0.6666666666666666, 0, 0, -3.971944746642706, -3.972282563205421, 1, 0],
      [0, 0, 1, 0, 0, 0, 1, 0, 0, 0, 0, 1, 0],
      [0, 0, 1, 0, 0, 0, 1, 0, 0, 0, 0, 1, 0],
      [0, 0, 0.9991362520746339, 0.1, 0.0008637479253661429, -0.0008450541662892164, 0.6666666666666666, 0, 0, -4.114988960597534, -4.115411487680679, 1, 0],
      [0, 0, 0.9991362520746339, 0.1, 0.0008637479253661429, -0.0006099928979965696, 0.6666666666666666, 0, 0, -3.77576150176337, -3.776066498212368, 1, 0],
      [0, 0, 0.9991362520746339, 0.1, 0.0008637479253661429, -0.0006063772407252088, 0.6666666666666666, 0, 0, -3.77576150176337, -3.776064690383732, 1, 0],
      [0, 0, 1, 0, 0, 0, 1, 0, 0, 0, 0, 1, 0],
      [0, 0, 0.9991362520746339, 0.1, 0.0008637479253661429, -0.0006984342935254517, 0.6666666666666666, 0, 0, -4.313668808591722, -4.314018025738485, 1, 0],
      [127.482214226545, 0, 0.8096126812972557, 0.2586334879491729, 0.1903873187027443, 0, 0.6666666666666666, 0, 0, -7.722567104004929, -7.723517540169855, 1, 124.1637220289671],
      [0, 0, 0.9991362520746339, 0.1, 0.0008637479253661429, -0.0005165886047358015, 0.6666666666666666, 0, 0, -4.053266782237084, -4.053525076539452, 1, 0],
      [1.289602909728712, 0, 1, 0.6386835485659825, 0, 0, 0.6666666666666666, 0, 0, -4.260018546087353, -4.256211311738244, 0.9962000039784709, 1.301235659993812],
      [0, 0, 0.9991362520746339, 0.1, 0.0008637479253661429, -0.0006170943909680204, 0.6666666666666666, 0, 0, -3.232872298795539, -3.233180845991023, 1, 0],
      [0, 0, 0.9991362520746339, 0.1, 0.0008637479253661429, -0.0009087183425187106, 0.6666666666666666, 0, 0, -4.309796005705324, -4.310250364876583, 1, 0],
      [0, 0, 0.9991362520746339, 0.1, 0.0008637479253661429, -0.0006380105268082303, 0.6666666666666666, 0, 0, -3.911295593333279, -3.911614598596683, 1, 0],
      [0, 0, 1, 0.3594543144305977, 0, 0, 0.6666666666666666, 0, 0, -3.237483711977537, -3.232872298795539, 0.9953992030586361, 0.6680266384876243],
      [0, 0, 0.9991362520746339, 0.1, 0.0008637479253661429, -0.0006008010792974972, 0.6666666666666666, 0, 0, -4.188800873806994, -4.189101274346642, 1, 0],
      [0, 0, 0.9991362520746339, 0.1, 0.0008637479253661429, -0.0002926895106556415, 0.6666666666666666, 0, 0, -3.797810583819867, -3.797956928575195, 1, 0],
      [0, 0, 0.9991362520746339, 0.1, 0.0008637479253661429, -0.0002926895860984047, 0.6666666666666666, 0, 0, -4.313554385521607, -4.313700730314656, 1, 0],
      [0, 0, 0.9991362520746339, 0.1, 0.0008637479253661429, -0.0006307153125693077, 0.6666666666666666, 0, 0, -3.427679343903328, -3.427994701559613, 1, 0],
      [0, 0, 1, 0.4408836942638507, 0, 0, 0.6666666666666666, 0, 0, -4.331258445431679, -4.320026904502747, 0.9888312973493795, 0.6504327334979301],
      [0, 0, 0.9991362520746339, 0.1, 0.0008637479253661429, -0.0005508088307806247, 0.6666666666666666, 0, 0, -3.58095445665558, -3.58122986107097, 1, 0],
      [0, 0, 0.9991362520746339, 0.1, 0.0008637479253661429, -0.0006040998432741418, 0.6666666666666666, 0, 0, -3.232872298795539, -3.233174348717176, 1, 0],
      [0, 0, 0.9991362520746339, 0.1, 0.0008637479253661429, -0.0006170943909680204, 0.6666666666666666, 0, 0, -3.232872298795539, -3.233180845991023, 1, 0],
      [0, 0, 1, 0.514554458339148, 0, 0, 0.6666666666666666, 0, 0, -4.474760787429672, -4.461249255643457, 0.9865793392294125, 0.9400491821868175],
      [0, 0, 0.9991362520746339, 0.1, 0.0008637479253661429, -0.0004968059520953361, 0.6666666666666666, 0, 0, -3.629550848353465, -3.629799251329513, 1, 0],
      [0, 0, 0.9991362520746339, 0.1, 0.0008637479253661429, -0.0007457795961958169, 0.6666666666666666, 0, 0, -4.587301286179038, -4.587674175977136, 1, 0],
      [0, 0, 1, 0.3229468887231808, 0, 0, 0.6666666666666666, 0, 0, -4.578167330615135, -4.570083608989847, 0.9919488637890277, 0.4560207428894453],
      [0, 0, 0.9991362520746339, 0.1, 0.0008637479253661429, -0.0006170943909680204, 0.6666666666666666, 0, 0, -3.232872298795539, -3.233180845991023, 1, 0],
      [0, 0, 0.9991362520746339, 0.1, 0.0008637479253661429, -0.0006131718945390219, 0.6666666666666666, 0, 0, -3.172223145486112, -3.172529731433381, 1, 0],
      [0, 0, 0.9991362520746339, 0.1, 0.0008637479253661429, -0.0007802999873138816, 0.6666666666666666, 0, 0, -4.587301286179038, -4.587691436172695, 1, 0],
      [0, 0, 1, 0, 0, 0, 1, 0, 0, 0, 0, 1, 0],
      [0, 0, 1, 0.4703122127596238, 0, 0, 0.6666666666666666, 0, 0, -3.841514416287478, -3.836410655072796, 0.9949092408451137, 0.6296541641433383],
      [0, 0, 1, 0, 0, 0, 1, 0, 0, 0, 0, 1, 0],
      [0, 0, 0.9991362520746339, 0.1, 0.0008637479253661429, -0.0008377603468634476, 0.6666666666666666, 0, 0, -4.054339807288107, -4.054758687461539, 1, 0],
      [0, 0, 1, 0, 0, 0, 1, 0, 0, 0, 0, 1, 0],
      [0, 0, 1, 0, 0, 0, 1, 0, 0, 0, 0, 1, 0],
      [0, 0, 1, 0, 0, 0, 1, 0, 0, 0, 0, 1, 0],
      [0, 0, 1, 0, 0, 0, 1, 0, 0, 0, 0, 1, 0],
      [0, 0, 1, 0, 0, 0, 1, 0, 0, 0, 0, 1, 0],
      [0, 0, 1, 0, 0, 0, 1, 0, 0, 0, 0, 1, 0],
      [0, 0, 1, 0, 0, 0, 1, 0, 0, 0, 0, 1, 0],
      [0, 0, 1, 0, 0, 0, 1, 0, 0, 0, 0, 1, 0],
      [0, 0, 1, 0, 0, 0, 1, 0, 0, 0, 0, 1, 0],
      [0, 0, 1, 0, 0, 0, 1, 0, 0, 0, 0, 1, 0],
      [0, 0, 0.9991362520746339, 0.1, 0.0008637479253661429, -0.0008010367389239548, 0.6666666666666666, 0, 0, -4.51166751015546, -4.512068028524922, 1, 0],
      [0, 0, 1, 0.5438562850152286, 0, 0, 0.6666666666666666, 0, 0, -4.655495450156081, -4.634605565185672, 0.9793267972305347, 0.7685003037841395],
      [0, 0, 1, 0, 0, 0, 1, 0, 0, 0, 0, 1, 0],
      [0, 0, 1, 0, 0, 0, 1, 0, 0, 0, 0, 1, 0],
      [0, 0, 1, 0, 0, 0, 1, 0, 0, 0, 0, 1, 0],
      [0, 0, 1, 0, 0, 0, 1, 0, 0, 0, 0, 1, 0],
      [0, 0, 1, 0, 0, 0, 1, 0, 0, 0, 0, 1, 0],
      [0, 0, 1, 0, 0, 0, 1, 0, 0, 0, 0, 1, 0],
      [0, 0, 1, 0, 0, 0, 1, 0, 0, 0, 0, 1, 0],
      [0, 0, 1, 0, 0, 0, 1, 0, 0, 0, 0, 1, 0],
      [0, 0, 1, 0, 0, 0, 1, 0, 0, 0, 0, 1, 0],
      [0, 0, 1, 0, 0, 0, 1, 0, 0, 0, 0, 1, 0],
      [0, 0, 1, 0.514554458339148, 0, 0, 0.6666666666666666, 0, 0, -4.474813371215483, -4.461249255643457, 0.9865274625166983, 0.9400491821868175],
      [0, 0, 0.9991362520746339, 0.1, 0.0008637479253661429, -0.000622925270765684, 0.6666666666666666, 0, 0, -3.232872298795539, -3.233183761430921, 1, 0],
      [165.4950739354197, 0, 0.74601299584137, 0.9457941419545597, 0.25398700415863, 0, 0.6666666666666666, 0, 0, -5.708673585573864, -5.713663548369621, 1, 166.4023990685884],
      [0, 0, 0.9991362520746339, 0.1, 0.0008637479253661429, -0.0003062368523760739, 0.6666666666666666, 0, 0, -3.797810583819867, -3.797963702246055, 1, 0],
      [0, 0, 0.9991362520746339, 0.1, 0.0008637479253661429, -0.0003094713341100785, 0.6666666666666666, 0, 0, -3.797810583819867, -3.797965319486922, 1, 0],
      [0, 0, 1, 0.2728688022873136, 0, 0, 0.6666666666666666, 0, 0, -4.600176945054546, -4.591174089065436, 0.9910375483759307, 0.969568493409144],
      [0, 0, 1, 0, 0, 0, 1, 0, 0, 0, 0, 1, 0],
      [0, 0, 0.9991362520746339, 0.1, 0.0008637479253661429, -0.0005763039994102215, 0.6666666666666666, 0, 0, -3.58095445665558, -3.581242608655285, 1, 0],
      [0, 0, 0.9991362520746339, 0.1, 0.0008637479253661429, -0.0007936630328959637, 0.6666666666666666, 0, 0, -4.51166751015546, -4.512064341671908, 1, 0],
      [1.289602909728712, 0, 1, 0.6386835485659825, 0, 0, 0.6666666666666666, 0, 0, -4.260018546087353, -4.256211311738244, 0.9962000039784709, 1.301235659993812],
      [0, 0, 0.9991362520746339, 0.1, 0.0008637479253661429, -0.000307213374982851, 0.6666666666666666, 0, 0, -3.797810583819867, -3.797964190507359, 1, 0],
      [0, 0, 0.009631319305790659, 57.26954274655954, 0.9903686806942094, 0.9626434952331593, 0.3245440786598364, 1, 0, -8.106583997385666, -8.107229989282398, 1, 0],
      [1.250729320059885, 0, 1, 0.3986761438071433, 0, 0, 0.6666666666666666, 0, 0, -3.528269642794574, -3.520305303346153, 0.9920672918726942, 1.301235659993812],
      [0, 0, 0.9991362520746339, 0.1, 0.0008637479253661429, -0.000622925270765684, 0.6666666666666666, 0, 0, -3.232872298795539, -3.233183761430921, 1, 0],
      [0, 0, 0.9991362520746339, 0.1, 0.0008637479253661429, -0.0006599097787720609, 0.6666666666666666, 0, 0, -3.427679343903328, -3.428009298792714, 1, 0],
      [0, 0, 1, 0, 0, 0, 1, 0, 0, 0, 0, 1, 0],
      [0, 0, 0.9991362520746339, 0.1, 0.0008637479253661429, -0.0005590769062715495, 0.6666666666666666, 0, 0, -3.172223145486112, -3.172502683939248, 1, 0],
      [0, 0, 1, 0.5328541063761103, 0, 0, 0.6666666666666666, 0, 0, -3.762763167355368, -3.748616100497278, 0.985952532657989, 0.7685003037841395],
      [0, 0, 0.9991362520746339, 0.1, 0.0008637479253661429, -0.0006204190610255012, 0.6666666666666666, 0, 0, -3.705184624377043, -3.705494833907555, 1, 0],
      [0, 0, 0.9991362520746339, 0.1, 0.0008637479253661429, -0.0005614760203780378, 0.6666666666666666, 0, 0, -3.705184624377043, -3.705465362387232, 1, 0],
      [1.289602909728712, 0, 1, 0.6386835485659825, 0, 0, 0.6666666666666666, 0, 0, -4.259273482307695, -4.256211311738244, 0.9969425130927444, 1.301235659993812],
      [0, 0, 0.9991362520746339, 0.1, 0.0008637479253661429, -0.0006103605021383629, 0.6666666666666666, 0, 0, -3.687966947187852, -3.688272127438921, 1, 0],
      [0, 0, 1, 0, 0, 0, 1, 0, 0, 0, 0, 1, 0],
      [0, 0, 0.9991362520746339, 0.1, 0.0008637479253661429, -0.0005458566770419893, 0.6666666666666666, 0, 0, -3.977633006213506, -3.977905934552027, 1, 0],
      [0, 0, 0.9991362520746339, 0.1, 0.0008637479253661429, -0.0007479500963665231, 0.6666666666666666, 0, 0, -4.51166751015546, -4.512041485203643, 1, 0],
      [0.02591099246713023, 0.0006544227867342889, 1.0004e-08, 67.14724356505444, 0.999999989996, 0.4797402964793669, 0.4350296638933925, 0, 0, -8.597827146352937, -8.598182196910406, 1, 0],
      [0, 0, 1, 0, 0, 0, 1, 0, 0, 0, 0, 1, 0],
      [0, 0, 1, 0.3594543144305977, 0, 0, 0.6666666666666666, 0, 0, -4.379441466147696, -4.374317961901149, 0.9948895985141681, 0.6680266384876243],
      [0, 0, 1, 0, 0, 0, 1, 0, 0, 0, 0, 1, 0],
      [0, 0, 1, 0, 0, 0, 1, 0, 0, 0, 0, 1, 0],
      [0, 0, 1, 0, 0, 0, 1, 0, 0, 0, 0, 1, 0],
      [0, 0, 0.9991362520746339, 0.1, 0.0008637479253661429, -0.0004910455460027663, 0.6666666666666666, 0, 0, -4.847588889463561, -4.847834412236563, 1, 0],
      [0, 0, 0.000722239122640936, 41.16640794348255, 0.9992777608773591, 0.8852711679344978, 0.3395537233448569, 0, 0, -8.790741376200192, -8.780232504353526, 0.9895461534266705, 0],
      [0, 0, 1, 0.4408836942638507, 0, 0, 0.6666666666666666, 0, 0, -3.457567433431536, -3.449728425959826, 0.9921916374194949, 0.6504327334979301],
      [0, 0, 1, 0, 0, 0, 1, 0, 0, 0, 0, 1, 0],
      [1.289602909728712, 0, 1, 0.6386835485659825, 0, 0, 0.6666666666666666, 0, 0, -4.260025448999198, -4.256211311738244, 0.9961931273213969, 1.301235659993812],
      [0, 0, 1, 0, 0, 0, 1, 0, 0, 0, 0, 1, 0],
      [0, 0, 1, 0, 0, 0, 1, 0, 0, 0, 0, 1, 0],
      [0, 0, 1, 0, 0, 0, 1, 0, 0, 0, 0, 1, 0],
      [0, 0, 1, 0, 0, 0, 1, 0, 0, 0, 0, 1, 0],
      [0, 0, 1, 0, 0, 0, 1, 0, 0, 0, 0, 1, 0],
      [0, 0, 0.9991362520746339, 0.1, 0.0008637479253661429, -0.0003084948238347707, 0.6666666666666666, 0, 0, -3.797810583819867, -3.797964831231785, 1, 0],
      [0, 0, 1, 0, 0, 0, 1, 0, 0, 0, 0, 1, 0],
      [0, 0, 1, 0, 0, 0, 1, 0, 0, 0, 0, 1, 0],
      [153.6589026343102, 0, 0.7945771448447516, 0.341896291603461, 0.2054228551552484, 0, 0.6666666666666666, 0, 0, -7.079392293792012, -7.081470116040304, 1, 156.4631713794261],
      [0, 0, 0.9991362520746339, 0.1, 0.0008637479253661429, -0.0006131718945390219, 0.6666666666666666, 0, 0, -3.172223145486112, -3.172529731433381, 1, 0],
      [0, 0, 1, 0, 0, 0, 1, 0, 0, 0, 0, 1, 0],
      [0, 0, 1, 0, 0, 0, 1, 0, 0, 0, 0, 1, 0],
      [0, 0, 1, 0, 0, 0, 1, 0, 0, 0, 0, 1, 0],
      [0, 0, 1, 0, 0, 0, 1, 0, 0, 0, 0, 1, 0],
      [0.02593861773099327, 0.0006558013102992615, 0.0007219632413703343, 54.32068891761886, 0.9992780367586297, 0.4625569809392012, 0.4398861791922558, 1, 0, -8.628006173482344, -8.628808148129266, 1, 0],
      [0, 0, 1, 0, 0, 0, 1, 0, 0, 0, 0, 1, 0],
      [0, 0, 1, 0, 0, 0, 1, 0, 0, 0, 0, 1, 0],
      [0, 0, 1, 0, 0, 0, 1, 0, 0, 0, 0, 1, 0],
      [0, 0, 1, 0, 0, 0, 1, 0, 0, 0, 0, 1, 0],
      [0, 0, 1, 0, 0, 0, 1, 0, 0, 0, 0, 1, 0],
      [142.3056703698031, 0, 0.75, 0.9907174701929221, 0.25, 0, 0.6666666666666666, 0, 0, -7.517725246615368, -7.522029695330237, 1, 142.3056703698031],
      [0, 0, 1, 0, 0, 0, 1, 0, 0, 0, 0, 1, 0],
      [0, 0, 1, 0, 0, 0, 1, 0, 0, 0, 0, 1, 0],
      [0, 0, 1, 0, 0, 0, 1, 0, 0, 0, 0, 1, 0],
      [0, 0, 1, 0, 0, 0, 1, 0, 0, 0, 0, 1, 0],
      [0, 0, 1, 0, 0, 0, 1, 0, 0, 0, 0, 1, 0],
      [0, 0, 1, 0, 0, 0, 1, 0, 0, 0, 0, 1, 0],
      [0, 0, 1, 0, 0, 0, 1, 0, 0, 0, 0, 1, 0],
      [0, 0, 1, 0, 0, 0, 1, 0, 0, 0, 0, 1, 0],
      [0, 0, 1, 0, 0, 0, 1, 0, 0, 0, 0, 1, 0],
      [0, 0, 1, 0, 0, 0, 1, 0, 0, 0, 0, 1, 0],
      [0, 0, 1, 0, 0, 0, 1, 0, 0, 0, 0, 1, 0],
      [0, 0, 1, 0, 0, 0, 1, 0, 0, 0, 0, 1, 0],
      [0, 0, 1, 0, 0, 0, 1, 0, 0, 0, 0, 1, 0],
      [0, 0, 1, 0, 0, 0, 1, 0, 0, 0, 0, 1, 0],
      [0, 0, 1, 0, 0, 0, 1, 0, 0, 0, 0, 1, 0],
      [0, 0, 1, 0, 0, 0, 1, 0, 0, 0, 0, 1, 0],
      [0, 0, 1, 0, 0, 0, 1, 0, 0, 0, 0, 1, 0],
      [0, 0, 1, 0, 0, 0, 1, 0, 0, 0, 0, 1, 0],
      [0, 0, 1, 0, 0, 0, 1, 0, 0, 0, 0, 1, 0],
      [0, 0, 1, 0, 0, 0, 1, 0, 0, 0, 0, 1, 0],
      [0, 0, 0.9991362520746339, 0.1, 0.0008637479253661429, -0.0006824424592899447, 0.6666666666666666, 0, 0, -3.488328497212755, -3.4886697184424, 1, 0],
      [0, 0, 0.9991362520746339, 0.1, 0.0008637479253661429, -0.0006742191703708045, 0.6666666666666666, 0, 0, -3.971944746642706, -3.972281856227891, 1, 0],
      [0, 0, 1, 0, 0, 0, 1, 0, 0, 0, 0, 1, 0],
      [0, 0, 1, 0, 0, 0, 1, 0, 0, 0, 0, 1, 0],
      [0, 0, 1, 0, 0, 0, 1, 0, 0, 0, 0, 1, 0],
      [0.03240379231986607, 0.001017049496059669, 1.000796324961366e-08, 50.35619994178772, 0.9999999899920368, 0.7196374707886637, 0.3747398825607964, 0, 0, -6.840773968854671, -6.841855801902035, 1, 0],
      [0, 0, 1, 0, 0, 0, 1, 0, 0, 0, 0, 1, 0],
      [0, 0, 0.8395213473344844, 605.6072199233238, 0.1604786526655156, 0.38816798747024, 0.4619617206925544, 1, 0, -8.686218523808824, -8.500303576725761, 0.8303442151674081, 0],
      [0, 0, 1, 0, 0, 0, 1, 0, 0, 0, 0, 1, 0],
      [0, 0, 0.9991362520746339, 0.1, 0.0008637479253661429, -0.0006984342935254517, 0.6666666666666666, 0, 0, -4.313668808591722, -4.314018025738485, 1, 0],
      [0, 0, 0.9991362520746339, 0.1, 0.0008637479253661429, -0.0008429668025389248, 0.6666666666666666, 0, 0, -4.054339807288107, -4.054761290689377, 1, 0],
      [0, 0, 0.9991362520746339, 0.1, 0.0008637479253661429, -0.0006195097338226319, 0.6666666666666666, 0, 0, -3.232872298795539, -3.23318205366245, 1, 0],
      [0, 0, 0.9991362520746339, 0.1, 0.0008637479253661429, -0.0006131718945390219, 0.6666666666666666, 0, 0, -3.172223145486112, -3.172529731433381, 1, 0],
      [0, 0, 0.9991362520746339, 0.1, 0.0008637479253661429, -0.0005188465766519101, 0.6666666666666666, 0, 0, -4.536883031667035, -4.537142454955361, 1, 0],
      [0, 0, 0.9991362520746339, 0.1, 0.0008637479253661429, -0.0006195097338226319, 0.6666666666666666, 0, 0, -3.232872298795539, -3.23318205366245, 1, 0],
      [0, 0, 1, 0.5328541063761103, 0, 0, 0.6666666666666666, 0, 0, -3.766245739814705, -3.748616100497278, 0.9825248535561084, 0.7685003037841395],
      [0, 0, 0.9991362520746339, 0.1, 0.0008637479253661429, -0.0005708519409912682, 0.6666666666666666, 0, 0, -3.977633006213506, -3.977918432184002, 1, 0],
      [0.009797828337644287, 0.004993507203436355, 0.7879644139901659, 353.8247818990029, 0.2120355860098341, 0.6712529062332919, 0.3859109086538879, 1, 0, -9.132564257268591, -9.104068425927672, 0.9719063456824454, 0],
      [0, 0, 0.9991362520746339, 0.1, 0.0008637479253661429, -0.0008422794863189864, 0.6666666666666666, 0, 0, -4.054339807288107, -4.054760947031267, 1, 0],
      [0, 0, 1, 0.5328541063761103, 0, 0, 0.6666666666666666, 0, 0, -3.705544041492957, -3.687966947187852, 0.9825764816930362, 0.7685003037841395],
      [0, 0, 1, 0.3229468887231808, 0, 0, 0.6666666666666666, 0, 0, -4.118063102663838, -4.113167097783416, 0.9951159610148929, 0.4560207428894453],
      [0, 0, 0.9991362520746339, 0.1, 0.0008637479253661429, -0.0008400104598287328, 0.6666666666666666, 0, 0, -4.370445159014751, -4.370865164244665, 1, 0],
      [406.1798608152859, 0, 0.8102010633504526, 0.3054942375990506, 0.1897989366495474, 0, 0.6666666666666666, 0, 0, -12.29085842747808, -12.29220605158672, 1, 409.360213035944],
      [0, 0, 1, 0.514554458339148, 0, 0, 0.6666666666666666, 0, 0, -4.474760787429672, -4.461249255643457, 0.9865793392294125, 0.9400491821868175],
      [0, 0, 0.9991362520746339, 0.1, 0.0008637479253661429, -0.0005708519409912682, 0.6666666666666666, 0, 0, -3.977633006213506, -3.977918432184002, 1, 0],
      [0, 0, 0.9991362520746339, 0.1, 0.0008637479253661429, -0.0009190569920285441, 0.6666666666666666, 0, 0, -4.036049105047892, -4.036508633543907, 1, 0],
      [0, 0, 0.9991362520746339, 0.1, 0.0008637479253661429, -0.0007150411290677283, 0.6666666666666666, 0, 0, -4.374317961901149, -4.374675482465683, 1, 0],
      [0, 0, 0.9991362520746339, 0.1, 0.0008637479253661429, -0.0009087183425187106, 0.6666666666666666, 0, 0, -4.309796005705324, -4.310250364876583, 1, 0],
      [0, 0, 0.9991362520746339, 0.1, 0.0008637479253661429, -0.0003130975652263501, 0.6666666666666666, 0, 0, -3.72217680779629, -3.722333356578903, 1, 0],
      [0, 0, 0.9991362520746339, 0.1, 0.0008637479253661429, -0.0007150411290677283, 0.6666666666666666, 0, 0, -4.374317961901149, -4.374675482465683, 1, 0],
      [0, 0, 0.9991362520746339, 0.1, 0.0008637479253661429, -0.0006948186067372575, 0.6666666666666666, 0, 0, -4.313668808591722, -4.314016217895091, 1, 0],
      [0, 0, 1, 0.514554458339148, 0, 0, 0.6666666666666666, 0, 0, -4.474760787429672, -4.461249255643457, 0.9865793392294125, 0.9400491821868175],
      [0, 0, 0.9991362520746339, 0.1, 0.0008637479253661429, -0.0007150411290677283, 0.6666666666666666, 0, 0, -4.374317961901149, -4.374675482465683, 1, 0],
      [0, 0, 0.9991362520746339, 0.1, 0.0008637479253661429, -0.0006170943909680204, 0.6666666666666666, 0, 0, -3.232872298795539, -3.233180845991023, 1, 0],
      [0, 0, 0.9991362520746339, 0.1, 0.0008637479253661429, -0.0006131718945390219, 0.6666666666666666, 0, 0, -3.172223145486112, -3.172529731433381, 1, 0],
      [0, 0, 0.9991362520746339, 0.1, 0.0008637479253661429, -0.0005708519409912682, 0.6666666666666666, 0, 0, -3.977633006213506, -3.977918432184002, 1, 0],
      [0, 0, 0.9991362520746339, 0.1, 0.0008637479253661429, -0.0003130975652263501, 0.6666666666666666, 0, 0, -3.72217680779629, -3.722333356578903, 1, 0],
      [0, 0, 0.9991362520746339, 0.1, 0.0008637479253661429, -0.0003062368489610279, 0.6666666666666666, 0, 0, -3.797810583819867, -3.797963702244348, 1, 0],
      [0, 0, 1, 0.4408836942638507, 0, 0, 0.6666666666666666, 0, 0, -3.457567433431536, -3.449728425959826, 0.9921916374194949, 0.6504327334979301],
      [0, 0, 0.9991362520746339, 0.1, 0.0008637479253661429, -0.0003130975652263501, 0.6666666666666666, 0, 0, -3.72217680779629, -3.722333356578903, 1, 0],
      [0, 0, 0.9991362520746339, 0.1, 0.0008637479253661429, -0.0006709612439177448, 0.6666666666666666, 0, 0, -3.971944746642706, -3.972280227264665, 1, 0],
      [0, 0, 1, 0.5328541063761103, 0, 0, 0.6666666666666666, 0, 0, -3.766245739814705, -3.748616100497278, 0.9825248535561084, 0.7685003037841395],
      [0, 0, 0.9991362520746339, 0.1, 0.0008637479253661429, -0.0005763039994102215, 0.6666666666666666, 0, 0, -3.58095445665558, -3.581242608655285, 1, 0],
      [0, 0, 1, 0.4703122127596238, 0, 0, 0.6666666666666666, 0, 0, -3.841461067619099, -3.836410655072796, 0.9949623193440948, 0.6296541641433383],
      [0, 0, 1, 0.2728688022873136, 0, 0, 0.6666666666666666, 0, 0, -4.322551011874795, -4.313668808591722, 0.9911571269515268, 0.969568493409144],
      [0, 0, 0.9991362520746339, 0.1, 0.0008637479253661429, -0.0005461097028485185, 0.6666666666666666, 0, 0, -3.77576150176337, -3.776034556614794, 1, 0],
      [0, 0, 1, 0.2728688022873136, 0, 0, 0.6666666666666666, 0, 0, -3.981039694014856, -3.971944746642706, 0.9909462865597287, 0.969568493409144],
      [0, 0, 0.9991362520746339, 0.1, 0.0008637479253661429, -0.0006709612439177448, 0.6666666666666666, 0, 0, -3.971944746642706, -3.972280227264665, 1, 0],
      [0, 0, 1, 0.4703122127596238, 0, 0, 0.6666666666666666, 0, 0, -3.841461067619099, -3.836410655072796, 0.9949623193440948, 0.6296541641433383],
      [0, 0, 0.5724131431058168, 328.2369782060541, 0.4275868568941832, 1.79955504872466, 0.2030386002676212, 1, 0, -11.17796750901129, -11.0990573905285, 0.9241229822841445, 0],
      [0, 0, 1, 0.4408836942638507, 0, 0, 0.6666666666666666, 0, 0, -4.331388893212563, -4.320026904502747, 0.9887023149138841, 0.6504327334979301],
      [0, 0, 1, 0.5438562850152286, 0, 0, 0.6666666666666666, 0, 0, -4.654362526645802, -4.634605565185672, 0.9804369283114837, 0.7685003037841395],
      [0, 0, 0.9991362520746339, 0.1, 0.0008637479253661429, -0.0005990402952784635, 0.6666666666666666, 0, 0, -3.172223145486112, -3.172522665633751, 1, 0],
      [1.250729320059885, 0, 1, 0.3986761438071433, 0, 0, 0.6666666666666666, 0, 0, -3.528235422996783, -3.520305303346153, 0.9921012407956782, 1.301235659993812],
      [0, 0, 0.9991362520746339, 0.1, 0.0008637479253661429, -0.0006170943909680204, 0.6666666666666666, 0, 0, -3.232872298795539, -3.233180845991023, 1, 0],
      [137.3542149999681, 0, 0.75, 0.9903860631371968, 0.25, 0, 0.6666666666666666, 0, 0, -7.492677739678347, -7.497825400232055, 1, 137.3542149999681],
      [0, 0, 0.9991362520746339, 0.1, 0.0008637479253661429, -0.0006553283193007076, 0.6666666666666666, 0, 0, -4.591174089065436, -4.591501753225087, 1, 0],
      [0, 0, 0.9991362520746339, 0.1, 0.0008637479253661429, -0.000624095749946818, 0.6666666666666666, 0, 0, -3.687966947187852, -3.688278995062825, 1, 0],
      [0, 0, 1, 0.4408836942638507, 0, 0, 0.6666666666666666, 0, 0, -3.457642303717611, -3.449728425959826, 0.9921173545285817, 0.6504327334979301],
      [0, 0, 1, 0, 0, 0, 1, 0, 0, 0, 0, 1, 0],
      [0, 0, 0.9991362520746339, 0.1, 0.0008637479253661429, -0.0006948186070676599, 0.6666666666666666, 0, 0, -4.573956411876246, -4.57430382117978, 1, 0],
      [0, 0, 1, 0, 0, 0, 1, 0, 0, 0, 0, 1, 0],
      [0, 0, 0.9991362520746339, 0.1, 0.0008637479253661429, -0.000603617131874401, 0.6666666666666666, 0, 0, -3.77576150176337, -3.776063310329307, 1, 0],
      [0, 0, 0.9991362520746339, 0.1, 0.0008637479253661429, -0.0005220450150282829, 0.6666666666666666, 0, 0, -4.053266782237084, -4.053527804744598, 1, 0],
      [0, 0, 0.9991362520746339, 0.1, 0.0008637479253661429, -0.0009190569920285441, 0.6666666666666666, 0, 0, -4.036049105047892, -4.036508633543907, 1, 0],
      [0, 0, 0.9991362520746339, 0.1, 0.0008637479253661429, -0.0007132024230660505, 0.6666666666666666, 0, 0, -4.331845087761821, -4.332201688973354, 1, 0],
      [0, 0, 0.9991362520746339, 0.1, 0.0008637479253661429, -0.0008422794863189864, 0.6666666666666666, 0, 0, -4.054339807288107, -4.054760947031267, 1, 0],
      [0, 0, 1, 0.5328541063761103, 0, 0, 0.6666666666666666, 0, 0, -3.705544041492957, -3.687966947187852, 0.9825764816930362, 0.7685003037841395],
      [346.8830376323866, 0, 0.75, 0.9961709631007998, 0.25, 0, 0.6666666666666666, 0, 0, -10.24565979498438, -10.24993922626457, 1, 346.8830376323866],
      [0, 0, 0.9991362520746339, 0.1, 0.0008637479253661429, -0.0006990032761606813, 0.6666666666666666, 0, 0, -4.8579342113311, -4.858283712969181, 1, 0],
      [0, 0, 0.9991362520746339, 0.1, 0.0008637479253661429, -0.0008422794863189864, 0.6666666666666666, 0, 0, -4.054339807288107, -4.054760947031267, 1, 0],
      [0, 0, 0.9991362520746339, 0.1, 0.0008637479253661429, -0.0005165886090399141, 0.6666666666666666, 0, 0, -4.536883031667035, -4.537141325971555, 1, 0],
      [0, 0, 0.9991362520746339, 0.1, 0.0008637479253661429, -0.0006234863474432473, 0.6666666666666666, 0, 0, -4.515540313041859, -4.51585205621558, 1, 0],
      [0, 0, 0.9991362520746339, 0.1, 0.0008637479253661429, -0.0003062368523760739, 0.6666666666666666, 0, 0, -3.797810583819867, -3.797963702246055, 1, 0],
      [165.4950739354197, 0, 0.74601299584137, 0.9457941419545597, 0.25398700415863, 0, 0.6666666666666666, 0, 0, -5.648024432264437, -5.652955663492327, 1, 166.4023990685884],
      [0, 0, 1, 0, 0, 0, 1, 0, 0, 0, 0, 1, 0],
      [0, 0, 0.9991362520746339, 0.1, 0.0008637479253661429, -0.0006280596719925313, 0.6666666666666666, 0, 0, -3.748616100497278, -3.748930130333274, 1, 0],
      [0, 0, 0.9991362520746339, 0.1, 0.0008637479253661429, -0.0009031634014036172, 0.6666666666666666, 0, 0, -4.793412255135275, -4.793863836835976, 1, 0],
      [0, 0, 0.9991362520746339, 0.1, 0.0008637479253661429, -0.0006195097338226319, 0.6666666666666666, 0, 0, -3.232872298795539, -3.23318205366245, 1, 0],
      [0, 0, 0.9991362520746339, 0.1, 0.0008637479253661429, -0.0006131718945390219, 0.6666666666666666, 0, 0, -3.172223145486112, -3.172529731433381, 1, 0],
      [0, 0, 0.9991362520746339, 0.1, 0.0008637479253661429, -0.0006553283193007076, 0.6666666666666666, 0, 0, -4.591174089065436, -4.591501753225087, 1, 0],
      [0, 0, 0.9991362520746339, 0.1, 0.0008637479253661429, -0.0003062368489610279, 0.6666666666666666, 0, 0, -3.797810583819867, -3.797963702244348, 1, 0],
      [0, 0, 1, 0.514554458339148, 0, 0, 0.6666666666666666, 0, 0, -4.274088560370993, -4.259377751193321, 0.9853968661312851, 0.9400491821868175],
      [92.50173285682537, 0.009450180289897584, 0.7524245714602955, 0.892787129084614, 0.2475754285397045, 0, 0.6666666666666666, 0, 0, -7.253697563781346, -7.258540134643026, 1, 91.07380905467019],
      [0, 0, 0.9991362520746339, 0.1, 0.0008637479253661429, -0.0006920778822898654, 0.6666666666666666, 0, 0, -4.331845087761821, -4.332191126702966, 1, 0],
      [0, 0, 0.9991362520746339, 0.1, 0.0008637479253661429, -0.0008400104595516211, 0.6666666666666666, 0, 0, -4.114988960597534, -4.11540896582731, 1, 0],
      [0, 0, 0.9991362520746339, 0.1, 0.0008637479253661429, -0.0009087183425187106, 0.6666666666666666, 0, 0, -4.309796005705324, -4.310250364876583, 1, 0],
      [0, 0, 0.9991362520746339, 0.1, 0.0008637479253661429, -0.0008290200413991755, 0.6666666666666666, 0, 0, -4.054339807288107, -4.054754317308807, 1, 0],
      [0, 0, 0.9991362520746339, 0.1, 0.0008637479253661429, -0.0006131718945390219, 0.6666666666666666, 0, 0, -3.172223145486112, -3.172529731433381, 1, 0],
      [1.289602909728712, 0, 1, 0.6386835485659825, 0, 0, 0.6666666666666666, 0, 0, -4.260018546087353, -4.256211311738244, 0.9962000039784709, 1.301235659993812],
      [0, 0, 0.9991362520746339, 0.1, 0.0008637479253661429, -0.0006553283189365544, 0.6666666666666666, 0, 0, -4.85146169234996, -4.851789356509428, 1, 0],
      [0, 0, 1, 0.4408836942638507, 0, 0, 0.6666666666666666, 0, 0, -4.646638810681238, -4.630732762299274, 0.9842197847520732, 0.6504327334979301],
      [0, 0, 0.9991362520746339, 0.1, 0.0008637479253661429, -0.000603617131874401, 0.6666666666666666, 0, 0, -3.77576150176337, -3.776063310329307, 1, 0],
      [0, 0, 0.9991362520746339, 0.1, 0.0008637479253661429, -0.0006038295137607008, 0.6666666666666666, 0, 0, -3.687966947187852, -3.688268861944732, 1, 0],
      [0, 0, 0.9991362520746339, 0.1, 0.0008637479253661429, -0.0006553283193007076, 0.6666666666666666, 0, 0, -4.591174089065436, -4.591501753225087, 1, 0],
      [175.2328295657745, 0, 0.75, 0.9924485342409847, 0.25, 0, 0.6666666666666666, 0, 0, -6.957472324335406, -6.962376115153182, 1, 175.2328295657745],
      [0, 0, 1, 0.2728688022873136, 0, 0, 0.6666666666666666, 0, 0, -3.981039694014856, -3.971944746642706, 0.9909462865597287, 0.969568493409144],
      [0, 0, 1, 0.4703122127596238, 0, 0, 0.6666666666666666, 0, 0, -3.841461067619099, -3.836410655072796, 0.9949623193440948, 0.6296541641433383],
      [0, 0, 1, 0.2728688022873136, 0, 0, 0.6666666666666666, 0, 0, -4.322535183207065, -4.313668808591722, 0.9911728157725249, 0.969568493409144],
      [0, 0, 0.9991362520746339, 0.1, 0.0008637479253661429, -0.000603617131874401, 0.6666666666666666, 0, 0, -3.77576150176337, -3.776063310329307, 1, 0],
      [0, 0, 0.9991362520746339, 0.1, 0.0008637479253661429, -0.0003913364496854754, 0.6666666666666666, 0, 0, -3.965472227661566, -3.965667895886408, 1, 0],
      [0, 0, 1, 0.3229468887231808, 0, 0, 0.6666666666666666, 0, 0, -4.118063102663838, -4.113167097783416, 0.9951159610148929, 0.4560207428894453],
      [0, 0, 0.9991362520746339, 0.1, 0.0008637479253661429, -0.0005997539403184149, 0.6666666666666666, 0, 0, -3.172223145486112, -3.172523022456271, 1, 0],
      [0, 0, 1, 0.514554458339148, 0, 0, 0.6666666666666666, 0, 0, -4.274088560370993, -4.259377751193321, 0.9853968661312851, 0.9400491821868175],
      [0, 0, 0.9991362520746339, 0.1, 0.0008637479253661429, -0.0004100493275505102, 0.6666666666666666, 0, 0, -4.053266782237084, -4.053471806900859, 1, 0],
      [0, 0, 0.9991362520746339, 0.1, 0.0008637479253661429, -0.0004100493275505102, 0.6666666666666666, 0, 0, -4.053266782237084, -4.053471806900859, 1, 0],
      [0, 0, 0.9991362520746339, 0.1, 0.0008637479253661429, -0.0006412211373216792, 0.6666666666666666, 0, 0, -4.331845087761821, -4.332165698330482, 1, 0],
      [0, 0, 1, 0.5328541063761103, 0, 0, 0.6666666666666666, 0, 0, -3.705544041492957, -3.687966947187852, 0.9825764816930362, 0.7685003037841395],
      [0, 0, 0.9991362520746339, 0.1, 0.0008637479253661429, -0.0006948186070676599, 0.6666666666666666, 0, 0, -4.573956411876246, -4.57430382117978, 1, 0],
      [0, 0, 0.9991362520746339, 0.1, 0.0008637479253661429, -0.0005204950765929084, 0.6666666666666666, 0, 0, -4.775827916326382, -4.776088163864679, 1, 0],
      [0, 0, 0.9991362520746339, 0.1, 0.0008637479253661429, -0.0006206541655799924, 0.6666666666666666, 0, 0, -4.515540313041859, -4.515850640124649, 1, 0],
      [0, 0, 0.9991362520746339, 0.1, 0.0008637479253661429, -0.000603617131874401, 0.6666666666666666, 0, 0, -3.77576150176337, -3.776063310329307, 1, 0],
      [0, 0, 0.9991362520746339, 0.1, 0.0008637479253661429, -0.0006948186067372575, 0.6666666666666666, 0, 0, -4.313668808591722, -4.314016217895091, 1, 0],
      [0, 0, 0.9991362520746339, 0.1, 0.0008637479253661429, -0.000679223804137763, 0.6666666666666666, 0, 0, -4.313668808591722, -4.314008420493791, 1, 0],
      [0, 0, 0.9991362520746339, 0.1, 0.0008637479253661429, -0.000679223804137763, 0.6666666666666666, 0, 0, -4.313668808591722, -4.314008420493791, 1, 0],
      [0, 0, 1, 0.5328541063761103, 0, 0, 0.6666666666666666, 0, 0, -3.705544041492957, -3.687966947187852, 0.9825764816930362, 0.7685003037841395],
      [0, 0, 0.9991362520746339, 0.1, 0.0008637479253661429, -0.000679223725724043, 0.6666666666666666, 0, 0, -4.573956411876246, -4.574296023739108, 1, 0],
      [0, 0, 0.9991362520746339, 0.1, 0.0008637479253661429, -0.0006640799649524354, 0.6666666666666666, 0, 0, -4.313668808591722, -4.314000848574199, 1, 0],
      [0, 0, 0.9991362520746339, 0.1, 0.0008637479253661429, -0.0003062368489610279, 0.6666666666666666, 0, 0, -3.797810583819867, -3.797963702244348, 1, 0],
      [0, 0, 0.9991362520746339, 0.1, 0.0008637479253661429, -0.0008400104598269564, 0.6666666666666666, 0, 0, -4.370445159014751, -4.370865164244664, 1, 0],
      [0, 0, 0.9991362520746339, 0.1, 0.0008637479253661429, -0.0006164843006892795, 0.6666666666666666, 0, 0, -3.705184624377043, -3.705492866527387, 1, 0],
      [0, 0, 0.9991362520746339, 0.1, 0.0008637479253661429, -0.0002967797580089027, 0.6666666666666666, 0, 0, -3.797810583819867, -3.797958973698872, 1, 0],
      [0, 0, 1, 0.5438562850152286, 0, 0, 0.6666666666666666, 0, 0, -4.655277091451202, -4.634605565185672, 0.979540665110749, 0.7685003037841395],
      [0, 0, 0.9991362520746339, 0.1, 0.0008637479253661429, -0.0007150411290677283, 0.6666666666666666, 0, 0, -4.8579342113311, -4.858291731895634, 1, 0],
      [0, 0, 0.9991362520746339, 0.1, 0.0008637479253661429, -0.0005763039994102215, 0.6666666666666666, 0, 0, -3.58095445665558, -3.581242608655285, 1, 0],
      [96.932515788863, 0, 0.75, 0.9864313660824798, 0.25, 0, 0.6666666666666666, 0, 0, -6.208517708319716, -6.213621700400572, 1, 96.932515788863],
      [0, 0, 0.9991362520746339, 0.1, 0.0008637479253661429, -0.0007150411290677283, 0.6666666666666666, 0, 0, -4.374317961901149, -4.374675482465683, 1, 0],
      [0, 0, 0.9991362520746339, 0.1, 0.0008637479253661429, -0.0004910455339715014, 0.6666666666666666, 0, 0, -4.847588889463561, -4.847834412230547, 1, 0],
      [0, 0, 0.9991362520746339, 0.1, 0.0008637479253661429, -0.0006709612439177448, 0.6666666666666666, 0, 0, -3.971944746642706, -3.972280227264665, 1, 0],
      [142.3056703698031, 0, 0.75, 0.9907174701929221, 0.25, 0, 0.6666666666666666, 0, 0, -7.837772695465739, -7.843669289396737, 1, 142.3056703698031],
      [0, 0, 0.9991362520746339, 0.1, 0.0008637479253661429, -0.0005602658670200711, 0.6666666666666666, 0, 0, -3.836410655072796, -3.836690788006306, 1, 0],
      [0, 0, 0.9991362520746339, 0.1, 0.0008637479253661429, -0.0004849439552634394, 0.6666666666666666, 0, 0, -3.629550848353465, -3.629793320331097, 1, 0],
      [0, 0, 0.9991362520746339, 0.1, 0.0008637479253661429, -0.0003021468860868737, 0.6666666666666666, 0, 0, -3.797810583819867, -3.797961657262911, 1, 0],
      [0, 0, 1, 0, 0, 0, 1, 0, 0, 0, 0, 1, 0],
      [0, 0, 0.9991362520746339, 0.1, 0.0008637479253661429, -0.0004992212989378686, 0.6666666666666666, 0, 0, -4.113167097783416, -4.113416708432885, 1, 0],
      [0, 0, 1, 0, 0, 0, 1, 0, 0, 0, 0, 1, 0],
      [0, 0, 1, 0, 0, 0, 1, 0, 0, 0, 0, 1, 0],
      [0, 0, 0.9991362520746339, 0.1, 0.0008637479253661429, -0.0003084948246812047, 0.6666666666666666, 0, 0, -4.313554385521607, -4.313708632933947, 1, 0],
      [0, 0, 1, 0, 0, 0, 1, 0, 0, 0, 0, 1, 0],
      [0, 0, 1, 0, 0, 0, 1, 0, 0, 0, 0, 1, 0],
      [0, 0, 1, 0, 0, 0, 1, 0, 0, 0, 0, 1, 0],
      [0, 0, 1, 0, 0, 0, 1, 0, 0, 0, 0, 1, 0],
      [0, 0, 1, 0, 0, 0, 1, 0, 0, 0, 0, 1, 0],
      [0, 0, 1, 0, 0, 0, 1, 0, 0, 0, 0, 1, 0],
      [0, 0, 1, 0, 0, 0, 1, 0, 0, 0, 0, 1, 0],
      [0, 0, 1, 0, 0, 0, 1, 0, 0, 0, 0, 1, 0],
      [0, 0, 1, 0.5328541063761103, 0, 0, 0.6666666666666666, 0, 0, -3.460517744985931, -3.449728425959826, 0.9892686769095739, 0.7685003037841395],
      [140.9357260695985, 0, 0.7531885070747483, 1.006632090596993, 0.2468114929252517, 0, 0.6666666666666666, 0, 0, -6.44411407842443, -6.449686911516832, 1, 139.6468126169941],
      [0, 0, 0.9991362520746339, 0.1, 0.0008637479253661429, -0.0006863771413163633, 0.6666666666666666, 0, 0, -3.488328497212755, -3.488671685783413, 1, 0],
      [0, 0, 0.9991362520746339, 0.1, 0.0008637479253661429, -0.000665940779405183, 0.6666666666666666, 0, 0, -3.427679343903328, -3.428012314293031, 1, 0],
      [1.250729320059885, 0, 1, 0.3986761438071433, 0, 0, 0.6666666666666666, 0, 0, -3.528319185356593, -3.520305303346153, 0.9920181435348338, 1.301235659993812],
      [0, 0, 1, 0.3229468887231808, 0, 0, 0.6666666666666666, 0, 0, -4.265453777889484, -4.260084114624642, 0.9946447276071005, 0.4560207428894453],
      [0, 0, 1, 0.4408836942638507, 0, 0, 0.6666666666666666, 0, 0, -3.457642303717611, -3.449728425959826, 0.9921173545285817, 0.6504327334979301],
      [0, 0, 0.9991362520746339, 0.1, 0.0008637479253661429, -0.0005801333036981049, 0.6666666666666666, 0, 0, -3.58095445665558, -3.581244523307429, 1, 0],
      [0, 0, 0.9991362520746339, 0.1, 0.0008637479253661429, -0.000619648648800819, 0.6666666666666666, 0, 0, -3.172223145486112, -3.172532969810512, 1, 0],
      [0, 0, 0.9991362520746339, 0.1, 0.0008637479253661429, -0.0005823912509415052, 0.6666666666666666, 0, 0, -3.58095445665558, -3.581245652281051, 1, 0],
      [0, 0, 0.9991362520746339, 0.1, 0.0008637479253661429, -0.000718870434322838, 0.6666666666666666, 0, 0, -4.8579342113311, -4.858293646548262, 1, 0],
      [0, 0, 0.9991362520746339, 0.1, 0.0008637479253661429, -0.0003407086795350622, 0.6666666666666666, 0, 0, -3.449728425959826, -3.449898780299594, 1, 0],
      [0, 0, 0.9991362520746339, 0.1, 0.0008637479253661429, -0.0006932698553967498, 0.6666666666666666, 0, 0, -4.51166751015546, -4.512014145083159, 1, 0],
      [1.289602909728712, 0, 1, 0.6386835485659825, 0, 0, 0.6666666666666666, 0, 0, -4.259273482307695, -4.256211311738244, 0.9969425130927444, 1.301235659993812],
      [0, 0, 0.9991362520746339, 0.1, 0.0008637479253661429, -0.0005504025748495067, 0.6666666666666666, 0, 0, -3.172223145486112, -3.172498346773537, 1, 0],
      [0, 0, 0.009610687877791306, 56.66138434262818, 0.9903893121222087, 0.4363299450657934, 0.4474671101547962, 1, 0, -9.331781451472876, -9.332272449920577, 1, 0],
      [0, 0, 0.9991362520746339, 0.1, 0.0008637479253661429, -0.0009173776785473819, 0.6666666666666666, 0, 0, -4.309796005705324, -4.310254694544597, 1, 0],
      [1.289602909728712, 0, 1, 0.6386835485659825, 0, 0, 0.6666666666666666, 0, 0, -4.260058757855895, -4.256211311738244, 0.9961599458198968, 1.301235659993812],
      [0, 0, 1, 0, 0, 0, 1, 0, 0, 0, 0, 1, 0],
      [0, 0, 1, 0.514554458339148, 0, 0, 0.6666666666666666, 0, 0, -5.089110319993566, -5.070917535608989, 0.9819717052974219, 0.9400491821868175],
      [0, 0, 1, 0.2728688022873136, 0, 0, 0.6666666666666666, 0, 0, -4.524411898592595, -4.515540313041859, 0.991167650848475, 0.969568493409144],
      [0, 0, 0.9991362520746339, 0.1, 0.0008637479253661429, -0.0005625241126283598, 0.6666666666666666, 0, 0, -3.58095445665558, -3.581235718711894, 1, 0],
      [0, 0, 0.9991362520746339, 0.1, 0.0008637479253661429, -0.0006112476129089828, 0.6666666666666666, 0, 0, -4.188800873806994, -4.189106497613448, 1, 0],
      [0, 0, 0.9991362520746339, 0.1, 0.0008637479253661429, -0.0006948186067372575, 0.6666666666666666, 0, 0, -4.313668808591722, -4.314016217895091, 1, 0],
      [0, 0, 0.9991362520746339, 0.1, 0.0008637479253661429, -0.000603617131874401, 0.6666666666666666, 0, 0, -3.77576150176337, -3.776063310329307, 1, 0],
      [0, 0, 1, 0.4408836942638507, 0, 0, 0.6666666666666666, 0, 0, -3.457567433431536, -3.449728425959826, 0.9921916374194949, 0.6504327334979301],
      [0, 0, 0.9991362520746339, 0.1, 0.0008637479253661429, -0.0009087183425187106, 0.6666666666666666, 0, 0, -4.309796005705324, -4.310250364876583, 1, 0],
      [0, 0, 0.9991362520746339, 0.1, 0.0008637479253661429, -0.0003062368489610279, 0.6666666666666666, 0, 0, -3.797810583819867, -3.797963702244348, 1, 0],
      [0, 0, 0.9991362520746339, 0.1, 0.0008637479253661429, -0.0004968059520953361, 0.6666666666666666, 0, 0, -3.629550848353465, -3.629799251329513, 1, 0],
      [81.51729436252184, 0, 0.7693541013466604, 0.5305856884983298, 0.2306458986533396, 0, 0.6666666666666666, 0, 0, -6.892015939602607, -6.893663126283715, 1, 79.2940126408643],
      [1.222222222222223, 0.3055555555555556, 0.2249285565491688, 5.999999999999997, 0.7750714434508312, -2.664535259100376e-15, 0.6666666666666666, 0, 0, -1.640529632171135, -1.640529632171135, 1, 1] 
      ]
    },
   "headers":    [
["&alpha;", "Synonymous substitution rate at a site"],
    ["&beta;<sup>1</sup>", "Non-synonymous substitution rate at a site for the negative/neutral evolution component 1"],
    ["p<sup>1</sup>", "Mixture distribution weight allocated to negative/neutral evolution component 1"],
    ["&beta;<sup>+</sup>", "Non-synonymous substitution rate at a site for the positive selection component"],
    ["p<sup>+</sup>", "Mixture distribution weight allocated to the positive selection component"],
    ["LRT", "Likelihood ratio test statistic for episodic diversification, i.e., p<sup>+</sup> &gt; 0 <emph>and<emph> &beta;<sup>+</sup> &gt; &alpha;"],
    ["p-value", "Asymptotic p-value for episodic diversification, i.e., p<sup>+</sup> &gt; 0 <emph>and<emph> &beta;<sup>+</sup> &gt; &alpha;"],
    ["# branches under selection", "The (very approximate and rough) estimate of how many branches may have been under selection at this site, i.e., had an empirical Bayes factor of 100 or more for the &beta;<sup>+</sup> rate"],
    ["Total branch length", "The total length of branches contributing to inference at this site, and used to scale dN-dS"],
    ["MEME LogL", "Site Log-likelihood under the MEME model"],
    ["FEL LogL", "Site Log-likelihood under the FEL model"],
    ["FEL &alpha;", "Synonymous substitution rate at a site under the FEL model"],
    ["FEL &beta;", "Non-synonymous substitution rate at a site under the FEL model"] 
    ]
  },
 "analysis":{
   "authors":"Sergei L. Kosakovsky Pond, Steven Weaver",
   "citation":"Detecting Individual Sites Subject to Episodic Diversifying Selection. _PLoS Genet_ 8(7): e1002764.",
   "contact":"spond@temple.edu",
   "info":"MEME (Mixed Effects Model of Evolution)\n    estimates a site-wise synonymous (&alpha;) and a two-category mixture of non-synonymous\n    (&beta;-, with proportion p-, and &beta;+ with proportion [1-p-]) rates, and\n    uses a likelihood ratio test to determine if &beta;+ > &alpha; at a site.\n    The estimates aggregate information over a proportion of branches at a site,\n    so the signal is derived from\n    episodic diversification, which is a combination of strength of selection [effect size] and\n    the proportion of the tree affected. A subset of branches can be selected\n    for testing as well, in which case an additional (nuisance) parameter will be\n    inferred -- the non-synonymous rate on branches NOT selected for testing. Multiple partitions within a NEXUS file are also supported\n    for recombination - aware analysis. Version 3.0 adds a different format for ancestral state reconstruction, branch-site posterior storage, and site-level heterogeneity testing. \n    Version 4 adds support for multiple hits and more than 2 rate classes on omega, as well as site-level imputation option.\n    Version 4.1 fixes bugs with EBF computation for > 2 more rates and MH reporting.\n    ",
   "requirements":"in-frame codon alignment and a phylogenetic tree",
   "settings":{
     "Imputed States":0,
     "fit-mode":0,
     "multihit":"None",
     "rates":2,
     "site-filter":{
       "site-filter":null,
       "site-save-filter":null
      }
    },
   "version":"4.1"
  },
 "branch attributes":{
   "0":{
     "DireGB":{
       "Global MG94xREV":0.001873932864549424,
       "Nucleotide GTR":0.00193077570811433,
       "Posterior prob omega class by site":        [
[0, 0, 0.8500000000000001, 0, 0.8500000000000001, 0.850004937859001, 0.8500194032849802, 0, 0.8500342677148958, 0.8500194032849816, 0.850016516428469, 0.8500133116784969, 0.8500141633752291, 0, 0.8500160492950521, 0.8500194032849802, 0.8500143306964828, 0.8500152429944368, 0.8500160492950514, 0, 0.9517245684463886, 0.8500120224547373, 0, 0, 0, 0.8500154982732615, 0.8500152429944372, 0.8500090390646559, 0.8500142539792853, 0.850016516428469, 0, 0, 0.850016516428469, 0.8500143306964828, 0.850020990474069, 0.8500160492950529, 0, 0, 0, 0.850020990474069, 0, 0.8500342677148958, 0.8500119322268893, 0.8500160492950521, 0.8500194032849802, 0, 0, 0.8500194032849816, 0.8500152429944372, 0.8500183209686604, 0, 0.8500151370011366, 0.8500160492950514, 0.8500142539792853, 0, 0.8500119322268885, 0.8500143360468531, 0.8500160492950529, 0.8500152429944372, 0.8500120224547373, 0.8500190460918402, 0, 0.8500194557027534, 0, 0, 0, 0, 0.8500160492950521, 0.850018589180486, 0.8500133116784939, 0, 0, 0.8500133116784969, 0.8500157101299223, 0, 0, 0.8500119322268885, 0, 0, 0.8500141188382165, 0, 0, 0, 0, 0, 0.8500120224547381, 0.8500119322268885, 0.8500131856616526, 0.8500139425939895, 0, 0, 0, 0.8500342677148961, 0.8500143360468531, 0, 0.8500119322268885, 0.8500090390646559, 0, 0.8500118671931559, 0.8500154982732612, 0.8500143306964828, 0.8747223061466814, 0.8500141633752294, 0, 0, 0.8500154982732612, 0, 0.8500160492950521, 0.8500143360468531, 0.8500143306964828, 0.8500119322268885, 0.8500070733439326, 0, 0.01056952703029351, 0.8500180238795151, 0, 0, 0.8500139425939899, 0.8500139425939899, 0.8500212293960066, 0.8500151370011366, 0.8500070733439326, 0.8500157101299223, 0.8500131856616526, 0.8500133116784969, 0.8500194032849816, 0.8500160492950514, 0, 0.850020778623551, 0.8500152429944368, 0, 0, 0, 0, 0.8500194032849816, 0.8500139425939899, 0.850016516428469, 0, 0.8500000000000001, 0.8500000000000001, 0.8, 0.5, 0.8500000000000001, 0.85000678499858, 0, 0, 0.8500131856616526, 0.8500072318155258, 0.8500131856616526, 0.8500120224547373, 0, 0.8500194032849816, 0.8500114753393911, 0, 0.8500151370011374, 0.8500072318155258, 0, 0.8500139425939899, 0, 0, 0, 0.850016516428469, 0.8500090390646554, 0.850016516428469, 0, 0.8500133116784969, 0.8500070733439326, 0.8500070733439326, 0, 0, 0.8500194032849816, 0, 0, 0.8500133116784947, 0.8500194032849816, 0.8500070733439326, 0.8500143360468531, 0.8500143306964828, 0.8500131856616526, 0.8500151370011374, 0.8500131856616526, 0, 0.850016516428469, 0.850018320968661, 0.8500119322268885, 0, 0.8500125338327069, 0.850014253979285, 0.8500131856616526, 0, 0.8500070733439326, 0, 0.850020990474069, 0.8500143360468531, 0, 0, 0.8500194032849816, 0.8500131856616526, 0.850020990474069, 0.8500114753393911, 0, 0.8500070733439326, 0, 0, 0.8500142539792853, 0.8500143360468523, 0, 0.8500141633752291, 0.8500143360468531, 0, 0.8500131856616522, 0.8500090390646559, 0.8500160492950521, 0, 0.8500212293960066, 0.8500114753393911, 0.8500142539792853, 0, 0.8500157101299219, 0, 0.8500183209686604, 0, 0, 0.8500131856616522, 0.8500151370011351, 0.850020990474069, 0, 0, 0, 0, 0.8500160492950514, 0, 0.8500133116784969, 0.8500342677148958, 0.850016516428469, 0.8500131856616522, 0.8500212293960066, 0.8500183209686604, 0.8500070733439326, 0.8500114753393911, 0.8500119322268885, 0, 0, 0, 0, 0, 0, 0, 0, 0.8500131856616526, 0.8500133116784969, 0, 0, 0, 0.8500157101299223, 0.850014253979285, 0, 0.8500154982732615, 0, 0, 0, 0.8500194032849809, 0.850014253979285, 0.8500070733439326, 0.8500142539792853, 0.9174144898408207, 0.8500114753393911, 0.8500139425939899, 0.850016516428469, 0, 0, 0.8500152429944372, 0, 0.8500160492950529, 0.8500194032849809, 0.8500160492950514, 0.8500070733439326, 0.8500160492950514, 0.8500151370011358, 0, 0.8500139425939899, 0.8500070733439326, 0, 0, 0, 0.850014253979285, 0.8500070733439326, 0, 0.850020990474069, 0, 0.75, 0.5, 0.5, 0.5, 0.5, 0.8, 0.01, 0.5, 0.8500081427563263, 1.050489755038737e-08, 0, 0, 0, 0, 0, 0, 0, 0, 0, 0, 0, 0, 0, 0, 0.8500083740465157, 0.8500000000000001, 0.8500119322268885, 0.8500139425939899, 0.8500139425939899, 0.8500143306964824, 1.058309131227453e-08, 0, 0, 0, 0.8500070733439321, 0.850018320968661, 0.8500194032849816, 0, 0.8500070733439326, 0, 0, 0.8500114753393911, 0.8500194032849816, 0.8500070733439326, 0.8500133116784969, 0.8500072318155262, 0, 0, 0, 0, 0.8500152429944372, 0, 0.8500194032849816, 0.8500070733439326, 0, 0, 0, 0, 0, 0.8500070733439326, 0.8500194032849816, 0, 0.8500194032849809, 0.8500160492950514, 0.8500119322268885, 0.8500160492950521, 0.8500212293960066, 0.8500143360468531, 0.8500139425939895, 0, 0.8500072318155258, 0.8500194032849816, 0.8500139425939899, 0, 0.8500139425939899, 0.8500070733439326, 0, 0.8500133116784969, 0, 0.8500139425939899, 0.850016516428469, 0.8500143360468531, 0.850020990474069, 0.8500131856616526, 0.8500131856616526, 0.8500070733439326, 0, 0.8500151370011358, 0.8500141633752294, 0, 0.01056875881943082, 0.8667132509718896, 0.850016516428469, 0.8500157101299219, 0.8500141633752294, 0, 0.8500141633752294, 0.8500151370011374, 0.8500072318155258, 0, 0, 0.8500157101299223, 0.8500152429944368, 0.0106518023332665, 0, 0, 0.8500131856616526, 0, 0.8500152429944368, 0.8500131856616526, 0.8500152429944368, 0.8500114753393911, 0, 0.8500070733439326, 0.8500131856616526, 0.8500131856616526, 0.8500114753393911, 0.8500152429944368, 0.8500133116784969, 0, 0.8500070733439321, 0, 0.8500070733439321, 0, 0.850016516428469, 0.850018320968661, 0.8500119322268885, 0.8500143360468531, 0, 0.8500070733439326, 0.8500119322268885, 0.8500139425939899, 0.850020990474069, 0.850018320968661, 0.8500139425939899, 0.8500070733439326, 0.8500194032849816, 0.8500160492950529, 0, 0.8500070733439326, 0, 0.850016516428469, 0.8500180238795151, 0.8500139425939895, 0.8500157101299223, 0.8500194557027534, 0.8500160492950514, 0.8500139425939899, 0, 0, 0.8500150311372331, 0.8500194032849816, 0.8500114753393911, 0.8500000000000001, 0.8500000000000001, 0, 0.8500000000000001, 0, 0, 0, 1.05476707932997e-08, 0, 0, 0.8500139425939895, 0.8500194032849816, 0, 0, 0, 0, 0, 0, 0, 0, 0, 0.8500152429944372, 0, 0, 0.8500119322268885, 0, 0, 0, 0, 0.8500152429944372, 0, 0, 0, 1.058297486317337e-08, 0, 0, 0, 0, 0, 0, 0, 0, 0.8500118671931559, 0.850016516428469, 0.8500139425939899, 0, 0.8500114753393911, 0, 0.8500143360468531, 0, 0, 0.8500119322268885, 0.8500152429944375, 0, 0.004762396561396123, 0, 0.8500157101299219, 0.9853405455757116, 0.8500133116784969, 0.850016516428469, 0, 0.8500165164284698, 0, 0.8500157101299223, 0.8500151370011374, 0.9985797345701785, 0.8500090390646559, 0.8500090390646559, 0, 0, 0.8500160492950521, 0.850020778623551, 0, 0, 0, 0, 0, 0, 0.8500160492950514, 0.8500194557027526, 0.8500120224547373, 0.8500167259482181, 0.8500119322268885, 0.8500125338327069, 0, 0, 0.8500114753393911, 0.8500151370011358, 0.8500154982732612, 0.8500143360468531, 0, 0.8500157101299223, 0, 0.8500070733439326, 0.8500160492950529, 0.8500160492950514, 0.8500141633752291, 2.671218146791636e-05, 0, 0, 0.8500070733439321, 0, 0.8500342677148961, 1.078134023230779e-08, 0.8500070733439321, 0, 0.01204877637059245, 0, 0, 0.8500070733439321, 0.8500160492950514, 0, 0.8500133116784969, 0.8500133116784969, 0, 0.8500143360468531, 0.8500183209686604, 0.850020778623551, 0.8500151370011366, 0.8500143360468531, 0.8500194032849802, 0, 0.8500183209686604, 0.01069296502691247, 0.8500070733439326, 0, 0.01062527196722822, 1.058538332320625e-08, 0.8500141633752291, 0.850020990474069, 0.8500070733439326, 0.8500151370011374, 0.8500143360468531, 0.8500070733439326, 0, 0.8500143360468531, 0, 0.8500000000000001, 0, 0.75, 0.8500000000000001, 0.8500000000000001, 0.8000000000000007, 0.8, 0, 0.8500000000000001, 0.75, 0.7500000000000003, 0.5, 0.5, 0.5, 0.5, 0.5, 0.5, 0.5, 0.5, 0.5, 0.5, 0.5, 0.5, 0.5, 0.5, 0.5, 0.5, 0.5, 0, 0.8500074174611211, 0, 0, 0.8500131856616526, 0.8773689748571086, 0, 0.850014253979285, 0, 0, 0.8500070733439326, 0, 0, 0.8500143360468531, 0.8500070733439326, 0, 0.01056510253827829, 0.8500160492950514, 0.8500194557027534, 0.8500141633752294, 0.8500141188382173, 0.850016516428469, 0.8500133116784969, 0.850014253979285, 0, 0.8500143360468531, 0, 1.058851302720748e-08, 0, 0.8500142819746186, 0, 0.8500194032849816, 0.8500141633752294, 0.8500141633752294, 0.8500151370011374, 0.8500072318155258, 0, 0.8500141633752294, 0.8500194557027534, 0, 1.060787981995122e-08, 0.8500139425939899, 0.8500151370011374, 0.004608981841592326, 0.8500194032849794, 0, 0, 0.8500000000000001, 0.8500000000000001, 0.8500000000000001, 0.8500000000000001, 0, 0, 0, 0, 0, 0.8500143306964824, 0, 0.8500070733439329, 0, 0, 0.8500157101299223, 0, 0, 0.8500160492950529, 0, 0.8500152429944372, 0, 0.8500133116784947, 0, 0, 0.8500194557027526, 0.8500143725786153, 0.8500141633752291, 0, 0, 0, 0, 0, 0, 0, 0.01065328778175684, 0.8500090390646559, 0, 0.850020778623551, 0.850014253979285, 0, 0, 0, 0, 0, 0.8500183209686604, 0.850016516428469, 0.8500160492950514, 0.8500143360468531, 0.8500070733439326, 0.8500194032849802, 0.8500160492950514, 0, 0.8500194032849816, 0.9757394112722548, 0.8500157101299223, 0.8500143360468531, 0, 0.8500194557027526, 0.8500090390646559, 0.8500194032849816, 0.8500114753393911, 0.8500142539792853, 0, 0.850016516428469, 0.8500070733439326, 0.8500194032849802, 0.850020990474069, 0, 0.8500141633752294, 0.850014253979285, 0.850014253979285, 0, 0.850016516428469, 0, 0, 0.8500194032849809, 0, 0, 0, 0, 0, 0.8500131856616522, 0.8500139425939895, 0, 0, 0, 0, 0.01056637866268652, 0, 0, 0, 0, 0, 0.8500070733439326, 0, 0.8500141633752291, 0, 0, 0, 0.8500157101299223, 0.9524150621730104, 0.8500157101299223, 0, 0.8500119322268885, 0, 0, 0.8500141633752291, 0.8500160492950521, 0.8500070733439326, 0.8500342677148961, 0.8500142539792853, 0.8500070733439326, 0, 0.8500142539792853, 0, 0, 0.850016516428469, 0, 0.8500141633752291, 0, 0, 0, 0, 0, 0, 0, 0, 0.8500141633752291, 1.059016463210615e-08, 0.8500070733439326, 0, 0, 0, 0.8500119322268885, 0, 1.133467605100427e-08, 0.850016516428469, 0.8500142539792853, 0.8500131856616526, 0, 0.8500167259482181, 0.850016516428469, 0.8500154982732612, 0, 0, 0, 0.01057471136036182, 0.03265414286826445, 0.8500072318155258, 0.8500141633752294, 0, 0.8500114753393911, 0, 0, 0.8500139425939899, 0.8500212293960073, 0.850014253979285, 0, 0.8500160492950529, 0.8500143360468531, 0.8500000000000001, 0, 0.8500000000000001, 0, 0.8500000000000001, 0.8499999999999998, 0.8500049380346102, 0, 0.8500194032849809, 0.8500070733439321, 0.8500212293960073, 0.8500150311372331, 0.8500141633752294, 0, 0.850016516428469, 0, 0, 0.8500212293960066, 0.8500152429944375, 0.8500090390646559, 0.850016516428469, 0.8500070733439329, 0.8500070733439326, 0.850016516428469, 0.8500152429944372, 0.8500167259482181, 0.8500194557027534, 0.850016516428469, 0, 0.850016516428469, 0, 0.8500070733439326, 0.8500131856616522, 0.8500139425939899, 0.5, 0.5, 0.5, 0.5, 0.5, 0.5, 0.5, 0.5, 0.5, 0.5, 0.5, 0.5, 0.5, 0.5, 0.8500000000000001, 0.8500000000000001, 0, 0, 0.8500000000000001, 0.8499999999999998, 0.8500049380346106, 0.8500157101299219, 0.5349061993510947, 0, 0.8500141633752294, 0.850016516428469, 1.123174548489401e-08, 0.8500141633752294, 0.8500141633752294, 0, 0.8500133116784969, 0.8500070733439326, 0.8500133116784969, 0, 0.850020778623551, 0.8500131856616526, 0.850020778623551, 0.850014253979285, 0.8500131856616526, 0, 0.850016516428469, 0.01058717214033691, 0.850014253979285, 0, 0.8500139425939899, 0, 0.874471869435534, 0, 0, 0.01072487798940388, 0.8500133116784966, 0.8500141633752291, 0, 0.8500142539792853, 0, 0.850014253979285, 0.8500000000000001, 0, 0.8500070733439326, 0.8500141633752294, 0.8500152429944372, 0, 0, 0, 0.8500070733439326, 0.8500089204618542, 0.8500143725786158, 0.8500141633752294, 0, 0.8500070733439321, 0.850014253979285, 0.8500141188382173, 0.8500119322268885, 0.8500183209686604, 0.8500160492950514, 0, 0.8500185891804867, 0.8500157101299223, 0, 0, 0, 0, 0, 0, 0, 0, 0.8500160492950521, 0, 0, 0.8500160492950521, 0, 0, 0.8500141188382173, 0, 0, 0, 0.8500000000000001, 0.9177055820083596, 0.8500000000000001, 0, 0.8500000000000001, 0.8500000000000001, 0, 0, 0, 0, 0.8500143306964824, 0.01060045268163385, 0.8500157101299223, 0.8500183209686604, 0.8618412135417418, 0, 0.8500167259482181, 0.8500139425939899, 0.8500180238795151, 0.8500070733439326, 0, 0.8500114753393911, 0.8500142539792853, 0.8500141633752291, 0.8500160492950514, 0, 0, 0.8500142539792853, 0.8500183209686604, 0.8500070733439326, 0.9974260689352411, 0, 0, 0, 0.8500141633752291, 0.850018320968661, 0, 0.8500141633752294, 0.5410700630962501, 0.8500070733439326, 0.8500070733439326, 0.8500157101299223, 0, 0, 0.850016516428469, 0.8500131856616526, 0.8500160492950514, 0.850014253979285, 0.8500142539792853, 0.8500142539792853, 0, 0.8500142539792853, 0.850020990474069, 0.8500070733439326, 0.8500133116784969, 0.850020990474069, 0.8500151370011351, 0.8500143306964824, 0.8500131856616526, 0.8500131856616526, 0, 0.8500133116784969, 0.8500133116784969, 0, 0, 0.8500070733439326, 0, 0.850020990474069, 0.8500141633752294, 0, 0.850014253979285, 0.850014253979285, 0.850014253979285, 0.8500070733439326, 0.8500142539792853, 0.8500119322268885, 0.8500067141122277, 0.8500154982732612, 0, 0, 0.8500131856616526, 0.850014253979285, 0, 0.8500070733439326, 0.850016516428469, 0.8500141633752291, 0, 0.8500160492950529, 0, 0, 0, 0.850020990474069, 0, 0, 0, 0.8500131856616526, 0.8500152429944368, 0.8500114753393911, 0.8500131856616526, 0.8500090390646554, 0.850014253979285, 0.850016516428469, 0.8500133116784969, 0, 0.8500070733439326, 0, 0.850014253979285, 0, 0.8500141188382173, 0, 0.8500152429944368, 0, 0.8500070733439326, 0, 0.8500133116784969, 0, 0.8500157101299223, 0.8500070733439326, 0.850014253979285, 0.8500119322268885, 0.8500142539792853, 0.8500141633752294, 0, 0, 0.850014253979285, 0.8500070733439326, 0, 0.8500167259482181, 0, 0, 0.8500143306964828, 0.850020990474069, 0.8500070733439321, 0.8500142539792853, 0, 0, 0.8500119322268885, 0.8500342677148961, 0.8500157101299219, 0.8500090390646559, 0.8500070733439326, 0.8500194557027534, 0, 0.8500090390646559, 0, 0.8500141188382165, 0, 0, 0, 0, 0.850012660392236, 0, 0.850014330696482, 0.8500070733439326, 0, 0, 0, 0, 0, 0, 0, 0, 0, 0, 0, 0, 0.8500179527661202, 0.8500052819963374, 0.8500142539792853, 0, 0, 0.8500073363815583, 0, 0, 0, 0, 0, 0, 0, 0, 0.8500142539792853, 0.8500114753393911, 0, 0, 0, 0.8500212293960073, 0.8500070733439326, 0, 0, 0.8500070733439326, 0, 0, 0, 0, 0, 0.8500160492950514, 0, 0.850020990474069, 0, 0.8500143306964828, 0, 0, 0, 0, 0, 0, 0, 1.061247603089139e-08, 1.05476572467955e-08, 0.8500160492950521, 0, 0, 0, 0.9721622549723731, 0, 0, 0, 0, 0.8500183209686604, 0.8500194557027534, 0.8500143725786153, 0.8500151370011351, 0, 0, 0.8500143306964824, 0, 0, 1.06444349920229e-08, 0, 0, 0.8500157101299223, 0.850020778623551, 0, 0, 0.8500142819746186, 0.8500070733439326, 0.8500194557027526, 0.850018320968661, 1.055645457745924e-08, 0, 0.8500194557027526, 0, 0, 0, 0, 0, 0, 0, 0.850020778623551, 0, 0, 0, 0, 0, 0, 0, 0, 0, 0, 0, 0, 0, 0, 0.01063766665925768, 0, 0, 0, 0, 0, 0, 0, 0, 0.0105530661391382, 0, 0, 0.8638548308968339, 0, 0, 0, 0, 0, 0, 0, 0, 0, 0, 0, 0.8617572493681271, 0, 0.850020778623551, 0.8500157101299226, 0, 0, 0.8647388773791088, 0.8500142539792853, 0, 0.850020778623551, 0.8500142539792853, 0, 0.8500000000000001, 0, 0, 0, 0.8500000000000001, 0, 0, 0, 0.8500000000000001, 0.8500000000000001, 0, 0.8500000000000001, 0.8500000000000001, 0.8500000000000001, 0.8500081427563263, 0.8500067141122285, 0, 0.8500151370011351, 0.8500143360468531, 0.8500151370011358, 0.8500152429944372, 0.8500167259482173, 0, 0, 0, 0, 0, 0, 0, 0, 0, 0, 0.8500000000000004, 0.8500089722755033, 0, 0, 0, 0, 0, 0.8500142539792853, 0, 0.8500141633752291, 0.8500142539792853, 0, 0, 0, 0, 0, 0.01047209890666818, 0, 0, 0.850020778623551, 0, 0, 0, 0, 0, 0, 0, 0, 0, 0, 0, 0, 0.01057436702330828, 0.850014253979285, 0, 0, 0, 0, 0, 0, 0, 0, 0, 0, 0, 0, 0, 0, 0, 0, 0.01056524074381889, 0, 0, 0, 0, 0, 0, 0, 0, 0, 0, 0, 0, 0, 0, 0.01057544198027424, 0, 0, 0.850016516428469, 0.01056666301575739, 0.850016516428469, 1.140793525396173e-08, 0, 0.850014253979285, 0.850020778623551, 0.8500070733439326, 0, 1.056102309781226e-08, 0.8500139425939899, 0.8500143360468531, 0.8500141188382173, 0.850014253979285, 0.8500157101299223, 1.066417290588411e-08, 0.850014253979285, 0.8500143360468531, 0.8500131856616526, 0.8500160492950521, 0.8500160492950514, 0.8500143360468531, 0.03711092795691517, 0, 0.850012276267108, 0.8500160492950521, 0, 0, 0, 0, 0.8500070733439329, 0.8500160492950521, 0.8500070733439326, 0, 0.8500090390646559, 0, 0, 0, 0.850020778623551, 0, 0, 0.5, 0.5, 0.8500000000000001, 0.8500143360468523, 0.8500152429944372, 0, 0.8500143360468523, 0, 0, 0, 0, 0, 0, 0, 0, 0, 1.055586380752846e-08, 0.8500152429944372, 0.8500131856616522, 0, 0, 0, 0.8500133116784969, 0, 0, 0.8500151370011358, 0, 0, 0, 0.8500133116784947, 0.8500067141122277, 0, 0, 0, 0, 0, 0, 0.8500118671931552, 0, 0, 0, 0, 0, 0.8500143306964824, 0, 0, 0.8500141633752291, 0, 0, 0.8500157101299223, 0, 0.8500185891804867, 0, 0.8500119322268885, 0, 0.8500160492950521, 0.8500167259482181, 0, 0, 0.0106875289514422, 0.850016516428469, 0.8500160492950514, 0, 0.8500142108122632, 0.8500154982732612, 0.8500143725786153, 0.8500119322268879, 0.8500154982732612, 0.8500120224547373, 0, 0.8500342677148958, 0.850014253979285, 0.8500070733439326, 0, 0.8500070733439326, 0.850014330696482, 0.8500070733439321, 0.8500141188382173, 0.850014253979285, 0.8500070733439329, 0, 0.8500165164284698, 0.850014253979285, 0.01061054155955193, 0, 0, 0, 0.8500157101299223, 0.8500139425939895, 0.8500141188382173, 0.8500150311372328, 0, 0.8500194557027526, 0, 0, 0.850014253979285, 0, 0.8500152429944368, 0.8500212293960073, 1.061098509663284e-08, 0.8500209904740698, 0, 0.8500152429944372, 0.8500131856616526, 0.8500180238795151, 0.8500180238795151, 0.8500141633752294, 0, 0, 0.8500157101299223, 0, 0.850014253979285, 0.8500143306964828, 0.8500139425939899, 0.8500131856616526, 0.8500072318155258, 0, 0.850016516428469, 0, 0.8500141633752294, 0.850020990474069, 0, 0.8500194557027534, 0.8500070733439326, 0.01056242567772604, 1.06052453241806e-08, 0.8500070733439326, 0.850020990474069, 0, 0.8500160492950529, 0.8500070733439326, 0, 0, 0.8500000000000001, 0.8499999999999998, 0.8500000000000001, 0.8500000000000001, 0, 0.8500000000000001, 0.8500071245477664, 0, 0.8500139425939899, 0.8500090390646554, 1.060282525165262e-08, 0.8500143360468531, 0.8500070733439326, 0.8500180238795151, 0.850020990474069, 0.8500131856616526, 0.8500180238795151, 0, 0.8500114753393911, 0.8500072318155258, 0.850014253979285, 0.850014253979285, 0.850020990474069, 0.8500070733439326, 0.8500194032849816, 0.8500141633752294, 0.8500119322268885, 0.01059025875740492, 0, 0.8500160492950521, 0.8500152429944372, 0, 0.8500142539792853, 0, 0, 0, 0.8500143306964824, 0.850018320968661, 0, 0.8500072318155258, 0, 0.8500143360468523, 0.8500142539792853, 0, 0.8500194032849816, 0.8500152429944372, 0, 0.8500143360468523, 0.8500143360468523, 0, 0, 0, 0.8500157101299219, 0.8500120224547381, 0.8500070733439326, 0.8500075598414639, 0, 0.8500118671931552, 0.8500070733439326, 0, 0.8500141633752294, 0, 0.000898289480734228, 0, 0.8500118671931559, 0, 0.8500142539792853, 0, 0.8500133116784947, 0, 0.850020778623551, 0, 0, 0, 1.057841122329301e-08, 0, 0, 0, 0, 0, 0, 0.9408914531473725, 0.8500143725786153, 0.8500114753393911, 0.8500070733439326, 0.8500157101299223, 0, 0, 0, 0, 0.01063903192289109, 0, 0.8500152429944372, 0, 0, 0, 0, 0, 0, 0, 0, 0, 0.5213614930822889, 0, 0, 0, 1.05449644251771e-08, 0, 0, 0, 0, 0, 0, 0.8500167259482173, 0, 0, 0, 0, 0, 0, 0, 0, 0, 0, 0.8500185891804867, 0, 0.8500133116784947, 0, 0.8500141633752291, 0.8500143360468531, 0, 0.8500067141122277, 0.8500090390646559, 0.8500160492950537, 0.8500154982732612, 0, 0.8500067141122277, 0, 0, 0.8500143360468531, 0.8500070733439326, 0, 0, 0.8500119322268885, 0.8500090390646559, 0.8500194557027534, 0, 0.8500212293960066, 0, 0, 0.850018589180486, 0.8500118671931559, 1.058271445172602e-08, 0.8500120224547381, 0.8500141633752294, 0, 0.8500154982732612, 0, 0, 0, 0, 0.8500160492950521, 0.8500160492950529, 0, 0.8500157101299223, 0.8500139425939899, 0, 0, 0.8500131856616522, 0.9406583105322197, 0, 0.8500160492950521, 0, 0, 0, 0, 0.8500119322268885, 0.8500194032849816, 1.16686886638034e-08, 0, 0, 0, 0.8500114753393911, 0.8500119322268885, 0, 0.850018320968661, 0.8500194557027534, 0.8500070733439321, 0.8500157101299223, 0.8500160492950529, 0.8500133116784969, 0.8500143360468531, 0.8500133116784969, 0.8500160492950521, 0.8500090390646559, 0.8500133116784969, 0, 0, 0, 0, 0.002539384066657751, 0, 0, 0.8500160492950521, 0.8500157101299226, 0, 0, 0.8500133116784969, 0, 0.850020778623551, 0.8500157101299223, 0, 0.8500070733439326, 0, 0.8500143360468531, 0, 0, 0.8500165164284698, 0, 0, 0, 0.850014253979285, 0.850016516428469, 0.8500141633752291, 0.8500067141122285, 0.8500157101299223, 0.8500072318155258, 0, 0.8500160492950514, 0, 0.850014253979285, 0.8500061936165827, 0.8500000000000001, 0.8500000000000001, 0, 0, 0.8500000000000001, 0.8500000000000001, 0, 0.8500000000000001, 0.8500000000000001, 0.8500000000000001, 0, 0.7490881375, 0, 0.8499999999999998, 0.7541444938286122, 0, 0, 0.5, 0.8500000000000001, 0, 0, 0.8500000000000001, 0.8500000000000001, 0.8499999999999998, 0, 0, 0, 0, 0, 1.054950764529268e-08, 0, 0.8500120224547381, 0.8500152429944372, 0, 0, 0.8500000000000001, 0.5, 0.5, 0.5, 0.5, 0.5, 0.7, 0.4999999999999996, 0.8500110298389035, 0.8500072318155262, 0.8500141633752291, 0.8500118671931552, 0.8500069945183633, 0, 0, 0.8500000000000001, 0, 0, 0.8500141188382173, 0, 0.8500133116784969, 0, 0, 0.850016516428469, 0.8500070733439326, 0.8500143360468523, 0.850020778623551, 0.02382875384932885, 0.850020778623551, 0.850016516428469, 0.8500160492950521, 0.8500120224547373, 0, 0, 0.850020990474069, 0.8500131856616522, 0.8500160492950529, 0.8500167259482181, 0.001979745746606243, 0.8500143360468523, 1.057951246415098e-08, 0, 0.8500151370011366, 0.8500152429944372, 0.8500180238795151, 0, 0.8500157101299219, 0, 0.8500141633752291, 0.8500114753393911, 0, 0.8500133116784969, 0.8500070733439326, 0.8500194032849802, 0.8500142539792853, 0.8500141633752291, 0, 0.8500151370011358, 0.8500151370011366, 0.8500151370011374, 0, 0.8500142539792853, 0.8500154982732615, 0, 0, 0.8500194032849802, 0.8500139425939895, 0.8500139425939899, 0, 0.8500160492950521, 0, 0.8500119322268885, 0, 0.850014253979285, 0.850020990474069, 0.8500150311372331, 0, 0.8500141188382165, 0.8500070733439326, 0.8500070733439321, 0.8500152429944372, 0, 0.8500133116784969, 0.850014253979285, 0.850014253979285, 0, 0.8500114753393911, 0.8500180238795151, 0, 0.850014253979285, 0.8500141633752294, 0.8500180238795151, 0, 0, 0, 0.8500194557027534, 0, 0, 0, 0, 0, 0, 0, 0, 0, 0, 0.850018320968661, 0, 0, 0, 0, 0, 0, 0, 0, 0, 0, 0, 0, 0.8500142539792853, 0, 0.8500070733439326, 0.8500070733439326, 0, 0, 0.8500133116784969, 0.8500183209686604, 0, 0.8500070733439326, 0.01060266111444621, 0, 0.8500142539792853, 0.8500152429944368, 0, 0.8500141633752291, 0, 0.8500143306964828, 0.850014330696482, 0, 0.8500142819746186, 0, 0.8500000000000001, 0.8500000000000001, 9.999999999999982e-09, 0, 0, 0, 0, 0, 0.8500118671931552, 1.062948727722392e-08, 0, 0, 0, 0, 0, 0, 0, 0, 0.8500070733439326, 0, 0, 0, 0.8500141633752294, 0, 0, 0, 0, 1.062332914076115e-08, 0, 0, 0, 0, 0, 0, 0, 0, 0, 0, 0, 0, 0, 0, 0, 0, 0, 0, 0, 0, 0, 0, 0, 0, 0, 0, 0.8500157101299219, 0.8500154982732615, 0, 0, 0, 1.053439403025643e-08, 0, 0.9385038214185822, 0, 0.8500160492950521, 0.8500194557027534, 0.8500142539792853, 0.8500141633752294, 0.8500119322268879, 0.8500142539792853, 0, 0.8500131856616526, 0.8746708741040403, 0.8500194557027534, 0, 0, 0.8500194032849816, 0, 0, 0.8500131856616526, 0.8500212293960073, 0.850016516428469, 0.850020990474069, 0.8500072318155258, 0.850016516428469, 0.8500160492950514, 0, 0.850016516428469, 0.850014253979285, 0.8500141633752294, 0.8500131856616526, 0.8500072318155258, 0.8500070733439326, 0, 0.8500072318155258, 0.8500154982732612, 0, 0.8500133116784969, 0, 0, 0.8500139425939899, 0, 0.8500154982732612, 0, 0.6898677698630444, 0, 0, 0.8500141633752291, 0, 0.850014253979285, 0, 0.8500151370011374, 0.8500142819746186, 0, 0, 0.8500160492950529, 0, 0.8500139425939899, 0.8500119322268885, 0.8500212293960073, 0.8500167259482181, 0.8500194557027534, 0, 0, 0.850016516428469, 0.8500194557027534, 0.8500119322268893, 0.8500143360468531, 0.8500070733439326, 0, 0, 0.8500143725786153, 0.850020778623551, 0.8500142539792853, 0.8500141633752294, 0.8500151370011374, 0.8500070733439326, 0, 0, 0.8500167259482181, 0.8500194032849802, 0.850020990474069, 0.8500194557027526, 0.8500141633752294, 0, 0.8500151370011358, 0, 0.8500139425939899, 0.8500142819746189, 0.8500151370011374, 0, 0, 0, 0, 0.8500139425939899, 0.8500090390646554, 0, 0.8500141633752291, 0, 0.8500119322268885, 0.8500119322268885, 0.8500167259482181, 0, 0.8500160492950529, 0.8500120224547373, 0.8500143360468531, 0.8500139425939899, 0.8500160492950514, 0.8500160492950521, 0.8500160492950521, 0, 0.8500160492950529, 0.8500160492950521, 0.8500070733439326, 0.8500194032849816, 0.8500143306964824, 0.8500070733439321, 0, 0.850016516428469, 0.8500133116784969, 0, 0.850016516428469, 0.8500118671931559, 0.8500154982732612, 0, 0.8500133116784944, 0.8500114753393911, 0.8500070733439326, 0, 0.8500114753393911, 0, 0, 0.8500070733439321, 0, 0, 0, 0, 0, 0, 0, 0, 0, 0, 0.8500157101299223, 0.8500152429944372, 0, 0, 0, 0.8500133116784969, 0.8500141633752294, 0.8500133116784969, 0.8500165164284698, 0.8500089204618538, 0.850018320968661, 0, 0.8500141633752294, 0.01070636304202868, 0.850020990474069, 0, 0, 0, 0, 0.8500133116784969, 0.8500141188382173, 0.8500160492950514, 0.8500139425939899, 0, 0.850020990474069, 0.8500070733439326, 0.8500114753393911, 0, 0.25],
        [0, 0, 0.1499999999999999, 0, 0.1499999999999999, 0.149995062140999, 0.1499805967150198, 0, 0.1499657322851042, 0.1499805967150184, 0.149983483571531, 0.1499866883215031, 0.1499858366247709, 0, 0.1499839507049479, 0.1499805967150198, 0.1499856693035172, 0.1499847570055632, 0.1499839507049486, 0, 0.04827543155361136, 0.1499879775452627, 0, 0, 0, 0.1499845017267385, 0.1499847570055628, 0.1499909609353441, 0.1499857460207147, 0.149983483571531, 0, 0, 0.149983483571531, 0.1499856693035172, 0.149979009525931, 0.1499839507049471, 0, 0, 0, 0.149979009525931, 0, 0.1499657322851042, 0.1499880677731107, 0.1499839507049479, 0.1499805967150198, 0, 0, 0.1499805967150184, 0.1499847570055628, 0.1499816790313396, 0, 0.1499848629988634, 0.1499839507049486, 0.1499857460207147, 0, 0.1499880677731115, 0.1499856639531469, 0.1499839507049471, 0.1499847570055628, 0.1499879775452627, 0.1499809539081598, 0, 0.1499805442972466, 0, 0, 0, 0, 0.1499839507049479, 0.149981410819514, 0.1499866883215061, 0, 0, 0.1499866883215031, 0.1499842898700777, 0, 0, 0.1499880677731115, 0, 0, 0.1499858811617835, 0, 0, 0, 0, 0, 0.1499879775452619, 0.1499880677731115, 0.1499868143383474, 0.1499860574060105, 0, 0, 0, 0.1499657322851039, 0.1499856639531469, 0, 0.1499880677731115, 0.1499909609353441, 0, 0.1499881328068441, 0.1499845017267388, 0.1499856693035172, 0.1252776938533186, 0.1499858366247706, 0, 0, 0.1499845017267388, 0, 0.1499839507049479, 0.1499856639531469, 0.1499856693035172, 0.1499880677731115, 0.1499929266560674, 0, 0.9894304729697065, 0.1499819761204849, 0, 0, 0.1499860574060101, 0.1499860574060101, 0.1499787706039934, 0.1499848629988634, 0.1499929266560674, 0.1499842898700777, 0.1499868143383474, 0.1499866883215031, 0.1499805967150184, 0.1499839507049486, 0, 0.149979221376449, 0.1499847570055632, 0, 0, 0, 0, 0.1499805967150184, 0.1499860574060101, 0.149983483571531, 0, 0.1499999999999999, 0.1499999999999999, 0.2, 0.5, 0.1499999999999999, 0.14999321500142, 0, 0, 0.1499868143383474, 0.1499927681844742, 0.1499868143383474, 0.1499879775452627, 0, 0.1499805967150184, 0.1499885246606089, 0, 0.1499848629988626, 0.1499927681844742, 0, 0.1499860574060101, 0, 0, 0, 0.149983483571531, 0.1499909609353446, 0.149983483571531, 0, 0.1499866883215031, 0.1499929266560674, 0.1499929266560674, 0, 0, 0.1499805967150184, 0, 0, 0.1499866883215053, 0.1499805967150184, 0.1499929266560674, 0.1499856639531469, 0.1499856693035172, 0.1499868143383474, 0.1499848629988626, 0.1499868143383474, 0, 0.149983483571531, 0.149981679031339, 0.1499880677731115, 0, 0.1499874661672931, 0.149985746020715, 0.1499868143383474, 0, 0.1499929266560674, 0, 0.149979009525931, 0.1499856639531469, 0, 0, 0.1499805967150184, 0.1499868143383474, 0.149979009525931, 0.1499885246606089, 0, 0.1499929266560674, 0, 0, 0.1499857460207147, 0.1499856639531477, 0, 0.1499858366247709, 0.1499856639531469, 0, 0.1499868143383478, 0.1499909609353441, 0.1499839507049479, 0, 0.1499787706039934, 0.1499885246606089, 0.1499857460207147, 0, 0.1499842898700781, 0, 0.1499816790313396, 0, 0, 0.1499868143383478, 0.1499848629988649, 0.149979009525931, 0, 0, 0, 0, 0.1499839507049486, 0, 0.1499866883215031, 0.1499657322851042, 0.149983483571531, 0.1499868143383478, 0.1499787706039934, 0.1499816790313396, 0.1499929266560674, 0.1499885246606089, 0.1499880677731115, 0, 0, 0, 0, 0, 0, 0, 0, 0.1499868143383474, 0.1499866883215031, 0, 0, 0, 0.1499842898700777, 0.149985746020715, 0, 0.1499845017267385, 0, 0, 0, 0.1499805967150191, 0.149985746020715, 0.1499929266560674, 0.1499857460207147, 0.08258551015917925, 0.1499885246606089, 0.1499860574060101, 0.149983483571531, 0, 0, 0.1499847570055628, 0, 0.1499839507049471, 0.1499805967150191, 0.1499839507049486, 0.1499929266560674, 0.1499839507049486, 0.1499848629988642, 0, 0.1499860574060101, 0.1499929266560674, 0, 0, 0, 0.149985746020715, 0.1499929266560674, 0, 0.149979009525931, 0, 0.25, 0.5, 0.5, 0.5, 0.5, 0.2, 0.99, 0.5, 0.1499918572436737, 0.9999999894951025, 0, 0, 0, 0, 0, 0, 0, 0, 0, 0, 0, 0, 0, 0, 0.1499916259534843, 0.1499999999999999, 0.1499880677731115, 0.1499860574060101, 0.1499860574060101, 0.1499856693035176, 0.9999999894169087, 0, 0, 0, 0.1499929266560679, 0.149981679031339, 0.1499805967150184, 0, 0.1499929266560674, 0, 0, 0.1499885246606089, 0.1499805967150184, 0.1499929266560674, 0.1499866883215031, 0.1499927681844738, 0, 0, 0, 0, 0.1499847570055628, 0, 0.1499805967150184, 0.1499929266560674, 0, 0, 0, 0, 0, 0.1499929266560674, 0.1499805967150184, 0, 0.1499805967150191, 0.1499839507049486, 0.1499880677731115, 0.1499839507049479, 0.1499787706039934, 0.1499856639531469, 0.1499860574060105, 0, 0.1499927681844742, 0.1499805967150184, 0.1499860574060101, 0, 0.1499860574060101, 0.1499929266560674, 0, 0.1499866883215031, 0, 0.1499860574060101, 0.149983483571531, 0.1499856639531469, 0.149979009525931, 0.1499868143383474, 0.1499868143383474, 0.1499929266560674, 0, 0.1499848629988642, 0.1499858366247706, 0, 0.9894312411805691, 0.1332867490281104, 0.149983483571531, 0.1499842898700781, 0.1499858366247706, 0, 0.1499858366247706, 0.1499848629988626, 0.1499927681844742, 0, 0, 0.1499842898700777, 0.1499847570055632, 0.9893481976667335, 0, 0, 0.1499868143383474, 0, 0.1499847570055632, 0.1499868143383474, 0.1499847570055632, 0.1499885246606089, 0, 0.1499929266560674, 0.1499868143383474, 0.1499868143383474, 0.1499885246606089, 0.1499847570055632, 0.1499866883215031, 0, 0.1499929266560679, 0, 0.1499929266560679, 0, 0.149983483571531, 0.149981679031339, 0.1499880677731115, 0.1499856639531469, 0, 0.1499929266560674, 0.1499880677731115, 0.1499860574060101, 0.149979009525931, 0.149981679031339, 0.1499860574060101, 0.1499929266560674, 0.1499805967150184, 0.1499839507049471, 0, 0.1499929266560674, 0, 0.149983483571531, 0.1499819761204849, 0.1499860574060105, 0.1499842898700777, 0.1499805442972466, 0.1499839507049486, 0.1499860574060101, 0, 0, 0.1499849688627669, 0.1499805967150184, 0.1499885246606089, 0.1499999999999999, 0.1499999999999999, 0, 0.1499999999999999, 0, 0, 0, 0.9999999894523292, 0, 0, 0.1499860574060105, 0.1499805967150184, 0, 0, 0, 0, 0, 0, 0, 0, 0, 0.1499847570055628, 0, 0, 0.1499880677731115, 0, 0, 0, 0, 0.1499847570055628, 0, 0, 0, 0.9999999894170252, 0, 0, 0, 0, 0, 0, 0, 0, 0.1499881328068441, 0.149983483571531, 0.1499860574060101, 0, 0.1499885246606089, 0, 0.1499856639531469, 0, 0, 0.1499880677731115, 0.1499847570055625, 0, 0.9952376034386039, 0, 0.1499842898700781, 0.0146594544242884, 0.1499866883215031, 0.149983483571531, 0, 0.1499834835715302, 0, 0.1499842898700777, 0.1499848629988626, 0.001420265429821543, 0.1499909609353441, 0.1499909609353441, 0, 0, 0.1499839507049479, 0.149979221376449, 0, 0, 0, 0, 0, 0, 0.1499839507049486, 0.1499805442972474, 0.1499879775452627, 0.1499832740517819, 0.1499880677731115, 0.1499874661672931, 0, 0, 0.1499885246606089, 0.1499848629988642, 0.1499845017267388, 0.1499856639531469, 0, 0.1499842898700777, 0, 0.1499929266560674, 0.1499839507049471, 0.1499839507049486, 0.1499858366247709, 0.9999732878185321, 0, 0, 0.1499929266560679, 0, 0.1499657322851039, 0.9999999892186597, 0.1499929266560679, 0, 0.9879512236294076, 0, 0, 0.1499929266560679, 0.1499839507049486, 0, 0.1499866883215031, 0.1499866883215031, 0, 0.1499856639531469, 0.1499816790313396, 0.149979221376449, 0.1499848629988634, 0.1499856639531469, 0.1499805967150198, 0, 0.1499816790313396, 0.9893070349730875, 0.1499929266560674, 0, 0.9893747280327718, 0.9999999894146167, 0.1499858366247709, 0.149979009525931, 0.1499929266560674, 0.1499848629988626, 0.1499856639531469, 0.1499929266560674, 0, 0.1499856639531469, 0, 0.1499999999999999, 0, 0.25, 0.1499999999999999, 0.1499999999999999, 0.1999999999999993, 0.2, 0, 0.1499999999999999, 0.25, 0.2499999999999997, 0.5, 0.5, 0.5, 0.5, 0.5, 0.5, 0.5, 0.5, 0.5, 0.5, 0.5, 0.5, 0.5, 0.5, 0.5, 0.5, 0.5, 0, 0.1499925825388789, 0, 0, 0.1499868143383474, 0.1226310251428914, 0, 0.149985746020715, 0, 0, 0.1499929266560674, 0, 0, 0.1499856639531469, 0.1499929266560674, 0, 0.9894348974617218, 0.1499839507049486, 0.1499805442972466, 0.1499858366247706, 0.1499858811617827, 0.149983483571531, 0.1499866883215031, 0.149985746020715, 0, 0.1499856639531469, 0, 0.9999999894114869, 0, 0.1499857180253814, 0, 0.1499805967150184, 0.1499858366247706, 0.1499858366247706, 0.1499848629988626, 0.1499927681844742, 0, 0.1499858366247706, 0.1499805442972466, 0, 0.9999999893921202, 0.1499860574060101, 0.1499848629988626, 0.9953910181584077, 0.1499805967150206, 0, 0, 0.1499999999999999, 0.1499999999999999, 0.1499999999999999, 0.1499999999999999, 0, 0, 0, 0, 0, 0.1499856693035176, 0, 0.1499929266560671, 0, 0, 0.1499842898700777, 0, 0, 0.1499839507049471, 0, 0.1499847570055628, 0, 0.1499866883215053, 0, 0, 0.1499805442972474, 0.1499856274213847, 0.1499858366247709, 0, 0, 0, 0, 0, 0, 0, 0.9893467122182432, 0.1499909609353441, 0, 0.149979221376449, 0.149985746020715, 0, 0, 0, 0, 0, 0.1499816790313396, 0.149983483571531, 0.1499839507049486, 0.1499856639531469, 0.1499929266560674, 0.1499805967150198, 0.1499839507049486, 0, 0.1499805967150184, 0.02426058872774517, 0.1499842898700777, 0.1499856639531469, 0, 0.1499805442972474, 0.1499909609353441, 0.1499805967150184, 0.1499885246606089, 0.1499857460207147, 0, 0.149983483571531, 0.1499929266560674, 0.1499805967150198, 0.149979009525931, 0, 0.1499858366247706, 0.149985746020715, 0.149985746020715, 0, 0.149983483571531, 0, 0, 0.1499805967150191, 0, 0, 0, 0, 0, 0.1499868143383478, 0.1499860574060105, 0, 0, 0, 0, 0.9894336213373135, 0, 0, 0, 0, 0, 0.1499929266560674, 0, 0.1499858366247709, 0, 0, 0, 0.1499842898700777, 0.04758493782698958, 0.1499842898700777, 0, 0.1499880677731115, 0, 0, 0.1499858366247709, 0.1499839507049479, 0.1499929266560674, 0.1499657322851039, 0.1499857460207147, 0.1499929266560674, 0, 0.1499857460207147, 0, 0, 0.149983483571531, 0, 0.1499858366247709, 0, 0, 0, 0, 0, 0, 0, 0, 0.1499858366247709, 0.9999999894098354, 0.1499929266560674, 0, 0, 0, 0.1499880677731115, 0, 0.9999999886653239, 0.149983483571531, 0.1499857460207147, 0.1499868143383474, 0, 0.1499832740517819, 0.149983483571531, 0.1499845017267388, 0, 0, 0, 0.9894252886396382, 0.9673458571317356, 0.1499927681844742, 0.1499858366247706, 0, 0.1499885246606089, 0, 0, 0.1499860574060101, 0.1499787706039927, 0.149985746020715, 0, 0.1499839507049471, 0.1499856639531469, 0.1499999999999999, 0, 0.1499999999999999, 0, 0.1499999999999999, 0.1500000000000002, 0.1499950619653898, 0, 0.1499805967150191, 0.1499929266560679, 0.1499787706039927, 0.1499849688627669, 0.1499858366247706, 0, 0.149983483571531, 0, 0, 0.1499787706039934, 0.1499847570055625, 0.1499909609353441, 0.149983483571531, 0.1499929266560671, 0.1499929266560674, 0.149983483571531, 0.1499847570055628, 0.1499832740517819, 0.1499805442972466, 0.149983483571531, 0, 0.149983483571531, 0, 0.1499929266560674, 0.1499868143383478, 0.1499860574060101, 0.5, 0.5, 0.5, 0.5, 0.5, 0.5, 0.5, 0.5, 0.5, 0.5, 0.5, 0.5, 0.5, 0.5, 0.1499999999999999, 0.1499999999999999, 0, 0, 0.1499999999999999, 0.1500000000000002, 0.1499950619653894, 0.1499842898700781, 0.4650938006489053, 0, 0.1499858366247706, 0.149983483571531, 0.9999999887682545, 0.1499858366247706, 0.1499858366247706, 0, 0.1499866883215031, 0.1499929266560674, 0.1499866883215031, 0, 0.149979221376449, 0.1499868143383474, 0.149979221376449, 0.149985746020715, 0.1499868143383474, 0, 0.149983483571531, 0.9894128278596631, 0.149985746020715, 0, 0.1499860574060101, 0, 0.125528130564466, 0, 0, 0.9892751220105961, 0.1499866883215034, 0.1499858366247709, 0, 0.1499857460207147, 0, 0.149985746020715, 0.1499999999999999, 0, 0.1499929266560674, 0.1499858366247706, 0.1499847570055628, 0, 0, 0, 0.1499929266560674, 0.1499910795381458, 0.1499856274213842, 0.1499858366247706, 0, 0.1499929266560679, 0.149985746020715, 0.1499858811617827, 0.1499880677731115, 0.1499816790313396, 0.1499839507049486, 0, 0.1499814108195133, 0.1499842898700777, 0, 0, 0, 0, 0, 0, 0, 0, 0.1499839507049479, 0, 0, 0.1499839507049479, 0, 0, 0.1499858811617827, 0, 0, 0, 0.1499999999999999, 0.08229441799164039, 0.1499999999999999, 0, 0.1499999999999999, 0.1499999999999999, 0, 0, 0, 0, 0.1499856693035176, 0.9893995473183661, 0.1499842898700777, 0.1499816790313396, 0.1381587864582582, 0, 0.1499832740517819, 0.1499860574060101, 0.1499819761204849, 0.1499929266560674, 0, 0.1499885246606089, 0.1499857460207147, 0.1499858366247709, 0.1499839507049486, 0, 0, 0.1499857460207147, 0.1499816790313396, 0.1499929266560674, 0.002573931064758894, 0, 0, 0, 0.1499858366247709, 0.149981679031339, 0, 0.1499858366247706, 0.4589299369037499, 0.1499929266560674, 0.1499929266560674, 0.1499842898700777, 0, 0, 0.149983483571531, 0.1499868143383474, 0.1499839507049486, 0.149985746020715, 0.1499857460207147, 0.1499857460207147, 0, 0.1499857460207147, 0.149979009525931, 0.1499929266560674, 0.1499866883215031, 0.149979009525931, 0.1499848629988649, 0.1499856693035176, 0.1499868143383474, 0.1499868143383474, 0, 0.1499866883215031, 0.1499866883215031, 0, 0, 0.1499929266560674, 0, 0.149979009525931, 0.1499858366247706, 0, 0.149985746020715, 0.149985746020715, 0.149985746020715, 0.1499929266560674, 0.1499857460207147, 0.1499880677731115, 0.1499932858877723, 0.1499845017267388, 0, 0, 0.1499868143383474, 0.149985746020715, 0, 0.1499929266560674, 0.149983483571531, 0.1499858366247709, 0, 0.1499839507049471, 0, 0, 0, 0.149979009525931, 0, 0, 0, 0.1499868143383474, 0.1499847570055632, 0.1499885246606089, 0.1499868143383474, 0.1499909609353446, 0.149985746020715, 0.149983483571531, 0.1499866883215031, 0, 0.1499929266560674, 0, 0.149985746020715, 0, 0.1499858811617827, 0, 0.1499847570055632, 0, 0.1499929266560674, 0, 0.1499866883215031, 0, 0.1499842898700777, 0.1499929266560674, 0.149985746020715, 0.1499880677731115, 0.1499857460207147, 0.1499858366247706, 0, 0, 0.149985746020715, 0.1499929266560674, 0, 0.1499832740517819, 0, 0, 0.1499856693035172, 0.149979009525931, 0.1499929266560679, 0.1499857460207147, 0, 0, 0.1499880677731115, 0.1499657322851039, 0.1499842898700781, 0.1499909609353441, 0.1499929266560674, 0.1499805442972466, 0, 0.1499909609353441, 0, 0.1499858811617835, 0, 0, 0, 0, 0.149987339607764, 0, 0.149985669303518, 0.1499929266560674, 0, 0, 0, 0, 0, 0, 0, 0, 0, 0, 0, 0, 0.1499820472338798, 0.1499947180036626, 0.1499857460207147, 0, 0, 0.1499926636184417, 0, 0, 0, 0, 0, 0, 0, 0, 0.1499857460207147, 0.1499885246606089, 0, 0, 0, 0.1499787706039927, 0.1499929266560674, 0, 0, 0.1499929266560674, 0, 0, 0, 0, 0, 0.1499839507049486, 0, 0.149979009525931, 0, 0.1499856693035172, 0, 0, 0, 0, 0, 0, 0, 0.999999989387524, 0.9999999894523428, 0.1499839507049479, 0, 0, 0, 0.02783774502762693, 0, 0, 0, 0, 0.1499816790313396, 0.1499805442972466, 0.1499856274213847, 0.1499848629988649, 0, 0, 0.1499856693035176, 0, 0, 0.999999989355565, 0, 0, 0.1499842898700777, 0.149979221376449, 0, 0, 0.1499857180253814, 0.1499929266560674, 0.1499805442972474, 0.149981679031339, 0.9999999894435454, 0, 0.1499805442972474, 0, 0, 0, 0, 0, 0, 0, 0.149979221376449, 0, 0, 0, 0, 0, 0, 0, 0, 0, 0, 0, 0, 0, 0, 0.9893623333407423, 0, 0, 0, 0, 0, 0, 0, 0, 0.9894469338608618, 0, 0, 0.1361451691031661, 0, 0, 0, 0, 0, 0, 0, 0, 0, 0, 0, 0.1382427506318729, 0, 0.149979221376449, 0.1499842898700774, 0, 0, 0.1352611226208912, 0.1499857460207147, 0, 0.149979221376449, 0.1499857460207147, 0, 0.1499999999999999, 0, 0, 0, 0.1499999999999999, 0, 0, 0, 0.1499999999999999, 0.1499999999999999, 0, 0.1499999999999999, 0.1499999999999999, 0.1499999999999999, 0.1499918572436737, 0.1499932858877715, 0, 0.1499848629988649, 0.1499856639531469, 0.1499848629988642, 0.1499847570055628, 0.1499832740517827, 0, 0, 0, 0, 0, 0, 0, 0, 0, 0, 0.1499999999999996, 0.1499910277244967, 0, 0, 0, 0, 0, 0.1499857460207147, 0, 0.1499858366247709, 0.1499857460207147, 0, 0, 0, 0, 0, 0.9895279010933318, 0, 0, 0.149979221376449, 0, 0, 0, 0, 0, 0, 0, 0, 0, 0, 0, 0, 0.9894256329766917, 0.149985746020715, 0, 0, 0, 0, 0, 0, 0, 0, 0, 0, 0, 0, 0, 0, 0, 0, 0.9894347592561811, 0, 0, 0, 0, 0, 0, 0, 0, 0, 0, 0, 0, 0, 0, 0.9894245580197257, 0, 0, 0.149983483571531, 0.9894333369842426, 0.149983483571531, 0.9999999885920647, 0, 0.149985746020715, 0.149979221376449, 0.1499929266560674, 0, 0.9999999894389769, 0.1499860574060101, 0.1499856639531469, 0.1499858811617827, 0.149985746020715, 0.1499842898700777, 0.9999999893358271, 0.149985746020715, 0.1499856639531469, 0.1499868143383474, 0.1499839507049479, 0.1499839507049486, 0.1499856639531469, 0.9628890720430848, 0, 0.149987723732892, 0.1499839507049479, 0, 0, 0, 0, 0.1499929266560671, 0.1499839507049479, 0.1499929266560674, 0, 0.1499909609353441, 0, 0, 0, 0.149979221376449, 0, 0, 0.5, 0.5, 0.1499999999999999, 0.1499856639531477, 0.1499847570055628, 0, 0.1499856639531477, 0, 0, 0, 0, 0, 0, 0, 0, 0, 0.9999999894441362, 0.1499847570055628, 0.1499868143383478, 0, 0, 0, 0.1499866883215031, 0, 0, 0.1499848629988642, 0, 0, 0, 0.1499866883215053, 0.1499932858877723, 0, 0, 0, 0, 0, 0, 0.1499881328068448, 0, 0, 0, 0, 0, 0.1499856693035176, 0, 0, 0.1499858366247709, 0, 0, 0.1499842898700777, 0, 0.1499814108195133, 0, 0.1499880677731115, 0, 0.1499839507049479, 0.1499832740517819, 0, 0, 0.9893124710485578, 0.149983483571531, 0.1499839507049486, 0, 0.1499857891877368, 0.1499845017267388, 0.1499856274213847, 0.1499880677731121, 0.1499845017267388, 0.1499879775452627, 0, 0.1499657322851042, 0.149985746020715, 0.1499929266560674, 0, 0.1499929266560674, 0.149985669303518, 0.1499929266560679, 0.1499858811617827, 0.149985746020715, 0.1499929266560671, 0, 0.1499834835715302, 0.149985746020715, 0.9893894584404481, 0, 0, 0, 0.1499842898700777, 0.1499860574060105, 0.1499858811617827, 0.1499849688627672, 0, 0.1499805442972474, 0, 0, 0.149985746020715, 0, 0.1499847570055632, 0.1499787706039927, 0.9999999893890149, 0.1499790095259302, 0, 0.1499847570055628, 0.1499868143383474, 0.1499819761204849, 0.1499819761204849, 0.1499858366247706, 0, 0, 0.1499842898700777, 0, 0.149985746020715, 0.1499856693035172, 0.1499860574060101, 0.1499868143383474, 0.1499927681844742, 0, 0.149983483571531, 0, 0.1499858366247706, 0.149979009525931, 0, 0.1499805442972466, 0.1499929266560674, 0.989437574322274, 0.9999999893947547, 0.1499929266560674, 0.149979009525931, 0, 0.1499839507049471, 0.1499929266560674, 0, 0, 0.1499999999999999, 0.1500000000000002, 0.1499999999999999, 0.1499999999999999, 0, 0.1499999999999999, 0.1499928754522336, 0, 0.1499860574060101, 0.1499909609353446, 0.9999999893971747, 0.1499856639531469, 0.1499929266560674, 0.1499819761204849, 0.149979009525931, 0.1499868143383474, 0.1499819761204849, 0, 0.1499885246606089, 0.1499927681844742, 0.149985746020715, 0.149985746020715, 0.149979009525931, 0.1499929266560674, 0.1499805967150184, 0.1499858366247706, 0.1499880677731115, 0.9894097412425951, 0, 0.1499839507049479, 0.1499847570055628, 0, 0.1499857460207147, 0, 0, 0, 0.1499856693035176, 0.149981679031339, 0, 0.1499927681844742, 0, 0.1499856639531477, 0.1499857460207147, 0, 0.1499805967150184, 0.1499847570055628, 0, 0.1499856639531477, 0.1499856639531477, 0, 0, 0, 0.1499842898700781, 0.1499879775452619, 0.1499929266560674, 0.1499924401585361, 0, 0.1499881328068448, 0.1499929266560674, 0, 0.1499858366247706, 0, 0.9991017105192658, 0, 0.1499881328068441, 0, 0.1499857460207147, 0, 0.1499866883215053, 0, 0.149979221376449, 0, 0, 0, 0.9999999894215887, 0, 0, 0, 0, 0, 0, 0.05910854685262745, 0.1499856274213847, 0.1499885246606089, 0.1499929266560674, 0.1499842898700777, 0, 0, 0, 0, 0.9893609680771089, 0, 0.1499847570055628, 0, 0, 0, 0, 0, 0, 0, 0, 0, 0.4786385069177111, 0, 0, 0, 0.9999999894550355, 0, 0, 0, 0, 0, 0, 0.1499832740517827, 0, 0, 0, 0, 0, 0, 0, 0, 0, 0, 0.1499814108195133, 0, 0.1499866883215053, 0, 0.1499858366247709, 0.1499856639531469, 0, 0.1499932858877723, 0.1499909609353441, 0.1499839507049463, 0.1499845017267388, 0, 0.1499932858877723, 0, 0, 0.1499856639531469, 0.1499929266560674, 0, 0, 0.1499880677731115, 0.1499909609353441, 0.1499805442972466, 0, 0.1499787706039934, 0, 0, 0.149981410819514, 0.1499881328068441, 0.9999999894172855, 0.1499879775452619, 0.1499858366247706, 0, 0.1499845017267388, 0, 0, 0, 0, 0.1499839507049479, 0.1499839507049471, 0, 0.1499842898700777, 0.1499860574060101, 0, 0, 0.1499868143383478, 0.05934168946778029, 0, 0.1499839507049479, 0, 0, 0, 0, 0.1499880677731115, 0.1499805967150184, 0.9999999883313113, 0, 0, 0, 0.1499885246606089, 0.1499880677731115, 0, 0.149981679031339, 0.1499805442972466, 0.1499929266560679, 0.1499842898700777, 0.1499839507049471, 0.1499866883215031, 0.1499856639531469, 0.1499866883215031, 0.1499839507049479, 0.1499909609353441, 0.1499866883215031, 0, 0, 0, 0, 0.9974606159333422, 0, 0, 0.1499839507049479, 0.1499842898700774, 0, 0, 0.1499866883215031, 0, 0.149979221376449, 0.1499842898700777, 0, 0.1499929266560674, 0, 0.1499856639531469, 0, 0, 0.1499834835715302, 0, 0, 0, 0.149985746020715, 0.149983483571531, 0.1499858366247709, 0.1499932858877715, 0.1499842898700777, 0.1499927681844742, 0, 0.1499839507049486, 0, 0.149985746020715, 0.1499938063834173, 0.1499999999999999, 0.1499999999999999, 0, 0, 0.1499999999999999, 0.1499999999999999, 0, 0.1499999999999999, 0.1499999999999999, 0.1499999999999999, 0, 0.2509118625, 0, 0.1500000000000002, 0.2458555061713878, 0, 0, 0.5, 0.1499999999999999, 0, 0, 0.1499999999999999, 0.1499999999999999, 0.1500000000000002, 0, 0, 0, 0, 0, 0.9999999894504924, 0, 0.1499879775452619, 0.1499847570055628, 0, 0, 0.1499999999999999, 0.5, 0.5, 0.5, 0.5, 0.5, 0.3, 0.5000000000000004, 0.1499889701610965, 0.1499927681844738, 0.1499858366247709, 0.1499881328068448, 0.1499930054816367, 0, 0, 0.1499999999999999, 0, 0, 0.1499858811617827, 0, 0.1499866883215031, 0, 0, 0.149983483571531, 0.1499929266560674, 0.1499856639531477, 0.149979221376449, 0.9761712461506712, 0.149979221376449, 0.149983483571531, 0.1499839507049479, 0.1499879775452627, 0, 0, 0.149979009525931, 0.1499868143383478, 0.1499839507049471, 0.1499832740517819, 0.9980202542533938, 0.1499856639531477, 0.9999999894204875, 0, 0.1499848629988634, 0.1499847570055628, 0.1499819761204849, 0, 0.1499842898700781, 0, 0.1499858366247709, 0.1499885246606089, 0, 0.1499866883215031, 0.1499929266560674, 0.1499805967150198, 0.1499857460207147, 0.1499858366247709, 0, 0.1499848629988642, 0.1499848629988634, 0.1499848629988626, 0, 0.1499857460207147, 0.1499845017267385, 0, 0, 0.1499805967150198, 0.1499860574060105, 0.1499860574060101, 0, 0.1499839507049479, 0, 0.1499880677731115, 0, 0.149985746020715, 0.149979009525931, 0.1499849688627669, 0, 0.1499858811617835, 0.1499929266560674, 0.1499929266560679, 0.1499847570055628, 0, 0.1499866883215031, 0.149985746020715, 0.149985746020715, 0, 0.1499885246606089, 0.1499819761204849, 0, 0.149985746020715, 0.1499858366247706, 0.1499819761204849, 0, 0, 0, 0.1499805442972466, 0, 0, 0, 0, 0, 0, 0, 0, 0, 0, 0.149981679031339, 0, 0, 0, 0, 0, 0, 0, 0, 0, 0, 0, 0, 0.1499857460207147, 0, 0.1499929266560674, 0.1499929266560674, 0, 0, 0.1499866883215031, 0.1499816790313396, 0, 0.1499929266560674, 0.9893973388855538, 0, 0.1499857460207147, 0.1499847570055632, 0, 0.1499858366247709, 0, 0.1499856693035172, 0.149985669303518, 0, 0.1499857180253814, 0, 0.1499999999999999, 0.1499999999999999, 0.9999999899999999, 0, 0, 0, 0, 0, 0.1499881328068448, 0.9999999893705127, 0, 0, 0, 0, 0, 0, 0, 0, 0.1499929266560674, 0, 0, 0, 0.1499858366247706, 0, 0, 0, 0, 0.9999999893766709, 0, 0, 0, 0, 0, 0, 0, 0, 0, 0, 0, 0, 0, 0, 0, 0, 0, 0, 0, 0, 0, 0, 0, 0, 0, 0, 0.1499842898700781, 0.1499845017267385, 0, 0, 0, 0.999999989465606, 0, 0.06149617858141776, 0, 0.1499839507049479, 0.1499805442972466, 0.1499857460207147, 0.1499858366247706, 0.1499880677731121, 0.1499857460207147, 0, 0.1499868143383474, 0.1253291258959597, 0.1499805442972466, 0, 0, 0.1499805967150184, 0, 0, 0.1499868143383474, 0.1499787706039927, 0.149983483571531, 0.149979009525931, 0.1499927681844742, 0.149983483571531, 0.1499839507049486, 0, 0.149983483571531, 0.149985746020715, 0.1499858366247706, 0.1499868143383474, 0.1499927681844742, 0.1499929266560674, 0, 0.1499927681844742, 0.1499845017267388, 0, 0.1499866883215031, 0, 0, 0.1499860574060101, 0, 0.1499845017267388, 0, 0.3101322301369556, 0, 0, 0.1499858366247709, 0, 0.149985746020715, 0, 0.1499848629988626, 0.1499857180253814, 0, 0, 0.1499839507049471, 0, 0.1499860574060101, 0.1499880677731115, 0.1499787706039927, 0.1499832740517819, 0.1499805442972466, 0, 0, 0.149983483571531, 0.1499805442972466, 0.1499880677731107, 0.1499856639531469, 0.1499929266560674, 0, 0, 0.1499856274213847, 0.149979221376449, 0.1499857460207147, 0.1499858366247706, 0.1499848629988626, 0.1499929266560674, 0, 0, 0.1499832740517819, 0.1499805967150198, 0.149979009525931, 0.1499805442972474, 0.1499858366247706, 0, 0.1499848629988642, 0, 0.1499860574060101, 0.1499857180253811, 0.1499848629988626, 0, 0, 0, 0, 0.1499860574060101, 0.1499909609353446, 0, 0.1499858366247709, 0, 0.1499880677731115, 0.1499880677731115, 0.1499832740517819, 0, 0.1499839507049471, 0.1499879775452627, 0.1499856639531469, 0.1499860574060101, 0.1499839507049486, 0.1499839507049479, 0.1499839507049479, 0, 0.1499839507049471, 0.1499839507049479, 0.1499929266560674, 0.1499805967150184, 0.1499856693035176, 0.1499929266560679, 0, 0.149983483571531, 0.1499866883215031, 0, 0.149983483571531, 0.1499881328068441, 0.1499845017267388, 0, 0.1499866883215056, 0.1499885246606089, 0.1499929266560674, 0, 0.1499885246606089, 0, 0, 0.1499929266560679, 0, 0, 0, 0, 0, 0, 0, 0, 0, 0, 0.1499842898700777, 0.1499847570055628, 0, 0, 0, 0.1499866883215031, 0.1499858366247706, 0.1499866883215031, 0.1499834835715302, 0.1499910795381462, 0.149981679031339, 0, 0.1499858366247706, 0.9892936369579713, 0.149979009525931, 0, 0, 0, 0, 0.1499866883215031, 0.1499858811617827, 0.1499839507049486, 0.1499860574060101, 0, 0.149979009525931, 0.1499929266560674, 0.1499885246606089, 0, 0.75] 
        ],
       "original name":"DireGB"
      },
     "Node10":{
       "Global MG94xREV":0.0003941812174027915,
       "Nucleotide GTR":0.0003842559437461178,
       "Posterior prob omega class by site":        [
[0, 0, 0.8500034743843375, 0, 0.8500030156998335, 0.850001487913287, 0.8500040817007833, 0, 0.8500072090849419, 0.8500040817007833, 0.8500034743934386, 0.8500028002314277, 0.8500029794087892, 0, 0.8500033761251988, 0.8500040817007833, 0.8500030145934506, 0.8500032065212582, 0.8500033761251988, 0, 0.9005754757062371, 0.8500025290136878, 0, 0, 0, 0.8500032602219072, 0.8500032065212582, 0.8500019014291373, 0.8500029984680354, 0.8500034743934386, 0, 0, 0.8500034743934386, 0.8500030145934506, 0.8500044155962238, 0.8500033761251988, 0, 0, 0, 0.8500044155962238, 0, 0.8500072090849419, 0.8500025100344851, 0.8500033761251988, 0.8500040817007833, 0, 0, 0.8500040817007833, 0.8500032065212582, 0.8500038540036652, 0, 0.8500031841975694, 0.8500033761251988, 0.8500029984680354, 0, 0.8500025100344843, 0.8500030157059479, 0.8500033761251988, 0.8500032065212582, 0.8500025290136878, 0.8500040065589596, 0, 0.8500040927282053, 0, 0, 0, 0, 0.8500033761251988, 0.8500039104264293, 0.8500028002314274, 0, 0, 0.8500028002314277, 0.8500033047895896, 0, 0, 0.8500025100344843, 0, 0, 0.8500029700256961, 0, 0, 0, 0, 0, 0.8500025290136886, 0.8500025100344843, 0.8500027737094877, 0.8500029329528348, 0, 0, 0, 0.8500072090849422, 0.8500030157059479, 0, 0.8500025100344843, 0.8500019014291373, 0, 0.8500024963497373, 0.8500032602219069, 0.8500030145934506, 0.8340725183226443, 0.8500029794087892, 0, 0, 0.8500032602219069, 0, 0.8500033761251988, 0.8500030157059479, 0.8500030145934506, 0.8500025100344843, 0.8500014879135388, 0, 0.01011207759940553, 0.8500037915058822, 0, 0, 0.8500029329528348, 0.8500029329528348, 0.8500044658730741, 0.8500031841975701, 0.8500014879135392, 0.8500033047895896, 0.8500027737094877, 0.8500028002314277, 0.8500040817007833, 0.8500033761251988, 0, 0.850004371028813, 0.8500032065212582, 0, 0, 0, 0, 0.8500040817007833, 0.8500029329528352, 0.8500034743934386, 0, 0.8500040816894409, 0.8500040816894409, 0.8000128917245015, 0.5, 0.850003206479938, 0.8500029794026589, 0, 0, 0.8500027737094874, 0.8500015212494807, 0.8500027737094874, 0.8500025290136878, 0, 0.8500040817007833, 0.8500024139345951, 0, 0.8500031841975701, 0.8500015212494807, 0, 0.8500029329528348, 0, 0, 0, 0.8500034743934386, 0.8500019014291373, 0.8500034743934386, 0, 0.8500028002314277, 0.8500014879135388, 0.8500014879135388, 0, 0, 0.8500040817007833, 0, 0, 0.8500028002314277, 0.8500040817007833, 0.8500014879135388, 0.8500030157059479, 0.8500030145934506, 0.8500027737094874, 0.8500031841975701, 0.8500027737094874, 0, 0.8500034743934386, 0.8500038540036652, 0.8500025100344843, 0, 0.8500026365877866, 0.8500029984680354, 0.8500027737094877, 0, 0.8500014879135388, 0, 0.8500044155962238, 0.8500030157059479, 0, 0, 0.8500040817007833, 0.8500027737094874, 0.8500044155962238, 0.8500024139345951, 0, 0.8500014879135388, 0, 0, 0.8500029984680354, 0.8500030157059479, 0, 0.8500029794087888, 0.8500030157059487, 0, 0.8500027737094874, 0.8500019014291377, 0.8500033761251996, 0, 0.8500044658730741, 0.8500024139345947, 0.8500029984680357, 0, 0.8500033047895896, 0, 0.8500038540036652, 0, 0, 0.8500027737094874, 0.8500031841975694, 0.8500044155962238, 0, 0, 0, 0, 0.8500033761251988, 0, 0.8500028002314274, 0.8500072090849422, 0.8500034743934386, 0.8500027737094874, 0.8500044658730741, 0.8500038540036652, 0.8500014879135388, 0.8500024139345951, 0.8500025100344843, 0, 0, 0, 0, 0, 0, 0, 0, 0.8500027737094877, 0.8500028002314277, 0, 0, 0, 0.8500033047895896, 0.8500029984680354, 0, 0.8500032602219072, 0, 0, 0, 0.8500040817007833, 0.8500029984680354, 0.8500014879135392, 0.8500029984680354, 0.8697398663457713, 0.8500024139345947, 0.8500029329528348, 0.8500034743934394, 0, 0, 0.8500032065212582, 0, 0.8500033761251988, 0.8500040817007833, 0.8500033761251988, 0.8500014879135388, 0.8500033761251988, 0.8500031841975701, 0, 0.8500029329528348, 0.8500014879135388, 0, 0, 0, 0.8500029984680354, 0.8500014879135388, 0, 0.8500044155962238, 0, 0.75, 0.5, 0.5, 0.5, 0.5, 0.7999999999999998, 0.01, 0.5, 0.8500031841943178, 1.010502747005052e-08, 0, 0, 0, 0, 0, 0, 0, 0, 0, 0, 0, 0, 0, 0, 0.8500040816956036, 0.8500024139261075, 0.8500025100344843, 0.8500029329528348, 0.8500029329528348, 0.8500030145934506, 1.012070112187221e-08, 0, 0, 0, 0.8500014879135385, 0.8500038540036652, 0.8500040817007833, 0, 0.8500014879135388, 0, 0, 0.8500024139345951, 0.8500040817007833, 0.8500014879135388, 0.8500028002314277, 0.850001521249481, 0, 0, 0, 0, 0.8500032065212582, 0, 0.8500040817007833, 0.8500014879135392, 0, 0, 0, 0, 0, 0.8500014879135392, 0.8500040817007833, 0, 0.8500040817007833, 0.8500033761251988, 0.8500025100344843, 0.8500033761251988, 0.8500044658730741, 0.8500030157059479, 0.8500029329528348, 0, 0.8500015212494807, 0.8500040817007833, 0.8500029329528348, 0, 0.8500029329528348, 0.8500014879135388, 0, 0.8500028002314277, 0, 0.8500029329528348, 0.8500034743934394, 0.8500030157059479, 0.8500044155962238, 0.8500027737094874, 0.8500027737094874, 0.8500014879135388, 0, 0.8500031841975701, 0.8500029794087892, 0, 0.01011756784317631, 0.8233575165800245, 0.8500034743934386, 0.8500033047895893, 0.8500029794087892, 0, 0.8500029794087892, 0.8500031841975701, 0.8500015212494807, 0, 0, 0.8500033047895896, 0.8500032065212582, 0.01013447129745135, 0, 0, 0.8500027737094874, 0, 0.8500032065212582, 0.8500027737094874, 0.8500032065212582, 0.8500024139345951, 0, 0.8500014879135388, 0.8500027737094874, 0.8500027737094874, 0.8500024139345951, 0.8500032065212582, 0.8500028002314277, 0, 0.8500014879135388, 0, 0.8500014879135388, 0, 0.8500034743934386, 0.8500038540036652, 0.8500025100344843, 0.8500030157059479, 0, 0.8500014879135388, 0.8500025100344843, 0.8500029329528348, 0.8500044155962238, 0.8500038540036652, 0.8500029329528348, 0.8500014879135388, 0.8500040817007833, 0.8500033761251988, 0, 0.8500014879135388, 0, 0.8500034743934386, 0.8500037915058822, 0.8500029329528348, 0.8500033047895896, 0.8500040927282053, 0.8500033761251988, 0.8500029329528348, 0, 0, 0.8500031619535519, 0.8500040817007833, 0.8500024139345947, 0.8500029984564408, 0.8500040816602777, 0, 0.850001442811095, 0, 0, 0, 1.011365061948369e-08, 0, 0, 0.8500029329528348, 0.8500040817007833, 0, 0, 0, 0, 0, 0, 0, 0, 0, 0.8500032065212582, 0, 0, 0.8500025100344843, 0, 0, 0, 0, 0.8500032065212582, 0, 0, 0, 1.012054245265043e-08, 0, 0, 0, 0, 0, 0, 0, 0, 0.8500024963497373, 0.8500034743934386, 0.8500029329528348, 0, 0.8500024139345951, 0, 0.8500030157059479, 0, 0, 0.8500025100344843, 0.8500032065212585, 0, 0.8073902441980214, 0, 0.8500033047895896, 0.01026994268521759, 0.8500028002314277, 0.8500034743934386, 0, 0.8500034743934394, 0, 0.8500033047895896, 0.8500031841975701, 0.9937846094534115, 0.8500019014291377, 0.8500019014291373, 0, 0, 0.8500033761251996, 0.850004371028813, 0, 0, 0, 0, 0, 0, 0.8500033761251981, 0.8500040927282045, 0.8500025290136878, 0.8500035184650235, 0.8500025100344843, 0.8500026365877866, 0, 0, 0.8500024139345951, 0.8500031841975701, 0.8500032602219069, 0.8500030157059479, 0, 0.8500033047895901, 0, 0.8500014879135388, 0.8500033761251988, 0.8500033761251988, 0.8500029794087892, 0.01013315277099365, 0, 0, 0.8500014879135388, 0, 0.8500072090849422, 1.016050857794206e-08, 0.8500014879135388, 0, 0.03173566920126362, 0, 0, 0.8500014879135388, 0.8500033761251988, 0, 0.8500028002314277, 0.8500028002314277, 0, 0.8500030157059487, 0.8500038540036644, 0.8500043710288138, 0.8500031841975694, 0.8500030157059479, 0.8500040817007833, 0, 0.8500038540036652, 0.01014293943294957, 0.8500014879135388, 0, 0.01012909876285554, 1.012116605742278e-08, 0.8500029794087892, 0.8500044155962238, 0.8500014879135388, 0.8500031841975701, 0.8500030157059479, 0.8500014879135388, 0, 0.8500030157059479, 0, 0.8500025100283398, 0, 0.7499999999999997, 0.8500015712094661, 0.8500000000000001, 0.8000000000000007, 0.7999999999999994, 0, 0.8500000000000001, 0.75, 0.7500000000000003, 0.5, 0.5, 0.5, 0.5, 0.5, 0.5, 0.5, 0.5, 0.5, 0.5, 0.5, 0.5, 0.5, 0.5, 0.5, 0.5, 0.5, 0, 0.8500018764801499, 0, 0, 0.8500027737094874, 0.831626687495081, 0, 0.8500029984680354, 0, 0, 0.8500014879135388, 0, 0, 0.8500030157059479, 0.8500014879135388, 0, 0.0101168742097914, 0.8500033761251988, 0.8500040927282053, 0.8500029794087892, 0.8500029700256969, 0.8500034743934386, 0.8500028002314277, 0.8500029984680354, 0, 0.8500030157059479, 0, 1.012171082570125e-08, 0, 0.8500030043573755, 0, 0.8500040817007833, 0.8500029794087892, 0.8500029794087892, 0.8500031841975701, 0.8500015212494807, 0, 0.8500029794087892, 0.8500040927282053, 0, 1.012586589943286e-08, 0.8500029329528348, 0.8500031841975701, 0.8103219718650984, 0.8500040817007833, 0, 0, 0.8500072090121752, 0.8500030156998328, 0.8500034743684927, 0.8500035184567658, 0, 0, 0, 0, 0, 0.8500030145934506, 0, 0.8500014879135385, 0, 0, 0.8500033047895896, 0, 0, 0.8500033761251988, 0, 0.8500032065212582, 0, 0.8500028002314274, 0, 0, 0.8500040927282045, 0.8500030234166194, 0.8500029794087892, 0, 0, 0, 0, 0, 0, 0, 0.01013476772586372, 0.8500019014291373, 0, 0.8500043710288138, 0.8500029984680354, 0, 0, 0, 0, 0, 0.8500038540036652, 0.8500034743934394, 0.8500033761251988, 0.8500030157059479, 0.8500014879135388, 0.8500040817007833, 0.8500033761251988, 0, 0.8500040817007833, 0.9341421079521171, 0.8500033047895901, 0.8500030157059487, 0, 0.8500040927282045, 0.8500019014291377, 0.8500040817007833, 0.8500024139345951, 0.8500029984680354, 0, 0.8500034743934386, 0.8500014879135388, 0.8500040817007833, 0.8500044155962238, 0, 0.8500029794087892, 0.8500029984680354, 0.8500029984680354, 0, 0.8500034743934386, 0, 0, 0.8500040817007841, 0, 0, 0, 0, 0, 0.8500027737094874, 0.8500029329528348, 0, 0, 0, 0, 0.01011713858703413, 0, 0, 0, 0, 0, 0.8500014879135388, 0, 0.8500029794087892, 0, 0, 0, 0.8500033047895896, 0.9048555706193852, 0.8500033047895896, 0, 0.8500025100344843, 0, 0, 0.8500029794087892, 0.8500033761251988, 0.8500014879135388, 0.8500072090849422, 0.8500029984680354, 0.8500014879135388, 0, 0.8500029984680354, 0, 0, 0.8500034743934386, 0, 0.8500029794087892, 0, 0, 0, 0, 0, 0, 0, 0, 0.8500029794087892, 1.012248032593887e-08, 0.8500014879135392, 0, 0, 0, 0.8500025100344851, 0, 1.026872057336422e-08, 0.8500034743934386, 0.8500029984680354, 0.8500027737094874, 0, 0.8500035184650235, 0.8500034743934386, 0.8500032602219069, 0, 0, 0, 0.01011874360794674, 0.6941264994343699, 0.8500015212494807, 0.8500029794087892, 0, 0.8500024139345951, 0, 0, 0.8500029329528348, 0.8500044658730741, 0.8500029984680354, 0, 0.8500033761251988, 0.8500030157059487, 0.8500024139261075, 0, 0.8500028002223735, 0, 0.8500031841913787, 0.8500033047778256, 0.8500028002252654, 0, 0.8500040817007841, 0.8500014879135388, 0.8500044658730741, 0.8500031619535514, 0.8500029794087892, 0, 0.8500034743934386, 0, 0, 0.8500044658730741, 0.8500032065212585, 0.8500019014291373, 0.8500034743934386, 0.8500014879135392, 0.8500014879135388, 0.8500034743934386, 0.8500032065212582, 0.8500035184650228, 0.8500040927282045, 0.8500034743934386, 0, 0.8500034743934386, 0, 0.8500014879135388, 0.8500027737094874, 0.8500029329528352, 0.5, 0.5, 0.5, 0.5, 0.5, 0.5, 0.5, 0.5, 0.5, 0.5, 0.5, 0.5, 0.5, 0.5, 0.8500088080261301, 0.8500037914974493, 0, 0, 0.8500044155845764, 0.8500014879103941, 0.8500028002252658, 0.8500033047895893, 0.5080753559930024, 0, 0.8500029794087892, 0.8500034743934386, 1.025036010149807e-08, 0.8500029794087892, 0.8500029794087892, 0, 0.8500028002314277, 0.8500014879135388, 0.8500028002314277, 0, 0.8500043710288138, 0.8500027737094874, 0.850004371028813, 0.8500029984680354, 0.8500027737094874, 0, 0.8500034743934386, 0.01012109041016375, 0.8500029984680354, 0, 0.8500029329528348, 0, 0.8341311299410373, 0, 0, 0.01014912553791315, 0.8500028002314274, 0.8500029794087888, 0, 0.8500029984680354, 0, 0.850002998468035, 0.8500044155845764, 0, 0.8500014879135388, 0.8500029794087892, 0.8500032065212585, 0, 0, 0, 0.8500014879135388, 0.8500018764804002, 0.8500030234166194, 0.8500029794087892, 0, 0.8500014879135388, 0.850002998468035, 0.8500029700256969, 0.8500025100344843, 0.8500038540036644, 0.8500033761251988, 0, 0.8500039104264293, 0.8500033047895896, 0, 0, 0, 0, 0, 0, 0, 0, 0.8500033761251988, 0, 0, 0.8500033761251988, 0, 0, 0.8500029700256969, 0, 0, 0, 0.8500044155845764, 0.5074155584758586, 0.8500014123436237, 0, 0.8500029793970968, 0.850003206509479, 0, 0, 0, 0, 0.8500030145934506, 0.0101242647597405, 0.8500033047895896, 0.8500038540036644, 0.8211668615185302, 0, 0.8500035184650228, 0.8500029329528348, 0.8500037915058822, 0.8500014879135388, 0, 0.8500024139345951, 0.8500029984680354, 0.8500029794087892, 0.8500033761251988, 0, 0, 0.8500029984680354, 0.8500038540036644, 0.8500014879135388, 0.9879291493134083, 0, 0, 0, 0.8500029794087892, 0.8500038540036652, 0, 0.8500029794087892, 0.5095015534207954, 0.8500014879135388, 0.8500014879135388, 0.8500033047895896, 0, 0, 0.8500034743934386, 0.8500027737094877, 0.8500033761251988, 0.8500029984680354, 0.8500029984680357, 0.8500029984680357, 0, 0.8500029984680357, 0.8500044155962238, 0.8500014879135388, 0.8500028002314277, 0.8500044155962245, 0.8500031841975701, 0.8500030145934506, 0.8500027737094874, 0.8500027737094874, 0, 0.8500028002314277, 0.8500028002314277, 0, 0, 0.8500014879135388, 0, 0.8500044155962238, 0.8500029794087892, 0, 0.8500029984680354, 0.8500029984680354, 0.8500029984680354, 0.8500014879135388, 0.8500029984680354, 0.8500025100344843, 0.8500014123467069, 0.8500032602219069, 0, 0, 0.8500027737094877, 0.8500029984680354, 0, 0.8500014879135392, 0.8500034743934386, 0.8500029794087888, 0, 0.8500033761251988, 0, 0, 0, 0.8500044155962238, 0, 0, 0, 0.8500027737094874, 0.8500032065212582, 0.8500024139345951, 0.8500027737094874, 0.8500019014291373, 0.8500029984680354, 0.8500034743934386, 0.8500028002314277, 0, 0.8500014879135388, 0, 0.8500029984680354, 0, 0.8500029700256969, 0, 0.8500032065212582, 0, 0.8500014879135388, 0, 0.8500028002314277, 0, 0.8500033047895901, 0.8500014879135388, 0.8500029984680354, 0.8500025100344843, 0.8500029984680354, 0.8500029794087892, 0, 0, 0.8500029984680354, 0.8500014879135388, 0, 0.8500035184650235, 0, 0, 0.8500030145934506, 0.8500044155962238, 0.8500014879135385, 0.8500029984680357, 0, 0, 0.8500025100344843, 0.8500072090849422, 0.8500033047895893, 0.8500019014291377, 0.8500014879135388, 0.8500040927282045, 0, 0.8500019014291373, 0, 0.8500029700256961, 0, 0, 0, 0, 0.8500029794085385, 0, 0.8500030145934503, 0.8500014879135388, 0, 0, 0, 0, 0, 0, 0, 0, 0, 0, 0, 0, 0.8500040927279546, 0.8500024139314186, 0.8500029984680354, 0, 0, 0.8500030145901979, 0, 0, 0, 0, 0, 0, 0, 0, 0.8500029984680354, 0.8500024139345947, 0, 0, 0, 0.8500044658730741, 0.8500014879135388, 0, 0, 0.8500014879135388, 0, 0, 0, 0, 0, 0.8500033761251981, 0, 0.8500044155962238, 0, 0.8500030145934506, 0, 0, 0, 0, 0, 0, 0, 1.012698289346739e-08, 1.011371296635951e-08, 0.8500033761251988, 0, 0, 0, 0.9163805356200562, 0, 0, 0, 0, 0.8500038540036644, 0.8500040927282053, 0.8500030234166194, 0.8500031841975701, 0, 0, 0.8500030145934506, 0, 0, 1.013316620427289e-08, 0, 0, 0.8500033047895896, 0.850004371028813, 0, 0, 0.8500030043573752, 0.8500014879135392, 0.8500040927282045, 0.8500038540036652, 1.011548753699051e-08, 0, 0.8500040927282045, 0, 0, 0, 0, 0, 0, 0, 0.8500043710288138, 0, 0, 0, 0, 0, 0, 0, 0, 0, 0, 0, 0, 0, 0, 0.01013169017887676, 0, 0, 0, 0, 0, 0, 0, 0, 0.01011434087399074, 0, 0, 0.8214740856116947, 0, 0, 0, 0, 0, 0, 0, 0, 0, 0, 0, 0.8245011970285748, 0, 0.850004371028813, 0.8500033047895896, 0, 0, 0.8222530592535924, 0.8500029984680354, 0, 0.850004371028813, 0.8500029984680354, 0, 0.8500030156998328, 0, 0, 0, 0.8500025290077924, 0, 0, 0, 0.8500019014233865, 0.8500028002223724, 0, 0.8500024963444791, 0.8500033047778256, 0.8500044155845764, 0.8500030157027718, 0.8500014123467069, 0, 0.8500031841975701, 0.8500030157059479, 0.8500031841975701, 0.8500032065212582, 0.8500035184650228, 0, 0, 0, 0, 0, 0, 0, 0, 0, 0, 0.8500029984564412, 0.850002998462724, 0, 0, 0, 0, 0, 0.8500029984680354, 0, 0.8500029794087892, 0.8500029984680354, 0, 0, 0, 0, 0, 0.01009829529733975, 0, 0, 0.8500043710288138, 0, 0, 0, 0, 0, 0, 0, 0, 0, 0, 0, 0, 0.01011924486249181, 0.8500029984680354, 0, 0, 0, 0, 0, 0, 0, 0, 0, 0, 0, 0, 0, 0, 0, 0, 0.01011298033325127, 0, 0, 0, 0, 0, 0, 0, 0, 0, 0, 0, 0, 0, 0, 0.01011917067329002, 0, 0, 0.8500034743934386, 0.01011737840773877, 0.8500034743934386, 1.028363937841115e-08, 0, 0.8500029984680354, 0.850004371028813, 0.8500014879135388, 0, 1.011649689776761e-08, 0.8500029329528348, 0.8500030157059479, 0.8500029700256969, 0.8500029984680354, 0.8500033047895901, 1.013719132701066e-08, 0.8500029984680354, 0.8500030157059479, 0.8500027737094874, 0.8500033761251988, 0.8500033761251988, 0.8500030157059479, 0.7452553181729643, 0, 0.85000301459316, 0.8500033761251988, 0, 0, 0, 0, 0.8500014879135392, 0.8500033761251988, 0.8500014879135392, 0, 0.8500019014291373, 0, 0, 0, 0.8500043710288138, 0, 0, 0.5, 0.5, 0.8500029700169863, 0.8500030157059479, 0.8500032065212582, 0, 0.8500030157059479, 0, 0, 0, 0, 0, 0, 0, 0, 0, 1.011503288911235e-08, 0.8500032065212582, 0.8500027737094874, 0, 0, 0, 0.8500028002314277, 0, 0, 0.8500031841975701, 0, 0, 0, 0.8500028002314274, 0.8500014123467061, 0, 0, 0, 0, 0, 0, 0.8500024963497366, 0, 0, 0, 0, 0, 0.8500030145934506, 0, 0, 0.8500029794087892, 0, 0, 0.8500033047895896, 0, 0.8500039104264293, 0, 0.8500025100344843, 0, 0.8500033761251996, 0.8500035184650235, 0, 0, 0.01014173560626068, 0.8500034743934386, 0.8500033761251988, 0, 0.8500029893758847, 0.8500032602219072, 0.8500030234166194, 0.8500025100344843, 0.8500032602219069, 0.8500025290136878, 0, 0.8500072090849422, 0.850002998468035, 0.8500014879135388, 0, 0.8500014879135388, 0.8500030145934503, 0.8500014879135385, 0.8500029700256969, 0.8500029984680354, 0.8500014879135392, 0, 0.8500034743934394, 0.8500029984680354, 0.01012355538915861, 0, 0, 0, 0.8500033047895896, 0.8500029329528348, 0.8500029700256969, 0.8500031619535514, 0, 0.8500040927282045, 0, 0, 0.8500029984680354, 0, 0.8500032065212582, 0.8500044658730749, 1.012668973290489e-08, 0.8500044155962245, 0, 0.8500032065212582, 0.8500027737094877, 0.8500037915058822, 0.8500037915058822, 0.8500029794087892, 0, 0, 0.8500033047895901, 0, 0.8500029984680354, 0.8500030145934506, 0.8500029329528348, 0.8500027737094874, 0.8500015212494807, 0, 0.8500034743934386, 0, 0.8500029794087892, 0.8500044155962238, 0, 0.8500040927282053, 0.8500014879135388, 0.01011669812102846, 1.012509845801679e-08, 0.8500014879135388, 0.8500044155962238, 0, 0.8500033761251988, 0.8500014879135388, 0, 0, 0.8500029984564408, 0.8500014879103941, 0.8500025100283406, 0.8500044155845764, 0, 0.8500028002223732, 0.8500032602157446, 0, 0.8500029329528348, 0.8500019014291373, 1.012490021368908e-08, 0.8500030157059479, 0.8500014879135388, 0.8500037915058822, 0.8500044155962238, 0.8500027737094874, 0.8500037915058822, 0, 0.8500024139345951, 0.8500015212494807, 0.8500029984680354, 0.8500029984680354, 0.8500044155962238, 0.8500014879135388, 0.8500040817007833, 0.8500029794087892, 0.8500025100344843, 0.01012190754793663, 0, 0.8500033761251988, 0.8500032065212582, 0, 0.8500029984680354, 0, 0, 0, 0.8500030145934503, 0.8500038540036652, 0, 0.850001521249481, 0, 0.8500030157059479, 0.8500029984680357, 0, 0.8500040817007833, 0.8500032065212582, 0, 0.8500030157059479, 0.8500030157059479, 0, 0, 0, 0.8500033047895893, 0.8500025290136886, 0.8500014879135392, 0.8500039104212488, 0, 0.8500024963497373, 0.8500014879135392, 0, 0.8500029794087892, 0, 0.8959772364963698, 0, 0.8500024963497373, 0, 0.8500029984680354, 0, 0.8500028002314274, 0, 0.850004371028813, 0, 0, 0, 1.011986148891358e-08, 0, 0, 0, 0, 0, 0, 0.8937726910189105, 0.8500030234166194, 0.8500024139345951, 0.8500014879135388, 0.8500033047895901, 0, 0, 0, 0, 0.01013200322037299, 0, 0.8500032065212582, 0, 0, 0, 0, 0, 0, 0, 0, 0, 0.4981774312271597, 0, 0, 0, 1.011310401479599e-08, 0, 0, 0, 0, 0, 0, 0.8500035184650228, 0, 0, 0, 0, 0, 0, 0, 0, 0, 0, 0.8500039104264293, 0, 0.8500028002314274, 0, 0.8500029794087888, 0.8500030157059479, 0, 0.8500014123467061, 0.8500019014291377, 0.8500033761251996, 0.8500032602219069, 0, 0.8500014123467069, 0, 0, 0.8500030157059479, 0.8500014879135388, 0, 0, 0.8500025100344843, 0.8500019014291377, 0.8500040927282045, 0, 0.8500044658730741, 0, 0, 0.8500039104264293, 0.8500024963497373, 1.012036416387361e-08, 0.8500025290136886, 0.8500029794087892, 0, 0.8500032602219069, 0, 0, 0, 0, 0.8500033761251988, 0.8500033761251988, 0, 0.8500033047895896, 0.8500029329528348, 0, 0, 0.8500027737094874, 0.8933494871483963, 0, 0.8500033761251988, 0, 0, 0, 0, 0.8500025100344843, 0.8500040817007841, 1.033361123681954e-08, 0, 0, 0, 0.8500024139345951, 0.8500025100344843, 0, 0.8500038540036652, 0.8500040927282045, 0.8500014879135385, 0.8500033047895896, 0.8500033761251988, 0.8500028002314277, 0.8500030157059487, 0.8500028002314274, 0.8500033761251996, 0.8500019014291373, 0.8500028002314277, 0, 0, 0, 0, 0.4973287937635126, 0, 0, 0.8500033761251996, 0.8500033047895896, 0, 0, 0.8500028002314274, 0, 0.8500043710288138, 0.8500033047895896, 0, 0.8500014879135388, 0, 0.8500030157059479, 0, 0, 0.8500034743934394, 0, 0, 0, 0.8500029984680354, 0.8500034743934386, 0.8500029794087892, 0.8500014123467069, 0.8500033047895901, 0.8500015212494807, 0, 0.8500033761251988, 0, 0.8500029984680354, 0.8500030157030096, 0.8500027737031287, 0.8500034743843383, 0, 0, 0.8500044155845764, 0.8500030145845962, 0, 0.8500040816894409, 0.8500029793970968, 0.8500031841913787, 0, 0.7491409194853124, 0, 0.8500033047475757, 0.7541787408905375, 0, 0, 0.5, 0.8500014577221423, 0, 0, 0.8500029793970968, 0.8500029329436376, 0.8500014879103941, 0, 0, 0, 0, 0, 1.011406581601531e-08, 0, 0.8500025290136886, 0.8500032065212582, 0, 0, 0.8500039104179504, 0.5, 0.5, 0.5, 0.5, 0.5, 0.6999999999999995, 0.5, 0.8500023202417342, 0.850001521249481, 0.8500029794087888, 0.8500024963497373, 0.8500030145878484, 0, 0, 0.8500024963444791, 0, 0, 0.8500029700256969, 0, 0.8500028002314277, 0, 0, 0.8500034743934386, 0.8500014879135388, 0.8500030157059479, 0.850004371028813, 0.02278969270668279, 0.850004371028813, 0.8500034743934386, 0.8500033761251988, 0.8500025290136878, 0, 0, 0.8500044155962238, 0.8500027737094874, 0.8500033761251988, 0.8500035184650228, 0.9073587874898665, 0.8500030157059479, 1.01202825730159e-08, 0, 0.8500031841975694, 0.8500032065212582, 0.8500037915058822, 0, 0.8500033047895893, 0, 0.8500029794087892, 0.8500024139345951, 0, 0.8500028002314277, 0.8500014879135388, 0.8500040817007833, 0.8500029984680354, 0.8500029794087892, 0, 0.8500031841975701, 0.8500031841975701, 0.8500031841975701, 0, 0.8500029984680354, 0.8500032602219072, 0, 0, 0.8500040817007833, 0.8500029329528348, 0.8500029329528348, 0, 0.8500033761251988, 0, 0.8500025100344843, 0, 0.8500029984680354, 0.8500044155962238, 0.8500031619535514, 0, 0.8500029700256969, 0.8500014879135388, 0.8500014879135392, 0.8500032065212582, 0, 0.8500028002314277, 0.8500029984680354, 0.8500029984680354, 0, 0.8500024139345951, 0.8500037915058822, 0, 0.8500029984680354, 0.8500029794087892, 0.8500037915058822, 0, 0, 0, 0.8500040927282045, 0, 0, 0, 0, 0, 0, 0, 0, 0, 0, 0.8500038540036652, 0, 0, 0, 0, 0, 0, 0, 0, 0, 0, 0, 0, 0.8500029984680354, 0, 0.8500014879135388, 0.8500014879135392, 0, 0, 0.8500028002314277, 0.8500038540036644, 0, 0.8500014879135388, 0.01012472719670524, 0, 0.8500029984680354, 0.8500032065212582, 0, 0.8500029794087892, 0, 0.8500030145934506, 0.8500030145934503, 0, 0.8500030043573752, 0, 0.8500027737031287, 0.8500038539951811, 1.016953878617647e-08, 0, 0, 0, 0, 0, 0.8500024963497366, 1.01298023026538e-08, 0, 0, 0, 0, 0, 0, 0, 0, 0.8500014879135392, 0, 0, 0, 0.8500029794087892, 0, 0, 0, 0, 1.01289447119751e-08, 0, 0, 0, 0, 0, 0, 0, 0, 0, 0, 0, 0, 0, 0, 0, 0, 0, 0, 0, 0, 0, 0, 0, 0, 0, 0, 0.8500033047895896, 0.8500032602219072, 0, 0, 0, 1.011093377725868e-08, 0, 0.8928575140026398, 0, 0.8500033761251988, 0.8500040927282045, 0.8500029984680354, 0.8500029794087892, 0.8500025100344836, 0.8500029984680354, 0, 0.8500027737094874, 0.8342168532029152, 0.8500040927282053, 0, 0, 0.8500040817007833, 0, 0, 0.8500027737094874, 0.8500044658730741, 0.8500034743934386, 0.8500044155962238, 0.8500015212494807, 0.8500034743934386, 0.8500033761251988, 0, 0.8500034743934386, 0.8500029984680354, 0.8500029794087892, 0.8500027737094874, 0.8500015212494807, 0.8500014879135388, 0, 0.8500015212494807, 0.8500032602219069, 0, 0.8500028002314277, 0, 0, 0.8500029329528348, 0, 0.8500032602219069, 0, 0.6175987215162693, 0, 0, 0.8500029794087892, 0, 0.8500029984680354, 0, 0.8500031841975701, 0.8500030043573752, 0, 0, 0.8500033761251988, 0, 0.8500029329528348, 0.8500025100344843, 0.8500044658730741, 0.8500035184650235, 0.8500040927282053, 0, 0, 0.8500034743934394, 0.8500040927282053, 0.8500025100344851, 0.8500030157059479, 0.8500014879135388, 0, 0, 0.8500030234166194, 0.8500043710288138, 0.8500029984680354, 0.8500029794087892, 0.8500031841975701, 0.8500014879135388, 0, 0, 0.8500035184650235, 0.8500040817007833, 0.8500044155962238, 0.8500040927282045, 0.8500029794087892, 0, 0.8500031841975701, 0, 0.8500029329528348, 0.8500030043573755, 0.8500031841975701, 0, 0, 0, 0, 0.8500029329528348, 0.8500019014291373, 0, 0.8500029794087888, 0, 0.8500025100344843, 0.8500025100344843, 0.8500035184650235, 0, 0.8500033761251988, 0.8500025290136878, 0.8500030157059479, 0.8500029329528348, 0.8500033761251988, 0.8500033761251988, 0.8500033761251988, 0, 0.8500033761251988, 0.8500033761251988, 0.8500014879135388, 0.8500040817007841, 0.8500030145934506, 0.8500014879135388, 0, 0.8500034743934386, 0.8500028002314277, 0, 0.8500034743934386, 0.8500024963497373, 0.8500032602219069, 0, 0.8500028002314277, 0.8500024139345951, 0.8500014879135388, 0, 0.8500024139345947, 0, 0, 0.8500014879135385, 0, 0, 0, 0, 0, 0, 0, 0, 0, 0, 0.8500033047895896, 0.8500032065212582, 0, 0, 0, 0.8500028002314277, 0.8500029794087892, 0.8500028002314277, 0.8500034743934394, 0.8500018764804002, 0.8500038540036652, 0, 0.8500029794087892, 0.01014598168457679, 0.8500044155962238, 0, 0, 0, 0, 0.8500028002314277, 0.8500029700256969, 0.8500033761251988, 0.8500029329528348, 0, 0.8500044155962238, 0.8500014879135388, 0.8500024139345951, 0, 0.25],
        [0, 0, 0.1499965256156625, 0, 0.1499969843001665, 0.149998512086713, 0.1499959182992167, 0, 0.1499927909150581, 0.1499959182992167, 0.1499965256065614, 0.1499971997685723, 0.1499970205912108, 0, 0.1499966238748012, 0.1499959182992167, 0.1499969854065494, 0.1499967934787418, 0.1499966238748012, 0, 0.09942452429376292, 0.1499974709863122, 0, 0, 0, 0.1499967397780928, 0.1499967934787418, 0.1499980985708627, 0.1499970015319646, 0.1499965256065614, 0, 0, 0.1499965256065614, 0.1499969854065494, 0.1499955844037762, 0.1499966238748012, 0, 0, 0, 0.1499955844037762, 0, 0.1499927909150581, 0.1499974899655149, 0.1499966238748012, 0.1499959182992167, 0, 0, 0.1499959182992167, 0.1499967934787418, 0.1499961459963348, 0, 0.1499968158024306, 0.1499966238748012, 0.1499970015319646, 0, 0.1499974899655157, 0.1499969842940521, 0.1499966238748012, 0.1499967934787418, 0.1499974709863122, 0.1499959934410404, 0, 0.1499959072717947, 0, 0, 0, 0, 0.1499966238748012, 0.1499960895735707, 0.1499971997685726, 0, 0, 0.1499971997685723, 0.1499966952104104, 0, 0, 0.1499974899655157, 0, 0, 0.1499970299743039, 0, 0, 0, 0, 0, 0.1499974709863114, 0.1499974899655157, 0.1499972262905123, 0.1499970670471652, 0, 0, 0, 0.1499927909150578, 0.1499969842940521, 0, 0.1499974899655157, 0.1499980985708627, 0, 0.1499975036502627, 0.1499967397780931, 0.1499969854065494, 0.1659274816773557, 0.1499970205912108, 0, 0, 0.1499967397780931, 0, 0.1499966238748012, 0.1499969842940521, 0.1499969854065494, 0.1499974899655157, 0.1499985120864612, 0, 0.9898879224005944, 0.1499962084941178, 0, 0, 0.1499970670471652, 0.1499970670471652, 0.1499955341269259, 0.1499968158024299, 0.1499985120864608, 0.1499966952104104, 0.1499972262905123, 0.1499971997685723, 0.1499959182992167, 0.1499966238748012, 0, 0.149995628971187, 0.1499967934787418, 0, 0, 0, 0, 0.1499959182992167, 0.1499970670471648, 0.1499965256065614, 0, 0.1499959183105591, 0.1499959183105591, 0.1999871082754985, 0.5, 0.149996793520062, 0.1499970205973411, 0, 0, 0.1499972262905126, 0.1499984787505193, 0.1499972262905126, 0.1499974709863122, 0, 0.1499959182992167, 0.1499975860654049, 0, 0.1499968158024299, 0.1499984787505193, 0, 0.1499970670471652, 0, 0, 0, 0.1499965256065614, 0.1499980985708627, 0.1499965256065614, 0, 0.1499971997685723, 0.1499985120864612, 0.1499985120864612, 0, 0, 0.1499959182992167, 0, 0, 0.1499971997685723, 0.1499959182992167, 0.1499985120864612, 0.1499969842940521, 0.1499969854065494, 0.1499972262905126, 0.1499968158024299, 0.1499972262905126, 0, 0.1499965256065614, 0.1499961459963348, 0.1499974899655157, 0, 0.1499973634122134, 0.1499970015319646, 0.1499972262905123, 0, 0.1499985120864612, 0, 0.1499955844037762, 0.1499969842940521, 0, 0, 0.1499959182992167, 0.1499972262905126, 0.1499955844037762, 0.1499975860654049, 0, 0.1499985120864612, 0, 0, 0.1499970015319646, 0.1499969842940521, 0, 0.1499970205912112, 0.1499969842940513, 0, 0.1499972262905126, 0.1499980985708623, 0.1499966238748004, 0, 0.1499955341269259, 0.1499975860654053, 0.1499970015319643, 0, 0.1499966952104104, 0, 0.1499961459963348, 0, 0, 0.1499972262905126, 0.1499968158024306, 0.1499955844037762, 0, 0, 0, 0, 0.1499966238748012, 0, 0.1499971997685726, 0.1499927909150578, 0.1499965256065614, 0.1499972262905126, 0.1499955341269259, 0.1499961459963348, 0.1499985120864612, 0.1499975860654049, 0.1499974899655157, 0, 0, 0, 0, 0, 0, 0, 0, 0.1499972262905123, 0.1499971997685723, 0, 0, 0, 0.1499966952104104, 0.1499970015319646, 0, 0.1499967397780928, 0, 0, 0, 0.1499959182992167, 0.1499970015319646, 0.1499985120864608, 0.1499970015319646, 0.1302601336542287, 0.1499975860654053, 0.1499970670471652, 0.1499965256065606, 0, 0, 0.1499967934787418, 0, 0.1499966238748012, 0.1499959182992167, 0.1499966238748012, 0.1499985120864612, 0.1499966238748012, 0.1499968158024299, 0, 0.1499970670471652, 0.1499985120864612, 0, 0, 0, 0.1499970015319646, 0.1499985120864612, 0, 0.1499955844037762, 0, 0.25, 0.5, 0.5, 0.5, 0.5, 0.2000000000000002, 0.99, 0.5, 0.1499968158056822, 0.9999999898949725, 0, 0, 0, 0, 0, 0, 0, 0, 0, 0, 0, 0, 0, 0, 0.1499959183043964, 0.1499975860738925, 0.1499974899655157, 0.1499970670471652, 0.1499970670471652, 0.1499969854065494, 0.9999999898792988, 0, 0, 0, 0.1499985120864615, 0.1499961459963348, 0.1499959182992167, 0, 0.1499985120864612, 0, 0, 0.1499975860654049, 0.1499959182992167, 0.1499985120864612, 0.1499971997685723, 0.149998478750519, 0, 0, 0, 0, 0.1499967934787418, 0, 0.1499959182992167, 0.1499985120864608, 0, 0, 0, 0, 0, 0.1499985120864608, 0.1499959182992167, 0, 0.1499959182992167, 0.1499966238748012, 0.1499974899655157, 0.1499966238748012, 0.1499955341269259, 0.1499969842940521, 0.1499970670471652, 0, 0.1499984787505193, 0.1499959182992167, 0.1499970670471652, 0, 0.1499970670471652, 0.1499985120864612, 0, 0.1499971997685723, 0, 0.1499970670471652, 0.1499965256065606, 0.1499969842940521, 0.1499955844037762, 0.1499972262905126, 0.1499972262905126, 0.1499985120864612, 0, 0.1499968158024299, 0.1499970205912108, 0, 0.9898824321568237, 0.1766424834199755, 0.1499965256065614, 0.1499966952104107, 0.1499970205912108, 0, 0.1499970205912108, 0.1499968158024299, 0.1499984787505193, 0, 0, 0.1499966952104104, 0.1499967934787418, 0.9898655287025486, 0, 0, 0.1499972262905126, 0, 0.1499967934787418, 0.1499972262905126, 0.1499967934787418, 0.1499975860654049, 0, 0.1499985120864612, 0.1499972262905126, 0.1499972262905126, 0.1499975860654049, 0.1499967934787418, 0.1499971997685723, 0, 0.1499985120864612, 0, 0.1499985120864612, 0, 0.1499965256065614, 0.1499961459963348, 0.1499974899655157, 0.1499969842940521, 0, 0.1499985120864612, 0.1499974899655157, 0.1499970670471652, 0.1499955844037762, 0.1499961459963348, 0.1499970670471652, 0.1499985120864612, 0.1499959182992167, 0.1499966238748012, 0, 0.1499985120864612, 0, 0.1499965256065614, 0.1499962084941178, 0.1499970670471652, 0.1499966952104104, 0.1499959072717947, 0.1499966238748012, 0.1499970670471652, 0, 0, 0.1499968380464481, 0.1499959182992167, 0.1499975860654053, 0.1499970015435592, 0.1499959183397223, 0, 0.149998557188905, 0, 0, 0, 0.9999999898863494, 0, 0, 0.1499970670471652, 0.1499959182992167, 0, 0, 0, 0, 0, 0, 0, 0, 0, 0.1499967934787418, 0, 0, 0.1499974899655157, 0, 0, 0, 0, 0.1499967934787418, 0, 0, 0, 0.9999999898794576, 0, 0, 0, 0, 0, 0, 0, 0, 0.1499975036502627, 0.1499965256065614, 0.1499970670471652, 0, 0.1499975860654049, 0, 0.1499969842940521, 0, 0, 0.1499974899655157, 0.1499967934787415, 0, 0.1926097558019786, 0, 0.1499966952104104, 0.9897300573147824, 0.1499971997685723, 0.1499965256065614, 0, 0.1499965256065606, 0, 0.1499966952104104, 0.1499968158024299, 0.006215390546588484, 0.1499980985708623, 0.1499980985708627, 0, 0, 0.1499966238748004, 0.149995628971187, 0, 0, 0, 0, 0, 0, 0.1499966238748019, 0.1499959072717955, 0.1499974709863122, 0.1499964815349765, 0.1499974899655157, 0.1499973634122134, 0, 0, 0.1499975860654049, 0.1499968158024299, 0.1499967397780931, 0.1499969842940521, 0, 0.1499966952104099, 0, 0.1499985120864612, 0.1499966238748012, 0.1499966238748012, 0.1499970205912108, 0.9898668472290063, 0, 0, 0.1499985120864612, 0, 0.1499927909150578, 0.9999999898394915, 0.1499985120864612, 0, 0.9682643307987364, 0, 0, 0.1499985120864612, 0.1499966238748012, 0, 0.1499971997685723, 0.1499971997685723, 0, 0.1499969842940513, 0.1499961459963356, 0.1499956289711862, 0.1499968158024306, 0.1499969842940521, 0.1499959182992167, 0, 0.1499961459963348, 0.9898570605670505, 0.1499985120864612, 0, 0.9898709012371445, 0.999999989878834, 0.1499970205912108, 0.1499955844037762, 0.1499985120864612, 0.1499968158024299, 0.1499969842940521, 0.1499985120864612, 0, 0.1499969842940521, 0, 0.1499974899716602, 0, 0.2500000000000003, 0.1499984287905339, 0.1499999999999999, 0.1999999999999993, 0.2000000000000006, 0, 0.1499999999999999, 0.25, 0.2499999999999997, 0.5, 0.5, 0.5, 0.5, 0.5, 0.5, 0.5, 0.5, 0.5, 0.5, 0.5, 0.5, 0.5, 0.5, 0.5, 0.5, 0.5, 0, 0.1499981235198501, 0, 0, 0.1499972262905126, 0.168373312504919, 0, 0.1499970015319646, 0, 0, 0.1499985120864612, 0, 0, 0.1499969842940521, 0.1499985120864612, 0, 0.9898831257902087, 0.1499966238748012, 0.1499959072717947, 0.1499970205912108, 0.1499970299743031, 0.1499965256065614, 0.1499971997685723, 0.1499970015319646, 0, 0.1499969842940521, 0, 0.9999999898782892, 0, 0.1499969956426245, 0, 0.1499959182992167, 0.1499970205912108, 0.1499970205912108, 0.1499968158024299, 0.1499984787505193, 0, 0.1499970205912108, 0.1499959072717947, 0, 0.9999999898741341, 0.1499970670471652, 0.1499968158024299, 0.1896780281349016, 0.1499959182992167, 0, 0, 0.1499927909878248, 0.1499969843001672, 0.1499965256315073, 0.1499964815432342, 0, 0, 0, 0, 0, 0.1499969854065494, 0, 0.1499985120864615, 0, 0, 0.1499966952104104, 0, 0, 0.1499966238748012, 0, 0.1499967934787418, 0, 0.1499971997685726, 0, 0, 0.1499959072717955, 0.1499969765833806, 0.1499970205912108, 0, 0, 0, 0, 0, 0, 0, 0.9898652322741363, 0.1499980985708627, 0, 0.1499956289711862, 0.1499970015319646, 0, 0, 0, 0, 0, 0.1499961459963348, 0.1499965256065606, 0.1499966238748012, 0.1499969842940521, 0.1499985120864612, 0.1499959182992167, 0.1499966238748012, 0, 0.1499959182992167, 0.06585789204788295, 0.1499966952104099, 0.1499969842940513, 0, 0.1499959072717955, 0.1499980985708623, 0.1499959182992167, 0.1499975860654049, 0.1499970015319646, 0, 0.1499965256065614, 0.1499985120864612, 0.1499959182992167, 0.1499955844037762, 0, 0.1499970205912108, 0.1499970015319646, 0.1499970015319646, 0, 0.1499965256065614, 0, 0, 0.1499959182992159, 0, 0, 0, 0, 0, 0.1499972262905126, 0.1499970670471652, 0, 0, 0, 0, 0.9898828614129659, 0, 0, 0, 0, 0, 0.1499985120864612, 0, 0.1499970205912108, 0, 0, 0, 0.1499966952104104, 0.09514442938061485, 0.1499966952104104, 0, 0.1499974899655157, 0, 0, 0.1499970205912108, 0.1499966238748012, 0.1499985120864612, 0.1499927909150578, 0.1499970015319646, 0.1499985120864612, 0, 0.1499970015319646, 0, 0, 0.1499965256065614, 0, 0.1499970205912108, 0, 0, 0, 0, 0, 0, 0, 0, 0.1499970205912108, 0.9999999898775197, 0.1499985120864608, 0, 0, 0, 0.1499974899655149, 0, 0.9999999897312795, 0.1499965256065614, 0.1499970015319646, 0.1499972262905126, 0, 0.1499964815349765, 0.1499965256065614, 0.1499967397780931, 0, 0, 0, 0.9898812563920533, 0.3058735005656301, 0.1499984787505193, 0.1499970205912108, 0, 0.1499975860654049, 0, 0, 0.1499970670471652, 0.1499955341269259, 0.1499970015319646, 0, 0.1499966238748012, 0.1499969842940513, 0.1499975860738925, 0, 0.1499971997776265, 0, 0.1499968158086213, 0.1499966952221744, 0.1499971997747346, 0, 0.1499959182992159, 0.1499985120864612, 0.1499955341269259, 0.1499968380464486, 0.1499970205912108, 0, 0.1499965256065614, 0, 0, 0.1499955341269259, 0.1499967934787415, 0.1499980985708627, 0.1499965256065614, 0.1499985120864608, 0.1499985120864612, 0.1499965256065614, 0.1499967934787418, 0.1499964815349772, 0.1499959072717955, 0.1499965256065614, 0, 0.1499965256065614, 0, 0.1499985120864612, 0.1499972262905126, 0.1499970670471648, 0.5, 0.5, 0.5, 0.5, 0.5, 0.5, 0.5, 0.5, 0.5, 0.5, 0.5, 0.5, 0.5, 0.5, 0.1499911919738699, 0.1499962085025507, 0, 0, 0.1499955844154236, 0.1499985120896059, 0.1499971997747342, 0.1499966952104107, 0.4919246440069976, 0, 0.1499970205912108, 0.1499965256065614, 0.9999999897496399, 0.1499970205912108, 0.1499970205912108, 0, 0.1499971997685723, 0.1499985120864612, 0.1499971997685723, 0, 0.1499956289711862, 0.1499972262905126, 0.149995628971187, 0.1499970015319646, 0.1499972262905126, 0, 0.1499965256065614, 0.9898789095898363, 0.1499970015319646, 0, 0.1499970670471652, 0, 0.1658688700589627, 0, 0, 0.9898508744620869, 0.1499971997685726, 0.1499970205912112, 0, 0.1499970015319646, 0, 0.149997001531965, 0.1499955844154236, 0, 0.1499985120864612, 0.1499970205912108, 0.1499967934787415, 0, 0, 0, 0.1499985120864612, 0.1499981235195998, 0.1499969765833806, 0.1499970205912108, 0, 0.1499985120864612, 0.149997001531965, 0.1499970299743031, 0.1499974899655157, 0.1499961459963356, 0.1499966238748012, 0, 0.1499960895735707, 0.1499966952104104, 0, 0, 0, 0, 0, 0, 0, 0, 0.1499966238748012, 0, 0, 0.1499966238748012, 0, 0, 0.1499970299743031, 0, 0, 0, 0.1499955844154236, 0.4925844415241414, 0.1499985876563763, 0, 0.1499970206029032, 0.149996793490521, 0, 0, 0, 0, 0.1499969854065494, 0.9898757352402595, 0.1499966952104104, 0.1499961459963356, 0.1788331384814698, 0, 0.1499964815349772, 0.1499970670471652, 0.1499962084941178, 0.1499985120864612, 0, 0.1499975860654049, 0.1499970015319646, 0.1499970205912108, 0.1499966238748012, 0, 0, 0.1499970015319646, 0.1499961459963356, 0.1499985120864612, 0.01207085068659175, 0, 0, 0, 0.1499970205912108, 0.1499961459963348, 0, 0.1499970205912108, 0.4904984465792046, 0.1499985120864612, 0.1499985120864612, 0.1499966952104104, 0, 0, 0.1499965256065614, 0.1499972262905123, 0.1499966238748012, 0.1499970015319646, 0.1499970015319643, 0.1499970015319643, 0, 0.1499970015319643, 0.1499955844037762, 0.1499985120864612, 0.1499971997685723, 0.1499955844037755, 0.1499968158024299, 0.1499969854065494, 0.1499972262905126, 0.1499972262905126, 0, 0.1499971997685723, 0.1499971997685723, 0, 0, 0.1499985120864612, 0, 0.1499955844037762, 0.1499970205912108, 0, 0.1499970015319646, 0.1499970015319646, 0.1499970015319646, 0.1499985120864612, 0.1499970015319646, 0.1499974899655157, 0.1499985876532931, 0.1499967397780931, 0, 0, 0.1499972262905123, 0.1499970015319646, 0, 0.1499985120864608, 0.1499965256065614, 0.1499970205912112, 0, 0.1499966238748012, 0, 0, 0, 0.1499955844037762, 0, 0, 0, 0.1499972262905126, 0.1499967934787418, 0.1499975860654049, 0.1499972262905126, 0.1499980985708627, 0.1499970015319646, 0.1499965256065614, 0.1499971997685723, 0, 0.1499985120864612, 0, 0.1499970015319646, 0, 0.1499970299743031, 0, 0.1499967934787418, 0, 0.1499985120864612, 0, 0.1499971997685723, 0, 0.1499966952104099, 0.1499985120864612, 0.1499970015319646, 0.1499974899655157, 0.1499970015319646, 0.1499970205912108, 0, 0, 0.1499970015319646, 0.1499985120864612, 0, 0.1499964815349765, 0, 0, 0.1499969854065494, 0.1499955844037762, 0.1499985120864615, 0.1499970015319643, 0, 0, 0.1499974899655157, 0.1499927909150578, 0.1499966952104107, 0.1499980985708623, 0.1499985120864612, 0.1499959072717955, 0, 0.1499980985708627, 0, 0.1499970299743039, 0, 0, 0, 0, 0.1499970205914615, 0, 0.1499969854065497, 0.1499985120864612, 0, 0, 0, 0, 0, 0, 0, 0, 0, 0, 0, 0, 0.1499959072720454, 0.1499975860685814, 0.1499970015319646, 0, 0, 0.1499969854098021, 0, 0, 0, 0, 0, 0, 0, 0, 0.1499970015319646, 0.1499975860654053, 0, 0, 0, 0.1499955341269259, 0.1499985120864612, 0, 0, 0.1499985120864612, 0, 0, 0, 0, 0, 0.1499966238748019, 0, 0.1499955844037762, 0, 0.1499969854065494, 0, 0, 0, 0, 0, 0, 0, 0.9999999898730171, 0.999999989886287, 0.1499966238748012, 0, 0, 0, 0.08361946437994383, 0, 0, 0, 0, 0.1499961459963356, 0.1499959072717947, 0.1499969765833806, 0.1499968158024299, 0, 0, 0.1499969854065494, 0, 0, 0.9999999898668338, 0, 0, 0.1499966952104104, 0.149995628971187, 0, 0, 0.1499969956426248, 0.1499985120864608, 0.1499959072717955, 0.1499961459963348, 0.9999999898845124, 0, 0.1499959072717955, 0, 0, 0, 0, 0, 0, 0, 0.1499956289711862, 0, 0, 0, 0, 0, 0, 0, 0, 0, 0, 0, 0, 0, 0, 0.9898683098211233, 0, 0, 0, 0, 0, 0, 0, 0, 0.9898856591260092, 0, 0, 0.1785259143883053, 0, 0, 0, 0, 0, 0, 0, 0, 0, 0, 0, 0.1754988029714252, 0, 0.149995628971187, 0.1499966952104104, 0, 0, 0.1777469407464076, 0.1499970015319646, 0, 0.149995628971187, 0.1499970015319646, 0, 0.1499969843001672, 0, 0, 0, 0.1499974709922076, 0, 0, 0, 0.1499980985766135, 0.1499971997776276, 0, 0.1499975036555209, 0.1499966952221744, 0.1499955844154236, 0.1499969842972282, 0.1499985876532931, 0, 0.1499968158024299, 0.1499969842940521, 0.1499968158024299, 0.1499967934787418, 0.1499964815349772, 0, 0, 0, 0, 0, 0, 0, 0, 0, 0, 0.1499970015435588, 0.149997001537276, 0, 0, 0, 0, 0, 0.1499970015319646, 0, 0.1499970205912108, 0.1499970015319646, 0, 0, 0, 0, 0, 0.9899017047026603, 0, 0, 0.1499956289711862, 0, 0, 0, 0, 0, 0, 0, 0, 0, 0, 0, 0, 0.9898807551375082, 0.1499970015319646, 0, 0, 0, 0, 0, 0, 0, 0, 0, 0, 0, 0, 0, 0, 0, 0, 0.9898870196667487, 0, 0, 0, 0, 0, 0, 0, 0, 0, 0, 0, 0, 0, 0, 0.98988082932671, 0, 0, 0.1499965256065614, 0.9898826215922613, 0.1499965256065614, 0.9999999897163606, 0, 0.1499970015319646, 0.149995628971187, 0.1499985120864612, 0, 0.9999999898835031, 0.1499970670471652, 0.1499969842940521, 0.1499970299743031, 0.1499970015319646, 0.1499966952104099, 0.9999999898628087, 0.1499970015319646, 0.1499969842940521, 0.1499972262905126, 0.1499966238748012, 0.1499966238748012, 0.1499969842940521, 0.2547446818270357, 0, 0.14999698540684, 0.1499966238748012, 0, 0, 0, 0, 0.1499985120864608, 0.1499966238748012, 0.1499985120864608, 0, 0.1499980985708627, 0, 0, 0, 0.1499956289711862, 0, 0, 0.5, 0.5, 0.1499970299830137, 0.1499969842940521, 0.1499967934787418, 0, 0.1499969842940521, 0, 0, 0, 0, 0, 0, 0, 0, 0, 0.9999999898849671, 0.1499967934787418, 0.1499972262905126, 0, 0, 0, 0.1499971997685723, 0, 0, 0.1499968158024299, 0, 0, 0, 0.1499971997685726, 0.1499985876532939, 0, 0, 0, 0, 0, 0, 0.1499975036502634, 0, 0, 0, 0, 0, 0.1499969854065494, 0, 0, 0.1499970205912108, 0, 0, 0.1499966952104104, 0, 0.1499960895735707, 0, 0.1499974899655157, 0, 0.1499966238748004, 0.1499964815349765, 0, 0, 0.9898582643937394, 0.1499965256065614, 0.1499966238748012, 0, 0.1499970106241153, 0.1499967397780928, 0.1499969765833806, 0.1499974899655157, 0.1499967397780931, 0.1499974709863122, 0, 0.1499927909150578, 0.149997001531965, 0.1499985120864612, 0, 0.1499985120864612, 0.1499969854065497, 0.1499985120864615, 0.1499970299743031, 0.1499970015319646, 0.1499985120864608, 0, 0.1499965256065606, 0.1499970015319646, 0.9898764446108413, 0, 0, 0, 0.1499966952104104, 0.1499970670471652, 0.1499970299743031, 0.1499968380464486, 0, 0.1499959072717955, 0, 0, 0.1499970015319646, 0, 0.1499967934787418, 0.1499955341269251, 0.9999999898733103, 0.1499955844037755, 0, 0.1499967934787418, 0.1499972262905123, 0.1499962084941178, 0.1499962084941178, 0.1499970205912108, 0, 0, 0.1499966952104099, 0, 0.1499970015319646, 0.1499969854065494, 0.1499970670471652, 0.1499972262905126, 0.1499984787505193, 0, 0.1499965256065614, 0, 0.1499970205912108, 0.1499955844037762, 0, 0.1499959072717947, 0.1499985120864612, 0.9898833018789716, 0.9999999898749016, 0.1499985120864612, 0.1499955844037762, 0, 0.1499966238748012, 0.1499985120864612, 0, 0, 0.1499970015435592, 0.1499985120896059, 0.1499974899716594, 0.1499955844154236, 0, 0.1499971997776268, 0.1499967397842554, 0, 0.1499970670471652, 0.1499980985708627, 0.9999999898750997, 0.1499969842940521, 0.1499985120864612, 0.1499962084941178, 0.1499955844037762, 0.1499972262905126, 0.1499962084941178, 0, 0.1499975860654049, 0.1499984787505193, 0.1499970015319646, 0.1499970015319646, 0.1499955844037762, 0.1499985120864612, 0.1499959182992167, 0.1499970205912108, 0.1499974899655157, 0.9898780924520634, 0, 0.1499966238748012, 0.1499967934787418, 0, 0.1499970015319646, 0, 0, 0, 0.1499969854065497, 0.1499961459963348, 0, 0.149998478750519, 0, 0.1499969842940521, 0.1499970015319643, 0, 0.1499959182992167, 0.1499967934787418, 0, 0.1499969842940521, 0.1499969842940521, 0, 0, 0, 0.1499966952104107, 0.1499974709863114, 0.1499985120864608, 0.1499960895787512, 0, 0.1499975036502627, 0.1499985120864608, 0, 0.1499970205912108, 0, 0.1040227635036302, 0, 0.1499975036502627, 0, 0.1499970015319646, 0, 0.1499971997685726, 0, 0.149995628971187, 0, 0, 0, 0.9999999898801385, 0, 0, 0, 0, 0, 0, 0.1062273089810895, 0.1499969765833806, 0.1499975860654049, 0.1499985120864612, 0.1499966952104099, 0, 0, 0, 0, 0.989867996779627, 0, 0.1499967934787418, 0, 0, 0, 0, 0, 0, 0, 0, 0, 0.5018225687728404, 0, 0, 0, 0.999999989886896, 0, 0, 0, 0, 0, 0, 0.1499964815349772, 0, 0, 0, 0, 0, 0, 0, 0, 0, 0, 0.1499960895735707, 0, 0.1499971997685726, 0, 0.1499970205912112, 0.1499969842940521, 0, 0.1499985876532939, 0.1499980985708623, 0.1499966238748004, 0.1499967397780931, 0, 0.1499985876532931, 0, 0, 0.1499969842940521, 0.1499985120864612, 0, 0, 0.1499974899655157, 0.1499980985708623, 0.1499959072717955, 0, 0.1499955341269259, 0, 0, 0.1499960895735707, 0.1499975036502627, 0.9999999898796358, 0.1499974709863114, 0.1499970205912108, 0, 0.1499967397780931, 0, 0, 0, 0, 0.1499966238748012, 0.1499966238748012, 0, 0.1499966952104104, 0.1499970670471652, 0, 0, 0.1499972262905126, 0.1066505128516037, 0, 0.1499966238748012, 0, 0, 0, 0, 0.1499974899655157, 0.1499959182992159, 0.9999999896663888, 0, 0, 0, 0.1499975860654049, 0.1499974899655157, 0, 0.1499961459963348, 0.1499959072717955, 0.1499985120864615, 0.1499966952104104, 0.1499966238748012, 0.1499971997685723, 0.1499969842940513, 0.1499971997685726, 0.1499966238748004, 0.1499980985708627, 0.1499971997685723, 0, 0, 0, 0, 0.5026712062364874, 0, 0, 0.1499966238748004, 0.1499966952104104, 0, 0, 0.1499971997685726, 0, 0.1499956289711862, 0.1499966952104104, 0, 0.1499985120864612, 0, 0.1499969842940521, 0, 0, 0.1499965256065606, 0, 0, 0, 0.1499970015319646, 0.1499965256065614, 0.1499970205912108, 0.1499985876532931, 0.1499966952104099, 0.1499984787505193, 0, 0.1499966238748012, 0, 0.1499970015319646, 0.1499969842969904, 0.1499972262968713, 0.1499965256156617, 0, 0, 0.1499955844154236, 0.1499969854154038, 0, 0.1499959183105591, 0.1499970206029032, 0.1499968158086213, 0, 0.2508590805146876, 0, 0.1499966952524243, 0.2458212591094625, 0, 0, 0.5, 0.1499985422778577, 0, 0, 0.1499970206029032, 0.1499970670563624, 0.1499985120896059, 0, 0, 0, 0, 0, 0.9999999898859342, 0, 0.1499974709863114, 0.1499967934787418, 0, 0, 0.1499960895820496, 0.5, 0.5, 0.5, 0.5, 0.5, 0.3000000000000005, 0.5, 0.1499976797582658, 0.149998478750519, 0.1499970205912112, 0.1499975036502627, 0.1499969854121516, 0, 0, 0.1499975036555209, 0, 0, 0.1499970299743031, 0, 0.1499971997685723, 0, 0, 0.1499965256065614, 0.1499985120864612, 0.1499969842940521, 0.149995628971187, 0.9772103072933173, 0.149995628971187, 0.1499965256065614, 0.1499966238748012, 0.1499974709863122, 0, 0, 0.1499955844037762, 0.1499972262905126, 0.1499966238748012, 0.1499964815349772, 0.09264121251013346, 0.1499969842940521, 0.9999999898797174, 0, 0.1499968158024306, 0.1499967934787418, 0.1499962084941178, 0, 0.1499966952104107, 0, 0.1499970205912108, 0.1499975860654049, 0, 0.1499971997685723, 0.1499985120864612, 0.1499959182992167, 0.1499970015319646, 0.1499970205912108, 0, 0.1499968158024299, 0.1499968158024299, 0.1499968158024299, 0, 0.1499970015319646, 0.1499967397780928, 0, 0, 0.1499959182992167, 0.1499970670471652, 0.1499970670471652, 0, 0.1499966238748012, 0, 0.1499974899655157, 0, 0.1499970015319646, 0.1499955844037762, 0.1499968380464486, 0, 0.1499970299743031, 0.1499985120864612, 0.1499985120864608, 0.1499967934787418, 0, 0.1499971997685723, 0.1499970015319646, 0.1499970015319646, 0, 0.1499975860654049, 0.1499962084941178, 0, 0.1499970015319646, 0.1499970205912108, 0.1499962084941178, 0, 0, 0, 0.1499959072717955, 0, 0, 0, 0, 0, 0, 0, 0, 0, 0, 0.1499961459963348, 0, 0, 0, 0, 0, 0, 0, 0, 0, 0, 0, 0, 0.1499970015319646, 0, 0.1499985120864612, 0.1499985120864608, 0, 0, 0.1499971997685723, 0.1499961459963356, 0, 0.1499985120864612, 0.9898752728032948, 0, 0.1499970015319646, 0.1499967934787418, 0, 0.1499970205912108, 0, 0.1499969854065494, 0.1499969854065497, 0, 0.1499969956426248, 0, 0.1499972262968713, 0.1499961460048189, 0.9999999898304612, 0, 0, 0, 0, 0, 0.1499975036502634, 0.9999999898701977, 0, 0, 0, 0, 0, 0, 0, 0, 0.1499985120864608, 0, 0, 0, 0.1499970205912108, 0, 0, 0, 0, 0.9999999898710553, 0, 0, 0, 0, 0, 0, 0, 0, 0, 0, 0, 0, 0, 0, 0, 0, 0, 0, 0, 0, 0, 0, 0, 0, 0, 0, 0.1499966952104104, 0.1499967397780928, 0, 0, 0, 0.9999999898890662, 0, 0.1071424859973602, 0, 0.1499966238748012, 0.1499959072717955, 0.1499970015319646, 0.1499970205912108, 0.1499974899655164, 0.1499970015319646, 0, 0.1499972262905126, 0.1657831467970848, 0.1499959072717947, 0, 0, 0.1499959182992167, 0, 0, 0.1499972262905126, 0.1499955341269259, 0.1499965256065614, 0.1499955844037762, 0.1499984787505193, 0.1499965256065614, 0.1499966238748012, 0, 0.1499965256065614, 0.1499970015319646, 0.1499970205912108, 0.1499972262905126, 0.1499984787505193, 0.1499985120864612, 0, 0.1499984787505193, 0.1499967397780931, 0, 0.1499971997685723, 0, 0, 0.1499970670471652, 0, 0.1499967397780931, 0, 0.3824012784837307, 0, 0, 0.1499970205912108, 0, 0.1499970015319646, 0, 0.1499968158024299, 0.1499969956426248, 0, 0, 0.1499966238748012, 0, 0.1499970670471652, 0.1499974899655157, 0.1499955341269259, 0.1499964815349765, 0.1499959072717947, 0, 0, 0.1499965256065606, 0.1499959072717947, 0.1499974899655149, 0.1499969842940521, 0.1499985120864612, 0, 0, 0.1499969765833806, 0.1499956289711862, 0.1499970015319646, 0.1499970205912108, 0.1499968158024299, 0.1499985120864612, 0, 0, 0.1499964815349765, 0.1499959182992167, 0.1499955844037762, 0.1499959072717955, 0.1499970205912108, 0, 0.1499968158024299, 0, 0.1499970670471652, 0.1499969956426245, 0.1499968158024299, 0, 0, 0, 0, 0.1499970670471652, 0.1499980985708627, 0, 0.1499970205912112, 0, 0.1499974899655157, 0.1499974899655157, 0.1499964815349765, 0, 0.1499966238748012, 0.1499974709863122, 0.1499969842940521, 0.1499970670471652, 0.1499966238748012, 0.1499966238748012, 0.1499966238748012, 0, 0.1499966238748012, 0.1499966238748012, 0.1499985120864612, 0.1499959182992159, 0.1499969854065494, 0.1499985120864612, 0, 0.1499965256065614, 0.1499971997685723, 0, 0.1499965256065614, 0.1499975036502627, 0.1499967397780931, 0, 0.1499971997685723, 0.1499975860654049, 0.1499985120864612, 0, 0.1499975860654053, 0, 0, 0.1499985120864615, 0, 0, 0, 0, 0, 0, 0, 0, 0, 0, 0.1499966952104104, 0.1499967934787418, 0, 0, 0, 0.1499971997685723, 0.1499970205912108, 0.1499971997685723, 0.1499965256065606, 0.1499981235195998, 0.1499961459963348, 0, 0.1499970205912108, 0.9898540183154232, 0.1499955844037762, 0, 0, 0, 0, 0.1499971997685723, 0.1499970299743031, 0.1499966238748012, 0.1499970670471652, 0, 0.1499955844037762, 0.1499985120864612, 0.1499975860654049, 0, 0.75] 
        ]
      },
     "Node12":{
       "Global MG94xREV":0.0001990212285512589,
       "Nucleotide GTR":0.0001926438549502902,
       "Posterior prob omega class by site":        [
[0, 0, 0.8500017542247592, 0, 0.8500015226314682, 0.8500007512467834, 0.8500020608567587, 0, 0.8500036399098038, 0.8500020608567587, 0.85000175422476, 0.8500014138389276, 0.8500015043067279, 0, 0.8500017046088851, 0.8500020608567587, 0.8500015220706332, 0.8500016189763054, 0.8500017046088844, 0, 0.8887394630413652, 0.8500012768996964, 0, 0, 0, 0.8500016460898324, 0.8500016189763054, 0.850000960031685, 0.8500015139297469, 0.8500017542247592, 0, 0, 0.85000175422476, 0.8500015220706328, 0.8500022294418753, 0.8500017046088844, 0, 0, 0, 0.8500022294418753, 0, 0.8500036399098038, 0.8500012673171516, 0.8500017046088851, 0.8500020608567587, 0, 0, 0.8500020608567587, 0.8500016189763054, 0.8500019458908407, 0, 0.8500016077032572, 0.8500017046088844, 0.8500015139297469, 0, 0.8500012673171516, 0.8500015226314674, 0.8500017046088844, 0.8500016189763054, 0.8500012768996964, 0.8500020229173949, 0, 0.8500020664245709, 0, 0, 0, 0, 0.8500017046088851, 0.8500019743788689, 0.8500014138389272, 0, 0, 0.8500014138389276, 0.8500016685922039, 0, 0, 0.8500012673171516, 0, 0, 0.8500014995682437, 0, 0, 0, 0, 0, 0.8500012768996964, 0.8500012673171516, 0.8500014004471037, 0.8500014808502411, 0, 0, 0, 0.8500036399098069, 0.8500015226314674, 0, 0.8500012673171516, 0.8500009600316853, 0, 0.8500012604074252, 0.8500016460898328, 0.8500015220706328, 0.8277157401040903, 0.8500015043067284, 0, 0, 0.8500016460898328, 0, 0.8500017046088851, 0.8500015226314682, 0.8500015220706328, 0.8500012673171516, 0.8500007512467834, 0, 0.01005332558327647, 0.8500019143355035, 0, 0, 0.8500014808502415, 0.8500014808502415, 0.8500022548278575, 0.8500016077032572, 0.8500007512467834, 0.8500016685922039, 0.8500014004471037, 0.8500014138389276, 0.8500020608567594, 0.8500017046088844, 0, 0.8500022069395734, 0.8500016189763054, 0, 0, 0, 0, 0.8500020608567587, 0.8500014808502415, 0.8500017542247592, 0, 0.8500020608567587, 0.8500020608520961, 0.8, 0.5, 0.8500002182025164, 0.8500015043012104, 0, 0, 0.8500014004471037, 0.850000768078126, 0.8500014004471037, 0.8500012768996964, 0, 0.8500020608567594, 0.8500012187969458, 0, 0.8500016077032579, 0.850000768078126, 0, 0.8500014808502415, 0, 0, 0, 0.8500017542247592, 0.850000960031685, 0.8500017542247592, 0, 0.8500014138389276, 0.8500007512467834, 0.8500007512467834, 0, 0, 0.8500020608567587, 0, 0, 0.8500014138389276, 0.8500020608567587, 0.8500007512467834, 0.8500015226314682, 0.8500015220706328, 0.8500014004471037, 0.8500016077032579, 0.8500014004471037, 0, 0.8500017542247592, 0.8500019458908414, 0.8500012673171516, 0, 0.8500013312140149, 0.8500015139297465, 0.8500014004471037, 0, 0.8500007512467834, 0, 0.8500022294418753, 0.8500015226314682, 0, 0, 0.8500020608567587, 0.8500014004471037, 0.8500022294418753, 0.8500012187969455, 0, 0.8500007512467834, 0, 0, 0.8500015139297469, 0.8500015226314674, 0, 0.8500015043067276, 0.8500015226314682, 0, 0.8500014004471034, 0.8500009600316853, 0.8500017046088851, 0, 0.8500022548278575, 0.8500012187969455, 0.8500015139297469, 0, 0.8500016685922036, 0, 0.8500019458908407, 0, 0, 0.8500014004471034, 0.8500016077032572, 0.8500022294418753, 0, 0, 0, 0, 0.8500017046088844, 0, 0.8500014138389272, 0.8500036399098042, 0.8500017542247592, 0.8500014004471034, 0.8500022548278575, 0.8500019458908407, 0.8500007512467834, 0.8500012187969458, 0.8500012673171509, 0, 0, 0, 0, 0, 0, 0, 0, 0.8500014004471037, 0.8500014138389272, 0, 0, 0, 0.8500016685922036, 0.8500015139297469, 0, 0.8500016460898328, 0, 0, 0, 0.8500020608567587, 0.8500015139297469, 0.8500007512467834, 0.8500015139297469, 0.8605076229847579, 0.8500012187969458, 0.8500014808502415, 0.85000175422476, 0, 0, 0.8500016189763054, 0, 0.8500017046088844, 0.8500020608567594, 0.8500017046088844, 0.8500007512467834, 0.8500017046088844, 0.8500016077032579, 0, 0.8500014808502415, 0.8500007512467834, 0, 0, 0, 0.8500015139297469, 0.8500007512467834, 0, 0.8500022294416133, 0, 0.75, 0.5, 0.5, 0.5, 0.5, 0.8, 0.01, 0.5, 0.8500016077032579, 1.005295945293475e-08, 0, 0, 0, 0, 0, 0, 0, 0, 0, 0, 0, 0, 0, 0, 0.8500020608567587, 0.8500012187969458, 0.8500012673171516, 0.8500014808502415, 0.8500014808502415, 0.8500015220706328, 1.005823972255737e-08, 0, 0, 0, 0.8500007512467828, 0.8500019458908414, 0.8500020608567594, 0, 0.8500007512467834, 0, 0, 0.8500012187969458, 0.8500020608567594, 0.8500007512467834, 0.8500014138389276, 0.8500007680781264, 0, 0, 0, 0, 0.8500016189763054, 0, 0.8500020608567587, 0.8500007512467834, 0, 0, 0, 0, 0, 0.8500007512467834, 0.8500020608567594, 0, 0.8500020608567587, 0.8500017046088851, 0.8500012673171516, 0.8500017046088851, 0.8500022548278575, 0.8500015226314682, 0.8500014808502411, 0, 0.850000768078126, 0.8500020608567587, 0.8500014808502415, 0, 0.8500014808502415, 0.8500007512467834, 0, 0.8500014138389276, 0, 0.8500014808502415, 0.85000175422476, 0.8500015226314682, 0.8500022294418753, 0.8500014004471037, 0.8500014004471037, 0.8500007512467834, 0, 0.8500016077032579, 0.8500015043067284, 0, 0.01005922508213432, 0.8165297627842546, 0.85000175422476, 0.8500016685922036, 0.8500015043067284, 0, 0.8500015043067284, 0.8500016077032579, 0.850000768078126, 0, 0, 0.8500016685922039, 0.8500016189763054, 0.01006770599421285, 0, 0, 0.8500014004471037, 0, 0.8500016189763054, 0.8500014004471037, 0.8500016189763054, 0.8500012187969458, 0, 0.8500007512467834, 0.8500014004471037, 0.8500014004471037, 0.8500012187969458, 0.8500016189763054, 0.8500014138389276, 0, 0.8500007512467834, 0, 0.8500007512467834, 0, 0.8500017542154582, 0.8500019458908414, 0.8500012673171516, 0.8500015226314682, 0, 0.8500007512467834, 0.8500012673171516, 0.8500014808502415, 0.8500022294418753, 0.8500019458908414, 0.8500014808502415, 0.8500007512467834, 0.8500020608567594, 0.8500017046088844, 0, 0.8500007512467834, 0, 0.85000175422476, 0.8500019143355035, 0.8500014808502411, 0.8500016685922039, 0.8500020664245709, 0.8500017046088851, 0.8500014808502415, 0, 0, 0.8500015964739284, 0.8500020608567587, 0.8500012187969455, 0.8500015139297469, 0.8500000000000001, 0, 0.8500007284731608, 0, 0, 0, 1.005729509796009e-08, 0, 0, 0.8500014808502411, 0.8500020608567587, 0, 0, 0, 0, 0, 0, 0, 0, 0, 0.8500016189763054, 0, 0, 0.8500012673171516, 0, 0, 0, 0, 0.8500016189763054, 0, 0, 0, 1.006072838220013e-08, 0, 0, 0, 0, 0, 0, 0, 0, 0.8500012604074252, 0.85000175422476, 0.8500014808502411, 0, 0.8500012187969458, 0, 0.8500015226314682, 0, 0, 0.8500012673171516, 0.8500016189763058, 0, 0.8049773668096518, 0, 0.8500016685922036, 0.9372508741601258, 0.8500014138389276, 0.85000175422476, 0, 0.85000175422476, 0, 0.8500016685922039, 0.8500016077032579, 0.9858653865002058, 0.8500009600316853, 0.8500009600316853, 0, 0, 0.8500017046088851, 0.8500022069395734, 0, 0, 0, 0, 0, 0, 0.8500017046088844, 0.8500020664245701, 0.8500012768996964, 0.8500017764763509, 0.8500012673171516, 0.8500013312140149, 0, 0, 0.8500012187969458, 0.8500016077032579, 0.8500016460898328, 0.8500015226314682, 0, 0.8500016685922039, 0, 0.8500007512467834, 0.8500017046088844, 0.8500017046088844, 0.8500015043067279, 0.0100791112623767, 0, 0, 0.8500007512467831, 0, 0.8500036399098042, 1.008078216689389e-08, 0.8500007512467831, 0, 0.0323510112709312, 0, 0, 0.8500007512467831, 0.8500017046088844, 0, 0.8500014138389276, 0.8500014138389276, 0, 0.8500015226314682, 0.8500019458858534, 0.8500022069395742, 0.8500016077032572, 0.8500015226314682, 0.8500020608567587, 0, 0.8500019458908407, 0.01007195205054991, 0.8500007512467834, 0, 0.01006501123354081, 1.006101966429035e-08, 0.8500015043067279, 0.8500022294418753, 0.8500007512467834, 0.8500016077032579, 0.8500015226314674, 0.8500007512467834, 0, 0.8500015226314674, 0, 0.8500012673171509, 0, 0.7499999999999998, 0.8500007933070614, 0.8500000000000001, 0.8000000000000007, 0.8000000000000007, 0, 0.8500000000000001, 0.75, 0.7500000000000007, 0.5, 0.5, 0.5, 0.5, 0.5, 0.5, 0.5, 0.5, 0.5, 0.5, 0.5, 0.5, 0.5, 0.5, 0.5, 0.5, 0.5, 0, 0.8500009474350779, 0, 0, 0.8500014004471037, 0.8238868401833445, 0, 0.8500015139297469, 0, 0, 0.8500007512467834, 0, 0, 0.8500015226314682, 0.8500007512467834, 0, 0.01005888487725342, 0.8500017046088844, 0.8500020664245709, 0.8500015043067284, 0.8500014995682437, 0.85000175422476, 0.8500014138389276, 0.8500015139297469, 0, 0.8500015226314682, 0, 1.006131992870229e-08, 0, 0.8500015169032969, 0, 0.8500020608567594, 0.8500015043067284, 0.8500015043067284, 0.8500016077032579, 0.850000768078126, 0, 0.8500015043067284, 0.8500020664245709, 0, 1.00634570369018e-08, 0.8500014808502415, 0.8500016077032572, 0.8074916947997647, 0.8500020608567594, 0, 0, 0.850003639844322, 0.8500015226259638, 0.8500008648248709, 0.8500017764689185, 0, 0, 0, 0, 0, 0.8500015220706328, 0, 0.8500007512467834, 0, 0, 0.8500016685922039, 0, 0, 0.8500017046088851, 0, 0.8500016189763054, 0, 0.8500014138389272, 0, 0, 0.8500020664245701, 0.8500015265263153, 0.8500015043067284, 0, 0, 0, 0, 0, 0, 0, 0.01006787634332664, 0.850000960031685, 0, 0.8500022069395742, 0.8500015139297469, 0, 0, 0, 0, 0, 0.8500019458908407, 0.85000175422476, 0.8500017046088844, 0.8500015226314682, 0.8500007512467834, 0.8500020608567587, 0.8500017046088844, 0, 0.8500020608567587, 0.9218301103620492, 0.8500016685922039, 0.8500015226314682, 0, 0.8500020664245701, 0.8500009600316853, 0.8500020608567594, 0.8500012187969458, 0.8500015139297465, 0, 0.85000175422476, 0.8500007512467834, 0.8500020608567587, 0.8500022294418753, 0, 0.8500015043067284, 0.8500015139297469, 0.8500015139297469, 0, 0.85000175422476, 0, 0, 0.8500020608567594, 0, 0, 0, 0, 0, 0.8500014004471034, 0.8500014808502411, 0, 0, 0, 0, 0.01005757714509274, 0, 0, 0, 0, 0, 0.8500007512467834, 0, 0.8500015043067284, 0, 0, 0, 0.8500016685922039, 0.8997769076313382, 0.8500016685922039, 0, 0.8500012673171516, 0, 0, 0.8500015043067284, 0.8500017046088851, 0.8500007512467834, 0.8500036399098069, 0.8500015139297469, 0.8500007512467831, 0, 0.8500015139297469, 0, 0, 0.8500017542247592, 0, 0.8500015043067284, 0, 0, 0, 0, 0, 0, 0, 0, 0.8500015043067279, 1.006174586709092e-08, 0.8500007512467834, 0, 0, 0, 0.8500012673171516, 0, 1.013731890295965e-08, 0.8500017542247592, 0.8500015139297465, 0.8500014004471037, 0, 0.8500017764763502, 0.85000175422476, 0.8500016460898328, 0, 0, 0, 0.01005884013438728, 0.692244191470557, 0.850000768078126, 0.8500015043067284, 0, 0.8500012187969458, 0, 0, 0.8500014808502415, 0.8500022548278575, 0.8500015139297469, 0, 0.8500017046088851, 0.8500015226314682, 0.8500012187969455, 0, 0.8500014138389272, 0, 0.8500016077032572, 0.8500016685922039, 0.8500014138389272, 0, 0.8500020608567594, 0.8500007512467831, 0.8500022548278575, 0.8500015964739284, 0.8500015043067284, 0, 0.85000175422476, 0, 0, 0.8500022548278575, 0.8500016189763058, 0.8500009600316853, 0.8500017542247592, 0.8500007512467834, 0.8500007512467831, 0.8500017542247592, 0.850001618976305, 0.8500017764763502, 0.8500020664245701, 0.8500017542247592, 0, 0.8500017542247592, 0, 0.8500007512467834, 0.8500014004471034, 0.8500014808500482, 0.5, 0.5, 0.5, 0.5, 0.5, 0.5, 0.5, 0.5, 0.5, 0.5, 0.5, 0.5, 0.5, 0.5, 0.8500044472706212, 0.8500019143355035, 0, 0, 0.8500022294418753, 0.8500007512467831, 0.8500014138389276, 0.8500016685922036, 0.5044938021509235, 0, 0.8500015043067284, 0.85000175422476, 1.012283444235744e-08, 0.8500015043067284, 0.8500015043067284, 0, 0.8500014138389276, 0.8500007512467834, 0.8500014138389276, 0, 0.8500022069395742, 0.8500014004471037, 0.8500022069395734, 0.8500015139297465, 0.8500014004471037, 0, 0.8500017542247592, 0.01005408253111811, 0.8500015139297469, 0, 0.8500014808502415, 0, 0.8277805429612052, 0, 0, 0.0100724372936549, 0.8500014138389272, 0.8500015043067279, 0, 0.8500015139297473, 0, 0.8500015139297469, 0.8500022294418753, 0, 0.8500007512467834, 0.8500015043067284, 0.850001618976305, 0, 0, 0, 0.8500007512467834, 0.8500009474350779, 0.8500015265263157, 0.8500015043067284, 0, 0.8500007512467831, 0.8500015139297465, 0.8500014995682437, 0.8500012673171516, 0.8500019458908407, 0.8500017046088851, 0, 0.8500019743788689, 0.8500016685922039, 0, 0, 0, 0, 0, 0, 0, 0, 0.8500017046088851, 0, 0, 0.8500017046088851, 0, 0, 0.8500014995682437, 0, 0, 0, 0.8500022294418753, 0.9644533267074915, 0.850000713093086, 0, 0.8500015043067279, 0.8500016189763054, 0, 0, 0, 0, 0.8500015220706328, 0.01006262241288174, 0.8500016685922039, 0.8500019458908407, 0.814704405599007, 0, 0.8500017764763502, 0.8500014808502415, 0.8500019143355035, 0.8500007512467834, 0, 0.8500012187969458, 0.8500015139297465, 0.8500015043067279, 0.8500017046088844, 0, 0, 0.8500015139297469, 0.8500019458782269, 0.8500007512424179, 0.9753334852102218, 0, 0, 0, 0.8500015043063501, 0.8500019458858534, 0, 0.8500015043067284, 0.5051811251466448, 0.8500007512467834, 0.8500007512467834, 0.8500016685922036, 0, 0, 0.85000175422476, 0.8500014004471037, 0.8500017046088851, 0.8500015139297469, 0.8500015139297469, 0.8500015139297469, 0, 0.8500015139297469, 0.8500022294418753, 0.8500007512467834, 0.8500014138389272, 0.8500022294418753, 0.8500016077032579, 0.8500015220706328, 0.8500014004471037, 0.8500014004471041, 0, 0.8500014138389276, 0.8500014138389276, 0, 0, 0.8500007512467834, 0, 0.8500022294418753, 0.8500015043067284, 0, 0.8500015139297469, 0.8500015139297469, 0.8500015139297469, 0.850000751246421, 0.8500015139243535, 0.8500012673163824, 0.8500007130927003, 0.8500016460883772, 0, 0, 0.8500014004471037, 0.8500015139297469, 0, 0.8500007512467834, 0.85000175422476, 0.8500015043067279, 0, 0.8500017046088844, 0, 0, 0, 0.8500022294418753, 0, 0, 0, 0.8500014004471037, 0.8500016189763054, 0.8500012187969458, 0.8500014004471037, 0.850000960031685, 0.8500015139297469, 0.85000175422476, 0.8500014138389276, 0, 0.8500007512467834, 0, 0.8500015139297469, 0, 0.8500014995682437, 0, 0.8500016189763054, 0, 0.8500007512467834, 0, 0.8500014138389276, 0, 0.8500016685922039, 0.8500007512467834, 0.8500015139297469, 0.8500012673171516, 0.8500015139297465, 0.8500015043067284, 0, 0, 0.8500015139297465, 0.8500007512467834, 0, 0.8500017764763502, 0, 0, 0.8500015220706332, 0.8500022294418753, 0.8500007512467834, 0.8500015139297469, 0, 0, 0.8500012673171516, 0.8500036399098069, 0.8500016685922036, 0.8500009600316853, 0.8500007512467834, 0.8500020664245701, 0, 0.850000960031685, 0, 0.8500014995682437, 0, 0, 0, 0, 0.8500015043067279, 0, 0.8500015220706328, 0.8500007512467834, 0, 0, 0, 0, 0, 0, 0, 0, 0, 0, 0, 0, 0.8500020664245701, 0.8500012187969455, 0.8500015139297469, 0, 0, 0.8500015220706328, 0, 0, 0, 0, 0, 0, 0, 0, 0.8500015139297469, 0.8500012187969458, 0, 0, 0, 0.8500022548278583, 0.8500007512467834, 0, 0, 0.8500007512467834, 0, 0, 0, 0, 0, 0.8500017046088844, 0, 0.8500022294418753, 0, 0.8500015220706332, 0, 0, 0, 0, 0, 0, 0, 1.00640162224916e-08, 1.005750549226135e-08, 0.8500017046088851, 0, 0, 0, 0.8744179582408932, 0, 0, 0, 0, 0.8500019458908407, 0.8500020664245709, 0.8500015265263153, 0.8500016077032572, 0, 0, 0.8500015220706328, 0, 0, 1.006713364089773e-08, 0, 0, 0.8500016685922039, 0.8500022069395734, 0, 0, 0.8500015169032973, 0.8500007512467834, 0.8500020664245701, 0.8500019458908414, 1.005826251028618e-08, 0, 0.8500020664245701, 0, 0, 0, 0, 0, 0, 0, 0.8500022069395742, 0, 0, 0, 0, 0, 0, 0, 0, 0, 0, 0, 0, 0, 0, 0.01006633558244091, 0, 0, 0, 0, 0, 0, 0, 0, 0.01005588230864877, 0, 0, 0.8148301335044772, 0, 0, 0, 0, 0, 0, 0, 0, 0, 0, 0, 0.8186759517703984, 0, 0.8500022069395734, 0.8500016685922039, 0, 0, 0.8154359660971554, 0.8500015139297469, 0, 0.8500022069395734, 0.8500015139297469, 0, 0.8500015226314674, 0, 0, 0, 0.8500012768996964, 0, 0, 0, 0.8500009600316853, 0.8500014138389265, 0, 0.8500012604074244, 0.8500016685922039, 0.8500022294418753, 0.8500015226314682, 0.8500007130930868, 0, 0.8500016077032572, 0.8500015226314674, 0.8500016077032579, 0.8500016189763054, 0.8500017764763502, 0, 0, 0, 0, 0, 0, 0, 0, 0, 0, 0.8500015139297473, 0.8500015139297469, 0, 0, 0, 0, 0, 0.8500015139297469, 0, 0.8500015043067284, 0.8500015139297469, 0, 0, 0, 0, 0, 0.01004957609581632, 0, 0, 0.8500022069395742, 0, 0, 0, 0, 0, 0, 0, 0, 0, 0, 0, 0, 0.01006011254192739, 0.8500015139297469, 0, 0, 0, 0, 0, 0, 0, 0, 0, 0, 0, 0, 0, 0, 0, 0, 0.0100547111389773, 0, 0, 0, 0, 0, 0, 0, 0, 0, 0, 0, 0, 0, 0, 0.01006005833899329, 0, 0, 0.85000175422476, 0.01005902888044215, 0.8500017542247592, 1.014268088145175e-08, 0, 0.8500015139297469, 0.8500022069395734, 0.8500007512467834, 0, 1.005872709959807e-08, 0.8500014808502415, 0.8500015226314682, 0.8500014995682437, 0.8500015139297469, 0.8500016685922039, 1.006910814847727e-08, 0.8500015139297469, 0.8500015226314682, 0.8500014004471037, 0.8500017046088851, 0.8500017046088844, 0.8500015226314682, 0.7062807058870808, 0, 0.8500015220706328, 0.8500017046088851, 0, 0, 0, 0, 0.8500007512467834, 0.8500017046088851, 0.8500007512467834, 0, 0.850000960031685, 0, 0, 0, 0.8500022069395742, 0, 0, 0.5, 0.5, 0.850001499567836, 0.8500015226314674, 0.8500016189763054, 0, 0.8500015226314674, 0, 0, 0, 0, 0, 0, 0, 0, 0, 1.005795811739118e-08, 0.8500016189763054, 0.8500014004471034, 0, 0, 0, 0.8500014138389276, 0, 0, 0.8500016077032579, 0, 0, 0, 0.8500014138389272, 0.850000713093086, 0, 0, 0, 0, 0, 0, 0.8500012604074252, 0, 0, 0, 0, 0, 0.8500015220706328, 0, 0, 0.8500015043067284, 0, 0, 0.8500016685922039, 0, 0.8500019743788689, 0, 0.8500012673171516, 0, 0.8500017046088851, 0.8500017764763502, 0, 0, 0.01007140928850972, 0.85000175422476, 0.8500017046088844, 0, 0.8500015093383425, 0.8500016460898328, 0.8500015265263153, 0.8500012673171509, 0.8500016460898328, 0.8500012768996964, 0, 0.8500036399098042, 0.8500015139297465, 0.8500007512467834, 0, 0.8500007512467834, 0.8500015220706324, 0.8500007512467834, 0.8500014995682437, 0.8500015139297465, 0.8500007512467834, 0, 0.85000175422476, 0.8500015139297465, 0.01006088909540233, 0, 0, 0, 0.8500016685922039, 0.8500014808502407, 0.8500014995682437, 0.8500015964737061, 0, 0.8500020664245701, 0, 0, 0.8500015139297469, 0, 0.8500016189763054, 0.8500022548278575, 1.006389582512298e-08, 0.8500022294418761, 0, 0.850001618976305, 0.8500014004471037, 0.8500019143355035, 0.8500019143355035, 0.8500015043067284, 0, 0, 0.8500016685922039, 0, 0.8500015139297469, 0.8500015220706328, 0.8500014808502415, 0.8500014004471037, 0.850000768078126, 0, 0.8500017542247592, 0, 0.8500015043067284, 0.8500022294418753, 0, 0.8500020664245709, 0.8500007512467834, 0.0100588350113555, 1.006303123495213e-08, 0.8500007512467834, 0.8500022294418753, 0, 0.8500017046088851, 0.8500007512467834, 0, 0, 0.8500015139297469, 0.8500007512467831, 0.8500012673171516, 0.8500022294418753, 0, 0.8500014138389268, 0.8500016460898328, 0, 0.8500014808502415, 0.850000960031685, 1.006293299889029e-08, 0.8500015226314682, 0.8500007512467834, 0.8500019143355035, 0.8500022294418753, 0.8500014004471037, 0.8500019143355035, 0, 0.8500012187969458, 0.850000768078126, 0.8500015139297469, 0.8500015139297469, 0.8500022294418753, 0.8500007512467834, 0.8500020608567587, 0.8500015043067284, 0.8500012673171516, 0.01006140414724635, 0, 0.8500017046088851, 0.8500016189763054, 0, 0.8500015139297469, 0, 0, 0, 0.8500015220706328, 0.8500019458908407, 0, 0.850000768078126, 0, 0.8500015226314674, 0.8500015139297473, 0, 0.8500020608567587, 0.8500016189763054, 0, 0.8500015226314674, 0.8500015226314674, 0, 0, 0, 0.8500016685922036, 0.8500012768996964, 0.8500007512467834, 0.8500019743788689, 0, 0.8500012604074252, 0.8500007512467839, 0, 0.8500015043067284, 0, 0.8878859178524583, 0, 0.8500012604074252, 0, 0.8500015139297469, 0, 0.8500014138389272, 0, 0.8500022069395734, 0, 0, 0, 1.006041855792974e-08, 0, 0, 0, 0, 0, 0, 0.884692626364546, 0.8500015265263153, 0.8500012187969458, 0.8500007512467834, 0.8500016685922039, 0, 0, 0, 0, 0.01006669194139219, 0, 0.8500016189763054, 0, 0, 0, 0, 0, 0, 0, 0, 0, 0.4950874433129884, 0, 0, 0, 1.005701370387348e-08, 0, 0, 0, 0, 0, 0, 0.8500017764763502, 0, 0, 0, 0, 0, 0, 0, 0, 0, 0, 0.8500019743788689, 0, 0.8500014138389272, 0, 0.8500015042965875, 0.8500015226261639, 0, 0.8500007130907276, 0.8500009600316853, 0.8500017046088851, 0.8500016460843601, 0, 0.850000713093086, 0, 0, 0.8500015226314682, 0.8500007512467834, 0, 0, 0.8500012673118225, 0.8500009600316853, 0.8500020664245701, 0, 0.8500022548278575, 0, 0, 0.8500019743788689, 0.8500012604074252, 1.006062832864957e-08, 0.8500012768996964, 0.8500015043067284, 0, 0.8500016460898324, 0, 0, 0, 0, 0.8500017046088851, 0.8500017046088844, 0, 0.8500016685922039, 0.8500014808502411, 0, 0, 0.8500014004471034, 0.8792182973892277, 0, 0.8500017046088851, 0, 0, 0, 0, 0.8500012673171516, 0.8500020608567594, 1.016499072735815e-08, 0, 0, 0, 0.8500012187969458, 0.8500012673171516, 0, 0.8500019458908407, 0.8500020664245701, 0.8500007512467834, 0.8500016685922039, 0.8500017046088851, 0.8500014138389276, 0.8500015226314682, 0.8500014138389272, 0.8500017046088851, 0.850000960031685, 0.8500014138389276, 0, 0, 0, 0, 0.496503697559723, 0, 0, 0.8500017046088851, 0.8500016685922039, 0, 0, 0.8500014138389272, 0, 0.8500022069395742, 0.8500016685922039, 0, 0.8500007512467834, 0, 0.8500015226314682, 0, 0, 0.85000175422476, 0, 0, 0, 0.8500015139297469, 0.8500017542247592, 0.8500015043067284, 0.8500007130930868, 0.8500016685922039, 0.850000768078126, 0, 0.8500017046088844, 0, 0.8500015139297469, 0.8500015226314674, 0.8500014004471037, 0.85000175422476, 0, 0, 0.8500022294418753, 0.8500015220706324, 0, 0.8500020608567587, 0.8500015043067276, 0.8500016077032579, 0, 0.7490881375, 0, 0.8500000000000001, 0.7541444938286122, 0, 0, 0.5, 0.850000736006216, 0, 0, 0.8500015043067279, 0.8500014808502415, 0.8500007512467831, 0, 0, 0, 0, 0, 1.005754524868752e-08, 0, 0.8500012768996964, 0.8500016189763054, 0, 0, 0.8500019743788682, 0.5, 0.5, 0.5, 0.5, 0.5, 0.6999999999999995, 0.4999999999999996, 0.8500011714924823, 0.8500007680781264, 0.8500015043067279, 0.8500012604074252, 0.8500015220706324, 0, 0, 0.8500012604074244, 0, 0, 0.8500014995682437, 0, 0.8500014138389276, 0, 0, 0.85000175422476, 0.8500007512467834, 0.8500015226314674, 0.8500022069395734, 0.02265571439770985, 0.8500022069395734, 0.8500017542247592, 0.8500017046088851, 0.8500012768996964, 0, 0, 0.8500022294418753, 0.8500014004471034, 0.8500017046088851, 0.8500017764763502, 0.8968186038002045, 0.8500015226314674, 1.006058783187518e-08, 0, 0.8500016077032572, 0.8500016189763054, 0.8500019143355035, 0, 0.8500016685922036, 0, 0.8500015043067279, 0.8500012187969458, 0, 0.8500014138389276, 0.8500007512467834, 0.8500020608567587, 0.8500015139297469, 0.8500015043067279, 0, 0.8500016077032579, 0.8500016077032572, 0.8500016077032579, 0, 0.8500015139297469, 0.8500016460898328, 0, 0, 0.8500020608567587, 0.8500014808502411, 0.8500014808502411, 0, 0.8500017046088851, 0, 0.8500012673171516, 0, 0.8500015139297469, 0.8500022294418753, 0.8500015964739284, 0, 0.8500014995682429, 0.8500007512467834, 0.8500007512467834, 0.8500016189763054, 0, 0.8500014138389272, 0.8500015139297469, 0.8500015139297469, 0, 0.8500012187969458, 0.8500019143355035, 0, 0.8500015139297469, 0.8500015043067284, 0.8500019143355035, 0, 0, 0, 0.8500020664245701, 0, 0, 0, 0, 0, 0, 0, 0, 0, 0, 0.8500019458908407, 0, 0, 0, 0, 0, 0, 0, 0, 0, 0, 0, 0, 0.8500015139297469, 0, 0.8500007512467834, 0.8500007512467834, 0, 0, 0.8500014138389276, 0.8500019458908407, 0, 0.8500007512467834, 0.01006019683078653, 0, 0.8500015139297469, 0.8500016189763054, 0, 0.8500015043067284, 0, 0.8500015220706328, 0.8500015220706328, 0, 0.8500015169032966, 0, 0.8500014004471037, 0.8500019458908407, 1.008789138658982e-08, 0, 0, 0, 0, 0, 0.8500012604074244, 1.006546813587901e-08, 0, 0, 0, 0, 0, 0, 0, 0, 0.8500007512467834, 0, 0, 0, 0.8500015043067284, 0, 0, 0, 0, 1.006496860354062e-08, 0, 0, 0, 0, 0, 0, 0, 0, 0, 0, 0, 0, 0, 0, 0, 0, 0, 0, 0, 0, 0, 0, 0, 0, 0, 0, 0.8500016685922039, 0.8500016460898328, 0, 0, 0, 1.005592180846642e-08, 0, 0.8836947089215684, 0, 0.8500017046088851, 0.8500020664245701, 0.8500015139297469, 0.8500015043067284, 0.8500012673171509, 0.8500015139297469, 0, 0.8500014004471037, 0.8278306168476051, 0.8500020664245709, 0, 0, 0.8500020608567594, 0, 0, 0.8500014004471037, 0.8500022548278575, 0.8500017542247592, 0.8500022294418753, 0.850000768078126, 0.8500017542247592, 0.8500017046088844, 0, 0.8500017542247592, 0.8500015139297469, 0.8500015043067284, 0.8500014004471037, 0.850000768078126, 0.8500007512467834, 0, 0.850000768078126, 0.8500016460898328, 0, 0.8500014138389276, 0, 0, 0.8500014808446809, 0, 0.8500016460898328, 0, 0.6053206926410046, 0, 0, 0.8500015043067279, 0, 0.8500015139297469, 0, 0.8500016077032579, 0.8500015169032973, 0, 0, 0.8500017046088851, 0, 0.8500014808502415, 0.8500012673171516, 0.8500022548278575, 0.8500017764763509, 0.8500020664245709, 0, 0, 0.85000175422476, 0.8500020664245709, 0.8500012673171516, 0.8500015226314674, 0.8500007512467834, 0, 0, 0.8500015265263153, 0.8500022069395742, 0.8500015139297469, 0.8500015043067284, 0.8500016077032579, 0.8500007512467834, 0, 0, 0.8500017764763502, 0.8500020608567587, 0.8500022294418753, 0.8500020664245701, 0.8500015043067284, 0, 0.8500016077032579, 0, 0.8500014808502415, 0.8500015169032973, 0.8500016077032579, 0, 0, 0, 0, 0.8500014808502415, 0.850000960031685, 0, 0.8500015043067279, 0, 0.8500012673171509, 0.8500012673171509, 0.8500017764763502, 0, 0.8500017046088851, 0.8500012768996964, 0.8500015226314682, 0.8500014808502415, 0.8500017046088844, 0.8500017046088851, 0.8500017046088851, 0, 0.8500017046088851, 0.8500017046088851, 0.8500007512467834, 0.8500020608567594, 0.8500015220706328, 0.8500007512467831, 0, 0.85000175422476, 0.8500014138389276, 0, 0.8500017542247592, 0.8500012604074252, 0.8500016460898328, 0, 0.8500014138389272, 0.8500012187969455, 0.8500007512467834, 0, 0.8500012187969455, 0, 0, 0.8500007512467834, 0, 0, 0, 0, 0, 0, 0, 0, 0, 0, 0.8500016685922039, 0.8500016189763054, 0, 0, 0, 0.8500014138389276, 0.8500015043067284, 0.8500014138389276, 0.85000175422476, 0.8500009474350783, 0.8500019458908414, 0, 0.8500015043067284, 0.01007321289933844, 0.8500022294418753, 0, 0, 0, 0, 0.8500014138389272, 0.8500014995682437, 0.8500017046088844, 0.8500014808502415, 0, 0.8500022294418753, 0.8500007512467834, 0.8500012187969458, 0, 0.2499999999999999],
        [0, 0, 0.1499982457752408, 0, 0.1499984773685318, 0.1499992487532166, 0.1499979391432413, 0, 0.1499963600901962, 0.1499979391432413, 0.14999824577524, 0.1499985861610724, 0.1499984956932721, 0, 0.1499982953911149, 0.1499979391432413, 0.1499984779293668, 0.1499983810236946, 0.1499982953911156, 0, 0.1112605369586348, 0.1499987231003036, 0, 0, 0, 0.1499983539101676, 0.1499983810236946, 0.149999039968315, 0.1499984860702531, 0.1499982457752408, 0, 0, 0.14999824577524, 0.1499984779293672, 0.1499977705581247, 0.1499982953911156, 0, 0, 0, 0.1499977705581247, 0, 0.1499963600901962, 0.1499987326828484, 0.1499982953911149, 0.1499979391432413, 0, 0, 0.1499979391432413, 0.1499983810236946, 0.1499980541091593, 0, 0.1499983922967428, 0.1499982953911156, 0.1499984860702531, 0, 0.1499987326828484, 0.1499984773685326, 0.1499982953911156, 0.1499983810236946, 0.1499987231003036, 0.1499979770826051, 0, 0.1499979335754291, 0, 0, 0, 0, 0.1499982953911149, 0.1499980256211311, 0.1499985861610728, 0, 0, 0.1499985861610724, 0.1499983314077961, 0, 0, 0.1499987326828484, 0, 0, 0.1499985004317563, 0, 0, 0, 0, 0, 0.1499987231003036, 0.1499987326828484, 0.1499985995528963, 0.1499985191497589, 0, 0, 0, 0.1499963600901931, 0.1499984773685326, 0, 0.1499987326828484, 0.1499990399683147, 0, 0.1499987395925748, 0.1499983539101672, 0.1499984779293672, 0.1722842598959097, 0.1499984956932716, 0, 0, 0.1499983539101672, 0, 0.1499982953911149, 0.1499984773685318, 0.1499984779293672, 0.1499987326828484, 0.1499992487532166, 0, 0.9899466744167236, 0.1499980856644965, 0, 0, 0.1499985191497585, 0.1499985191497585, 0.1499977451721425, 0.1499983922967428, 0.1499992487532166, 0.1499983314077961, 0.1499985995528963, 0.1499985861610724, 0.1499979391432406, 0.1499982953911156, 0, 0.1499977930604266, 0.1499983810236946, 0, 0, 0, 0, 0.1499979391432413, 0.1499985191497585, 0.1499982457752408, 0, 0.1499979391432413, 0.1499979391479039, 0.2, 0.5, 0.1499997817974836, 0.1499984956987896, 0, 0, 0.1499985995528963, 0.149999231921874, 0.1499985995528963, 0.1499987231003036, 0, 0.1499979391432406, 0.1499987812030542, 0, 0.1499983922967421, 0.149999231921874, 0, 0.1499985191497585, 0, 0, 0, 0.1499982457752408, 0.149999039968315, 0.1499982457752408, 0, 0.1499985861610724, 0.1499992487532166, 0.1499992487532166, 0, 0, 0.1499979391432413, 0, 0, 0.1499985861610724, 0.1499979391432413, 0.1499992487532166, 0.1499984773685318, 0.1499984779293672, 0.1499985995528963, 0.1499983922967421, 0.1499985995528963, 0, 0.1499982457752408, 0.1499980541091586, 0.1499987326828484, 0, 0.1499986687859851, 0.1499984860702535, 0.1499985995528963, 0, 0.1499992487532166, 0, 0.1499977705581247, 0.1499984773685318, 0, 0, 0.1499979391432413, 0.1499985995528963, 0.1499977705581247, 0.1499987812030545, 0, 0.1499992487532166, 0, 0, 0.1499984860702531, 0.1499984773685326, 0, 0.1499984956932724, 0.1499984773685318, 0, 0.1499985995528966, 0.1499990399683147, 0.1499982953911149, 0, 0.1499977451721425, 0.1499987812030545, 0.1499984860702531, 0, 0.1499983314077964, 0, 0.1499980541091593, 0, 0, 0.1499985995528966, 0.1499983922967428, 0.1499977705581247, 0, 0, 0, 0, 0.1499982953911156, 0, 0.1499985861610728, 0.1499963600901958, 0.1499982457752408, 0.1499985995528966, 0.1499977451721425, 0.1499980541091593, 0.1499992487532166, 0.1499987812030542, 0.1499987326828491, 0, 0, 0, 0, 0, 0, 0, 0, 0.1499985995528963, 0.1499985861610728, 0, 0, 0, 0.1499983314077964, 0.1499984860702531, 0, 0.1499983539101672, 0, 0, 0, 0.1499979391432413, 0.1499984860702531, 0.1499992487532166, 0.1499984860702531, 0.1394923770152421, 0.1499987812030542, 0.1499985191497585, 0.14999824577524, 0, 0, 0.1499983810236946, 0, 0.1499982953911156, 0.1499979391432406, 0.1499982953911156, 0.1499992487532166, 0.1499982953911156, 0.1499983922967421, 0, 0.1499985191497585, 0.1499992487532166, 0, 0, 0, 0.1499984860702531, 0.1499992487532166, 0, 0.1499977705583867, 0, 0.25, 0.5, 0.5, 0.5, 0.5, 0.2, 0.99, 0.5, 0.1499983922967421, 0.9999999899470405, 0, 0, 0, 0, 0, 0, 0, 0, 0, 0, 0, 0, 0, 0, 0.1499979391432413, 0.1499987812030542, 0.1499987326828484, 0.1499985191497585, 0.1499985191497585, 0.1499984779293672, 0.9999999899417603, 0, 0, 0, 0.1499992487532172, 0.1499980541091586, 0.1499979391432406, 0, 0.1499992487532166, 0, 0, 0.1499987812030542, 0.1499979391432406, 0.1499992487532166, 0.1499985861610724, 0.1499992319218736, 0, 0, 0, 0, 0.1499983810236946, 0, 0.1499979391432413, 0.1499992487532166, 0, 0, 0, 0, 0, 0.1499992487532166, 0.1499979391432406, 0, 0.1499979391432413, 0.1499982953911149, 0.1499987326828484, 0.1499982953911149, 0.1499977451721425, 0.1499984773685318, 0.1499985191497589, 0, 0.149999231921874, 0.1499979391432413, 0.1499985191497585, 0, 0.1499985191497585, 0.1499992487532166, 0, 0.1499985861610724, 0, 0.1499985191497585, 0.14999824577524, 0.1499984773685318, 0.1499977705581247, 0.1499985995528963, 0.1499985995528963, 0.1499992487532166, 0, 0.1499983922967421, 0.1499984956932716, 0, 0.9899407749178657, 0.1834702372157454, 0.14999824577524, 0.1499983314077964, 0.1499984956932716, 0, 0.1499984956932716, 0.1499983922967421, 0.149999231921874, 0, 0, 0.1499983314077961, 0.1499983810236946, 0.9899322940057872, 0, 0, 0.1499985995528963, 0, 0.1499983810236946, 0.1499985995528963, 0.1499983810236946, 0.1499987812030542, 0, 0.1499992487532166, 0.1499985995528963, 0.1499985995528963, 0.1499987812030542, 0.1499983810236946, 0.1499985861610724, 0, 0.1499992487532166, 0, 0.1499992487532166, 0, 0.1499982457845418, 0.1499980541091586, 0.1499987326828484, 0.1499984773685318, 0, 0.1499992487532166, 0.1499987326828484, 0.1499985191497585, 0.1499977705581247, 0.1499980541091586, 0.1499985191497585, 0.1499992487532166, 0.1499979391432406, 0.1499982953911156, 0, 0.1499992487532166, 0, 0.14999824577524, 0.1499980856644965, 0.1499985191497589, 0.1499983314077961, 0.1499979335754291, 0.1499982953911149, 0.1499985191497585, 0, 0, 0.1499984035260716, 0.1499979391432413, 0.1499987812030545, 0.1499984860702531, 0.1499999999999999, 0, 0.1499992715268392, 0, 0, 0, 0.9999999899427049, 0, 0, 0.1499985191497589, 0.1499979391432413, 0, 0, 0, 0, 0, 0, 0, 0, 0, 0.1499983810236946, 0, 0, 0.1499987326828484, 0, 0, 0, 0, 0.1499983810236946, 0, 0, 0, 0.9999999899392716, 0, 0, 0, 0, 0, 0, 0, 0, 0.1499987395925748, 0.14999824577524, 0.1499985191497589, 0, 0.1499987812030542, 0, 0.1499984773685318, 0, 0, 0.1499987326828484, 0.1499983810236942, 0, 0.1950226331903482, 0, 0.1499983314077964, 0.06274912583987424, 0.1499985861610724, 0.14999824577524, 0, 0.14999824577524, 0, 0.1499983314077961, 0.1499983922967421, 0.01413461349979417, 0.1499990399683147, 0.1499990399683147, 0, 0, 0.1499982953911149, 0.1499977930604266, 0, 0, 0, 0, 0, 0, 0.1499982953911156, 0.1499979335754299, 0.1499987231003036, 0.1499982235236491, 0.1499987326828484, 0.1499986687859851, 0, 0, 0.1499987812030542, 0.1499983922967421, 0.1499983539101672, 0.1499984773685318, 0, 0.1499983314077961, 0, 0.1499992487532166, 0.1499982953911156, 0.1499982953911156, 0.1499984956932721, 0.9899208887376233, 0, 0, 0.1499992487532169, 0, 0.1499963600901958, 0.9999999899192178, 0.1499992487532169, 0, 0.9676489887290688, 0, 0, 0.1499992487532169, 0.1499982953911156, 0, 0.1499985861610724, 0.1499985861610724, 0, 0.1499984773685318, 0.1499980541141466, 0.1499977930604258, 0.1499983922967428, 0.1499984773685318, 0.1499979391432413, 0, 0.1499980541091593, 0.9899280479494501, 0.1499992487532166, 0, 0.9899349887664591, 0.9999999899389803, 0.1499984956932721, 0.1499977705581247, 0.1499992487532166, 0.1499983922967421, 0.1499984773685326, 0.1499992487532166, 0, 0.1499984773685326, 0, 0.1499987326828491, 0, 0.2500000000000002, 0.1499992066929386, 0.1499999999999999, 0.1999999999999993, 0.1999999999999993, 0, 0.1499999999999999, 0.25, 0.2499999999999993, 0.5, 0.5, 0.5, 0.5, 0.5, 0.5, 0.5, 0.5, 0.5, 0.5, 0.5, 0.5, 0.5, 0.5, 0.5, 0.5, 0.5, 0, 0.1499990525649221, 0, 0, 0.1499985995528963, 0.1761131598166555, 0, 0.1499984860702531, 0, 0, 0.1499992487532166, 0, 0, 0.1499984773685318, 0.1499992487532166, 0, 0.9899411151227466, 0.1499982953911156, 0.1499979335754291, 0.1499984956932716, 0.1499985004317563, 0.14999824577524, 0.1499985861610724, 0.1499984860702531, 0, 0.1499984773685318, 0, 0.9999999899386801, 0, 0.1499984830967031, 0, 0.1499979391432406, 0.1499984956932716, 0.1499984956932716, 0.1499983922967421, 0.149999231921874, 0, 0.1499984956932716, 0.1499979335754291, 0, 0.9999999899365429, 0.1499985191497585, 0.1499983922967428, 0.1925083052002353, 0.1499979391432406, 0, 0, 0.149996360155678, 0.1499984773740362, 0.1499991351751291, 0.1499982235310815, 0, 0, 0, 0, 0, 0.1499984779293672, 0, 0.1499992487532166, 0, 0, 0.1499983314077961, 0, 0, 0.1499982953911149, 0, 0.1499983810236946, 0, 0.1499985861610728, 0, 0, 0.1499979335754299, 0.1499984734736847, 0.1499984956932716, 0, 0, 0, 0, 0, 0, 0, 0.9899321236566734, 0.149999039968315, 0, 0.1499977930604258, 0.1499984860702531, 0, 0, 0, 0, 0, 0.1499980541091593, 0.14999824577524, 0.1499982953911156, 0.1499984773685318, 0.1499992487532166, 0.1499979391432413, 0.1499982953911156, 0, 0.1499979391432413, 0.0781698896379508, 0.1499983314077961, 0.1499984773685318, 0, 0.1499979335754299, 0.1499990399683147, 0.1499979391432406, 0.1499987812030542, 0.1499984860702535, 0, 0.14999824577524, 0.1499992487532166, 0.1499979391432413, 0.1499977705581247, 0, 0.1499984956932716, 0.1499984860702531, 0.1499984860702531, 0, 0.14999824577524, 0, 0, 0.1499979391432406, 0, 0, 0, 0, 0, 0.1499985995528966, 0.1499985191497589, 0, 0, 0, 0, 0.9899424228549073, 0, 0, 0, 0, 0, 0.1499992487532166, 0, 0.1499984956932716, 0, 0, 0, 0.1499983314077961, 0.1002230923686618, 0.1499983314077961, 0, 0.1499987326828484, 0, 0, 0.1499984956932716, 0.1499982953911149, 0.1499992487532166, 0.1499963600901931, 0.1499984860702531, 0.1499992487532169, 0, 0.1499984860702531, 0, 0, 0.1499982457752408, 0, 0.1499984956932716, 0, 0, 0, 0, 0, 0, 0, 0, 0.1499984956932721, 0.9999999899382541, 0.1499992487532166, 0, 0, 0, 0.1499987326828484, 0, 0.9999999898626811, 0.1499982457752408, 0.1499984860702535, 0.1499985995528963, 0, 0.1499982235236498, 0.14999824577524, 0.1499983539101672, 0, 0, 0, 0.9899411598656127, 0.307755808529443, 0.149999231921874, 0.1499984956932716, 0, 0.1499987812030542, 0, 0, 0.1499985191497585, 0.1499977451721425, 0.1499984860702531, 0, 0.1499982953911149, 0.1499984773685318, 0.1499987812030545, 0, 0.1499985861610728, 0, 0.1499983922967428, 0.1499983314077961, 0.1499985861610728, 0, 0.1499979391432406, 0.1499992487532169, 0.1499977451721425, 0.1499984035260716, 0.1499984956932716, 0, 0.14999824577524, 0, 0, 0.1499977451721425, 0.1499983810236942, 0.1499990399683147, 0.1499982457752408, 0.1499992487532166, 0.1499992487532169, 0.1499982457752408, 0.149998381023695, 0.1499982235236498, 0.1499979335754299, 0.1499982457752408, 0, 0.1499982457752408, 0, 0.1499992487532166, 0.1499985995528966, 0.1499985191499518, 0.5, 0.5, 0.5, 0.5, 0.5, 0.5, 0.5, 0.5, 0.5, 0.5, 0.5, 0.5, 0.5, 0.5, 0.1499955527293788, 0.1499980856644965, 0, 0, 0.1499977705581247, 0.1499992487532169, 0.1499985861610724, 0.1499983314077964, 0.4955061978490765, 0, 0.1499984956932716, 0.14999824577524, 0.9999999898771655, 0.1499984956932716, 0.1499984956932716, 0, 0.1499985861610724, 0.1499992487532166, 0.1499985861610724, 0, 0.1499977930604258, 0.1499985995528963, 0.1499977930604266, 0.1499984860702535, 0.1499985995528963, 0, 0.1499982457752408, 0.9899459174688819, 0.1499984860702531, 0, 0.1499985191497585, 0, 0.1722194570387948, 0, 0, 0.9899275627063451, 0.1499985861610728, 0.1499984956932721, 0, 0.1499984860702527, 0, 0.1499984860702531, 0.1499977705581247, 0, 0.1499992487532166, 0.1499984956932716, 0.149998381023695, 0, 0, 0, 0.1499992487532166, 0.1499990525649221, 0.1499984734736843, 0.1499984956932716, 0, 0.1499992487532169, 0.1499984860702535, 0.1499985004317563, 0.1499987326828484, 0.1499980541091593, 0.1499982953911149, 0, 0.1499980256211311, 0.1499983314077961, 0, 0, 0, 0, 0, 0, 0, 0, 0.1499982953911149, 0, 0, 0.1499982953911149, 0, 0, 0.1499985004317563, 0, 0, 0, 0.1499977705581247, 0.03554667329250849, 0.149999286906914, 0, 0.1499984956932721, 0.1499983810236946, 0, 0, 0, 0, 0.1499984779293672, 0.9899373775871183, 0.1499983314077961, 0.1499980541091593, 0.185295594400993, 0, 0.1499982235236498, 0.1499985191497585, 0.1499980856644965, 0.1499992487532166, 0, 0.1499987812030542, 0.1499984860702535, 0.1499984956932721, 0.1499982953911156, 0, 0, 0.1499984860702531, 0.1499980541217731, 0.1499992487575821, 0.02466651478977822, 0, 0, 0, 0.1499984956936499, 0.1499980541141466, 0, 0.1499984956932716, 0.4948188748533552, 0.1499992487532166, 0.1499992487532166, 0.1499983314077964, 0, 0, 0.14999824577524, 0.1499985995528963, 0.1499982953911149, 0.1499984860702531, 0.1499984860702531, 0.1499984860702531, 0, 0.1499984860702531, 0.1499977705581247, 0.1499992487532166, 0.1499985861610728, 0.1499977705581247, 0.1499983922967421, 0.1499984779293672, 0.1499985995528963, 0.1499985995528959, 0, 0.1499985861610724, 0.1499985861610724, 0, 0, 0.1499992487532166, 0, 0.1499977705581247, 0.1499984956932716, 0, 0.1499984860702531, 0.1499984860702531, 0.1499984860702531, 0.149999248753579, 0.1499984860756465, 0.1499987326836176, 0.1499992869072997, 0.1499983539116228, 0, 0, 0.1499985995528963, 0.1499984860702531, 0, 0.1499992487532166, 0.14999824577524, 0.1499984956932721, 0, 0.1499982953911156, 0, 0, 0, 0.1499977705581247, 0, 0, 0, 0.1499985995528963, 0.1499983810236946, 0.1499987812030542, 0.1499985995528963, 0.149999039968315, 0.1499984860702531, 0.14999824577524, 0.1499985861610724, 0, 0.1499992487532166, 0, 0.1499984860702531, 0, 0.1499985004317563, 0, 0.1499983810236946, 0, 0.1499992487532166, 0, 0.1499985861610724, 0, 0.1499983314077961, 0.1499992487532166, 0.1499984860702531, 0.1499987326828484, 0.1499984860702535, 0.1499984956932716, 0, 0, 0.1499984860702535, 0.1499992487532166, 0, 0.1499982235236498, 0, 0, 0.1499984779293668, 0.1499977705581247, 0.1499992487532166, 0.1499984860702531, 0, 0, 0.1499987326828484, 0.1499963600901931, 0.1499983314077964, 0.1499990399683147, 0.1499992487532166, 0.1499979335754299, 0, 0.149999039968315, 0, 0.1499985004317563, 0, 0, 0, 0, 0.1499984956932721, 0, 0.1499984779293672, 0.1499992487532166, 0, 0, 0, 0, 0, 0, 0, 0, 0, 0, 0, 0, 0.1499979335754299, 0.1499987812030545, 0.1499984860702531, 0, 0, 0.1499984779293672, 0, 0, 0, 0, 0, 0, 0, 0, 0.1499984860702531, 0.1499987812030542, 0, 0, 0, 0.1499977451721417, 0.1499992487532166, 0, 0, 0.1499992487532166, 0, 0, 0, 0, 0, 0.1499982953911156, 0, 0.1499977705581247, 0, 0.1499984779293668, 0, 0, 0, 0, 0, 0, 0, 0.9999999899359838, 0.9999999899424945, 0.1499982953911149, 0, 0, 0, 0.1255820417591068, 0, 0, 0, 0, 0.1499980541091593, 0.1499979335754291, 0.1499984734736847, 0.1499983922967428, 0, 0, 0.1499984779293672, 0, 0, 0.9999999899328663, 0, 0, 0.1499983314077961, 0.1499977930604266, 0, 0, 0.1499984830967027, 0.1499992487532166, 0.1499979335754299, 0.1499980541091586, 0.9999999899417374, 0, 0.1499979335754299, 0, 0, 0, 0, 0, 0, 0, 0.1499977930604258, 0, 0, 0, 0, 0, 0, 0, 0, 0, 0, 0, 0, 0, 0, 0.9899336644175591, 0, 0, 0, 0, 0, 0, 0, 0, 0.9899441176913513, 0, 0, 0.1851698664955228, 0, 0, 0, 0, 0, 0, 0, 0, 0, 0, 0, 0.1813240482296016, 0, 0.1499977930604266, 0.1499983314077961, 0, 0, 0.1845640339028446, 0.1499984860702531, 0, 0.1499977930604266, 0.1499984860702531, 0, 0.1499984773685326, 0, 0, 0, 0.1499987231003036, 0, 0, 0, 0.1499990399683147, 0.1499985861610735, 0, 0.1499987395925756, 0.1499983314077961, 0.1499977705581247, 0.1499984773685318, 0.1499992869069132, 0, 0.1499983922967428, 0.1499984773685326, 0.1499983922967421, 0.1499983810236946, 0.1499982235236498, 0, 0, 0, 0, 0, 0, 0, 0, 0, 0, 0.1499984860702527, 0.1499984860702531, 0, 0, 0, 0, 0, 0.1499984860702531, 0, 0.1499984956932716, 0.1499984860702531, 0, 0, 0, 0, 0, 0.9899504239041836, 0, 0, 0.1499977930604258, 0, 0, 0, 0, 0, 0, 0, 0, 0, 0, 0, 0, 0.9899398874580726, 0.1499984860702531, 0, 0, 0, 0, 0, 0, 0, 0, 0, 0, 0, 0, 0, 0, 0, 0, 0.9899452888610227, 0, 0, 0, 0, 0, 0, 0, 0, 0, 0, 0, 0, 0, 0, 0.9899399416610067, 0, 0, 0.14999824577524, 0.9899409711195578, 0.1499982457752408, 0.9999999898573191, 0, 0.1499984860702531, 0.1499977930604266, 0.1499992487532166, 0, 0.9999999899412729, 0.1499985191497585, 0.1499984773685318, 0.1499985004317563, 0.1499984860702531, 0.1499983314077961, 0.9999999899308919, 0.1499984860702531, 0.1499984773685318, 0.1499985995528963, 0.1499982953911149, 0.1499982953911156, 0.1499984773685318, 0.2937192941129192, 0, 0.1499984779293672, 0.1499982953911149, 0, 0, 0, 0, 0.1499992487532166, 0.1499982953911149, 0.1499992487532166, 0, 0.149999039968315, 0, 0, 0, 0.1499977930604258, 0, 0, 0.5, 0.5, 0.149998500432164, 0.1499984773685326, 0.1499983810236946, 0, 0.1499984773685326, 0, 0, 0, 0, 0, 0, 0, 0, 0, 0.9999999899420419, 0.1499983810236946, 0.1499985995528966, 0, 0, 0, 0.1499985861610724, 0, 0, 0.1499983922967421, 0, 0, 0, 0.1499985861610728, 0.149999286906914, 0, 0, 0, 0, 0, 0, 0.1499987395925748, 0, 0, 0, 0, 0, 0.1499984779293672, 0, 0, 0.1499984956932716, 0, 0, 0.1499983314077961, 0, 0.1499980256211311, 0, 0.1499987326828484, 0, 0.1499982953911149, 0.1499982235236498, 0, 0, 0.9899285907114903, 0.14999824577524, 0.1499982953911156, 0, 0.1499984906616575, 0.1499983539101672, 0.1499984734736847, 0.1499987326828491, 0.1499983539101672, 0.1499987231003036, 0, 0.1499963600901958, 0.1499984860702535, 0.1499992487532166, 0, 0.1499992487532166, 0.1499984779293676, 0.1499992487532166, 0.1499985004317563, 0.1499984860702535, 0.1499992487532166, 0, 0.14999824577524, 0.1499984860702535, 0.9899391109045976, 0, 0, 0, 0.1499983314077961, 0.1499985191497593, 0.1499985004317563, 0.1499984035262939, 0, 0.1499979335754299, 0, 0, 0.1499984860702531, 0, 0.1499983810236946, 0.1499977451721425, 0.9999999899361042, 0.1499977705581239, 0, 0.149998381023695, 0.1499985995528963, 0.1499980856644965, 0.1499980856644965, 0.1499984956932716, 0, 0, 0.1499983314077961, 0, 0.1499984860702531, 0.1499984779293672, 0.1499985191497585, 0.1499985995528963, 0.149999231921874, 0, 0.1499982457752408, 0, 0.1499984956932716, 0.1499977705581247, 0, 0.1499979335754291, 0.1499992487532166, 0.9899411649886445, 0.9999999899369688, 0.1499992487532166, 0.1499977705581247, 0, 0.1499982953911149, 0.1499992487532166, 0, 0, 0.1499984860702531, 0.1499992487532169, 0.1499987326828484, 0.1499977705581247, 0, 0.1499985861610732, 0.1499983539101672, 0, 0.1499985191497585, 0.149999039968315, 0.999999989937067, 0.1499984773685318, 0.1499992487532166, 0.1499980856644965, 0.1499977705581247, 0.1499985995528963, 0.1499980856644965, 0, 0.1499987812030542, 0.149999231921874, 0.1499984860702531, 0.1499984860702531, 0.1499977705581247, 0.1499992487532166, 0.1499979391432413, 0.1499984956932716, 0.1499987326828484, 0.9899385958527537, 0, 0.1499982953911149, 0.1499983810236946, 0, 0.1499984860702531, 0, 0, 0, 0.1499984779293672, 0.1499980541091593, 0, 0.149999231921874, 0, 0.1499984773685326, 0.1499984860702527, 0, 0.1499979391432413, 0.1499983810236946, 0, 0.1499984773685326, 0.1499984773685326, 0, 0, 0, 0.1499983314077964, 0.1499987231003036, 0.1499992487532166, 0.1499980256211311, 0, 0.1499987395925748, 0.1499992487532161, 0, 0.1499984956932716, 0, 0.1121140821475417, 0, 0.1499987395925748, 0, 0.1499984860702531, 0, 0.1499985861610728, 0, 0.1499977930604266, 0, 0, 0, 0.9999999899395814, 0, 0, 0, 0, 0, 0, 0.115307373635454, 0.1499984734736847, 0.1499987812030542, 0.1499992487532166, 0.1499983314077961, 0, 0, 0, 0, 0.9899333080586078, 0, 0.1499983810236946, 0, 0, 0, 0, 0, 0, 0, 0, 0, 0.5049125566870116, 0, 0, 0, 0.9999999899429863, 0, 0, 0, 0, 0, 0, 0.1499982235236498, 0, 0, 0, 0, 0, 0, 0, 0, 0, 0, 0.1499980256211311, 0, 0.1499985861610728, 0, 0.1499984957034125, 0.1499984773738361, 0, 0.1499992869092724, 0.1499990399683147, 0.1499982953911149, 0.1499983539156399, 0, 0.149999286906914, 0, 0, 0.1499984773685318, 0.1499992487532166, 0, 0, 0.1499987326881775, 0.1499990399683147, 0.1499979335754299, 0, 0.1499977451721425, 0, 0, 0.1499980256211311, 0.1499987395925748, 0.9999999899393717, 0.1499987231003036, 0.1499984956932716, 0, 0.1499983539101676, 0, 0, 0, 0, 0.1499982953911149, 0.1499982953911156, 0, 0.1499983314077961, 0.1499985191497589, 0, 0, 0.1499985995528966, 0.1207817026107723, 0, 0.1499982953911149, 0, 0, 0, 0, 0.1499987326828484, 0.1499979391432406, 0.9999999898350093, 0, 0, 0, 0.1499987812030542, 0.1499987326828484, 0, 0.1499980541091593, 0.1499979335754299, 0.1499992487532166, 0.1499983314077961, 0.1499982953911149, 0.1499985861610724, 0.1499984773685318, 0.1499985861610728, 0.1499982953911149, 0.149999039968315, 0.1499985861610724, 0, 0, 0, 0, 0.503496302440277, 0, 0, 0.1499982953911149, 0.1499983314077961, 0, 0, 0.1499985861610728, 0, 0.1499977930604258, 0.1499983314077961, 0, 0.1499992487532166, 0, 0.1499984773685318, 0, 0, 0.14999824577524, 0, 0, 0, 0.1499984860702531, 0.1499982457752408, 0.1499984956932716, 0.1499992869069132, 0.1499983314077961, 0.149999231921874, 0, 0.1499982953911156, 0, 0.1499984860702531, 0.1499984773685326, 0.1499985995528963, 0.14999824577524, 0, 0, 0.1499977705581247, 0.1499984779293676, 0, 0.1499979391432413, 0.1499984956932724, 0.1499983922967421, 0, 0.2509118625, 0, 0.1499999999999999, 0.2458555061713878, 0, 0, 0.5, 0.149999263993784, 0, 0, 0.1499984956932721, 0.1499985191497585, 0.1499992487532169, 0, 0, 0, 0, 0, 0.9999999899424548, 0, 0.1499987231003036, 0.1499983810236946, 0, 0, 0.1499980256211318, 0.5, 0.5, 0.5, 0.5, 0.5, 0.3000000000000005, 0.5000000000000004, 0.1499988285075177, 0.1499992319218736, 0.1499984956932721, 0.1499987395925748, 0.1499984779293676, 0, 0, 0.1499987395925756, 0, 0, 0.1499985004317563, 0, 0.1499985861610724, 0, 0, 0.14999824577524, 0.1499992487532166, 0.1499984773685326, 0.1499977930604266, 0.9773442856022901, 0.1499977930604266, 0.1499982457752408, 0.1499982953911149, 0.1499987231003036, 0, 0, 0.1499977705581247, 0.1499985995528966, 0.1499982953911149, 0.1499982235236498, 0.1031813961997955, 0.1499984773685326, 0.9999999899394122, 0, 0.1499983922967428, 0.1499983810236946, 0.1499980856644965, 0, 0.1499983314077964, 0, 0.1499984956932721, 0.1499987812030542, 0, 0.1499985861610724, 0.1499992487532166, 0.1499979391432413, 0.1499984860702531, 0.1499984956932721, 0, 0.1499983922967421, 0.1499983922967428, 0.1499983922967421, 0, 0.1499984860702531, 0.1499983539101672, 0, 0, 0.1499979391432413, 0.1499985191497589, 0.1499985191497589, 0, 0.1499982953911149, 0, 0.1499987326828484, 0, 0.1499984860702531, 0.1499977705581247, 0.1499984035260716, 0, 0.1499985004317571, 0.1499992487532166, 0.1499992487532166, 0.1499983810236946, 0, 0.1499985861610728, 0.1499984860702531, 0.1499984860702531, 0, 0.1499987812030542, 0.1499980856644965, 0, 0.1499984860702531, 0.1499984956932716, 0.1499980856644965, 0, 0, 0, 0.1499979335754299, 0, 0, 0, 0, 0, 0, 0, 0, 0, 0, 0.1499980541091593, 0, 0, 0, 0, 0, 0, 0, 0, 0, 0, 0, 0, 0.1499984860702531, 0, 0.1499992487532166, 0.1499992487532166, 0, 0, 0.1499985861610724, 0.1499980541091593, 0, 0.1499992487532166, 0.9899398031692135, 0, 0.1499984860702531, 0.1499983810236946, 0, 0.1499984956932716, 0, 0.1499984779293672, 0.1499984779293672, 0, 0.1499984830967034, 0, 0.1499985995528963, 0.1499980541091593, 0.9999999899121086, 0, 0, 0, 0, 0, 0.1499987395925756, 0.9999999899345319, 0, 0, 0, 0, 0, 0, 0, 0, 0.1499992487532166, 0, 0, 0, 0.1499984956932716, 0, 0, 0, 0, 0.9999999899350314, 0, 0, 0, 0, 0, 0, 0, 0, 0, 0, 0, 0, 0, 0, 0, 0, 0, 0, 0, 0, 0, 0, 0, 0, 0, 0, 0.1499983314077961, 0.1499983539101672, 0, 0, 0, 0.9999999899440782, 0, 0.1163052910784316, 0, 0.1499982953911149, 0.1499979335754299, 0.1499984860702531, 0.1499984956932716, 0.1499987326828491, 0.1499984860702531, 0, 0.1499985995528963, 0.1721693831523949, 0.1499979335754291, 0, 0, 0.1499979391432406, 0, 0, 0.1499985995528963, 0.1499977451721425, 0.1499982457752408, 0.1499977705581247, 0.149999231921874, 0.1499982457752408, 0.1499982953911156, 0, 0.1499982457752408, 0.1499984860702531, 0.1499984956932716, 0.1499985995528963, 0.149999231921874, 0.1499992487532166, 0, 0.149999231921874, 0.1499983539101672, 0, 0.1499985861610724, 0, 0, 0.1499985191553191, 0, 0.1499983539101672, 0, 0.3946793073589954, 0, 0, 0.1499984956932721, 0, 0.1499984860702531, 0, 0.1499983922967421, 0.1499984830967027, 0, 0, 0.1499982953911149, 0, 0.1499985191497585, 0.1499987326828484, 0.1499977451721425, 0.1499982235236491, 0.1499979335754291, 0, 0, 0.14999824577524, 0.1499979335754291, 0.1499987326828484, 0.1499984773685326, 0.1499992487532166, 0, 0, 0.1499984734736847, 0.1499977930604258, 0.1499984860702531, 0.1499984956932716, 0.1499983922967421, 0.1499992487532166, 0, 0, 0.1499982235236498, 0.1499979391432413, 0.1499977705581247, 0.1499979335754299, 0.1499984956932716, 0, 0.1499983922967421, 0, 0.1499985191497585, 0.1499984830967027, 0.1499983922967421, 0, 0, 0, 0, 0.1499985191497585, 0.149999039968315, 0, 0.1499984956932721, 0, 0.1499987326828491, 0.1499987326828491, 0.1499982235236498, 0, 0.1499982953911149, 0.1499987231003036, 0.1499984773685318, 0.1499985191497585, 0.1499982953911156, 0.1499982953911149, 0.1499982953911149, 0, 0.1499982953911149, 0.1499982953911149, 0.1499992487532166, 0.1499979391432406, 0.1499984779293672, 0.1499992487532169, 0, 0.14999824577524, 0.1499985861610724, 0, 0.1499982457752408, 0.1499987395925748, 0.1499983539101672, 0, 0.1499985861610728, 0.1499987812030545, 0.1499992487532166, 0, 0.1499987812030545, 0, 0, 0.1499992487532166, 0, 0, 0, 0, 0, 0, 0, 0, 0, 0, 0.1499983314077961, 0.1499983810236946, 0, 0, 0, 0.1499985861610724, 0.1499984956932716, 0.1499985861610724, 0.14999824577524, 0.1499990525649217, 0.1499980541091586, 0, 0.1499984956932716, 0.9899267871006615, 0.1499977705581247, 0, 0, 0, 0, 0.1499985861610728, 0.1499985004317563, 0.1499982953911156, 0.1499985191497585, 0, 0.1499977705581247, 0.1499992487532166, 0.1499987812030542, 0, 0.7500000000000001] 
        ]
      },
     "Node14":{
       "Global MG94xREV":0.0002574089327519566,
       "Nucleotide GTR":0.0002547742796589797,
       "Posterior prob omega class by site":        [
[0, 0, 0.8500022688556977, 0, 0.8500019693230456, 0.8500009716391229, 0.850002665441892, 0, 0.8500047076700067, 0.850002665441892, 0.8500022688556977, 0.850001828610602, 0.8500019456160848, 0, 0.8500022046839646, 0.850002665441892, 0.8500019685945972, 0.8500020939262928, 0.8500022046839638, 0, 0.8924667823880178, 0.8500016515008627, 0, 0, 0, 0.8500021289943169, 0.8500020939262923, 0.8500012416728359, 0.850001958062329, 0.8500022688556977, 0, 0, 0.8500022688556977, 0.8500019685945968, 0.8500028834844435, 0.8500022046839638, 0, 0, 0, 0.8500028834844435, 0, 0.8500047076700067, 0.8500016391067913, 0.8500022046839646, 0.850002665441892, 0, 0, 0.850002665441892, 0.8500020939262923, 0.850002516751627, 0, 0.8500020793523447, 0.8500022046839638, 0.850001958062329, 0, 0.8500016391067905, 0.8500019693230456, 0.8500022046839638, 0.8500020939262923, 0.8500016515008627, 0.8500026163724652, 0, 0.8500026726544864, 0, 0, 0, 0, 0.8500022046930995, 0.8500025536056955, 0.8500018286196748, 0, 0, 0.8500018286196751, 0.8500021581098537, 0, 0, 0.8500016391129479, 0, 0, 0.8500019394995472, 0, 0, 0, 0, 0, 0.850001651506771, 0.8500016391129487, 0.8500018112994047, 0.8500019152901631, 0, 0, 0, 0.8500047077429131, 0.8500019693291729, 0, 0.8500016391129479, 0.8500012416785993, 0, 0.8500016301709443, 0.8500021290059616, 0.8500019686034697, 0.8277253490079395, 0.8500019456278017, 0, 0, 0.8500021290059616, 0, 0.8500022046930995, 0.8500019693291729, 0.8500019685981476, 0.8500016391129487, 0.8500009716422741, 0, 0.0100767464606947, 0.850002475942211, 0, 0, 0.8500019152901636, 0.8500019152901636, 0.8500029163291841, 0.850002079358549, 0.8500009716422741, 0.8500021581098537, 0.850001811299405, 0.8500018286134999, 0.8500026654532578, 0.8500022046930987, 0, 0.8500028543923391, 0.850002093938096, 0, 0, 0, 0, 0.8500026654532578, 0.8500019152900352, 0.8500022688586421, 0, 0.850002665453257, 0.8500026654412427, 0.8, 0.4999999999999999, 0.8500002822174044, 0.85000194562089, 0, 0, 0.8500018112994047, 0.8500009934114613, 0.8500018112994047, 0.8500016515067702, 0, 0.8500026654532578, 0.8500015763580024, 0, 0.850002079358549, 0.8500009934114613, 0, 0.8500019152901636, 0, 0, 0, 0.8500022688648174, 0.8500012416785993, 0.8500022688648174, 0, 0.8500018286196751, 0.8500009716422741, 0.8500009716422741, 0, 0, 0.8500026654532578, 0, 0, 0.8500018286196751, 0.8500026654470823, 0.8500009716422741, 0.8500019693291729, 0.8500019686034697, 0.8500018112994047, 0.850002079358549, 0.8500018112994047, 0, 0.8500022688648174, 0.8500025167601293, 0.8500016391129487, 0, 0.8500017217525981, 0.8500019580736967, 0.8500018112933239, 0, 0.8500009716422741, 0, 0.8500028834961159, 0.8500019693291729, 0, 0, 0.8500026654470823, 0.8500018112994047, 0.8500028834961159, 0.8500015763548195, 0, 0.8500009716422737, 0, 0, 0.8500019580628194, 0.8500019693233039, 0, 0.8500019456165793, 0.8500019693233039, 0, 0.8500018112933012, 0.8500012416730798, 0.8500022046843503, 0, 0.8500029163204795, 0.8500015763529045, 0.8500019580686102, 0, 0.8500021580985625, 0, 0.8500025167519856, 0, 0, 0.8500018112933012, 0.850002079352606, 0.8500028834849357, 0, 0, 0, 0, 0.8500022046843496, 0, 0.8500018286109845, 0.8500047076730843, 0.8500022688560828, 0.8500018112933012, 0.8500029163149569, 0.8500025167519856, 0.8500009716392561, 0.8500015763498561, 0.8500016391070502, 0, 0, 0, 0, 0, 0, 0, 0, 0.850001811299405, 0.8500018286134999, 0, 0, 0, 0.8500021581095626, 0.8500019580739477, 0, 0.8500021290059619, 0, 0, 0, 0.8500026654532578, 0.8500019580739477, 0.8500009716422741, 0.8500019580739477, 0.8633653900327398, 0.850001576358002, 0.8500019152901636, 0.8500022688586428, 0, 0, 0.8500020939380963, 0, 0.8500022046901544, 0.8500026654532578, 0.8500022046930987, 0.8500009716422741, 0.8500022046930987, 0.850002079358549, 0, 0.8500019152901636, 0.8500009716422741, 0, 0, 0, 0.8500019580739477, 0.8500009716422741, 0, 0.8500028834905972, 0, 0.75, 0.4999999999999999, 0.4999999999999999, 0.4999999999999999, 0.4999999999999999, 0.8, 0.01, 0.5, 0.850002079358549, 1.006851044137139e-08, 0, 0, 0, 0, 0, 0, 0, 0, 0, 0, 0, 0, 0, 0, 0.850002665453257, 0.8500015763580024, 0.8500016391129487, 0.8500019152901636, 0.8500019152901636, 0.8500019686031787, 1.007627236970132e-08, 0, 0, 0, 0.8500009716422734, 0.8500025167600009, 0.8500026654532578, 0, 0.8500009716422741, 0, 0, 0.8500015763580024, 0.8500026654532578, 0.8500009716422741, 0.8500018286196751, 0.8500009934114613, 0, 0, 0, 0, 0.8500020939380963, 0, 0.8500026654532578, 0.8500009716422741, 0, 0, 0, 0, 0, 0.8500009716422741, 0.8500026654532578, 0, 0.8500026654532578, 0.8500022046901544, 0.8500016391129487, 0.8500022046839646, 0.8500029163205203, 0.8500019693291729, 0.8500019152838445, 0, 0.8500009934114613, 0.8500026654532578, 0.8500019152901636, 0, 0.8500019152901636, 0.8500009716422741, 0, 0.8500018286196751, 0, 0.8500019152901636, 0.8500022688586428, 0.8500019693291729, 0.8500028834961159, 0.8500018112994047, 0.8500018112994047, 0.8500009716422741, 0, 0.850002079358549, 0.8500019456278017, 0, 0.01007664005579042, 0.8185612515206043, 0.8500022688648174, 0.8500021581095626, 0.8500019456278017, 0, 0.8500019456278017, 0.850002079358549, 0.8500009934114613, 0, 0, 0.8500021581036785, 0.850002093938096, 0.01008663354591081, 0, 0, 0.8500018112994047, 0, 0.850002093938096, 0.8500018112994047, 0.850002093938096, 0.8500015763580024, 0, 0.8500009716422741, 0.8500018112994047, 0.8500018112994047, 0.8500015763580024, 0.850002093938096, 0.8500018286134999, 0, 0.8500009716392558, 0, 0.8500009716392558, 0, 0.8500011185445039, 0.8500025167601293, 0.8500016391129487, 0.8500019693291729, 0, 0.8500009716422741, 0.8500016391129487, 0.8500019152901636, 0.8500028834961159, 0.8500025167601293, 0.8500019152901636, 0.8500009716422741, 0.8500026654532578, 0.8500022046901544, 0, 0.8500009716422741, 0, 0.8500022688556977, 0.8500024759389512, 0.8500019152809467, 0.8500021581036785, 0.8500026726544864, 0.8500022046869089, 0.8500019152901636, 0, 0, 0.8500020648340469, 0.8500026654470823, 0.8500015763526796, 0.8500019580739477, 0.8500000000000001, 0, 0.8500009421873936, 0, 0, 0, 1.007413096876583e-08, 0, 0, 0.8500019152901631, 0.8500026654532578, 0, 0, 0, 0, 0, 0, 0, 0, 0, 0.8500020939380963, 0, 0, 0.8500016391129479, 0, 0, 0, 0, 0.8500020939380963, 0, 0, 0, 1.007859218606215e-08, 0, 0, 0, 0, 0, 0, 0, 0, 0.8500016301761354, 0.8500022688648182, 0.8500019152901631, 0, 0.850001576358002, 0, 0.8500019693291729, 0, 0, 0.8500016391129479, 0.8500020939380963, 0, 0.8069454616068992, 0, 0.8500021581095623, 0.9473792470462007, 0.8500018286196751, 0.8500022688648174, 0, 0.8500022688648182, 0, 0.8500021581098537, 0.850002079358549, 0.989566235410439, 0.8500012416785996, 0.8500012416785993, 0, 0, 0.8500022046930995, 0.8500028543923399, 0, 0, 0, 0, 0, 0, 0.8500022046930987, 0.8500026726544864, 0.8500016515067702, 0.8500022976413901, 0.8500016391129487, 0.8500017217525981, 0, 0, 0.8500015763580024, 0.850002079358549, 0.8500021290059616, 0.8500019693291736, 0, 0.850002158109854, 0, 0.8500009716422741, 0.8500022046901544, 0.8500022046839638, 0.8500019456160852, 0.01010167439252013, 0, 0, 0.8500009716391229, 0, 0.8500047076700071, 1.01031391467345e-08, 0.8500009716391229, 0, 0.03169038268941629, 0, 0, 0.8500009716391229, 0.8500022046839638, 0, 0.8500018286106025, 0.8500018286106025, 0, 0.8500019693230456, 0.8500015151280673, 0.8500028543808117, 0.8500020793523447, 0.8500019693291736, 0.850002665453257, 0, 0.850002516751627, 0.01009180617472745, 0.8500009716391229, 0, 0.01008321069461026, 1.007788965106585e-08, 0.8500019456160848, 0.8500028834844435, 0.8500009716391229, 0.8500020793523455, 0.8500019693230456, 0.8500009716391229, 0, 0.8500019693230456, 0, 0.8500016391067905, 0, 0.7499999999999993, 0.850001026049264, 0.8500032147175584, 0.800022867866682, 0.8000335993741075, 0, 0.8500053005266339, 0.750047030966156, 0.7500437249172212, 0.4999999999999999, 0.4999999999999999, 0.4999999999999999, 0.4999999999999999, 0.4999999999999999, 0.4999999999999999, 0.4999999999999999, 0.4999999999999999, 0.4999999999999999, 0.4999999999999999, 0.4999999999999999, 0.4999999999999999, 0.4999999999999999, 0.4999999999999999, 0.4999999999999999, 0.4999999999999999, 0.4999999999999999, 0, 0.8500012253809155, 0, 0, 0.8500018112991132, 0.8260130164457991, 0, 0.8500019580739477, 0, 0, 0.8500009716422741, 0, 0, 0.8500019693291736, 0.8500009716422741, 0, 0.01007620637496482, 0.8500022046930987, 0.8500026726544864, 0.8500019456278017, 0.8500019394995479, 0.8500022688648174, 0.8500018286196751, 0.8500019580739477, 0, 0.8500019693291729, 0, 1.007935514643189e-08, 0, 0.8500019619198477, 0, 0.8500026654532578, 0.8500019456278017, 0.8500019456278017, 0.850002079358549, 0.8500009934114613, 0, 0.8500019456278017, 0.8500026726544864, 0, 1.008211007788457e-08, 0.8500019152901636, 0.850002079358549, 0.809715344344314, 0.8500026654532578, 0, 0, 0.8500047076608914, 0.8500019693222793, 0.8500011185411904, 0.850002297635164, 0, 0, 0, 0, 0, 0.8500019686034697, 0, 0.8500009716422741, 0, 0, 0.850002158109854, 0, 0, 0.8500022046930995, 0, 0.8500020939380963, 0, 0.8500018286196748, 0, 0, 0.8500026726544864, 0.8500019743659929, 0.8500019456278013, 0, 0, 0, 0, 0, 0, 0, 0.01008784996496749, 0.8500012416785993, 0, 0.8500028543923399, 0.8500019580739477, 0, 0, 0, 0, 0, 0.8500025167601293, 0.8500022688586428, 0.8500022046930987, 0.8500019693291729, 0.8500009716422741, 0.850002665453257, 0.8500022046930987, 0, 0.8500026654470823, 0.9258491610011969, 0.850002158109854, 0.8500019693291736, 0, 0.8500026726544864, 0.8500012416785993, 0.8500026654532578, 0.8500015763580024, 0.8500019580679021, 0, 0.8500022688648174, 0.8500009716422741, 0.850002665453257, 0.8500028834961159, 0, 0.8500019456278017, 0.8500019580739477, 0.8500019580739477, 0, 0.8500022688648174, 0, 0, 0.8500026654423714, 0, 0, 0, 0, 0, 0.8500018112994042, 0.8500019152901631, 0, 0, 0, 0, 0.01007498691319372, 0, 0, 0, 0, 0, 0.8500009716420318, 0, 0.8500019456278017, 0, 0, 0, 0.8500021581098537, 0.90328748649937, 0.8500021581098537, 0, 0.8500016391129479, 0, 0, 0.8500019456278017, 0.8500022046930995, 0.8500009716422741, 0.8500047077429131, 0.8500019580739477, 0.8500009716422741, 0, 0.8500019580739477, 0, 0, 0.8500022688648174, 0, 0.8500019456278017, 0, 0, 0, 0, 0, 0, 0, 0, 0.8500019456278013, 1.007988410601812e-08, 0.8500009716422741, 0, 0, 0, 0.8500016391129487, 0, 1.017787523474815e-08, 0.8500022688648174, 0.8500019580679021, 0.8500018112994047, 0, 0.850002297639283, 0.8500022688648174, 0.8500021290059616, 0, 0, 0, 0.01007644467277724, 0.6936955080516451, 0.8500009934114613, 0.8500019456278017, 0, 0.8500015763580024, 0, 0, 0.8500019152901636, 0.8500029163291841, 0.8500019580739477, 0, 0.8500022046930995, 0.8500019693291736, 0.8500015763494967, 0, 0.8500018286106017, 0, 0.8500020793585482, 0.8500021581033874, 0.850001828610602, 0, 0.850002665447083, 0.8500009716393758, 0.8500029163291841, 0.8500020648226815, 0.8500019456278017, 0, 0.8500022688618731, 0, 0, 0.8500029163291841, 0.8500020939380963, 0.8500012416785993, 0.8500022688648174, 0.8500009716422741, 0.8500009716422741, 0.8500022688648174, 0.8500020939324826, 0.8500022976361983, 0.8500026726490447, 0.8500022688648174, 0, 0.8500022688556977, 0, 0.8500009716391229, 0.8500018112930321, 0.8500017644387134, 0.4999999999999999, 0.4999999999999999, 0.4999999999999999, 0.4999999999999999, 0.4999999999999999, 0.4999999999999999, 0.4999999999999999, 0.4999999999999999, 0.4999999999999999, 0.4999999999999999, 0.4999999999999999, 0.4999999999999999, 0.4999999999999999, 0.4999999999999999, 0.8500057520139042, 0.8500024759441422, 0, 0, 0.8500028834961159, 0.8500009716422737, 0.8500018286196751, 0.8500021581095626, 0.5055720886840361, 0, 0.8500019456278017, 0.8500022688648174, 1.010459237981532e-08, 0.8500019456278017, 0.8500019456278017, 0, 0.8500018286134999, 0.8500009716422741, 0.8500018286196751, 0, 0.8500028543871488, 0.8500018112994047, 0.8500028543923391, 0.8500019580736967, 0.8500018112994047, 0, 0.8500022688648174, 0.0100777280065958, 0.8500019580739477, 0, 0.8500019152901636, 0, 0.829707904573462, 0, 0, 0.01009469427707096, 0.8500018286134996, 0.8500019456278013, 0, 0.8500019580739482, 0, 0.8500019580739477, 0.8500028834961159, 0, 0.8500009716422737, 0.8500019456278017, 0.8500020939327744, 0, 0, 0, 0.8500009716422737, 0.8500012253864889, 0.8500019743659929, 0.8500019456275507, 0, 0.8500009716393758, 0.8500019580736972, 0.8500019394993999, 0.8500016391129487, 0.8500025167517553, 0.8500022046869089, 0, 0.8500025536025126, 0.8500021581098537, 0, 0, 0, 0, 0, 0, 0, 0, 0.8500022046930995, 0, 0, 0.8500022046930995, 0, 0, 0.8500019394995472, 0, 0, 0, 0.8500028834961159, 0.9717165135449275, 0.8500009222953303, 0, 0.8500019456278013, 0.8500020939380963, 0, 0, 0, 0, 0.8500019686034697, 0.0100810367866053, 0.8500021581098537, 0.8500025167601285, 0.8131423445786461, 0, 0.8500022976361983, 0.8500019152901636, 0.8500024759389512, 0.8500009716393758, 0, 0.850001576349497, 0.8500019580679021, 0.8500019456216579, 0.8500022046839638, 0, 0, 0.850001958062329, 0.8500001508404499, 0.8500002933507927, 0.9557437785496633, 0, 0, 0, 0.8500017391484248, 0.8500015151283467, 0, 0.8500019456278017, 0.5065385831460896, 0.8500009716422741, 0.8500009716422737, 0.850002158109854, 0, 0, 0.8500022688648174, 0.850001811299405, 0.8500022046930995, 0.8500019580739477, 0.8500019580739477, 0.8500019580739477, 0, 0.8500019580739477, 0.8500028834961159, 0.8500009716422737, 0.8500018286196751, 0.8500028834961159, 0.850002079358549, 0.8500019686034697, 0.8500018112994047, 0.850001811299405, 0, 0.8500018286196751, 0.8500018286196751, 0, 0, 0.8500009716422741, 0, 0.8500028834961159, 0.8500019456278017, 0, 0.8500019580739477, 0.8500019580739477, 0.8500019580739477, 0.8500009716419117, 0.8500019580673982, 0.8500016391121786, 0.8500009222949438, 0.850002129004506, 0, 0, 0.8500018112994047, 0.8500019580739477, 0, 0.8500009716422741, 0.8500022688648174, 0.8500019456278013, 0, 0.8500022046930995, 0, 0, 0, 0.8500028834961159, 0, 0, 0, 0.8500018112994042, 0.850002093938096, 0.8500015763580024, 0.8500018112994047, 0.8500012416785993, 0.8500019580739477, 0.8500022688648174, 0.8500018286196751, 0, 0.8500009716422741, 0, 0.8500019580739477, 0, 0.8500019394995479, 0, 0.850002093938096, 0, 0.8500009716422741, 0, 0.8500018286196751, 0, 0.850002158109854, 0.8500009716422741, 0.8500019580739477, 0.8500016391129487, 0.8500019580679021, 0.8500019456278017, 0, 0, 0.8500019580736967, 0.8500009716422741, 0, 0.8500022976361983, 0, 0, 0.8500019685945972, 0.8500028834961159, 0.8500009716393758, 0.8500019580739477, 0, 0, 0.8500016391129479, 0.8500047077429128, 0.8500021581098537, 0.8500012416785996, 0.8500009716422741, 0.8500026726544864, 0, 0.8500012416785988, 0, 0.8500019394995472, 0, 0, 0, 0, 0.8500019456278013, 0, 0.8500019686034697, 0.8500009716422741, 0, 0, 0, 0, 0, 0, 0, 0, 0, 0, 0, 0, 0.8500026726544864, 0.850001576358002, 0.8500019580739477, 0, 0, 0.8500019686034697, 0, 0, 0, 0, 0, 0, 0, 0, 0.8500019580739477, 0.850001576358002, 0, 0, 0, 0.8500029163236624, 0.8500009716420318, 0, 0, 0.8500009716420318, 0, 0, 0, 0, 0, 0.8500022046930987, 0, 0.8500028834961159, 0, 0.8500019686034701, 0, 0, 0, 0, 0, 0, 0, 1.008282507059246e-08, 1.007439300431733e-08, 0.8500022046930995, 0, 0, 0, 0.04095481462598779, 0, 0, 0, 0, 0.8500025167601285, 0.8500026726544864, 0.8500019743659925, 0.850002079358549, 0, 0, 0.8500019686031787, 0, 0, 1.008687506858921e-08, 0, 0, 0.8500021581098537, 0.8500028543923391, 0, 0, 0.8500019619198472, 0.8500009716422741, 0.8500026726544857, 0.8500025167601293, 1.007538057585287e-08, 0, 0.8500026726544864, 0, 0, 0, 0, 0, 0, 0, 0.8500028543923399, 0, 0, 0, 0, 0, 0, 0, 0, 0, 0, 0, 0, 0, 0, 0.01008585060879223, 0, 0, 0, 0, 0, 0, 0, 0, 0.01007289933484514, 0, 0, 0.816845744645878, 0, 0, 0, 0, 0, 0, 0, 0, 0, 0, 0, 0.8204428809703427, 0, 0.8500028543923399, 0.850002158109854, 0, 0, 0.8171092191548766, 0.8500019580739477, 0, 0.8500028543923399, 0.8500019580739477, 0, 0.8500019693291729, 0, 0, 0, 0.8500016515067702, 0, 0, 0, 0.8500012416785993, 0.8500018286196748, 0, 0.8500016301761346, 0.850002158109854, 0.8500028834961159, 0.8500019693291729, 0.8500009222953303, 0, 0.8500020793585482, 0.8500019693291729, 0.850002079358549, 0.8500020939380963, 0.8500022976444733, 0, 0, 0, 0, 0, 0, 0, 0, 0, 0, 0.8500019580739482, 0.8500019580739477, 0, 0, 0, 0, 0, 0.8500019580739477, 0, 0.8500019456278017, 0.8500019580739477, 0, 0, 0, 0, 0, 0.01006413282738487, 0, 0, 0.8500028543921927, 0, 0, 0, 0, 0, 0, 0, 0, 0, 0, 0, 0, 0.01007777196494145, 0.8500019580739477, 0, 0, 0, 0, 0, 0, 0, 0, 0, 0, 0, 0, 0, 0, 0, 0, 0.01007637133865695, 0, 0, 0, 0, 0, 0, 0, 0, 0, 0, 0, 0, 0, 0, 0.0100777172469711, 0, 0, 0.8500022688648174, 0.01007674246632013, 0.8500022688648174, 1.018312653091021e-08, 0, 0.8500019580739477, 0.8500028543923391, 0.8500009716422741, 0, 1.007597917163118e-08, 0.8500019152901636, 0.8500019693291729, 0.8500019394995479, 0.8500019580739477, 0.850002158109854, 1.008943407374565e-08, 0.8500019580739477, 0.8500019693291729, 0.8500018112994047, 0.8500022046930995, 0.8500022046930987, 0.8500019693291729, 0.7391609631437224, 0, 0.8500019686034697, 0.8500022046930995, 0, 0, 0, 0, 0.8500009716422741, 0.8500022046930995, 0.8500009716422741, 0, 0.8500012416785988, 0, 0, 0, 0.8500028543923399, 0, 0, 0.4999999999999999, 0.4999999999999999, 0.8500019394991403, 0.8500019693291729, 0.8500020939380963, 0, 0.8500019693291729, 0, 0, 0, 0, 0, 0, 0, 0, 0, 1.007500418369157e-08, 0.8500020939380963, 0.8500018112994042, 0, 0, 0, 0.8500018286196751, 0, 0, 0.850002079358549, 0, 0, 0, 0.8500018286196755, 0.8500009222953303, 0, 0, 0, 0, 0, 0, 0.8500016301762124, 0, 0, 0, 0, 0, 0.8500019686034697, 0, 0, 0.8500019456278017, 0, 0, 0.8500021581098537, 0, 0.8500025536056955, 0, 0.8500016391129479, 0, 0.8500022046871708, 0.8500022976361983, 0, 0, 0.01009201540516621, 0.8500022688648174, 0.8500022046930987, 0, 0.8500019521358521, 0.8500021290059616, 0.8500019743659929, 0.8500016391129479, 0.8500021290059616, 0.8500016515011118, 0, 0.8500047076730843, 0.8500019580628194, 0.8500009716392558, 0, 0.8500009716422737, 0.8500019685980928, 0.8500009716392558, 0.8500019394911877, 0.8500019580628194, 0.8500009716392566, 0, 0.8500022688560828, 0.8500019580628194, 0.01004978576563207, 0, 0, 0, 0.8500021580985629, 0.8500019152813355, 0.8500019394911877, 0.8500018117112097, 0, 0.8500026726435131, 0, 0, 0.8500019580683748, 0, 0.850002093938096, 0.8500029163229935, 1.008263022020231e-08, 0.8500028834909256, 0, 0.850002093932774, 0.8500018112962218, 0.8500024759441422, 0.8500024759441422, 0.8500019456278017, 0, 0, 0.850002158109854, 0, 0.8500019580739477, 0.8500019686034697, 0.8500019152901636, 0.8500018112994047, 0.8500009934114613, 0, 0.8500022688648174, 0, 0.8500019456278017, 0.8500028834961159, 0, 0.8500026726544864, 0.8500009716422741, 0.01007612445744171, 1.008157130779874e-08, 0.8500009716422741, 0.8500028834961159, 0, 0.8500022046930995, 0.8500009716422741, 0, 0, 0.8500019580739477, 0.8500009716422737, 0.8500016391129487, 0.8500028834909248, 0, 0.8500018286134996, 0.8500021290058144, 0, 0.8500019152901636, 0.8500012416785993, 1.008046339621983e-08, 0.8500019693291729, 0.8500009716422741, 0.8500024759389512, 0.8500028834961159, 0.8500018112994047, 0.8500024759389512, 0, 0.8500015763580024, 0.8500009934114613, 0.8500019580739477, 0.8500019580739477, 0.8500028834961159, 0.8500009716422741, 0.8500026654532578, 0.8500019456278017, 0.8500016391129479, 0.01007947231841029, 0, 0.8500022046930995, 0.8500020939380963, 0, 0.8500019580739477, 0, 0, 0, 0.8500019686034697, 0.8500025167601285, 0, 0.8500009934114613, 0, 0.8500019693291729, 0.8500019580739482, 0, 0.850002665453257, 0.8500020939378049, 0, 0.8500019693291729, 0.8500019693291729, 0, 0, 0, 0.8500021581098537, 0.850001651506771, 0.8500009716422741, 0.8500025536056955, 0, 0.8500016301710214, 0.8500009716422741, 0, 0.8500019456278013, 0, 0.8906925806348094, 0, 0.8500016301762131, 0, 0.8500019580739477, 0, 0.8500018286196748, 0, 0.8500028543923399, 0, 0, 0, 1.007817773643349e-08, 0, 0, 0, 0, 0, 0, 0.8850341408117081, 0.8500019743659929, 0.8500015763580024, 0.8500009716422741, 0.850002158109854, 0, 0, 0, 0, 0.01008630567933577, 0, 0.8500020939380963, 0, 0, 0, 0, 0, 0, 0, 0, 0, 0.4960472226401615, 0, 0, 0, 1.00737678144169e-08, 0, 0, 0, 0, 0, 0, 0.8500022976392823, 0, 0, 0, 0, 0, 0, 0, 0, 0, 0, 0.8500025536056955, 0, 0.8500018286196748, 0, 0.850001945615115, 0.8500019693225384, 0, 0.8500009222920304, 0.8500012416730798, 0.8500022046843503, 0.8500021289940183, 0, 0.8500009222923717, 0, 0, 0.8500019693233046, 0.8500009716392561, 0, 0, 0.8500016391062817, 0.8500012416730798, 0.8500026726435139, 0, 0.8500029163204795, 0, 0, 0.8500025536005045, 0.8500016301761354, 1.007846732410215e-08, 0.850001651506771, 0.8500019456278013, 0, 0.8500021290059616, 0, 0, 0, 0, 0.8500022046930995, 0.8500022046930995, 0, 0.8500021581098537, 0.8500019152901631, 0, 0, 0.8500018112994042, 0.6841952350427754, 0, 0.8500022046930995, 0, 0, 0, 0, 0.8500016391129479, 0.8500026654532578, 1.016047985042878e-08, 0, 0, 0, 0.850001576358002, 0.8500016391129479, 0, 0.8500025167601285, 0.8500026726544864, 0.8500009716422741, 0.8500021581098537, 0.8500022046930995, 0.8500018286196751, 0.8500019693291736, 0.8500018286134996, 0.8500022046930995, 0.8500012416785988, 0.8500018286196751, 0, 0, 0, 0, 0.4974759318099963, 0, 0, 0.8500022046930995, 0.850002158109854, 0, 0, 0.8500018286196748, 0, 0.8500028543923399, 0.8500021581098537, 0, 0.8500009716422741, 0, 0.8500019693291729, 0, 0, 0.8500022688648182, 0, 0, 0, 0.8500019580739477, 0.8500022688648174, 0.8500019456278013, 0.8500009222953303, 0.850002158109854, 0.8500009934114613, 0, 0.8500022046930987, 0, 0.8500019580739477, 0.8500019693291729, 0.8500018112994047, 0.8500022688586428, 0, 0, 0.8500028834961159, 0.8500019686034697, 0, 0.850002665453257, 0.8500019456222282, 0.8500020793523447, 0, 0.7490881375, 0, 0.8500000000000001, 0.7541444938286122, 0, 0, 0.4999999999999999, 0.8500009519302614, 0, 0, 0.8500019456278013, 0.8500019152901636, 0.8500009716422737, 0, 0, 0, 0, 0, 1.007445235527206e-08, 0, 0.8500016515067702, 0.8500020939380963, 0, 0, 0.8500025536056948, 0.4999999999999999, 0.4999999999999999, 0.4999999999999999, 0.4999999999999999, 0.4999999999999999, 0.7, 0.4999999999999996, 0.8500015151445766, 0.8500009934114613, 0.8500019456278013, 0.8500016301761354, 0.8500019686034693, 0, 0, 0.8500016301761346, 0, 0, 0.8500019394995479, 0, 0.8500018286196751, 0, 0, 0.8500022688648174, 0.8500009716422741, 0.8500019693291729, 0.8500028543923391, 0.02269995247948327, 0.8500028543923391, 0.8500022688648174, 0.8500022046930995, 0.8500016515067702, 0, 0, 0.8500028834958244, 0.8500018112930321, 0.8500022046839646, 0.8500022976361983, 0.9005526393568071, 0.8500019693230449, 1.007688486914477e-08, 0, 0.8500020793523447, 0.8500020939262923, 0.8500024759389512, 0, 0.850002158098065, 0, 0.8500019456160848, 0.850001576349497, 0, 0.850001828610602, 0.8500009716391229, 0.850002665441892, 0.850001958062329, 0.8500019456160848, 0, 0.850002079358549, 0.8500020793552892, 0.850002079358549, 0, 0.8500019580739477, 0.8500021290059616, 0, 0, 0.850002665453257, 0.8500019152901631, 0.8500019152901631, 0, 0.8500022046930995, 0, 0.8500016391129487, 0, 0.8500019580739477, 0.8500028834961159, 0.8500020648280036, 0, 0.8500019394940775, 0.8500009716391229, 0.8500009716391229, 0.8500020939262923, 0, 0.8500018286106017, 0.8500019580683748, 0.8500019580739477, 0, 0.8500015763580024, 0.8500024759389512, 0, 0.8500019580739477, 0.8500019456278017, 0.8500024759474014, 0, 0, 0, 0.8500026726544864, 0, 0, 0, 0, 0, 0, 0, 0, 0, 0, 0.8500025167601293, 0, 0, 0, 0, 0, 0, 0, 0, 0, 0, 0, 0, 0.8500019580739477, 0, 0.8500009716422741, 0.8500009716422741, 0, 0, 0.8500018286196751, 0.8500025167601285, 0, 0.8500009716422741, 0.01007883293039517, 0, 0.8500019580739477, 0.850002093938096, 0, 0.8500019456278013, 0, 0.8500019686034697, 0.8500019686034697, 0, 0.8500019619198472, 0, 0.8500018112994047, 0.8500025167600009, 1.011251643738039e-08, 0, 0, 0, 0, 0, 0.8500016301709435, 1.008473452942397e-08, 0, 0, 0, 0, 0, 0, 0, 0, 0.8500009716422741, 0, 0, 0, 0.8500019456278017, 0, 0, 0, 0, 1.008406932374071e-08, 0, 0, 0, 0, 0, 0, 0, 0, 0, 0, 0, 0, 0, 0, 0, 0, 0, 0, 0, 0, 0, 0, 0, 0, 0, 0, 0.8500021581095626, 0.8500021290059616, 0, 0, 0, 1.00723548875905e-08, 0, 0.8820812490054042, 0, 0.8500022046930995, 0.8500026726544864, 0.8500019580739477, 0.8500019456278017, 0.8500016391129471, 0.8500019580739477, 0, 0.8500018112994047, 0.8297710044760553, 0.8500026726544864, 0, 0, 0.8500026654532578, 0, 0, 0.8500018112994047, 0.8500029163291841, 0.8500022688648174, 0.8500028834961159, 0.8500009934114613, 0.8500022688648174, 0.8500022046930987, 0, 0.8500022688648174, 0.8500019580739477, 0.8500019456278017, 0.8500018112994047, 0.8500009934114613, 0.8500009716422741, 0, 0.8500009934114613, 0.8500021290059616, 0, 0.8500018286196751, 0, 0, 0.8500019152801728, 0, 0.8500021290059616, 0, 0.6097384968766304, 0, 0, 0.8500019456216579, 0, 0.8500019580739477, 0, 0.850002079358549, 0.8500019619198472, 0, 0, 0.8500022046930995, 0, 0.8500019152901636, 0.8500016391129479, 0.8500029163291841, 0.8500022976413901, 0.8500026726544864, 0, 0, 0.8500022688586428, 0.8500026726544864, 0.8500016391129487, 0.8500019693291729, 0.8500009716422741, 0, 0, 0.8500019743659929, 0.8500028543923399, 0.8500019580739477, 0.8500019456278017, 0.850002079358549, 0.8500009716422741, 0, 0, 0.8500022976361983, 0.850002665453257, 0.8500028834961159, 0.850002672648471, 0.8500019456278017, 0, 0.850002079358549, 0, 0.8500019152901636, 0.8500019619198477, 0.850002079358549, 0, 0, 0, 0, 0.8500019152901636, 0.8500012416785993, 0, 0.8500019456278013, 0, 0.8500016391129479, 0.8500016391129479, 0.8500022976361991, 0, 0.8500022046930995, 0.8500016515067702, 0.8500019693291729, 0.8500019152901636, 0.8500022046930987, 0.8500022046901552, 0.8500022046901552, 0, 0.8500022046901544, 0.8500022046839646, 0.8500009716422741, 0.8500026654532578, 0.8500019686031787, 0.8500009716393758, 0, 0.8500022688648174, 0.8500018286196751, 0, 0.8500022688648174, 0.8500016301709443, 0.8500021290059616, 0, 0.8500018286134999, 0.8500015763548191, 0.8500009716420208, 0, 0.850001576358002, 0, 0, 0.8500009716422741, 0, 0, 0, 0, 0, 0, 0, 0, 0, 0, 0.8500021581098537, 0.8500020939380963, 0, 0, 0, 0.8500018286196751, 0.8500019456278013, 0.8500018286196751, 0.8500022688648174, 0.8500012253864889, 0.8500025167601293, 0, 0.8500019456278013, 0.01009483596820608, 0.8500028834961159, 0, 0, 0, 0, 0.8500018286134999, 0.8500019394995479, 0.8500022046930987, 0.8500019152901636, 0, 0.8500028834961159, 0.8500009716422741, 0.8500015763580024, 0, 0.2500000000000001],
        [0, 0, 0.1499977311443023, 0, 0.1499980306769544, 0.1499990283608771, 0.149997334558108, 0, 0.1499952923299933, 0.149997334558108, 0.1499977311443023, 0.149998171389398, 0.1499980543839152, 0, 0.1499977953160354, 0.149997334558108, 0.1499980314054028, 0.1499979060737072, 0.1499977953160362, 0, 0.1075332176119822, 0.1499983484991373, 0, 0, 0, 0.1499978710056831, 0.1499979060737077, 0.1499987583271641, 0.149998041937671, 0.1499977311443023, 0, 0, 0.1499977311443023, 0.1499980314054032, 0.1499971165155565, 0.1499977953160362, 0, 0, 0, 0.1499971165155565, 0, 0.1499952923299933, 0.1499983608932087, 0.1499977953160354, 0.149997334558108, 0, 0, 0.149997334558108, 0.1499979060737077, 0.149997483248373, 0, 0.1499979206476553, 0.1499977953160362, 0.149998041937671, 0, 0.1499983608932095, 0.1499980306769544, 0.1499977953160362, 0.1499979060737077, 0.1499983484991373, 0.1499973836275348, 0, 0.1499973273455136, 0, 0, 0, 0, 0.1499977953069005, 0.1499974463943045, 0.1499981713803252, 0, 0, 0.1499981713803249, 0.1499978418901463, 0, 0, 0.1499983608870521, 0, 0, 0.1499980605004528, 0, 0, 0, 0, 0, 0.149998348493229, 0.1499983608870513, 0.1499981887005953, 0.1499980847098369, 0, 0, 0, 0.1499952922570869, 0.1499980306708271, 0, 0.1499983608870521, 0.1499987583214007, 0, 0.1499983698290557, 0.1499978709940384, 0.1499980313965303, 0.1722746509920605, 0.1499980543721983, 0, 0, 0.1499978709940384, 0, 0.1499977953069005, 0.1499980306708271, 0.1499980314018524, 0.1499983608870513, 0.1499990283577259, 0, 0.9899232535393053, 0.149997524057789, 0, 0, 0.1499980847098364, 0.1499980847098364, 0.1499970836708159, 0.149997920641451, 0.1499990283577259, 0.1499978418901463, 0.149998188700595, 0.1499981713865001, 0.1499973345467422, 0.1499977953069013, 0, 0.1499971456076609, 0.149997906061904, 0, 0, 0, 0, 0.1499973345467422, 0.1499980847099648, 0.1499977311413579, 0, 0.149997334546743, 0.1499973345587573, 0.2, 0.5000000000000001, 0.1499997177825956, 0.14999805437911, 0, 0, 0.1499981887005953, 0.1499990065885387, 0.1499981887005953, 0.1499983484932298, 0, 0.1499973345467422, 0.1499984236419976, 0, 0.149997920641451, 0.1499990065885387, 0, 0.1499980847098364, 0, 0, 0, 0.1499977311351826, 0.1499987583214007, 0.1499977311351826, 0, 0.1499981713803249, 0.1499990283577259, 0.1499990283577259, 0, 0, 0.1499973345467422, 0, 0, 0.1499981713803249, 0.1499973345529177, 0.1499990283577259, 0.1499980306708271, 0.1499980313965303, 0.1499981887005953, 0.149997920641451, 0.1499981887005953, 0, 0.1499977311351826, 0.1499974832398707, 0.1499983608870513, 0, 0.1499982782474019, 0.1499980419263033, 0.1499981887066761, 0, 0.1499990283577259, 0, 0.1499971165038841, 0.1499980306708271, 0, 0, 0.1499973345529177, 0.1499981887005953, 0.1499971165038841, 0.1499984236451805, 0, 0.1499990283577263, 0, 0, 0.1499980419371806, 0.1499980306766961, 0, 0.1499980543834207, 0.1499980306766961, 0, 0.1499981887066988, 0.1499987583269202, 0.1499977953156497, 0, 0.1499970836795205, 0.1499984236470955, 0.1499980419313898, 0, 0.1499978419014375, 0, 0.1499974832480144, 0, 0, 0.1499981887066988, 0.149997920647394, 0.1499971165150643, 0, 0, 0, 0, 0.1499977953156504, 0, 0.1499981713890155, 0.1499952923269157, 0.1499977311439172, 0.1499981887066988, 0.1499970836850431, 0.1499974832480144, 0.1499990283607439, 0.1499984236501439, 0.1499983608929498, 0, 0, 0, 0, 0, 0, 0, 0, 0.149998188700595, 0.1499981713865001, 0, 0, 0, 0.1499978418904374, 0.1499980419260523, 0, 0.1499978709940381, 0, 0, 0, 0.1499973345467422, 0.1499980419260523, 0.1499990283577259, 0.1499980419260523, 0.1366346099672602, 0.149998423641998, 0.1499980847098364, 0.1499977311413572, 0, 0, 0.1499979060619037, 0, 0.1499977953098456, 0.1499973345467422, 0.1499977953069013, 0.1499990283577259, 0.1499977953069013, 0.149997920641451, 0, 0.1499980847098364, 0.1499990283577259, 0, 0, 0, 0.1499980419260523, 0.1499990283577259, 0, 0.1499971165094028, 0, 0.25, 0.5000000000000001, 0.5000000000000001, 0.5000000000000001, 0.5000000000000001, 0.2, 0.99, 0.5, 0.149997920641451, 0.9999999899314895, 0, 0, 0, 0, 0, 0, 0, 0, 0, 0, 0, 0, 0, 0, 0.149997334546743, 0.1499984236419976, 0.1499983608870513, 0.1499980847098364, 0.1499980847098364, 0.1499980313968213, 0.9999999899237276, 0, 0, 0, 0.1499990283577266, 0.1499974832399991, 0.1499973345467422, 0, 0.1499990283577259, 0, 0, 0.1499984236419976, 0.1499973345467422, 0.1499990283577259, 0.1499981713803249, 0.1499990065885387, 0, 0, 0, 0, 0.1499979060619037, 0, 0.1499973345467422, 0.1499990283577259, 0, 0, 0, 0, 0, 0.1499990283577259, 0.1499973345467422, 0, 0.1499973345467422, 0.1499977953098456, 0.1499983608870513, 0.1499977953160354, 0.1499970836794797, 0.1499980306708271, 0.1499980847161555, 0, 0.1499990065885387, 0.1499973345467422, 0.1499980847098364, 0, 0.1499980847098364, 0.1499990283577259, 0, 0.1499981713803249, 0, 0.1499980847098364, 0.1499977311413572, 0.1499980306708271, 0.1499971165038841, 0.1499981887005953, 0.1499981887005953, 0.1499990283577259, 0, 0.149997920641451, 0.1499980543721983, 0, 0.9899233599442095, 0.1814387484793957, 0.1499977311351826, 0.1499978418904374, 0.1499980543721983, 0, 0.1499980543721983, 0.149997920641451, 0.1499990065885387, 0, 0, 0.1499978418963215, 0.149997906061904, 0.9899133664540892, 0, 0, 0.1499981887005953, 0, 0.149997906061904, 0.1499981887005953, 0.149997906061904, 0.1499984236419976, 0, 0.1499990283577259, 0.1499981887005953, 0.1499981887005953, 0.1499984236419976, 0.149997906061904, 0.1499981713865001, 0, 0.1499990283607442, 0, 0.1499990283607442, 0, 0.1499988814554961, 0.1499974832398707, 0.1499983608870513, 0.1499980306708271, 0, 0.1499990283577259, 0.1499983608870513, 0.1499980847098364, 0.1499971165038841, 0.1499974832398707, 0.1499980847098364, 0.1499990283577259, 0.1499973345467422, 0.1499977953098456, 0, 0.1499990283577259, 0, 0.1499977311443023, 0.1499975240610488, 0.1499980847190533, 0.1499978418963215, 0.1499973273455136, 0.1499977953130911, 0.1499980847098364, 0, 0, 0.1499979351659531, 0.1499973345529177, 0.1499984236473204, 0.1499980419260523, 0.1499999999999999, 0, 0.1499990578126064, 0, 0, 0, 0.999999989925869, 0, 0, 0.1499980847098369, 0.1499973345467422, 0, 0, 0, 0, 0, 0, 0, 0, 0, 0.1499979060619037, 0, 0, 0.1499983608870521, 0, 0, 0, 0, 0.1499979060619037, 0, 0, 0, 0.9999999899214078, 0, 0, 0, 0, 0, 0, 0, 0, 0.1499983698238646, 0.1499977311351818, 0.1499980847098369, 0, 0.149998423641998, 0, 0.1499980306708271, 0, 0, 0.1499983608870521, 0.1499979060619037, 0, 0.1930545383931008, 0, 0.1499978418904377, 0.05262075295379931, 0.1499981713803249, 0.1499977311351826, 0, 0.1499977311351818, 0, 0.1499978418901463, 0.149997920641451, 0.01043376458956102, 0.1499987583214004, 0.1499987583214007, 0, 0, 0.1499977953069005, 0.1499971456076601, 0, 0, 0, 0, 0, 0, 0.1499977953069013, 0.1499973273455136, 0.1499983484932298, 0.1499977023586099, 0.1499983608870513, 0.1499982782474019, 0, 0, 0.1499984236419976, 0.149997920641451, 0.1499978709940384, 0.1499980306708264, 0, 0.149997841890146, 0, 0.1499990283577259, 0.1499977953098456, 0.1499977953160362, 0.1499980543839148, 0.9898983256074798, 0, 0, 0.1499990283608771, 0, 0.1499952923299929, 0.9999999898968609, 0.1499990283608771, 0, 0.9683096173105837, 0, 0, 0.1499990283608771, 0.1499977953160362, 0, 0.1499981713893975, 0.1499981713893975, 0, 0.1499980306769544, 0.1499984848719327, 0.1499971456191883, 0.1499979206476553, 0.1499980306708264, 0.149997334546743, 0, 0.149997483248373, 0.9899081938252725, 0.1499990283608771, 0, 0.9899167893053897, 0.9999999899221104, 0.1499980543839152, 0.1499971165155565, 0.1499990283608771, 0.1499979206476545, 0.1499980306769544, 0.1499990283608771, 0, 0.1499980306769544, 0, 0.1499983608932095, 0, 0.2500000000000007, 0.149998973950736, 0.1499967852824416, 0.199977132133318, 0.1999664006258925, 0, 0.1499946994733661, 0.249952969033844, 0.2499562750827788, 0.5000000000000001, 0.5000000000000001, 0.5000000000000001, 0.5000000000000001, 0.5000000000000001, 0.5000000000000001, 0.5000000000000001, 0.5000000000000001, 0.5000000000000001, 0.5000000000000001, 0.5000000000000001, 0.5000000000000001, 0.5000000000000001, 0.5000000000000001, 0.5000000000000001, 0.5000000000000001, 0.5000000000000001, 0, 0.1499987746190845, 0, 0, 0.1499981887008868, 0.1739869835542009, 0, 0.1499980419260523, 0, 0, 0.1499990283577259, 0, 0, 0.1499980306708264, 0.1499990283577259, 0, 0.9899237936250351, 0.1499977953069013, 0.1499973273455136, 0.1499980543721983, 0.1499980605004521, 0.1499977311351826, 0.1499981713803249, 0.1499980419260523, 0, 0.1499980306708271, 0, 0.9999999899206449, 0, 0.1499980380801523, 0, 0.1499973345467422, 0.1499980543721983, 0.1499980543721983, 0.149997920641451, 0.1499990065885387, 0, 0.1499980543721983, 0.1499973273455136, 0, 0.99999998991789, 0.1499980847098364, 0.149997920641451, 0.190284655655686, 0.1499973345467422, 0, 0, 0.1499952923391086, 0.1499980306777207, 0.1499988814588096, 0.149997702364836, 0, 0, 0, 0, 0, 0.1499980313965303, 0, 0.1499990283577259, 0, 0, 0.149997841890146, 0, 0, 0.1499977953069005, 0, 0.1499979060619037, 0, 0.1499981713803252, 0, 0, 0.1499973273455136, 0.1499980256340071, 0.1499980543721987, 0, 0, 0, 0, 0, 0, 0, 0.9899121500350325, 0.1499987583214007, 0, 0.1499971456076601, 0.1499980419260523, 0, 0, 0, 0, 0, 0.1499974832398707, 0.1499977311413572, 0.1499977953069013, 0.1499980306708271, 0.1499990283577259, 0.149997334546743, 0.1499977953069013, 0, 0.1499973345529177, 0.07415083899880315, 0.149997841890146, 0.1499980306708264, 0, 0.1499973273455136, 0.1499987583214007, 0.1499973345467422, 0.1499984236419976, 0.1499980419320979, 0, 0.1499977311351826, 0.1499990283577259, 0.149997334546743, 0.1499971165038841, 0, 0.1499980543721983, 0.1499980419260523, 0.1499980419260523, 0, 0.1499977311351826, 0, 0, 0.1499973345576286, 0, 0, 0, 0, 0, 0.1499981887005958, 0.1499980847098369, 0, 0, 0, 0, 0.9899250130868062, 0, 0, 0, 0, 0, 0.1499990283579682, 0, 0.1499980543721983, 0, 0, 0, 0.1499978418901463, 0.09671251350063004, 0.1499978418901463, 0, 0.1499983608870521, 0, 0, 0.1499980543721983, 0.1499977953069005, 0.1499990283577259, 0.1499952922570869, 0.1499980419260523, 0.1499990283577259, 0, 0.1499980419260523, 0, 0, 0.1499977311351826, 0, 0.1499980543721983, 0, 0, 0, 0, 0, 0, 0, 0, 0.1499980543721987, 0.9999999899201159, 0.1499990283577259, 0, 0, 0, 0.1499983608870513, 0, 0.9999999898221248, 0.1499977311351826, 0.1499980419320979, 0.1499981887005953, 0, 0.149997702360717, 0.1499977311351826, 0.1499978709940384, 0, 0, 0, 0.9899235553272228, 0.3063044919483549, 0.1499990065885387, 0.1499980543721983, 0, 0.1499984236419976, 0, 0, 0.1499980847098364, 0.1499970836708159, 0.1499980419260523, 0, 0.1499977953069005, 0.1499980306708264, 0.1499984236505033, 0, 0.1499981713893983, 0, 0.1499979206414518, 0.1499978418966126, 0.149998171389398, 0, 0.149997334552917, 0.1499990283606242, 0.1499970836708159, 0.1499979351773185, 0.1499980543721983, 0, 0.1499977311381269, 0, 0, 0.1499970836708159, 0.1499979060619037, 0.1499987583214007, 0.1499977311351826, 0.1499990283577259, 0.1499990283577259, 0.1499977311351826, 0.1499979060675174, 0.1499977023638017, 0.1499973273509553, 0.1499977311351826, 0, 0.1499977311443023, 0, 0.1499990283608771, 0.1499981887069679, 0.1499982355612866, 0.5000000000000001, 0.5000000000000001, 0.5000000000000001, 0.5000000000000001, 0.5000000000000001, 0.5000000000000001, 0.5000000000000001, 0.5000000000000001, 0.5000000000000001, 0.5000000000000001, 0.5000000000000001, 0.5000000000000001, 0.5000000000000001, 0.5000000000000001, 0.1499942479860958, 0.1499975240558578, 0, 0, 0.1499971165038841, 0.1499990283577263, 0.1499981713803249, 0.1499978418904374, 0.4944279113159639, 0, 0.1499980543721983, 0.1499977311351826, 0.9999999898954076, 0.1499980543721983, 0.1499980543721983, 0, 0.1499981713865001, 0.1499990283577259, 0.1499981713803249, 0, 0.1499971456128512, 0.1499981887005953, 0.1499971456076609, 0.1499980419263033, 0.1499981887005953, 0, 0.1499977311351826, 0.9899222719934042, 0.1499980419260523, 0, 0.1499980847098364, 0, 0.170292095426538, 0, 0, 0.989905305722929, 0.1499981713865004, 0.1499980543721987, 0, 0.1499980419260518, 0, 0.1499980419260523, 0.1499971165038841, 0, 0.1499990283577263, 0.1499980543721983, 0.1499979060672256, 0, 0, 0, 0.1499990283577263, 0.1499987746135111, 0.1499980256340071, 0.1499980543724493, 0, 0.1499990283606242, 0.1499980419263028, 0.1499980605006001, 0.1499983608870513, 0.1499974832482447, 0.1499977953130911, 0, 0.1499974463974874, 0.1499978418901463, 0, 0, 0, 0, 0, 0, 0, 0, 0.1499977953069005, 0, 0, 0.1499977953069005, 0, 0, 0.1499980605004528, 0, 0, 0, 0.1499971165038841, 0.0282834864550725, 0.1499990777046697, 0, 0.1499980543721987, 0.1499979060619037, 0, 0, 0, 0, 0.1499980313965303, 0.9899189632133947, 0.1499978418901463, 0.1499974832398715, 0.1868576554213539, 0, 0.1499977023638017, 0.1499980847098364, 0.1499975240610488, 0.1499990283606242, 0, 0.149998423650503, 0.1499980419320979, 0.1499980543783421, 0.1499977953160362, 0, 0, 0.149998041937671, 0.1499998491595501, 0.1499997066492073, 0.0442562214503367, 0, 0, 0, 0.1499982608515752, 0.1499984848716533, 0, 0.1499980543721983, 0.4934614168539104, 0.1499990283577259, 0.1499990283577263, 0.149997841890146, 0, 0, 0.1499977311351826, 0.149998188700595, 0.1499977953069005, 0.1499980419260523, 0.1499980419260523, 0.1499980419260523, 0, 0.1499980419260523, 0.1499971165038841, 0.1499990283577263, 0.1499981713803249, 0.1499971165038841, 0.149997920641451, 0.1499980313965303, 0.1499981887005953, 0.149998188700595, 0, 0.1499981713803249, 0.1499981713803249, 0, 0, 0.1499990283577259, 0, 0.1499971165038841, 0.1499980543721983, 0, 0.1499980419260523, 0.1499980419260523, 0.1499980419260523, 0.1499990283580883, 0.1499980419326018, 0.1499983608878214, 0.1499990777050562, 0.149997870995494, 0, 0, 0.1499981887005953, 0.1499980419260523, 0, 0.1499990283577259, 0.1499977311351826, 0.1499980543721987, 0, 0.1499977953069005, 0, 0, 0, 0.1499971165038841, 0, 0, 0, 0.1499981887005958, 0.149997906061904, 0.1499984236419976, 0.1499981887005953, 0.1499987583214007, 0.1499980419260523, 0.1499977311351826, 0.1499981713803249, 0, 0.1499990283577259, 0, 0.1499980419260523, 0, 0.1499980605004521, 0, 0.149997906061904, 0, 0.1499990283577259, 0, 0.1499981713803249, 0, 0.149997841890146, 0.1499990283577259, 0.1499980419260523, 0.1499983608870513, 0.1499980419320979, 0.1499980543721983, 0, 0, 0.1499980419263033, 0.1499990283577259, 0, 0.1499977023638017, 0, 0, 0.1499980314054028, 0.1499971165038841, 0.1499990283606242, 0.1499980419260523, 0, 0, 0.1499983608870521, 0.1499952922570872, 0.1499978418901463, 0.1499987583214004, 0.1499990283577259, 0.1499973273455136, 0, 0.1499987583214012, 0, 0.1499980605004528, 0, 0, 0, 0, 0.1499980543721987, 0, 0.1499980313965303, 0.1499990283577259, 0, 0, 0, 0, 0, 0, 0, 0, 0, 0, 0, 0, 0.1499973273455136, 0.149998423641998, 0.1499980419260523, 0, 0, 0.1499980313965303, 0, 0, 0, 0, 0, 0, 0, 0, 0.1499980419260523, 0.149998423641998, 0, 0, 0, 0.1499970836763376, 0.1499990283579682, 0, 0, 0.1499990283579682, 0, 0, 0, 0, 0, 0.1499977953069013, 0, 0.1499971165038841, 0, 0.1499980313965299, 0, 0, 0, 0, 0, 0, 0, 0.999999989917175, 0.999999989925607, 0.1499977953069005, 0, 0, 0, 0.9590451853740122, 0, 0, 0, 0, 0.1499974832398715, 0.1499973273455136, 0.1499980256340075, 0.149997920641451, 0, 0, 0.1499980313968213, 0, 0, 0.9999999899131249, 0, 0, 0.1499978418901463, 0.1499971456076609, 0, 0, 0.1499980380801528, 0.1499990283577259, 0.1499973273455143, 0.1499974832398707, 0.9999999899246195, 0, 0.1499973273455136, 0, 0, 0, 0, 0, 0, 0, 0.1499971456076601, 0, 0, 0, 0, 0, 0, 0, 0, 0, 0, 0, 0, 0, 0, 0.9899141493912078, 0, 0, 0, 0, 0, 0, 0, 0, 0.9899271006651549, 0, 0, 0.183154255354122, 0, 0, 0, 0, 0, 0, 0, 0, 0, 0, 0, 0.1795571190296573, 0, 0.1499971456076601, 0.149997841890146, 0, 0, 0.1828907808451234, 0.1499980419260523, 0, 0.1499971456076601, 0.1499980419260523, 0, 0.1499980306708271, 0, 0, 0, 0.1499983484932298, 0, 0, 0, 0.1499987583214007, 0.1499981713803252, 0, 0.1499983698238654, 0.149997841890146, 0.1499971165038841, 0.1499980306708271, 0.1499990777046697, 0, 0.1499979206414518, 0.1499980306708271, 0.149997920641451, 0.1499979060619037, 0.1499977023555267, 0, 0, 0, 0, 0, 0, 0, 0, 0, 0, 0.1499980419260518, 0.1499980419260523, 0, 0, 0, 0, 0, 0.1499980419260523, 0, 0.1499980543721983, 0.1499980419260523, 0, 0, 0, 0, 0, 0.9899358671726152, 0, 0, 0.1499971456078073, 0, 0, 0, 0, 0, 0, 0, 0, 0, 0, 0, 0, 0.9899222280350586, 0.1499980419260523, 0, 0, 0, 0, 0, 0, 0, 0, 0, 0, 0, 0, 0, 0, 0, 0, 0.9899236286613431, 0, 0, 0, 0, 0, 0, 0, 0, 0, 0, 0, 0, 0, 0, 0.9899222827530288, 0, 0, 0.1499977311351826, 0.9899232575336798, 0.1499977311351826, 0.9999999898168734, 0, 0.1499980419260523, 0.1499971456076609, 0.1499990283577259, 0, 0.9999999899240208, 0.1499980847098364, 0.1499980306708271, 0.1499980605004521, 0.1499980419260523, 0.149997841890146, 0.9999999899105659, 0.1499980419260523, 0.1499980306708271, 0.1499981887005953, 0.1499977953069005, 0.1499977953069013, 0.1499980306708271, 0.2608390368562776, 0, 0.1499980313965303, 0.1499977953069005, 0, 0, 0, 0, 0.1499990283577259, 0.1499977953069005, 0.1499990283577259, 0, 0.1499987583214012, 0, 0, 0, 0.1499971456076601, 0, 0, 0.5000000000000001, 0.5000000000000001, 0.1499980605008597, 0.1499980306708271, 0.1499979060619037, 0, 0.1499980306708271, 0, 0, 0, 0, 0, 0, 0, 0, 0, 0.9999999899249958, 0.1499979060619037, 0.1499981887005958, 0, 0, 0, 0.1499981713803249, 0, 0, 0.149997920641451, 0, 0, 0, 0.1499981713803245, 0.1499990777046697, 0, 0, 0, 0, 0, 0, 0.1499983698237876, 0, 0, 0, 0, 0, 0.1499980313965303, 0, 0, 0.1499980543721983, 0, 0, 0.1499978418901463, 0, 0.1499974463943045, 0, 0.1499983608870521, 0, 0.1499977953128292, 0.1499977023638017, 0, 0, 0.9899079845948338, 0.1499977311351826, 0.1499977953069013, 0, 0.1499980478641479, 0.1499978709940384, 0.1499980256340071, 0.1499983608870521, 0.1499978709940384, 0.1499983484988882, 0, 0.1499952923269157, 0.1499980419371806, 0.1499990283607442, 0, 0.1499990283577263, 0.1499980314019072, 0.1499990283607442, 0.1499980605088123, 0.1499980419371806, 0.1499990283607434, 0, 0.1499977311439172, 0.1499980419371806, 0.9899502142343679, 0, 0, 0, 0.1499978419014371, 0.1499980847186645, 0.1499980605088123, 0.1499981882887903, 0, 0.1499973273564869, 0, 0, 0.1499980419316252, 0, 0.149997906061904, 0.1499970836770065, 0.9999999899173698, 0.1499971165090744, 0, 0.149997906067226, 0.1499981887037782, 0.1499975240558578, 0.1499975240558578, 0.1499980543721983, 0, 0, 0.149997841890146, 0, 0.1499980419260523, 0.1499980313965303, 0.1499980847098364, 0.1499981887005953, 0.1499990065885387, 0, 0.1499977311351826, 0, 0.1499980543721983, 0.1499971165038841, 0, 0.1499973273455136, 0.1499990283577259, 0.9899238755425583, 0.9999999899184286, 0.1499990283577259, 0.1499971165038841, 0, 0.1499977953069005, 0.1499990283577259, 0, 0, 0.1499980419260523, 0.1499990283577263, 0.1499983608870513, 0.1499971165090752, 0, 0.1499981713865004, 0.1499978709941856, 0, 0.1499980847098364, 0.1499987583214007, 0.9999999899195366, 0.1499980306708271, 0.1499990283577259, 0.1499975240610488, 0.1499971165038841, 0.1499981887005953, 0.1499975240610488, 0, 0.1499984236419976, 0.1499990065885387, 0.1499980419260523, 0.1499980419260523, 0.1499971165038841, 0.1499990283577259, 0.1499973345467422, 0.1499980543721983, 0.1499983608870521, 0.9899205276815897, 0, 0.1499977953069005, 0.1499979060619037, 0, 0.1499980419260523, 0, 0, 0, 0.1499980313965303, 0.1499974832398715, 0, 0.1499990065885387, 0, 0.1499980306708271, 0.1499980419260518, 0, 0.149997334546743, 0.1499979060621951, 0, 0.1499980306708271, 0.1499980306708271, 0, 0, 0, 0.1499978418901463, 0.149998348493229, 0.1499990283577259, 0.1499974463943045, 0, 0.1499983698289786, 0.1499990283577259, 0, 0.1499980543721987, 0, 0.1093074193651906, 0, 0.1499983698237869, 0, 0.1499980419260523, 0, 0.1499981713803252, 0, 0.1499971456076601, 0, 0, 0, 0.9999999899218223, 0, 0, 0, 0, 0, 0, 0.1149658591882919, 0.1499980256340071, 0.1499984236419976, 0.1499990283577259, 0.149997841890146, 0, 0, 0, 0, 0.9899136943206642, 0, 0.1499979060619037, 0, 0, 0, 0, 0, 0, 0, 0, 0, 0.5039527773598385, 0, 0, 0, 0.9999999899262322, 0, 0, 0, 0, 0, 0, 0.1499977023607177, 0, 0, 0, 0, 0, 0, 0, 0, 0, 0, 0.1499974463943045, 0, 0.1499981713803252, 0, 0.149998054384885, 0.1499980306774616, 0, 0.1499990777079696, 0.1499987583269202, 0.1499977953156497, 0.1499978710059817, 0, 0.1499990777076283, 0, 0, 0.1499980306766954, 0.1499990283607439, 0, 0, 0.1499983608937183, 0.1499987583269202, 0.1499973273564861, 0, 0.1499970836795205, 0, 0, 0.1499974463994955, 0.1499983698238646, 0.9999999899215327, 0.149998348493229, 0.1499980543721987, 0, 0.1499978709940384, 0, 0, 0, 0, 0.1499977953069005, 0.1499977953069005, 0, 0.1499978418901463, 0.1499980847098369, 0, 0, 0.1499981887005958, 0.3158047649572246, 0, 0.1499977953069005, 0, 0, 0, 0, 0.1499983608870521, 0.1499973345467422, 0.9999999898395201, 0, 0, 0, 0.149998423641998, 0.1499983608870521, 0, 0.1499974832398715, 0.1499973273455136, 0.1499990283577259, 0.1499978418901463, 0.1499977953069005, 0.1499981713803249, 0.1499980306708264, 0.1499981713865004, 0.1499977953069005, 0.1499987583214012, 0.1499981713803249, 0, 0, 0, 0, 0.5025240681900036, 0, 0, 0.1499977953069005, 0.149997841890146, 0, 0, 0.1499981713803252, 0, 0.1499971456076601, 0.1499978418901463, 0, 0.1499990283577259, 0, 0.1499980306708271, 0, 0, 0.1499977311351818, 0, 0, 0, 0.1499980419260523, 0.1499977311351826, 0.1499980543721987, 0.1499990777046697, 0.149997841890146, 0.1499990065885387, 0, 0.1499977953069013, 0, 0.1499980419260523, 0.1499980306708271, 0.1499981887005953, 0.1499977311413572, 0, 0, 0.1499971165038841, 0.1499980313965303, 0, 0.149997334546743, 0.1499980543777718, 0.1499979206476553, 0, 0.2509118625, 0, 0.1499999999999999, 0.2458555061713878, 0, 0, 0.5000000000000001, 0.1499990480697386, 0, 0, 0.1499980543721987, 0.1499980847098364, 0.1499990283577263, 0, 0, 0, 0, 0, 0.9999999899255476, 0, 0.1499983484932298, 0.1499979060619037, 0, 0, 0.1499974463943052, 0.5000000000000001, 0.5000000000000001, 0.5000000000000001, 0.5000000000000001, 0.5000000000000001, 0.3, 0.5000000000000004, 0.1499984848554234, 0.1499990065885387, 0.1499980543721987, 0.1499983698238646, 0.1499980313965307, 0, 0, 0.1499983698238654, 0, 0, 0.1499980605004521, 0, 0.1499981713803249, 0, 0, 0.1499977311351826, 0.1499990283577259, 0.1499980306708271, 0.1499971456076609, 0.9773000475205167, 0.1499971456076609, 0.1499977311351826, 0.1499977953069005, 0.1499983484932298, 0, 0, 0.1499971165041756, 0.1499981887069679, 0.1499977953160354, 0.1499977023638017, 0.09944736064319293, 0.1499980306769551, 0.9999999899231151, 0, 0.1499979206476553, 0.1499979060737077, 0.1499975240610488, 0, 0.149997841901935, 0, 0.1499980543839152, 0.149998423650503, 0, 0.149998171389398, 0.1499990283608771, 0.149997334558108, 0.149998041937671, 0.1499980543839152, 0, 0.149997920641451, 0.1499979206447108, 0.149997920641451, 0, 0.1499980419260523, 0.1499978709940384, 0, 0, 0.149997334546743, 0.1499980847098369, 0.1499980847098369, 0, 0.1499977953069005, 0, 0.1499983608870513, 0, 0.1499980419260523, 0.1499971165038841, 0.1499979351719964, 0, 0.1499980605059225, 0.1499990283608771, 0.1499990283608771, 0.1499979060737077, 0, 0.1499981713893983, 0.1499980419316252, 0.1499980419260523, 0, 0.1499984236419976, 0.1499975240610488, 0, 0.1499980419260523, 0.1499980543721983, 0.1499975240525986, 0, 0, 0, 0.1499973273455136, 0, 0, 0, 0, 0, 0, 0, 0, 0, 0, 0.1499974832398707, 0, 0, 0, 0, 0, 0, 0, 0, 0, 0, 0, 0, 0.1499980419260523, 0, 0.1499990283577259, 0.1499990283577259, 0, 0, 0.1499981713803249, 0.1499974832398715, 0, 0.1499990283577259, 0.9899211670696049, 0, 0.1499980419260523, 0.149997906061904, 0, 0.1499980543721987, 0, 0.1499980313965303, 0.1499980313965303, 0, 0.1499980380801528, 0, 0.1499981887005953, 0.1499974832399991, 0.9999999898874835, 0, 0, 0, 0, 0, 0.1499983698290565, 0.9999999899152655, 0, 0, 0, 0, 0, 0, 0, 0, 0.1499990283577259, 0, 0, 0, 0.1499980543721983, 0, 0, 0, 0, 0.9999999899159306, 0, 0, 0, 0, 0, 0, 0, 0, 0, 0, 0, 0, 0, 0, 0, 0, 0, 0, 0, 0, 0, 0, 0, 0, 0, 0, 0.1499978418904374, 0.1499978709940384, 0, 0, 0, 0.9999999899276452, 0, 0.1179187509945958, 0, 0.1499977953069005, 0.1499973273455136, 0.1499980419260523, 0.1499980543721983, 0.1499983608870529, 0.1499980419260523, 0, 0.1499981887005953, 0.1702289955239447, 0.1499973273455136, 0, 0, 0.1499973345467422, 0, 0, 0.1499981887005953, 0.1499970836708159, 0.1499977311351826, 0.1499971165038841, 0.1499990065885387, 0.1499977311351826, 0.1499977953069013, 0, 0.1499977311351826, 0.1499980419260523, 0.1499980543721983, 0.1499981887005953, 0.1499990065885387, 0.1499990283577259, 0, 0.1499990065885387, 0.1499978709940384, 0, 0.1499981713803249, 0, 0, 0.1499980847198272, 0, 0.1499978709940384, 0, 0.3902615031233696, 0, 0, 0.1499980543783421, 0, 0.1499980419260523, 0, 0.149997920641451, 0.1499980380801528, 0, 0, 0.1499977953069005, 0, 0.1499980847098364, 0.1499983608870521, 0.1499970836708159, 0.1499977023586099, 0.1499973273455136, 0, 0, 0.1499977311413572, 0.1499973273455136, 0.1499983608870513, 0.1499980306708271, 0.1499990283577259, 0, 0, 0.1499980256340071, 0.1499971456076601, 0.1499980419260523, 0.1499980543721983, 0.149997920641451, 0.1499990283577259, 0, 0, 0.1499977023638017, 0.149997334546743, 0.1499971165038841, 0.149997327351529, 0.1499980543721983, 0, 0.149997920641451, 0, 0.1499980847098364, 0.1499980380801523, 0.149997920641451, 0, 0, 0, 0, 0.1499980847098364, 0.1499987583214007, 0, 0.1499980543721987, 0, 0.1499983608870521, 0.1499983608870521, 0.1499977023638009, 0, 0.1499977953069005, 0.1499983484932298, 0.1499980306708271, 0.1499980847098364, 0.1499977953069013, 0.1499977953098448, 0.1499977953098448, 0, 0.1499977953098456, 0.1499977953160354, 0.1499990283577259, 0.1499973345467422, 0.1499980313968213, 0.1499990283606242, 0, 0.1499977311351826, 0.1499981713803249, 0, 0.1499977311351826, 0.1499983698290557, 0.1499978709940384, 0, 0.1499981713865001, 0.1499984236451809, 0.1499990283579792, 0, 0.149998423641998, 0, 0, 0.1499990283577259, 0, 0, 0, 0, 0, 0, 0, 0, 0, 0, 0.1499978418901463, 0.1499979060619037, 0, 0, 0, 0.1499981713803249, 0.1499980543721987, 0.1499981713803249, 0.1499977311351826, 0.1499987746135111, 0.1499974832398707, 0, 0.1499980543721987, 0.989905164031794, 0.1499971165038841, 0, 0, 0, 0, 0.1499981713865001, 0.1499980605004521, 0.1499977953069013, 0.1499980847098364, 0, 0.1499971165038841, 0.1499990283577259, 0.1499984236419976, 0, 0.75] 
        ]
      },
     "Node16":{
       "Global MG94xREV":0.001525354527458924,
       "Nucleotide GTR":0.001572062483791469,
       "Posterior prob omega class by site":        [
[0, 0, 0.8500000000000001, 0, 0.8500000000000001, 0.8500000000000001, 0.8500000000000001, 0, 0.8500000000000001, 0.8500000000000001, 0.8500000000000001, 0.8500000000000001, 0.8500000000000004, 0, 0.8500000000000009, 0.8500000000000001, 0.8500000000000001, 0.8500000000000001, 0.8500000000000001, 0, 0.8761690120826823, 0.8500000000000001, 0, 0, 0, 0.8500000000000001, 0.8500000000000001, 0.8500000000000001, 0.8500000000000001, 0.8500000000000001, 0, 0, 0.8500000000000001, 0.8500000000000001, 0.8500000000000001, 0.8500000000000001, 0, 0, 0, 0.8500000000000001, 0, 0.8500000000000001, 0.8500000000000001, 0.8500000000000009, 0.8500000000000001, 0, 0, 0.8500000000000001, 0.8500000000000001, 0.8500000000000001, 0, 0.8500000000000001, 0.8500000000000001, 0.8500000000000001, 0, 0.8500000000000001, 0.8500000000000001, 0.8500000000000001, 0.8500000000000001, 0.8500000000000001, 0.8500013200303083, 0, 0.8500158368704207, 0, 0, 0, 0, 0.8500130640429997, 0.8500151315071944, 0.8500108356286297, 0, 0, 0.8500108356286312, 0.8500127879744341, 0, 0, 0.8500097127476866, 0, 0, 0.8500114926528046, 0, 0, 0, 0, 0, 0.8500097861916845, 0.8500097127476872, 0.8500107330396577, 0.8500113491925798, 0, 0, 0, 0.8500278942327684, 0.8500116694488472, 0, 0.8500097127476866, 0.8500073577281186, 0, 0.8500000000397566, 0.8500126155227743, 0.8500116651055273, 0.002124795164422194, 0.8500115289187355, 0, 0, 0.8500126155227743, 0, 0.8500130640429997, 0.8500116694488472, 0.8500073657836162, 0.8500097127476872, 0.8500057576351292, 0, 0.01046273303846157, 0.8500056935544852, 0, 0, 0.8500113491925798, 0.8500113491925798, 0.8500172806760259, 0.8500123214243129, 0.8500057576351292, 0.8500127879744341, 0.8500107330396581, 0.8500040194855648, 0.8500157942018655, 0.8500130640429997, 0, 0.8500169137314489, 0.8500124077268911, 0, 0, 0, 0, 0.8500157942018647, 0.85001045537701, 0.8500066281273818, 0, 0.8500157942018647, 0.8499999999999993, 0.8, 0.4999999999999999, 0.8499999999999998, 0.8500055229349512, 0, 0, 0.8500107330396577, 0.850005886630096, 0.8500107330396577, 0.8500097861916845, 0, 0.8500157942018655, 0.8500093408535093, 0, 0.8500123214243129, 0.850005886630096, 0, 0.8500113491925798, 0, 0, 0, 0.8500134442891727, 0.8500073577281186, 0.8500134442891727, 0, 0.8500108356286312, 0.8500057576351292, 0.8500057576351292, 0, 0, 0.8500157942018655, 0, 0, 0.8500108356286297, 0.8500089781668768, 0.8500057576351292, 0.8500116694488472, 0.8500116651055273, 0.8500107330396577, 0.8500123214243129, 0.8500107330396577, 0, 0.8500134442891727, 0.8500149131825188, 0.8500097127476872, 0, 0.8500050414366934, 0.8500103792467985, 0.850001672304207, 0, 0.8500057576351292, 0, 0.8500170861790384, 0.8500116694488472, 0, 0, 0.8500089781668768, 0.8500107330396577, 0.8500170861790384, 0.8500042995006513, 0, 0.8500057576351289, 0, 0, 0.8500116026586586, 0.8500116694429781, 0, 0.8500115289075126, 0.8500116694429781, 0, 0.8500107330335542, 0.8500073577225992, 0.8500130640342504, 0, 0.8500172806673212, 0.8500093408484112, 0.85001160266445, 0, 0.8500127879631425, 0, 0.8500149131743749, 0, 0, 0.8500107330335542, 0.8500123214183691, 0.850017086167859, 0, 0, 0, 0, 0.8500130640342497, 0, 0.8500108356199408, 0.8500278941629353, 0.8500134442804371, 0.8500107330335542, 0.8500172806617986, 0.8500149131743749, 0.8500057576321113, 0.8500093408453629, 0.8500097127417888, 0, 0, 0, 0, 0, 0, 0, 0, 0.8500107330396581, 0.8500040194854135, 0, 0, 0, 0.8500111157113506, 0.8500116026697876, 0, 0.8500126155227746, 0, 0, 0, 0.8500157942018647, 0.8500116026697871, 0.8500057576351292, 0.8500116026697876, 0.9089799823235775, 0.850009340853509, 0.8500113491925798, 0.8500066281273826, 0, 0, 0.8500124077268911, 0, 0.8500064361460501, 0.8500157942018647, 0.8500130640429997, 0.8500057576351292, 0.8500130640429997, 0.8500123214243122, 0, 0.8500113491925798, 0.8500057576351292, 0, 0, 0, 0.8500116026697876, 0.8500057576351292, 0, 0.8500064361432681, 0, 0.75, 0.4999999999999999, 0.4999999999999999, 0.4999999999999999, 0.4999999999999999, 0.8, 0.01000000000000001, 0.5, 0.8500123214243129, 1.040995474442403e-08, 0, 0, 0, 0, 0, 0, 0, 0, 0, 0, 0, 0, 0, 0, 0.8500157942018655, 0.850009340853509, 0.8500097127476872, 0.8500113491925798, 0.8500113491925798, 0.8500099928113711, 1.047272182684358e-08, 0, 0, 0, 0.8500057576351289, 0.8500140193575195, 0.8500157942018655, 0, 0.8500057576351292, 0, 0, 0.8500093408535093, 0.8500157942018655, 0.8500057576351292, 0.8500108356286312, 0.850005886630096, 0, 0, 0, 0, 0.8500124077268911, 0, 0.8500157942018655, 0.8500057576351292, 0, 0, 0, 0, 0, 0.8500057576351292, 0.8500157942018655, 0, 0.8500157942018647, 0.850006436149831, 0.8500097127476872, 0.8500000000289835, 0.8500064361460992, 0.8500116694488472, 0.8500040193692084, 0, 0.850005886630096, 0.8500157942018647, 0.8500113491925798, 0, 0.8500113491925798, 0.8500057576351292, 0, 0.8500108356286312, 0, 0.8500113491925798, 0.8500066281273826, 0.8500116694488472, 0.8500170861790384, 0.8500107330396577, 0.8500107330396577, 0.8500057576351292, 0, 0.8500123214243122, 0.8500115289187355, 0, 0.01041914351721583, 0.8348355219830178, 0.8500134442891727, 0.8500111157116964, 0.8500115289187355, 0, 0.8500115289187355, 0.8500123214243129, 0.850005886630096, 0, 0, 0.8500059717832509, 0.8500124077268911, 0.01000101959055664, 0, 0, 0.8500107330396577, 0, 0.8500124077268911, 0.8500107330396577, 0.8500124077268911, 0.8500093408535093, 0, 0.8500057576351292, 0.8500107330396577, 0.8500107330396577, 0.8500093408535093, 0.8500124077268911, 0.8500040194855648, 0, 0.8500057576321108, 0, 0.8500057576321108, 0, 0.8500066281273826, 0.8500149131825188, 0.8500097127476872, 0.8500116694488472, 0, 0.8500057576351292, 0.8500097127476872, 0.8500113491925798, 0.8500170861790384, 0.8500149131825188, 0.8500113491925798, 0.8500057576351292, 0.8500157942018655, 0.8500064361460501, 0, 0.8500057576351292, 0, 0.8500000000000001, 0.8500000000000001, 0.8500000000000004, 0.8500059717832509, 0.8500158368704207, 0.8500066281273826, 0.8500113491925798, 0, 0, 0.8500107354629627, 0.8500089781668768, 0.8500050415218252, 0.8500116026697876, 0.8500000000000001, 0, 0.8500000000000001, 0, 0, 0, 1.044444660464528e-08, 0, 0, 0.8500113491925798, 0.8500157942018655, 0, 0, 0, 0, 0, 0, 0, 0, 0, 0.8500124077268911, 0, 0, 0.8500097127476866, 0, 0, 0, 0, 0.8500124077268911, 0, 0, 0, 1.047264540985035e-08, 0, 0, 0, 0, 0, 0, 0, 0, 0.8500089781280236, 0.8500134442891727, 0.8500113491925798, 0, 0.850009340853509, 0, 0.8500116694488472, 0, 0, 0.8500097127476866, 0.8500124077268916, 0, 0.81714544505923, 0, 0.8500111157113506, 0.911145773939751, 0.8500108356286312, 0.8500134442891719, 0, 0.8500134442891727, 0, 0.8500127879744341, 0.8500123214243129, 0.9983379453899219, 0.8500073577281194, 0.8500073577281186, 0, 0, 0.8500130640429997, 0.8500169137314489, 0, 0, 0, 0, 0, 0, 0.8500130640429989, 0.8500158368704199, 0.8500097861916845, 0.850008978027879, 0.8500097127476872, 0.8500050414614559, 0, 0, 0.8500093408535093, 0.8500123214243122, 0.8500126155227743, 0.8500116694488472, 0, 0.8500127879744341, 0, 0.8500057576351292, 0.8500064361460501, 0.8500000000000001, 0.8500000000000004, 0.01, 0, 0, 0.8500000000000001, 0, 0.8500000000000001, 9.999999999999992e-09, 0.8500000000000001, 0, 0.03103019769440184, 0, 0, 0.8500000000000001, 0.8500000000000001, 0, 0.8500000000000001, 0.8500000000000001, 0, 0.8500000000000001, 0.8500000000000001, 0.8500000000000009, 0.8500000000000001, 0.8500116694488472, 0.8500157942018639, 0, 0.8500000000000001, 0.01, 0.8500000000000001, 0, 0.01, 1e-08, 0.8500000000000004, 0.8500000000000001, 0.8500000000000001, 0.8500000000000001, 0.8500000000000001, 0.8500000000000001, 0, 0.8500000000000001, 0, 0.8500000000000001, 0, 0.7499999999999996, 0.8500060799241184, 0.8499999999999998, 0.8001354819065415, 0.8, 0, 0.8500000000000001, 0.7500000009383054, 0.7501241260665924, 0.4999999999999999, 0.4999999999999999, 0.4999999999999999, 0.4999999999999999, 0.4999999999999999, 0.4999999999999999, 0.4999999999999999, 0.4999999999999999, 0.4999999999999999, 0.4999999999999999, 0.4999999999999999, 0.4999999999999999, 0.4999999999999999, 0.4999999999999999, 0.4999999999999999, 0.4999999999999999, 0.4999999999999999, 0, 0.8500017383687726, 0, 0, 0.8500090607324599, 0.8218628965270304, 0, 0.8500116026697876, 0, 0, 0.8500057576351292, 0, 0, 0.8500116694488472, 0.8500057576351292, 0, 0.01045818486212648, 0.8500130640429997, 0.8500158368704207, 0.8500115289187355, 0.8500114926528054, 0.8500134442891727, 0.8500108356286312, 0.8500116026697876, 0, 0.8500116694488472, 0, 1.047716291710362e-08, 0, 0.8500116254580712, 0, 0.8500157942018655, 0.8500115289187355, 0.8500115289187355, 0.8500123214243129, 0.850005886630096, 0, 0.8500115289187355, 0.8500158368704207, 0, 1.049312164120535e-08, 0.8500113491925798, 0.8500123214243129, 0.8494549621697234, 0.8500157942018647, 0, 0, 0.8500000000000001, 0.8500000000000001, 0.8500000000000001, 0.8500000000000001, 0, 0, 0, 0, 0, 0.8500116651055276, 0, 0.8500057576351296, 0, 0, 0.8500127879744341, 0, 0, 0.8500130640430005, 0, 0.8500124077268916, 0, 0.8500108356286297, 0, 0, 0.8500158368704199, 0.8500116992090848, 0.8500115289187355, 0, 0, 0, 0, 0, 0, 0, 0.01052936783278255, 0.8500073577281191, 0, 0.8500169137314497, 0.8500116026697876, 0, 0, 0, 0, 0, 0.850014913182518, 0.8500066281273826, 0.8500130640429997, 0.8500116694488472, 0.8500057576351292, 0.8500157942018639, 0.8500130640429997, 0, 0.8500089781637671, 0.9706699560674638, 0.8500127879744341, 0.8500116694488479, 0, 0.8500158368704199, 0.8500073577281191, 0.8500157942018655, 0.8500093408535093, 0.8500055229349509, 0, 0.8500134442891727, 0.8500057576351292, 0.8500157942018639, 0.8500170861790384, 0, 0.8500115289187355, 0.8500116026697876, 0.8500116026697876, 0, 0.8500134442891727, 0, 0, 0.8500157941909788, 0, 0, 0, 0, 0, 0.8500107330396574, 0.8500113491841914, 0, 0, 0, 0, 0.01045915614153706, 0, 0, 0, 0, 0, 0.8500057576348873, 0, 0.8500115289187355, 0, 0, 0, 0.8500127879744341, 0.9515867073913091, 0.8500127879744341, 0, 0.8500097127476866, 0, 0, 0.8500115289187355, 0.8500130640429997, 0.8500057576351292, 0.8500278942327684, 0.8500116026697876, 0.8500057576351292, 0, 0.8500116026697876, 0, 0, 0.8500134442891727, 0, 0.8500115289187355, 0, 0, 0, 0, 0, 0, 0, 0, 0.8500115289187351, 1.047895044839024e-08, 0.8500057576351292, 0, 0, 0, 0.8500097127476872, 0, 1.108356823682108e-08, 0.8500134442891727, 0.8500055229349509, 0.8500107330396577, 0, 0.850004636876261, 0.8500134442891727, 0.8500126155227743, 0, 0, 0, 0.01041904868061919, 0.7014344697738414, 0.850005886630096, 0.8500115289187355, 0, 0.8500093408535093, 0, 0, 0.8500113491925798, 0.8500172806760259, 0.8500116026697876, 0, 0.8500130640430005, 0.8500116694488479, 0.8500000000475885, 0, 0.850000000121972, 0, 0.8500123214243122, 0.850004299467588, 0.8500000000000001, 0, 0.8500089781359121, 0.8500017383566503, 0.8500172806760259, 0.8500014998909132, 0.8500115289187355, 0, 0.8500068164056046, 0, 0, 0.8500172806760267, 0.8500124077268916, 0.8500073577281186, 0.8500134442891727, 0.8500057576351296, 0.8500057576351292, 0.8500134442891727, 0.8500064361470108, 0.8500000000000001, 0.8500056356411899, 0.8500134442891727, 0, 0.8500000000000001, 0, 0.8500000000000001, 0.8500000000000001, 0.8500000000000004, 0.4999999999999999, 0.4999999999999999, 0.4999999999999999, 0.4999999999999999, 0.4999999999999999, 0.4999999999999999, 0.4999999999999999, 0.4999999999999999, 0.4999999999999999, 0.4999999999999999, 0.4999999999999999, 0.4999999999999999, 0.4999999999999999, 0.4999999999999999, 0.8500340816374296, 0.8500089781488159, 0, 0, 0.8500170861790391, 0.8500057576351289, 0.8500108356286316, 0.8500111157116964, 0.5286845640024896, 0, 0.8500115289187355, 0.8500134442891727, 1.092780646594405e-08, 0.8500115289187355, 0.8500115289187355, 0, 0.8500040194855648, 0.8500057576351292, 0.8500108356286312, 0, 0.8500079359908328, 0.8500107330396577, 0.8500169137314489, 0.8500103792467985, 0.8500107330396577, 0, 0.8500134442891727, 0.01022037046009087, 0.8500116026697876, 0, 0.8500113491925798, 0, 0.8661184863680453, 0, 0, 0.01058683540412265, 0.8500040194940494, 0.8500115289187351, 0, 0.8500116026697879, 0, 0.8500116026697871, 0.8500170861790391, 0, 0.8500057576351292, 0.8500115289187359, 0.8500081084451648, 0, 0, 0, 0.8500057576351292, 0.8500072611865219, 0.8500116992090848, 0.8500103054937805, 0, 0.8500017383566503, 0.8500103792467988, 0.8500099928140467, 0.8500097127476872, 0.8500008938269834, 0.8500066281273826, 0, 0.850010090261316, 0.8500127879744341, 0, 0, 0, 0, 0, 0, 0, 0, 0.8500130640429997, 0, 0, 0.8500130640429997, 0, 0, 0.8500114926528046, 0, 0, 0, 0.8500170861790391, 0.9936448683037149, 0.8500054652233388, 0, 0.8500115289187351, 0.8500124077268916, 0, 0, 0, 0, 0.8500116651055276, 0.01048695930015448, 0.8500127879744341, 0.850014913182518, 0.8495507570343835, 0, 0.8500000000000001, 0.8500113491925798, 0.8500000000711596, 0.8500017383531451, 0, 0.8500000000000001, 0.8500055229349509, 0.8500055229349509, 0.8500000000000001, 0, 0, 0.8500000000000001, 0.8500000000000001, 0.8500000000000004, 0.008147508786942542, 0, 0, 0, 0.8500103054829024, 0.8500089780947668, 0, 0.8500115289187359, 0.5338711354118505, 0.8500057576351292, 0.8500057576351292, 0.8500127879744341, 0, 0, 0.8500134442891719, 0.8500107330396577, 0.8500130640429997, 0.8500116026697876, 0.8500116026697879, 0.8500116026697879, 0, 0.8500116026697879, 0.8500170861790384, 0.8500057576351292, 0.8500108356286308, 0.8500170861790391, 0.8500123214243122, 0.8500116651055273, 0.8500107330396577, 0.8500107330396581, 0, 0.8500108356286312, 0.8500108356286312, 0, 0, 0.8500057576351292, 0, 0.8500170861790384, 0.8500115289187355, 0, 0.8500116026697876, 0.8500116026697876, 0.8500116026697876, 0.8500057576351292, 0.8500116026607484, 0.8500097127476866, 0.8500054652233388, 0.850012615522774, 0, 0, 0.8500107330396577, 0.8500116026697876, 0, 0.8500057576351292, 0.8500134442891727, 0.8500115289187351, 0, 0.8500130640430005, 0, 0, 0, 0.8500170861790384, 0, 0, 0, 0.8500107330396577, 0.8500124077268911, 0.8500093408535093, 0.8500107330396577, 0.8500073577281186, 0.8500116026697876, 0.8500134442891727, 0.8500108356286312, 0, 0.8500057576351292, 0, 0.8500116026697876, 0, 0.8500114926528054, 0, 0.8500124077268911, 0, 0.8500057576351292, 0, 0.8500108356286312, 0, 0.8500127879744341, 0.8500057576351292, 0.8500116026697876, 0.8500097127476872, 0.8500055229349509, 0.8500115289187355, 0, 0, 0.8500103792467985, 0.8500057576351292, 0, 0.8500000000558258, 0, 0, 0.8500000000000001, 0.8500170861790384, 0.8500017383451105, 0.8500116026697879, 0, 0, 0.8500097127476866, 0.8500278942327687, 0.8500127879744337, 0.8500073577281194, 0.8500057576351292, 0.8500158368704199, 0, 0.8500073577281191, 0, 0.8500114926528046, 0, 0, 0, 0, 0.8500115289187355, 0, 0.8500116651055276, 0.8500057576351296, 0, 0, 0, 0, 0, 0, 0, 0, 0, 0, 0, 0, 0.8500158368704199, 0.8500093408535085, 0.8500116026697876, 0, 0, 0.8500116651055276, 0, 0, 0, 0, 0, 0, 0, 0, 0.8500116026697876, 0.850009340853509, 0, 0, 0, 0.8500172806705041, 0.8500057576348873, 0, 0, 0.8500057576348873, 0, 0, 0, 0, 0, 0.8500130640429989, 0, 0.8500170861790384, 0, 0.8500116651055281, 0, 0, 0, 0, 0, 0, 0, 1.04969676682916e-08, 1.044506508155888e-08, 0.8500130640429997, 0, 0, 0, 0.9373651491546715, 0, 0, 0, 0, 0.850014913182518, 0.8500158368704207, 0.8500116992090844, 0.8500123214243114, 0, 0, 0.8500099928113711, 0, 0, 1.052257058551674e-08, 0, 0, 0.8500127879744341, 0.8500169137314497, 0, 0, 0.8500116254580712, 0.8500057576351292, 0.8500158368704192, 0.8500149131825188, 1.045171548732244e-08, 0, 0.8500158368704199, 0, 0, 0, 0, 0, 0, 0, 0.8500169137314497, 0, 0, 0, 0, 0, 0, 0, 0, 0, 0, 0, 0, 0, 0, 0.01051684744488853, 0, 0, 0, 0, 0, 0, 0, 0, 0.01044829548482994, 0, 0, 0.855052180975542, 0, 0, 0, 0, 0, 0, 0, 0, 0, 0, 0, 0.8539844892229678, 0, 0.8500169137314489, 0.8500127879744341, 0, 0, 0.8556422636788975, 0.8500116026697876, 0, 0.8500169137314489, 0.8500116026697876, 0, 0.8500116694488472, 0, 0, 0, 0.8500097861916845, 0, 0, 0, 0.8500073577281191, 0.8500108356286297, 0, 0.8500089781280228, 0.8500127879744341, 0.8500170861790391, 0.8500116694488472, 0.8500054652233395, 0, 0.8500123214243114, 0.8500116694488472, 0.8500123214243122, 0.8500124077268911, 0.8500136148344912, 0, 0, 0, 0, 0, 0, 0, 0, 0, 0, 0.8500116026697879, 0.8500116026697871, 0, 0, 0, 0, 0, 0.8500116026697876, 0, 0.8500115289187355, 0.8500116026697876, 0, 0, 0, 0, 0, 0.01038341882501853, 0, 0, 0.8500154139548518, 0, 0, 0, 0, 0, 0, 0, 0, 0, 0, 0, 0, 0.0104661510299829, 0.8500116026697876, 0, 0, 0, 0, 0, 0, 0, 0, 0, 0, 0, 0, 0, 0, 0, 0, 0.01045904973486415, 0, 0, 0, 0, 0, 0, 0, 0, 0, 0, 0, 0, 0, 0, 0.01046674235957117, 0, 0, 0.8500134442891727, 0.01045991425428545, 0.8500134442891727, 1.072699642856087e-08, 0, 0.8500116026697876, 0.8500169137314489, 0.8500057576351292, 0, 1.045533489506442e-08, 0.8500113491925798, 0.8500116694488472, 0.8500114926528054, 0.8500116026697876, 0.8500127879744341, 1.05383663230198e-08, 0.8500116026697876, 0.8500116694488472, 0.8500107330396577, 0.8500130640429997, 0.8500130640429997, 0.8500116694488472, 0.8178107589566919, 0, 0.8500116651055276, 0.8500130640429997, 0, 0, 0, 0, 0.8500057576351296, 0.8500130640429997, 0.8500057576351292, 0, 0.8500073577281191, 0, 0, 0, 0.8500169137314497, 0, 0, 0.4999999999999999, 0.4999999999999999, 0.850011492648388, 0.8500116694488472, 0.8500124077268916, 0, 0.8500116694488464, 0, 0, 0, 0, 0, 0, 0, 0, 0, 1.045075000910822e-08, 0.8500124077268916, 0.8500107330396574, 0, 0, 0, 0.8500108356286312, 0, 0, 0.8500123214243122, 0, 0, 0, 0.8500108356286304, 0.8500054652233388, 0, 0, 0, 0, 0, 0, 0.8500096598066735, 0, 0, 0, 0, 0, 0.8500116651055276, 0, 0, 0.8500115289187355, 0, 0, 0.8500127879744341, 0, 0.8500151315071951, 0, 0.8500097127476866, 0, 0.850013064037071, 0.8500000000558258, 0, 0, 0.01027810830899525, 0.8500134442891727, 0.8500130640429997, 0, 0.850011567521529, 0.8500126155227743, 0.8500116992090844, 0.8500097127476866, 0.8500126155227746, 0.8500097861860254, 0, 0.8500278941629353, 0.8500116026586586, 0.8500057576321113, 0, 0.8500057576351292, 0.8500116651001507, 0.8500057576321105, 0.8500114926444442, 0.8500116026586586, 0.8500057576321113, 0, 0.8500134442804378, 0.8500116026586586, 0.01029955748605695, 0, 0, 0, 0.8500127879631425, 0.8500113491837517, 0.8500114926444442, 0.8500107354518077, 0, 0.8500158368594465, 0, 0, 0.8500060799351464, 0, 0.8500124077268911, 0.8500108447372647, 1.044168516867337e-08, 0.8500081084452891, 0, 0.8500081084451641, 0.8500056916610552, 0.8500089781488159, 0.8500089781488159, 0.8500115289187355, 0, 0, 0.8500127879744341, 0, 0.8500116026697876, 0.8500116651055273, 0.8500113491925798, 0.8500107330396577, 0.850005886630096, 0, 0.8500134442891727, 0, 0.8500115289187355, 0.8500170861790384, 0, 0.8500158368704207, 0.8500057576351292, 0.01045642100652046, 1.04906908775577e-08, 0.8500057576351292, 0.8500170861790384, 0, 0.8500130640430005, 0.8500057576351292, 0, 0, 0.8500116026697876, 0.8500057576351289, 0.8500097127476866, 0.8500081084452891, 0, 0.8500040194855645, 0.8500111157121947, 0, 0.8500113491925798, 0.8500073577281186, 1.017886277238395e-08, 0.8500116694488472, 0.8500057576351292, 0.8500000000711596, 0.8500170861790384, 0.8500107330396577, 0.8500000000711596, 0, 0.8500093408535093, 0.850005886630096, 0.8500116026697876, 0.8500116026697876, 0.8500170861790384, 0.8500057576351292, 0.8500157942018655, 0.8500115289187355, 0.8500097127476866, 0.01047840773716051, 0, 0.8500130640429997, 0.8500124077268911, 0, 0.8500116026697876, 0, 0, 0, 0.8500116651055276, 0.850014913182518, 0, 0.8500058866297563, 0, 0.8500116694488464, 0.8500116026694479, 0, 0.8500157941864633, 0.8500107354468692, 0, 0.8500116694488464, 0.8500116694488464, 0, 0, 0, 0.8500127879744341, 0.8500097861916845, 0.8500057576351292, 0.8500151315071951, 0, 0.8500006818016149, 0.8500057576351292, 0, 0.8500115289187355, 0, 0.9348529193321149, 0, 0.8500096598066735, 0, 0.8500116026697876, 0, 0.8500108356286297, 0, 0.8500169137314489, 0, 0, 0, 1.046924759809951e-08, 0, 0, 0, 0, 0, 0, 0.002576969497628059, 0.8500116992090848, 0.8500093408535093, 0.8500057576351292, 0.8500127879744341, 0, 0, 0, 0, 0.01051858719200392, 0, 0.8500124077268911, 0, 0, 0, 0, 0, 0, 0, 0, 0, 0.5159570339473705, 0, 0, 0, 1.044224203393537e-08, 0, 0, 0, 0, 0, 0, 0.8500046368720506, 0, 0, 0, 0, 0, 0, 0, 0, 0, 0, 0.8500151315071951, 0, 0.8500108356286297, 0, 0.8500115288988366, 0.85001166943844, 0, 0.8500054652183613, 0.8500073577225992, 0.8500130640342511, 0.8500126155069386, 0, 0.8500054652203801, 0, 0, 0.8500116694429789, 0.8500057576321113, 0, 0, 0.8500097127372295, 0.8500073577225992, 0.8500158368594473, 0, 0.8500172806673212, 0, 0, 0.8500061536461108, 0.8500089781280236, 1.047230780187523e-08, 0.8500097861916845, 0.8500115289187355, 0, 0.8500126155227746, 0, 0, 0, 0, 0.8500130640429997, 0.8500130640430005, 0, 0.8500127879744341, 0.8500113491925798, 0, 0, 0.8500107330396574, 0.9015714758960122, 0, 0.8500130640429997, 0, 0, 0, 0, 0.85000971274327, 0.8500157942018655, 6.331078492493857e-11, 0, 0, 0, 0.850009340853509, 0.8500097127476866, 0, 0.850014913182518, 0.8500158368704199, 0.8500057576351289, 0.8500127879744341, 0.8500130640430005, 0.8500108356286312, 0.8500116694488472, 0.8500040194940494, 0.8500130640429997, 0.8500073577281191, 0.8500108356286312, 0, 0, 0, 0, 0.5171710769323383, 0, 0, 0.8500130640429997, 0.8500127879744341, 0, 0, 0.8500108356286308, 0, 0.8500169137314497, 0.8500127879744341, 0, 0.8500057576351292, 0, 0.8500116694488472, 0, 0, 0.8500134442891727, 0, 0, 0, 0.8500116026697876, 0.8500134442891727, 0.8500115289187355, 0.8500054652233395, 0.8500127879744341, 0.850005886630096, 0, 0.8500130640429997, 0, 0.8500116026697876, 0.8500116694488472, 0.8500107330396577, 0.8500066281273826, 0, 0, 0.8500170861790384, 0.8500116651055276, 0, 0.8500157942018647, 0.8500060061652399, 0.8500000000000001, 0, 0.7490881375, 0, 0.8500000000000001, 0.7541444938286122, 0, 0, 0.4999999999999999, 0.8500056407927578, 0, 0, 0.8500115289187355, 0.8500113491925803, 0.8500057576351289, 0, 0, 0, 0, 0, 1.044608962243024e-08, 0, 0.8500097861916845, 0.8500124077268911, 0, 0, 0.8500151315071944, 0.4999999999999999, 0.4999999999999999, 0.4999999999999999, 0.4999999999999999, 0.4999999999999999, 0.7, 0.5, 0.8500089781925499, 0.850005886630096, 0.8500115289187351, 0.8500089781280228, 0.8500116651055273, 0, 0, 0.8500089781280228, 0, 0, 0.8500114926528054, 0, 0.8500108356286312, 0, 0, 0.8500134442891727, 0.8500057576351292, 0.8500116694488464, 0.8500169137314489, 0.02358213524115678, 0.8500169137314489, 0.8500134442891727, 0.8500130640429997, 0.8500097861916845, 0, 0, 0.850015413954035, 0.8500000000000001, 0.8500000000000001, 0.8500000000000001, 0.8807565731606557, 0.8500000000000001, 9.999999999999992e-09, 0, 0.8500000000000001, 0.8500000000000001, 0.8500000000000001, 0, 0.8500000000000001, 0, 0.8500000000000004, 0.8500000000000001, 0, 0.8500000000000001, 0.8500000000000001, 0.8500000000000001, 0.8500000000000001, 0.8500000000000004, 0, 0.8500123214243122, 0.8500066281273826, 0.8500123214243129, 0, 0.8500116026697876, 0.8500126155227746, 0, 0, 0.8500157942018647, 0.8500113491925798, 0.8500113491925798, 0, 0.8500130640429997, 0, 0.8500097127476872, 0, 0.8500116026697876, 0.8500170861790384, 0.8500057993274386, 0, 0.8500056934791888, 0.8500000000000001, 0.8500000000320637, 0.8500000000000001, 0, 0.850000000121972, 0.8500060799351464, 0.8500116026697876, 0, 0.8500093408535093, 0.8500000000711596, 0, 0.8500116026697876, 0.8500115289187355, 0.8500146713514936, 0, 0, 0, 0.8500158368704199, 0, 0, 0, 0, 0, 0, 0, 0, 0, 0, 0.850014913182518, 0, 0, 0, 0, 0, 0, 0, 0, 0, 0, 0, 0, 0.8500116026697876, 0, 0.8500057576351292, 0.8500057576351292, 0, 0, 0.8500108356286312, 0.850014913182518, 0, 0.8500057576351292, 0.01048856483442012, 0, 0.8500116026697876, 0.8500124077268911, 0, 0.8500115289187351, 0, 0.8500116651055273, 0.8500116651055273, 0, 0.8500116254580712, 0, 0.8500107330396577, 0.8500140193575195, 1.031541754537537e-08, 0, 0, 0, 0, 0, 0.8500000000426042, 1.051031363719376e-08, 0, 0, 0, 0, 0, 0, 0, 0, 0.8500057576351292, 0, 0, 0, 0.8500115289187355, 0, 0, 0, 0, 1.050537829606696e-08, 0, 0, 0, 0, 0, 0, 0, 0, 0, 0, 0, 0, 0, 0, 0, 0, 0, 0, 0, 0, 0, 0, 0, 0, 0, 0, 0.8500111157113506, 0.8500126155227746, 0, 0, 0, 1.043368334378718e-08, 0, 0.9258338064420797, 0, 0.8500130640429997, 0.8500158368704199, 0.8500116026697876, 0.8500115289187355, 0.8500097127476858, 0.8500116026697876, 0, 0.8500107330396577, 0.8663203274769616, 0.8500158368704207, 0, 0, 0.8500157942018655, 0, 0, 0.8500107330396577, 0.8500172806760259, 0.8500134442891727, 0.8500170861790384, 0.850005886630096, 0.8500134442891727, 0.8500130640429997, 0, 0.8500134442891727, 0.8500116026697876, 0.8500115289187355, 0.8500107330396577, 0.850005886630096, 0.8500057576351292, 0, 0.850005886630096, 0.8500126155227743, 0, 0.8500108356286312, 0, 0, 0.8500000000000001, 0, 0.8500126155227743, 0, 0.5974251808336929, 0, 0, 0.8500055229349509, 0, 0.8500116026697876, 0, 0.8500123214243129, 0.8500116254580712, 0, 0, 0.8500130640430005, 0, 0.8500113491925798, 0.8500097127476866, 0.8500172806760259, 0.850008978027879, 0.8500158368704207, 0, 0, 0.8500066281273826, 0.8500158368704207, 0.8500097127476872, 0.8500116694488472, 0.8500057576351292, 0, 0, 0.8500116992090848, 0.8500169137314497, 0.8500116026697876, 0.8500115289187355, 0.8500123214243129, 0.8500057576351292, 0, 0, 0.8500000000558258, 0.8500157942018639, 0.8500170861790384, 0.8500102015260309, 0.8500115289187355, 0, 0.8500123214243122, 0, 0.8500113491925798, 0.8500116254580715, 0.8500123214243129, 0, 0, 0, 0, 0.8500113491925798, 0.8500073577281186, 0, 0.8500115289187351, 0, 0.8500097127476866, 0.8500097127476866, 0.8500000000558258, 0, 0.8500130640430005, 0.8500097861916845, 0.8500116694488472, 0.8500113491925798, 0.8500130640429997, 0.8500064361788138, 0.8500064361788138, 0, 0.8500064361453488, 0.8500000000289835, 0.8500057576351292, 0.8500157942018647, 0.8500099928113711, 0.8500017383566503, 0, 0.8500134442891727, 0.8500108356286312, 0, 0.8500134442891727, 0.8500000000397566, 0.8500126155227743, 0, 0.8500040193692084, 0.8500042994675884, 0.8500040193911638, 0, 0.8500093408535085, 0, 0, 0.8500057576351289, 0, 0, 0, 0, 0, 0, 0, 0, 0, 0, 0.8500127879744341, 0.8500124077268911, 0, 0, 0, 0.8500108356286312, 0.8500115289187355, 0.8500108356286312, 0.8500134442891727, 0.8500072611865216, 0.8500149131825188, 0, 0.8500115289187355, 0.01057267154529288, 0.8500170861790384, 0, 0, 0, 0, 0.8500040194854135, 0.8500114926528054, 0.8500130640429997, 0.8500113491925798, 0, 0.8500170861790384, 0.8500057576351292, 0.8500093408535093, 0, 0.25],
        [0, 0, 0.1499999999999999, 0, 0.1499999999999999, 0.1499999999999999, 0.1499999999999999, 0, 0.1499999999999999, 0.1499999999999999, 0.1499999999999999, 0.1499999999999999, 0.1499999999999996, 0, 0.1499999999999991, 0.1499999999999999, 0.1499999999999999, 0.1499999999999999, 0.1499999999999999, 0, 0.1238309879173177, 0.1499999999999999, 0, 0, 0, 0.1499999999999999, 0.1499999999999999, 0.1499999999999999, 0.1499999999999999, 0.1499999999999999, 0, 0, 0.1499999999999999, 0.1499999999999999, 0.1499999999999999, 0.1499999999999999, 0, 0, 0, 0.1499999999999999, 0, 0.1499999999999999, 0.1499999999999999, 0.1499999999999991, 0.1499999999999999, 0, 0, 0.1499999999999999, 0.1499999999999999, 0.1499999999999999, 0, 0.1499999999999999, 0.1499999999999999, 0.1499999999999999, 0, 0.1499999999999999, 0.1499999999999999, 0.1499999999999999, 0.1499999999999999, 0.1499999999999999, 0.1499986799696917, 0, 0.1499841631295793, 0, 0, 0, 0, 0.1499869359570003, 0.1499848684928056, 0.1499891643713703, 0, 0, 0.1499891643713688, 0.1499872120255659, 0, 0, 0.1499902872523134, 0, 0, 0.1499885073471954, 0, 0, 0, 0, 0, 0.1499902138083155, 0.1499902872523128, 0.1499892669603423, 0.1499886508074202, 0, 0, 0, 0.1499721057672316, 0.1499883305511528, 0, 0.1499902872523134, 0.1499926422718814, 0, 0.1499999999602434, 0.1499873844772257, 0.1499883348944727, 0.9978752048355778, 0.1499884710812645, 0, 0, 0.1499873844772257, 0, 0.1499869359570003, 0.1499883305511528, 0.1499926342163838, 0.1499902872523128, 0.1499942423648708, 0, 0.9895372669615384, 0.1499943064455148, 0, 0, 0.1499886508074202, 0.1499886508074202, 0.1499827193239741, 0.1499876785756871, 0.1499942423648708, 0.1499872120255659, 0.1499892669603419, 0.1499959805144352, 0.1499842057981345, 0.1499869359570003, 0, 0.1499830862685511, 0.1499875922731089, 0, 0, 0, 0, 0.1499842057981353, 0.14998954462299, 0.1499933718726182, 0, 0.1499842057981353, 0.1500000000000007, 0.2, 0.5, 0.1500000000000002, 0.1499944770650488, 0, 0, 0.1499892669603423, 0.149994113369904, 0.1499892669603423, 0.1499902138083155, 0, 0.1499842057981345, 0.1499906591464907, 0, 0.1499876785756871, 0.149994113369904, 0, 0.1499886508074202, 0, 0, 0, 0.1499865557108273, 0.1499926422718814, 0.1499865557108273, 0, 0.1499891643713688, 0.1499942423648708, 0.1499942423648708, 0, 0, 0.1499842057981345, 0, 0, 0.1499891643713703, 0.1499910218331232, 0.1499942423648708, 0.1499883305511528, 0.1499883348944727, 0.1499892669603423, 0.1499876785756871, 0.1499892669603423, 0, 0.1499865557108273, 0.1499850868174812, 0.1499902872523128, 0, 0.1499949585633066, 0.1499896207532015, 0.149998327695793, 0, 0.1499942423648708, 0, 0.1499829138209616, 0.1499883305511528, 0, 0, 0.1499910218331232, 0.1499892669603423, 0.1499829138209616, 0.1499957004993487, 0, 0.1499942423648711, 0, 0, 0.1499883973413414, 0.1499883305570219, 0, 0.1499884710924874, 0.1499883305570219, 0, 0.1499892669664458, 0.1499926422774008, 0.1499869359657496, 0, 0.1499827193326788, 0.1499906591515888, 0.14998839733555, 0, 0.1499872120368575, 0, 0.1499850868256251, 0, 0, 0.1499892669664458, 0.1499876785816309, 0.149982913832141, 0, 0, 0, 0, 0.1499869359657503, 0, 0.1499891643800592, 0.1499721058370647, 0.1499865557195629, 0.1499892669664458, 0.1499827193382014, 0.1499850868256251, 0.1499942423678887, 0.1499906591546371, 0.1499902872582112, 0, 0, 0, 0, 0, 0, 0, 0, 0.1499892669603419, 0.1499959805145865, 0, 0, 0, 0.1499888842886494, 0.1499883973302124, 0, 0.1499873844772254, 0, 0, 0, 0.1499842057981353, 0.1499883973302129, 0.1499942423648708, 0.1499883973302124, 0.09102001767642254, 0.149990659146491, 0.1499886508074202, 0.1499933718726174, 0, 0, 0.1499875922731089, 0, 0.1499935638539499, 0.1499842057981353, 0.1499869359570003, 0.1499942423648708, 0.1499869359570003, 0.1499876785756878, 0, 0.1499886508074202, 0.1499942423648708, 0, 0, 0, 0.1499883973302124, 0.1499942423648708, 0, 0.1499935638567319, 0, 0.25, 0.5, 0.5, 0.5, 0.5, 0.2, 0.99, 0.5, 0.1499876785756871, 0.9999999895900452, 0, 0, 0, 0, 0, 0, 0, 0, 0, 0, 0, 0, 0, 0, 0.1499842057981345, 0.149990659146491, 0.1499902872523128, 0.1499886508074202, 0.1499886508074202, 0.1499900071886289, 0.9999999895272782, 0, 0, 0, 0.1499942423648711, 0.1499859806424805, 0.1499842057981345, 0, 0.1499942423648708, 0, 0, 0.1499906591464907, 0.1499842057981345, 0.1499942423648708, 0.1499891643713688, 0.149994113369904, 0, 0, 0, 0, 0.1499875922731089, 0, 0.1499842057981345, 0.1499942423648708, 0, 0, 0, 0, 0, 0.1499942423648708, 0.1499842057981345, 0, 0.1499842057981353, 0.149993563850169, 0.1499902872523128, 0.1499999999710165, 0.1499935638539008, 0.1499883305511528, 0.1499959806307916, 0, 0.149994113369904, 0.1499842057981353, 0.1499886508074202, 0, 0.1499886508074202, 0.1499942423648708, 0, 0.1499891643713688, 0, 0.1499886508074202, 0.1499933718726174, 0.1499883305511528, 0.1499829138209616, 0.1499892669603423, 0.1499892669603423, 0.1499942423648708, 0, 0.1499876785756878, 0.1499884710812645, 0, 0.9895808564827842, 0.1651644780169822, 0.1499865557108273, 0.1499888842883036, 0.1499884710812645, 0, 0.1499884710812645, 0.1499876785756871, 0.149994113369904, 0, 0, 0.1499940282167491, 0.1499875922731089, 0.9899989804094433, 0, 0, 0.1499892669603423, 0, 0.1499875922731089, 0.1499892669603423, 0.1499875922731089, 0.1499906591464907, 0, 0.1499942423648708, 0.1499892669603423, 0.1499892669603423, 0.1499906591464907, 0.1499875922731089, 0.1499959805144352, 0, 0.1499942423678892, 0, 0.1499942423678892, 0, 0.1499933718726174, 0.1499850868174812, 0.1499902872523128, 0.1499883305511528, 0, 0.1499942423648708, 0.1499902872523128, 0.1499886508074202, 0.1499829138209616, 0.1499850868174812, 0.1499886508074202, 0.1499942423648708, 0.1499842057981345, 0.1499935638539499, 0, 0.1499942423648708, 0, 0.1499999999999999, 0.1499999999999999, 0.1499999999999996, 0.1499940282167491, 0.1499841631295793, 0.1499933718726174, 0.1499886508074202, 0, 0, 0.1499892645370373, 0.1499910218331232, 0.1499949584781748, 0.1499883973302124, 0.1499999999999999, 0, 0.1499999999999999, 0, 0, 0, 0.9999999895555534, 0, 0, 0.1499886508074202, 0.1499842057981345, 0, 0, 0, 0, 0, 0, 0, 0, 0, 0.1499875922731089, 0, 0, 0.1499902872523134, 0, 0, 0, 0, 0.1499875922731089, 0, 0, 0, 0.9999999895273546, 0, 0, 0, 0, 0, 0, 0, 0, 0.1499910218719764, 0.1499865557108273, 0.1499886508074202, 0, 0.149990659146491, 0, 0.1499883305511528, 0, 0, 0.1499902872523134, 0.1499875922731084, 0, 0.18285455494077, 0, 0.1499888842886494, 0.08885422606024895, 0.1499891643713688, 0.1499865557108281, 0, 0.1499865557108273, 0, 0.1499872120255659, 0.1499876785756871, 0.001662054610078068, 0.1499926422718806, 0.1499926422718814, 0, 0, 0.1499869359570003, 0.1499830862685511, 0, 0, 0, 0, 0, 0, 0.1499869359570011, 0.1499841631295801, 0.1499902138083155, 0.149991021972121, 0.1499902872523128, 0.1499949585385441, 0, 0, 0.1499906591464907, 0.1499876785756878, 0.1499873844772257, 0.1499883305511528, 0, 0.1499872120255659, 0, 0.1499942423648708, 0.1499935638539499, 0.1499999999999999, 0.1499999999999996, 0.99, 0, 0, 0.1499999999999999, 0, 0.1499999999999999, 0.9999999899999999, 0.1499999999999999, 0, 0.9689698023055981, 0, 0, 0.1499999999999999, 0.1499999999999999, 0, 0.1499999999999999, 0.1499999999999999, 0, 0.1499999999999999, 0.1499999999999999, 0.1499999999999991, 0.1499999999999999, 0.1499883305511528, 0.1499842057981361, 0, 0.1499999999999999, 0.99, 0.1499999999999999, 0, 0.99, 0.9999999899999999, 0.1499999999999996, 0.1499999999999999, 0.1499999999999999, 0.1499999999999999, 0.1499999999999999, 0.1499999999999999, 0, 0.1499999999999999, 0, 0.1499999999999999, 0, 0.2500000000000004, 0.1499939200758816, 0.1500000000000002, 0.1998645180934585, 0.2, 0, 0.1499999999999999, 0.2499999990616946, 0.2498758739334076, 0.5, 0.5, 0.5, 0.5, 0.5, 0.5, 0.5, 0.5, 0.5, 0.5, 0.5, 0.5, 0.5, 0.5, 0.5, 0.5, 0.5, 0, 0.1499982616312274, 0, 0, 0.1499909392675401, 0.1781371034729696, 0, 0.1499883973302124, 0, 0, 0.1499942423648708, 0, 0, 0.1499883305511528, 0.1499942423648708, 0, 0.9895418151378735, 0.1499869359570003, 0.1499841631295793, 0.1499884710812645, 0.1499885073471946, 0.1499865557108273, 0.1499891643713688, 0.1499883973302124, 0, 0.1499883305511528, 0, 0.9999999895228371, 0, 0.1499883745419288, 0, 0.1499842057981345, 0.1499884710812645, 0.1499884710812645, 0.1499876785756871, 0.149994113369904, 0, 0.1499884710812645, 0.1499841631295793, 0, 0.9999999895068784, 0.1499886508074202, 0.1499876785756871, 0.1505450378302766, 0.1499842057981353, 0, 0, 0.1499999999999999, 0.1499999999999999, 0.1499999999999999, 0.1499999999999999, 0, 0, 0, 0, 0, 0.1499883348944724, 0, 0.1499942423648704, 0, 0, 0.1499872120255659, 0, 0, 0.1499869359569995, 0, 0.1499875922731084, 0, 0.1499891643713703, 0, 0, 0.1499841631295801, 0.1499883007909152, 0.1499884710812645, 0, 0, 0, 0, 0, 0, 0, 0.9894706321672174, 0.1499926422718809, 0, 0.1499830862685503, 0.1499883973302124, 0, 0, 0, 0, 0, 0.149985086817482, 0.1499933718726174, 0.1499869359570003, 0.1499883305511528, 0.1499942423648708, 0.1499842057981361, 0.1499869359570003, 0, 0.1499910218362329, 0.02933004393253624, 0.1499872120255659, 0.1499883305511521, 0, 0.1499841631295801, 0.1499926422718809, 0.1499842057981345, 0.1499906591464907, 0.1499944770650491, 0, 0.1499865557108273, 0.1499942423648708, 0.1499842057981361, 0.1499829138209616, 0, 0.1499884710812645, 0.1499883973302124, 0.1499883973302124, 0, 0.1499865557108273, 0, 0, 0.1499842058090212, 0, 0, 0, 0, 0, 0.1499892669603426, 0.1499886508158086, 0, 0, 0, 0, 0.989540843858463, 0, 0, 0, 0, 0, 0.1499942423651127, 0, 0.1499884710812645, 0, 0, 0, 0.1499872120255659, 0.04841329260869087, 0.1499872120255659, 0, 0.1499902872523134, 0, 0, 0.1499884710812645, 0.1499869359570003, 0.1499942423648708, 0.1499721057672316, 0.1499883973302124, 0.1499942423648708, 0, 0.1499883973302124, 0, 0, 0.1499865557108273, 0, 0.1499884710812645, 0, 0, 0, 0, 0, 0, 0, 0, 0.1499884710812649, 0.9999999895210495, 0.1499942423648708, 0, 0, 0, 0.1499902872523128, 0, 0.9999999889164317, 0.1499865557108273, 0.1499944770650491, 0.1499892669603423, 0, 0.149995363123739, 0.1499865557108273, 0.1499873844772257, 0, 0, 0, 0.9895809513193808, 0.2985655302261586, 0.149994113369904, 0.1499884710812645, 0, 0.1499906591464907, 0, 0, 0.1499886508074202, 0.1499827193239741, 0.1499883973302124, 0, 0.1499869359569995, 0.1499883305511521, 0.1499999999524115, 0, 0.149999999878028, 0, 0.1499876785756878, 0.149995700532412, 0.1499999999999999, 0, 0.1499910218640879, 0.1499982616433497, 0.1499827193239741, 0.1499985001090868, 0.1499884710812645, 0, 0.1499931835943954, 0, 0, 0.1499827193239733, 0.1499875922731084, 0.1499926422718814, 0.1499865557108273, 0.1499942423648704, 0.1499942423648708, 0.1499865557108273, 0.1499935638529892, 0.1499999999999999, 0.1499943643588101, 0.1499865557108273, 0, 0.1499999999999999, 0, 0.1499999999999999, 0.1499999999999999, 0.1499999999999996, 0.5, 0.5, 0.5, 0.5, 0.5, 0.5, 0.5, 0.5, 0.5, 0.5, 0.5, 0.5, 0.5, 0.5, 0.1499659183625704, 0.1499910218511841, 0, 0, 0.1499829138209609, 0.1499942423648711, 0.1499891643713684, 0.1499888842883036, 0.4713154359975104, 0, 0.1499884710812645, 0.1499865557108273, 0.9999999890721936, 0.1499884710812645, 0.1499884710812645, 0, 0.1499959805144352, 0.1499942423648708, 0.1499891643713688, 0, 0.1499920640091672, 0.1499892669603423, 0.1499830862685511, 0.1499896207532015, 0.1499892669603423, 0, 0.1499865557108273, 0.9897796295399092, 0.1499883973302124, 0, 0.1499886508074202, 0, 0.1338815136319547, 0, 0, 0.9894131645958774, 0.1499959805059506, 0.1499884710812649, 0, 0.1499883973302121, 0, 0.1499883973302129, 0.1499829138209609, 0, 0.1499942423648708, 0.1499884710812641, 0.1499918915548352, 0, 0, 0, 0.1499942423648708, 0.1499927388134781, 0.1499883007909152, 0.1499896945062195, 0, 0.1499982616433497, 0.1499896207532012, 0.1499900071859533, 0.1499902872523128, 0.1499991061730166, 0.1499933718726174, 0, 0.149989909738684, 0.1499872120255659, 0, 0, 0, 0, 0, 0, 0, 0, 0.1499869359570003, 0, 0, 0.1499869359570003, 0, 0, 0.1499885073471954, 0, 0, 0, 0.1499829138209609, 0.006355131696285099, 0.1499945347766612, 0, 0.1499884710812649, 0.1499875922731084, 0, 0, 0, 0, 0.1499883348944724, 0.9895130406998455, 0.1499872120255659, 0.149985086817482, 0.1504492429656165, 0, 0.1499999999999999, 0.1499886508074202, 0.1499999999288404, 0.1499982616468549, 0, 0.1499999999999999, 0.1499944770650491, 0.1499944770650491, 0.1499999999999999, 0, 0, 0.1499999999999999, 0.1499999999999999, 0.1499999999999996, 0.9918524912130574, 0, 0, 0, 0.1499896945170976, 0.1499910219052332, 0, 0.1499884710812641, 0.4661288645881495, 0.1499942423648708, 0.1499942423648708, 0.1499872120255659, 0, 0, 0.1499865557108281, 0.1499892669603423, 0.1499869359570003, 0.1499883973302124, 0.1499883973302121, 0.1499883973302121, 0, 0.1499883973302121, 0.1499829138209616, 0.1499942423648708, 0.1499891643713692, 0.1499829138209609, 0.1499876785756878, 0.1499883348944727, 0.1499892669603423, 0.1499892669603419, 0, 0.1499891643713688, 0.1499891643713688, 0, 0, 0.1499942423648708, 0, 0.1499829138209616, 0.1499884710812645, 0, 0.1499883973302124, 0.1499883973302124, 0.1499883973302124, 0.1499942423648708, 0.1499883973392516, 0.1499902872523134, 0.1499945347766612, 0.149987384477226, 0, 0, 0.1499892669603423, 0.1499883973302124, 0, 0.1499942423648708, 0.1499865557108273, 0.1499884710812649, 0, 0.1499869359569995, 0, 0, 0, 0.1499829138209616, 0, 0, 0, 0.1499892669603423, 0.1499875922731089, 0.1499906591464907, 0.1499892669603423, 0.1499926422718814, 0.1499883973302124, 0.1499865557108273, 0.1499891643713688, 0, 0.1499942423648708, 0, 0.1499883973302124, 0, 0.1499885073471946, 0, 0.1499875922731089, 0, 0.1499942423648708, 0, 0.1499891643713688, 0, 0.1499872120255659, 0.1499942423648708, 0.1499883973302124, 0.1499902872523128, 0.1499944770650491, 0.1499884710812645, 0, 0, 0.1499896207532015, 0.1499942423648708, 0, 0.1499999999441742, 0, 0, 0.1499999999999999, 0.1499829138209616, 0.1499982616548895, 0.1499883973302121, 0, 0, 0.1499902872523134, 0.1499721057672313, 0.1499872120255663, 0.1499926422718806, 0.1499942423648708, 0.1499841631295801, 0, 0.1499926422718809, 0, 0.1499885073471954, 0, 0, 0, 0, 0.1499884710812645, 0, 0.1499883348944724, 0.1499942423648704, 0, 0, 0, 0, 0, 0, 0, 0, 0, 0, 0, 0, 0.1499841631295801, 0.1499906591464915, 0.1499883973302124, 0, 0, 0.1499883348944724, 0, 0, 0, 0, 0, 0, 0, 0, 0.1499883973302124, 0.149990659146491, 0, 0, 0, 0.1499827193294959, 0.1499942423651127, 0, 0, 0.1499942423651127, 0, 0, 0, 0, 0, 0.1499869359570011, 0, 0.1499829138209616, 0, 0.1499883348944719, 0, 0, 0, 0, 0, 0, 0, 0.9999999895030324, 0.999999989554935, 0.1499869359570003, 0, 0, 0, 0.06263485084532849, 0, 0, 0, 0, 0.149985086817482, 0.1499841631295793, 0.1499883007909156, 0.1499876785756886, 0, 0, 0.1499900071886289, 0, 0, 0.9999999894774294, 0, 0, 0.1499872120255659, 0.1499830862685503, 0, 0, 0.1499883745419288, 0.1499942423648708, 0.1499841631295808, 0.1499850868174812, 0.9999999895482845, 0, 0.1499841631295801, 0, 0, 0, 0, 0, 0, 0, 0.1499830862685503, 0, 0, 0, 0, 0, 0, 0, 0, 0, 0, 0, 0, 0, 0, 0.9894831525551114, 0, 0, 0, 0, 0, 0, 0, 0, 0.98955170451517, 0, 0, 0.144947819024458, 0, 0, 0, 0, 0, 0, 0, 0, 0, 0, 0, 0.1460155107770322, 0, 0.1499830862685511, 0.1499872120255659, 0, 0, 0.1443577363211025, 0.1499883973302124, 0, 0.1499830862685511, 0.1499883973302124, 0, 0.1499883305511528, 0, 0, 0, 0.1499902138083155, 0, 0, 0, 0.1499926422718809, 0.1499891643713703, 0, 0.1499910218719772, 0.1499872120255659, 0.1499829138209609, 0.1499883305511528, 0.1499945347766605, 0, 0.1499876785756886, 0.1499883305511528, 0.1499876785756878, 0.1499875922731089, 0.1499863851655088, 0, 0, 0, 0, 0, 0, 0, 0, 0, 0, 0.1499883973302121, 0.1499883973302129, 0, 0, 0, 0, 0, 0.1499883973302124, 0, 0.1499884710812645, 0.1499883973302124, 0, 0, 0, 0, 0, 0.9896165811749815, 0, 0, 0.1499845860451482, 0, 0, 0, 0, 0, 0, 0, 0, 0, 0, 0, 0, 0.9895338489700171, 0.1499883973302124, 0, 0, 0, 0, 0, 0, 0, 0, 0, 0, 0, 0, 0, 0, 0, 0, 0.9895409502651359, 0, 0, 0, 0, 0, 0, 0, 0, 0, 0, 0, 0, 0, 0, 0.9895332576404289, 0, 0, 0.1499865557108273, 0.9895400857457145, 0.1499865557108273, 0.9999999892730036, 0, 0.1499883973302124, 0.1499830862685511, 0.1499942423648708, 0, 0.9999999895446651, 0.1499886508074202, 0.1499883305511528, 0.1499885073471946, 0.1499883973302124, 0.1499872120255659, 0.9999999894616337, 0.1499883973302124, 0.1499883305511528, 0.1499892669603423, 0.1499869359570003, 0.1499869359570003, 0.1499883305511528, 0.1821892410433081, 0, 0.1499883348944724, 0.1499869359570003, 0, 0, 0, 0, 0.1499942423648704, 0.1499869359570003, 0.1499942423648708, 0, 0.1499926422718809, 0, 0, 0, 0.1499830862685503, 0, 0, 0.5, 0.5, 0.149988507351612, 0.1499883305511528, 0.1499875922731084, 0, 0.1499883305511536, 0, 0, 0, 0, 0, 0, 0, 0, 0, 0.99999998954925, 0.1499875922731084, 0.1499892669603426, 0, 0, 0, 0.1499891643713688, 0, 0, 0.1499876785756878, 0, 0, 0, 0.1499891643713696, 0.1499945347766612, 0, 0, 0, 0, 0, 0, 0.1499903401933265, 0, 0, 0, 0, 0, 0.1499883348944724, 0, 0, 0.1499884710812645, 0, 0, 0.1499872120255659, 0, 0.1499848684928049, 0, 0.1499902872523134, 0, 0.149986935962929, 0.1499999999441742, 0, 0, 0.9897218916910048, 0.1499865557108273, 0.1499869359570003, 0, 0.149988432478471, 0.1499873844772257, 0.1499883007909156, 0.1499902872523134, 0.1499873844772254, 0.1499902138139746, 0, 0.1499721058370647, 0.1499883973413414, 0.1499942423678887, 0, 0.1499942423648708, 0.1499883348998493, 0.1499942423678895, 0.1499885073555558, 0.1499883973413414, 0.1499942423678887, 0, 0.1499865557195622, 0.1499883973413414, 0.9897004425139431, 0, 0, 0, 0.1499872120368575, 0.1499886508162483, 0.1499885073555558, 0.1499892645481923, 0, 0.1499841631405535, 0, 0, 0.1499939200648536, 0, 0.1499875922731089, 0.1499891552627353, 0.9999999895583148, 0.1499918915547109, 0, 0.1499918915548359, 0.1499943083389448, 0.1499910218511841, 0.1499910218511841, 0.1499884710812645, 0, 0, 0.1499872120255659, 0, 0.1499883973302124, 0.1499883348944727, 0.1499886508074202, 0.1499892669603423, 0.149994113369904, 0, 0.1499865557108273, 0, 0.1499884710812645, 0.1499829138209616, 0, 0.1499841631295793, 0.1499942423648708, 0.9895435789934796, 0.9999999895093091, 0.1499942423648708, 0.1499829138209616, 0, 0.1499869359569995, 0.1499942423648708, 0, 0, 0.1499883973302124, 0.1499942423648711, 0.1499902872523134, 0.1499918915547109, 0, 0.1499959805144355, 0.1499888842878053, 0, 0.1499886508074202, 0.1499926422718814, 0.9999999898211372, 0.1499883305511528, 0.1499942423648708, 0.1499999999288404, 0.1499829138209616, 0.1499892669603423, 0.1499999999288404, 0, 0.1499906591464907, 0.149994113369904, 0.1499883973302124, 0.1499883973302124, 0.1499829138209616, 0.1499942423648708, 0.1499842057981345, 0.1499884710812645, 0.1499902872523134, 0.9895215922628395, 0, 0.1499869359570003, 0.1499875922731089, 0, 0.1499883973302124, 0, 0, 0, 0.1499883348944724, 0.149985086817482, 0, 0.1499941133702437, 0, 0.1499883305511536, 0.1499883973305521, 0, 0.1499842058135367, 0.1499892645531308, 0, 0.1499883305511536, 0.1499883305511536, 0, 0, 0, 0.1499872120255659, 0.1499902138083155, 0.1499942423648708, 0.1499848684928049, 0, 0.1499993181983851, 0.1499942423648708, 0, 0.1499884710812645, 0, 0.0651470806678851, 0, 0.1499903401933265, 0, 0.1499883973302124, 0, 0.1499891643713703, 0, 0.1499830862685511, 0, 0, 0, 0.9999999895307524, 0, 0, 0, 0, 0, 0, 0.9974230305023719, 0.1499883007909152, 0.1499906591464907, 0.1499942423648708, 0.1499872120255659, 0, 0, 0, 0, 0.9894814128079961, 0, 0.1499875922731089, 0, 0, 0, 0, 0, 0, 0, 0, 0, 0.4840429660526295, 0, 0, 0, 0.9999999895577579, 0, 0, 0, 0, 0, 0, 0.1499953631279494, 0, 0, 0, 0, 0, 0, 0, 0, 0, 0, 0.1499848684928049, 0, 0.1499891643713703, 0, 0.1499884711011634, 0.14998833056156, 0, 0.1499945347816387, 0.1499926422774008, 0.1499869359657489, 0.1499873844930614, 0, 0.1499945347796199, 0, 0, 0.1499883305570211, 0.1499942423678887, 0, 0, 0.1499902872627705, 0.1499926422774008, 0.1499841631405527, 0, 0.1499827193326788, 0, 0, 0.1499938463538892, 0.1499910218719764, 0.9999999895276922, 0.1499902138083155, 0.1499884710812645, 0, 0.1499873844772254, 0, 0, 0, 0, 0.1499869359570003, 0.1499869359569995, 0, 0.1499872120255659, 0.1499886508074202, 0, 0, 0.1499892669603426, 0.09842852410398784, 0, 0.1499869359570003, 0, 0, 0, 0, 0.14999028725673, 0.1499842057981345, 0.9999999999366892, 0, 0, 0, 0.149990659146491, 0.1499902872523134, 0, 0.149985086817482, 0.1499841631295801, 0.1499942423648711, 0.1499872120255659, 0.1499869359569995, 0.1499891643713688, 0.1499883305511528, 0.1499959805059506, 0.1499869359570003, 0.1499926422718809, 0.1499891643713688, 0, 0, 0, 0, 0.4828289230676617, 0, 0, 0.1499869359570003, 0.1499872120255659, 0, 0, 0.1499891643713692, 0, 0.1499830862685503, 0.1499872120255659, 0, 0.1499942423648708, 0, 0.1499883305511528, 0, 0, 0.1499865557108273, 0, 0, 0, 0.1499883973302124, 0.1499865557108273, 0.1499884710812645, 0.1499945347766605, 0.1499872120255659, 0.149994113369904, 0, 0.1499869359570003, 0, 0.1499883973302124, 0.1499883305511528, 0.1499892669603423, 0.1499933718726174, 0, 0, 0.1499829138209616, 0.1499883348944724, 0, 0.1499842057981353, 0.1499939938347601, 0.1499999999999999, 0, 0.2509118625, 0, 0.1499999999999999, 0.2458555061713878, 0, 0, 0.5, 0.1499943592072422, 0, 0, 0.1499884710812645, 0.1499886508074197, 0.1499942423648711, 0, 0, 0, 0, 0, 0.9999999895539103, 0, 0.1499902138083155, 0.1499875922731089, 0, 0, 0.1499848684928056, 0.5, 0.5, 0.5, 0.5, 0.5, 0.3, 0.5, 0.1499910218074501, 0.149994113369904, 0.1499884710812649, 0.1499910218719772, 0.1499883348944727, 0, 0, 0.1499910218719772, 0, 0, 0.1499885073471946, 0, 0.1499891643713688, 0, 0, 0.1499865557108273, 0.1499942423648708, 0.1499883305511536, 0.1499830862685511, 0.9764178647588432, 0.1499830862685511, 0.1499865557108273, 0.1499869359570003, 0.1499902138083155, 0, 0, 0.149984586045965, 0.1499999999999999, 0.1499999999999999, 0.1499999999999999, 0.1192434268393443, 0.1499999999999999, 0.9999999899999999, 0, 0.1499999999999999, 0.1499999999999999, 0.1499999999999999, 0, 0.1499999999999999, 0, 0.1499999999999996, 0.1499999999999999, 0, 0.1499999999999999, 0.1499999999999999, 0.1499999999999999, 0.1499999999999999, 0.1499999999999996, 0, 0.1499876785756878, 0.1499933718726174, 0.1499876785756871, 0, 0.1499883973302124, 0.1499873844772254, 0, 0, 0.1499842057981353, 0.1499886508074202, 0.1499886508074202, 0, 0.1499869359570003, 0, 0.1499902872523128, 0, 0.1499883973302124, 0.1499829138209616, 0.1499942006725614, 0, 0.1499943065208112, 0.1499999999999999, 0.1499999999679363, 0.1499999999999999, 0, 0.149999999878028, 0.1499939200648536, 0.1499883973302124, 0, 0.1499906591464907, 0.1499999999288404, 0, 0.1499883973302124, 0.1499884710812645, 0.1499853286485064, 0, 0, 0, 0.1499841631295801, 0, 0, 0, 0, 0, 0, 0, 0, 0, 0, 0.149985086817482, 0, 0, 0, 0, 0, 0, 0, 0, 0, 0, 0, 0, 0.1499883973302124, 0, 0.1499942423648708, 0.1499942423648708, 0, 0, 0.1499891643713688, 0.149985086817482, 0, 0.1499942423648708, 0.9895114351655799, 0, 0.1499883973302124, 0.1499875922731089, 0, 0.1499884710812649, 0, 0.1499883348944727, 0.1499883348944727, 0, 0.1499883745419288, 0, 0.1499892669603423, 0.1499859806424805, 0.9999999896845825, 0, 0, 0, 0, 0, 0.1499999999573958, 0.9999999894896864, 0, 0, 0, 0, 0, 0, 0, 0, 0.1499942423648708, 0, 0, 0, 0.1499884710812645, 0, 0, 0, 0, 0.9999999894946217, 0, 0, 0, 0, 0, 0, 0, 0, 0, 0, 0, 0, 0, 0, 0, 0, 0, 0, 0, 0, 0, 0, 0, 0, 0, 0, 0.1499888842886494, 0.1499873844772254, 0, 0, 0, 0.9999999895663166, 0, 0.07416619355792031, 0, 0.1499869359570003, 0.1499841631295801, 0.1499883973302124, 0.1499884710812645, 0.1499902872523142, 0.1499883973302124, 0, 0.1499892669603423, 0.1336796725230384, 0.1499841631295793, 0, 0, 0.1499842057981345, 0, 0, 0.1499892669603423, 0.1499827193239741, 0.1499865557108273, 0.1499829138209616, 0.149994113369904, 0.1499865557108273, 0.1499869359570003, 0, 0.1499865557108273, 0.1499883973302124, 0.1499884710812645, 0.1499892669603423, 0.149994113369904, 0.1499942423648708, 0, 0.149994113369904, 0.1499873844772257, 0, 0.1499891643713688, 0, 0, 0.1499999999999999, 0, 0.1499873844772257, 0, 0.4025748191663071, 0, 0, 0.1499944770650491, 0, 0.1499883973302124, 0, 0.1499876785756871, 0.1499883745419288, 0, 0, 0.1499869359569995, 0, 0.1499886508074202, 0.1499902872523134, 0.1499827193239741, 0.149991021972121, 0.1499841631295793, 0, 0, 0.1499933718726174, 0.1499841631295793, 0.1499902872523128, 0.1499883305511528, 0.1499942423648708, 0, 0, 0.1499883007909152, 0.1499830862685503, 0.1499883973302124, 0.1499884710812645, 0.1499876785756871, 0.1499942423648708, 0, 0, 0.1499999999441742, 0.1499842057981361, 0.1499829138209616, 0.1499897984739691, 0.1499884710812645, 0, 0.1499876785756878, 0, 0.1499886508074202, 0.1499883745419285, 0.1499876785756871, 0, 0, 0, 0, 0.1499886508074202, 0.1499926422718814, 0, 0.1499884710812649, 0, 0.1499902872523134, 0.1499902872523134, 0.1499999999441742, 0, 0.1499869359569995, 0.1499902138083155, 0.1499883305511528, 0.1499886508074202, 0.1499869359570003, 0.1499935638211862, 0.1499935638211862, 0, 0.1499935638546512, 0.1499999999710165, 0.1499942423648708, 0.1499842057981353, 0.1499900071886289, 0.1499982616433497, 0, 0.1499865557108273, 0.1499891643713688, 0, 0.1499865557108273, 0.1499999999602434, 0.1499873844772257, 0, 0.1499959806307916, 0.1499957005324116, 0.1499959806088362, 0, 0.1499906591464915, 0, 0, 0.1499942423648711, 0, 0, 0, 0, 0, 0, 0, 0, 0, 0, 0.1499872120255659, 0.1499875922731089, 0, 0, 0, 0.1499891643713688, 0.1499884710812645, 0.1499891643713688, 0.1499865557108273, 0.1499927388134784, 0.1499850868174812, 0, 0.1499884710812645, 0.9894273284547072, 0.1499829138209616, 0, 0, 0, 0, 0.1499959805145865, 0.1499885073471946, 0.1499869359570003, 0.1499886508074202, 0, 0.1499829138209616, 0.1499942423648708, 0.1499906591464907, 0, 0.75] 
        ]
      },
     "Node4":{
       "Global MG94xREV":0.003778806770848132,
       "Nucleotide GTR":0.003732241611495898,
       "Posterior prob omega class by site":        [
[0, 0, 0.8500333034956047, 0, 0.8500289072851491, 0.8500142630119235, 0.8500391241593721, 0, 0.8500690903592059, 0.8500391241593812, 0.8500333034956055, 0.8500268416217803, 0.8500285587914641, 0, 0.8500323616005165, 0.8500391241593721, 0.8500288961212046, 0.8500307352198196, 0.850032361600515, 0, 0.9747314199147838, 0.8500242422565515, 0, 0, 0, 0.8500312504097953, 0.8500307356720223, 0.8500182265788289, 0.8500287414867987, 0.8500333034956055, 0, 0, 0.8500333034956055, 0.8500288963362584, 0.8500423243653683, 0.8500323616005271, 0, 0, 0, 0.8500423243653683, 0, 0.8500690903592059, 0.8500240603086449, 0.8500323616005165, 0.8500391241593721, 0, 0, 0.8500391241593827, 0.8500307356720223, 0.8500369420536743, 0, 0.8500305222811848, 0.850032361600515, 0.8500287414867987, 0, 0.8500240603086433, 0.8500289072851491, 0.8500323616005271, 0.8500307356720223, 0.8500242422565515, 0.8500384039537788, 0, 0.8500392298436411, 0, 0, 0, 0, 0.8500323616005158, 0.85003748285048, 0.8500268416217615, 0, 0, 0.8500268416217803, 0.8500316775755172, 0, 0, 0.8500240603086441, 0, 0, 0.8500284691640126, 0, 0, 0, 0, 0, 0.8500242422565515, 0.8500240603086441, 0.8500265876842558, 0.8500281137648183, 0, 0, 0, 0.8500690903592059, 0.8500289072851491, 0, 0.8500240603086441, 0.8500182265788289, 0, 0.8500239292281069, 0.850031250409795, 0.8500288963362588, 0.911394035909789, 0.8500285587914637, 0, 0, 0.850031250409795, 0, 0.8500323616005158, 0.8500289072851491, 0.8500288963362588, 0.8500240603086441, 0.8500142630119231, 0, 0.01116001201678501, 0.8500363430338597, 0, 0, 0.8500281137648187, 0.8500281137648187, 0.8500428059111707, 0.8500305222811848, 0.8500142630119231, 0.8500316775755172, 0.8500265876842558, 0.8500268416217803, 0.8500391241593827, 0.850032361600515, 0, 0.8500418972246225, 0.8500307356720218, 0, 0, 0, 0, 0.8500391237239706, 0.8500281134117048, 0.8500333031462085, 0, 0.8500391237239495, 0.8500391237239699, 0.800123526563299, 0.4999999999999999, 0.8500307352198189, 0.8500285583425974, 0, 0, 0.8500265876842558, 0.8500145825532953, 0.8500265876842558, 0.8500242422565515, 0, 0.8500391241593827, 0.8500231389126254, 0, 0.8500305222811848, 0.8500145825532953, 0, 0.8500281137648187, 0, 0, 0, 0.8500333034956055, 0.8500182265788289, 0.8500333034956055, 0, 0.8500268416217803, 0.8500142630119231, 0.8500142630119231, 0, 0, 0.8500391241593827, 0, 0, 0.8500268416217607, 0.8500391241593827, 0.8500142630119231, 0.8500289072851491, 0.8500288963362588, 0.8500265876842558, 0.8500305222811848, 0.8500265876842558, 0, 0.8500333034956055, 0.8500369420536751, 0.8500240603086441, 0, 0.8500252733832416, 0.8500287414867987, 0.8500265876842558, 0, 0.8500142630119231, 0, 0.8500423243653683, 0.8500289072851491, 0, 0, 0.8500391241593827, 0.8500265876842558, 0.8500423243653683, 0.8500231387087263, 0, 0.8500142630119227, 0, 0, 0.8500287414867992, 0.8500289072851491, 0, 0.8500285587914637, 0.8500289072851499, 0, 0.8500265876842553, 0.8500182265788289, 0.8500323616005158, 0, 0.8500428059111707, 0.8500231389126254, 0.8500287414867992, 0, 0.8500316775755172, 0, 0.8500369420536743, 0, 0, 0.8500265876842553, 0.8500305222811713, 0.8500423243653683, 0, 0, 0, 0, 0.850032361600515, 0, 0.85002684162178, 0.8500690903592059, 0.8500333034956055, 0.8500265876842553, 0.8500428059111707, 0.8500369420536743, 0.8500142630119231, 0.850023138912625, 0.8500240603086433, 0, 0, 0, 0, 0, 0, 0, 0, 0.8500265876842558, 0.85002684162178, 0, 0, 0, 0.8500316775564328, 0.8500287414867987, 0, 0.8500312504097953, 0, 0, 0, 0.8500391241593729, 0.8500287414867987, 0.8500142630119231, 0.8500287414867992, 0.01184315016034181, 0.850023138912625, 0.8500281137648187, 0.8500333034956055, 0, 0, 0.8500307356720218, 0, 0.8500323616005241, 0.8500391241593729, 0.850032361600515, 0.8500142630119231, 0.850032361600515, 0.850030522281172, 0, 0.8500281137648187, 0.8500142630119231, 0, 0, 0, 0.8500287414867987, 0.8500142630119231, 0, 0.8500423243653683, 0, 0.75, 0.4999999999999999, 0.4999999999999999, 0.4999999999999999, 0.4999999999999999, 0.8, 0.01, 0.4999999999999996, 0.8500305222811848, 1.092440839866383e-08, 0, 0, 0, 0, 0, 0, 0, 0, 0, 0, 0, 0, 0, 0, 0.8500391241593827, 0.850023138912625, 0.8500240603086441, 0.8500281137648187, 0.8500281137648187, 0.8500288963362588, 1.119134265068076e-08, 0, 0, 0, 0.8500142630119227, 0.8500369420536751, 0.8500391241593827, 0, 0.8500142630119231, 0, 0, 0.8500231389126254, 0.8500391241593827, 0.8500142630119231, 0.8500268416217803, 0.8500145825532957, 0, 0, 0, 0, 0.8500307356720218, 0, 0.8500391241593827, 0.8500142630119231, 0, 0, 0, 0, 0, 0.8500142630119231, 0.8500391241593827, 0, 0.8500391241593729, 0.8500323616005158, 0.8500240603086441, 0.8500323616005158, 0.8500428059111699, 0.8500289072851491, 0.8500281137648183, 0, 0.8500145825532953, 0.8500391241593812, 0.8500281137648187, 0, 0.8500281137648187, 0.8500142630119231, 0, 0.8500268416217803, 0, 0.8500281137648187, 0.8500333034956055, 0.8500289072851491, 0.8500423243653683, 0.8500265876842558, 0.8500265876842558, 0.8500142630119231, 0, 0.850030522281172, 0.8500285587914637, 0, 0.01113174827196135, 0.9047031448105775, 0.8500333034956055, 0.8500316775755172, 0.8500285587914637, 0, 0.8500285587914637, 0.8500305222811848, 0.8500145825532953, 0, 0, 0.8500316775755172, 0.8500307356720218, 0.01072985578720066, 0, 0, 0.8500265876842558, 0, 0.8500307356720218, 0.8500265876842558, 0.8500307356720218, 0.8500231389126254, 0, 0.8500142630119231, 0.8500265876842558, 0.8500265876842558, 0.8500231389126254, 0.8500307356720218, 0.8500268416217803, 0, 0.8500142630119227, 0, 0.8500142630119227, 0, 0.8500333034956055, 0.8500369420536751, 0.8500240603086441, 0.8500289072851491, 0, 0.8500142630119231, 0.8500240603086441, 0.8500281137648187, 0.8500423243653683, 0.8500369420536751, 0.8500281137648187, 0.8500142630119231, 0.8500391241593827, 0.8500323616005241, 0, 0.8500142630119231, 0, 0.8500333034956047, 0.8500363430338597, 0.8500281137648187, 0.8500316775755172, 0.8500392298436411, 0.8500323616005158, 0.8500281137648187, 0, 0, 0.8500303085040898, 0.8500391241593827, 0.8500231389126254, 0.8500287414867987, 0.8500391241593819, 0, 0.850013830464974, 0, 0, 0, 1.072614152788685e-08, 0, 0, 0.8500281137648183, 0.8500391241593827, 0, 0, 0, 0, 0, 0, 0, 0, 0, 0.8500307356720218, 0, 0, 0.8500240603086441, 0, 0, 0, 0, 0.8500307356720218, 0, 0, 0, 1.094407009641177e-08, 0, 0, 0, 0, 0, 0, 0, 0, 0.8500239292281075, 0.8500333034956055, 0.8500281137648187, 0, 0.850023138912625, 0, 0.8500289072851491, 0, 0, 0.8500240603086441, 0.8500307356720223, 0, 0.8900217476723667, 0, 0.8500316775755172, 0.9958279150548215, 0.8500268416217803, 0.8500333034956055, 0, 0.8500333034956055, 0, 0.8500316775755172, 0.8500305222811848, 0.9991269535566923, 0.8500182265788289, 0.8500182265788289, 0, 0, 0.8500323616005158, 0.8500418972246225, 0, 0, 0, 0, 0, 0, 0.850032361600515, 0.8500392298436403, 0.8500242422565515, 0.8500337260047929, 0.8500240603086441, 0.8500252733832416, 0, 0, 0.8500231389126254, 0.850030522281172, 0.850031250409795, 0.8500289072851491, 0, 0.8500316775755172, 0, 0.8500142630119231, 0.8500323616005241, 0.8500323612505385, 0.8500285583425974, 0.01154149449444581, 0, 0, 0.8500142628911975, 0, 0.8500690875681394, 5.942091960132732e-09, 0.8500142628911975, 0, 0.03850806975593055, 0, 0, 0.8500142628911975, 0.8500323612505385, 0, 0.8500268412741832, 0.8500268412741832, 0, 0.8500289070503859, 0.8500369417279529, 0.8500418967886256, 0.8500305222811848, 0.8500289072851491, 0.8500391241593729, 0, 0.8500369420536743, 0.01132244718236363, 0.8500142630119231, 0, 0.01057243701877526, 1.097187855846185e-08, 0.8500285587914641, 0.8500423243653683, 0.8500142630119231, 0.8500305220676065, 0.8500289072851491, 0.8500142630119231, 0, 0.8500289072851491, 0, 0.8500240603086433, 0, 0.7499999999999997, 0.850015061227125, 0.8500000000000001, 0.8000000000000007, 0.8, 0, 0.8500000000000001, 0.7499999999999993, 0.75, 0.4999999999999999, 0.4999999999999999, 0.4999999999999999, 0.4999999999999999, 0.4999999999999999, 0.4999999999999999, 0.4999999999999999, 0.4999999999999999, 0.4999999999999999, 0.4999999999999999, 0.4999999999999999, 0.4999999999999999, 0.4999999999999999, 0.4999999999999999, 0.4999999999999999, 0.4999999999999999, 0.4999999999999999, 0, 0.8500179874232598, 0, 0, 0.8500265876842558, 0.9125387215613776, 0, 0.8500287414867987, 0, 0, 0.8500142630119231, 0, 0, 0.8500289072851491, 0.8500142630119231, 0, 0.0002035869473126142, 0.850032361600515, 0.8500392298436411, 0.8500285587914637, 0.8500284691640133, 0.8500333034956055, 0.8500268416217803, 0.8500287414867987, 0, 0.8500289072851491, 0, 1.120829301311963e-08, 0, 0.8500287975305818, 0, 0.8500391241593827, 0.8500285587914637, 0.8500285587914637, 0.8500305222811848, 0.8500145825532953, 0, 0.8500285587914637, 0.8500392298436411, 0, 1.006145121981129e-08, 0.8500281137648187, 0.8500305222811848, 0.894762629472923, 0.8500391241593729, 0, 0, 0.8500690875681367, 0.8500289070503859, 0.8500333031462085, 0.8500337256877436, 0, 0, 0, 0, 0, 0.8500288963362588, 0, 0.8500142630119235, 0, 0, 0.8500316775755172, 0, 0, 0.8500323616005271, 0, 0.8500307356720223, 0, 0.8500268416217615, 0, 0, 0.8500392298436403, 0.8500289806282579, 0.8500285587914637, 0, 0, 0, 0, 0, 0, 0, 0.000366537679582678, 0.8500182265788289, 0, 0.8500418972246233, 0.8500287414867987, 0, 0, 0, 0, 0, 0.8500369420536743, 0.8500333034956055, 0.850032361600515, 0.8500289072851491, 0.8500142630119231, 0.8500391241593729, 0.850032361600515, 0, 0.8500391241593812, 0.9799190756270104, 0.8500316775755172, 0.8500289072851491, 0, 0.8500392298436403, 0.8500182265788289, 0.8500391241593827, 0.8500231389126254, 0.8500287414867987, 0, 0.8500333034956055, 0.8500142630119231, 0.8500391241593729, 0.8500423243653683, 0, 0.8500285587914637, 0.8500287414867987, 0.8500287414867987, 0, 0.8500333034956055, 0, 0, 0.8500391241593729, 0, 0, 0, 0, 0, 0.8500265876842553, 0.8500281137648183, 0, 0, 0, 0, 0.01116373287629669, 0, 0, 0, 0, 0, 0.8500142630119231, 0, 0.8500285587914637, 0, 0, 0, 0.8500316775755172, 0.9617592721134215, 0.8500316775755172, 0, 0.8500240603086441, 0, 0, 0.8500285587914637, 0.8500323616005158, 0.8500142630119231, 0.8500690903592059, 0.8500287414867992, 0.8500142630119231, 0, 0.8500287414867992, 0, 0, 0.8500333034956047, 0, 0.8500285587914637, 0, 0, 0, 0, 0, 0, 0, 0, 0.8500285587914637, 1.084880668461817e-08, 0.8500142630119231, 0, 0, 0, 0.8500240603086449, 0, 1.066656045089334e-08, 0.8500333034956055, 0.8500287414867987, 0.8500265876842558, 0, 0.8500337260047929, 0.8500333034956055, 0.850031250409795, 0, 0, 0, 0.01118358715877642, 0.7682206912638457, 0.8500145825532953, 0.8500285587914637, 0, 0.8500231389126254, 0, 0, 0.8500281137648187, 0.8500428059111707, 0.8500287414867987, 0, 0.8500323616005271, 0.8500289072851499, 0.8500231389126247, 0, 0.85002684162178, 0, 0.850030522281184, 0.8500316775755172, 0.85002684162178, 0, 0.8500391241593729, 0.8500142630119231, 0.8500428059111707, 0.8500303085040893, 0.8500285587914637, 0, 0.8500333034956055, 0, 0, 0.8500428059111707, 0.8500307356720223, 0.8500182265788289, 0.8500333034956055, 0.8500142630119235, 0.8500142630119231, 0.8500333034956055, 0.8500307356720218, 0.8500337260047929, 0.8500392298436403, 0.8500333034956055, 0, 0.8500333034956055, 0, 0.8500142630119231, 0.8500265876842553, 0.8500281137648187, 0.4999999999999999, 0.4999999999999999, 0.4999999999999999, 0.4999999999999999, 0.4999999999999999, 0.4999999999999999, 0.4999999999999999, 0.4999999999999999, 0.4999999999999999, 0.4999999999999999, 0.4999999999999999, 0.4999999999999999, 0.4999999999999999, 0.4999999999999999, 0.8500844106584735, 0.8500363430338597, 0, 0, 0.850042324365369, 0.8500142630119227, 0.85002684162178, 0.8500316775755172, 0.5649595189976808, 0, 0.8500285587914637, 0.8500333034956055, 1.19564238780767e-08, 0.8500285587914637, 0.8500285587914637, 0, 0.8500268416217803, 0.8500142630119231, 0.8500268416217803, 0, 0.8500418972246233, 0.8500265876842558, 0.8500418972246225, 0.8500287414867987, 0.8500265876842558, 0, 0.8500333034956055, 0.01120964924323215, 0.8500287414867987, 0, 0.8500281137648187, 0, 0.9099400484786635, 0, 0, 0.0114373619418453, 0.8500268412741832, 0.8500285583425966, 0, 0.8500287412733041, 0, 0.8500287410416778, 0.8500423239182175, 0, 0.8500142628911975, 0.8500285583425971, 0.85003073521982, 0, 0, 0, 0.8500142628911975, 0.8500179874039647, 0.850028980192739, 0.8500285587914637, 0, 0.8500142630119231, 0.8500287412829077, 0.8500284691640133, 0.8500240603086441, 0.8500369420536743, 0.8500323616005158, 0, 0.85003748285048, 0.8500316775755172, 0, 0, 0, 0, 0, 0, 0, 0, 0.8500323616005158, 0, 0, 0.8500323616005158, 0, 0, 0.8500284691640126, 0, 0, 0, 0.850042324365369, 0.9959830720942842, 0.8500135386486067, 0, 0.8500285587914637, 0.8500307356720215, 0, 0, 0, 0, 0.8500288963362588, 0.01034990406907854, 0.8500316775755172, 0.8500369420536743, 0.8980286696399092, 0, 0.8500337260047929, 0.8500281137648187, 0.8500363430338597, 0.8500142630119231, 0, 0.850023138912625, 0.8500287414867987, 0.8500285587914637, 0.850032361600515, 0, 0, 0.8500287414867987, 0.8500369420536743, 0.8500142630119231, 0.9983405120897882, 0, 0, 0, 0.8500285587914637, 0.8500369419317458, 0, 0.8500285583425971, 0.5728897873199567, 0.8500142628911975, 0.8500142628911975, 0.8500316771238917, 0, 0, 0.8500333031462085, 0.8500265874401191, 0.85003236125054, 0.8500287410416778, 0.8500287410416778, 0.8500287410416778, 0, 0.8500287410416778, 0.8500423239182175, 0.8500142628911975, 0.8500268412741899, 0.8500423243542126, 0.8500305220434631, 0.8500288961212042, 0.8500265876842558, 0.8500265875732234, 0, 0.8500268415107533, 0.8500268416217803, 0, 0, 0.8500142630119231, 0, 0.8500423243653683, 0.8500285587914637, 0, 0.8500287414867987, 0.8500287414867987, 0.8500287414771935, 0.8500142630119231, 0.8500287414867992, 0.8500240603086441, 0.8500135386414074, 0.85003124996368, 0, 0, 0.8500265876842558, 0.8500287414867987, 0, 0.8500142630119231, 0.8500333033827834, 0.8500285583425966, 0, 0.8500323616005271, 0, 0, 0, 0.8500423243653683, 0, 0, 0, 0.8500265876842558, 0.8500307356720218, 0.8500231389126254, 0.8500265876842558, 0.8500182265788289, 0.8500287414867987, 0.8500333034956055, 0.8500268416217803, 0, 0.8500142630119231, 0, 0.8500287414867987, 0, 0.8500284691640133, 0, 0.8500307356720218, 0, 0.8500142630119231, 0, 0.8500268416217803, 0, 0.8500316775755172, 0.8500142630119231, 0.8500287414867987, 0.8500240603086441, 0.8500287414867987, 0.8500285587914637, 0, 0, 0.8500287414867987, 0.8500142630119231, 0, 0.8500337260047929, 0, 0, 0.8500288959963287, 0.8500423239182175, 0.8500142628911971, 0.8500287410416778, 0, 0, 0.8500240603086441, 0.8500690903592063, 0.8500316775755172, 0.8500182265788289, 0.8500142630119231, 0.8500392298436403, 0, 0.8500182265788289, 0, 0.8500284691640126, 0, 0, 0, 0, 0.8500285587914637, 0, 0.8500288963250995, 0.8500142630022343, 0, 0, 0, 0, 0, 0, 0, 0, 0, 0, 0, 0, 0.8500392298436403, 0.8500231389126254, 0.8500287414867992, 0, 0, 0.8500288963362588, 0, 0, 0, 0, 0, 0, 0, 0, 0.8500287414867992, 0.850023138912625, 0, 0, 0, 0.8500428059111707, 0.8500142630119231, 0, 0, 0.8500142630119231, 0, 0, 0, 0, 0, 0.850032361600515, 0, 0.8500423243653683, 0, 0.8500288963362588, 0, 0, 0, 0, 0, 0, 0, 1.078343502829164e-08, 1.109153949030336e-08, 0.8500323616005158, 0, 0, 0, 0.9706158070016858, 0, 0, 0, 0, 0.8500369420536743, 0.8500392298436411, 0.8500289806282579, 0.8500305222811713, 0, 0, 0.8500288963362588, 0, 0, 9.988309189162176e-09, 0, 0, 0.8500316775755172, 0.8500418972246225, 0, 0, 0.8500287979331643, 0.8500142630119231, 0.8500392298436403, 0.8500369420536751, 1.112661132948538e-08, 0, 0.8500392298436403, 0, 0, 0, 0, 0, 0, 0, 0.8500418972246233, 0, 0, 0, 0, 0, 0, 0, 0, 0, 0, 0, 0, 0, 0, 0.0003150583205363462, 0, 0, 0, 0, 0, 0, 0, 0, 0.01113709656069755, 0, 0, 0.9014164897602407, 0, 0, 0, 0, 0, 0, 0, 0, 0, 0, 0, 0.8849674328567158, 0, 0.8500418972246225, 0.8500316775755172, 0, 0, 0.9009880494447486, 0.8500287414867992, 0, 0.8500418972246225, 0.8500287414867992, 0, 0.8500289072851491, 0, 0, 0, 0.8500242422565515, 0, 0, 0, 0.8500182265788285, 0.8500268416217607, 0, 0.8500239292281061, 0.8500316775755172, 0.850042324365369, 0.8500289072851491, 0.8500135386486067, 0, 0.8500305222811713, 0.8500289072851491, 0.850030522281172, 0.8500307356720218, 0.8500337260047929, 0, 0, 0, 0, 0, 0, 0, 0, 0, 0, 0.8500287414867992, 0.8500287414867987, 0, 0, 0, 0, 0, 0.8500287414867992, 0, 0.8500285587914637, 0.8500287414867992, 0, 0, 0, 0, 0, 0.0003626277352531621, 0, 0, 0.8500418972246225, 0, 0, 0, 0, 0, 0, 0, 0, 0, 0, 0, 0, 0.01116921030895518, 0.8500287414867987, 0, 0, 0, 0, 0, 0, 0, 0, 0, 0, 0, 0, 0, 0, 0, 0, 0.01115061411567341, 0, 0, 0, 0, 0, 0, 0, 0, 0, 0, 0, 0, 0, 0, 0.01117713987153022, 0, 0, 0.8500333034956055, 0.01115390591316891, 0.8500333034956055, 1.138383812624656e-08, 0, 0.8500287414867987, 0.8500418972246225, 0.8500142630119231, 0, 1.114235564718675e-08, 0.8500281137648187, 0.8500289072851491, 0.8500284691640133, 0.8500287414867987, 0.8500316775755172, 1.128077818161423e-08, 0.8500287414867987, 0.8500289072851491, 0.8500265876842558, 0.8500323616005158, 0.850032361600515, 0.8500289072851491, 0.8976638230370968, 0, 0.8500288963362588, 0.8500323616005158, 0, 0, 0, 0, 0.8500142630119235, 0.8500323616005158, 0.8500142630119231, 0, 0.8500182265788289, 0, 0, 0, 0.8500418972246233, 0, 0, 0.4999999999999999, 0.4999999999999999, 0.8500284690391356, 0.8500289072851491, 0.8500307356720223, 0, 0.8500289072851483, 0, 0, 0, 0, 0, 0, 0, 0, 0, 1.09904464777585e-08, 0.8500307356720223, 0.8500265876842553, 0, 0, 0, 0.8500268416217803, 0, 0, 0.850030522281172, 0, 0, 0, 0.8500268416217615, 0.850013538648606, 0, 0, 0, 0, 0, 0, 0.8500239292281069, 0, 0, 0, 0, 0, 0.8500288963362588, 0, 0, 0.8500285587914637, 0, 0, 0.8500316775755172, 0, 0.8500374828504808, 0, 0.8500240603086441, 0, 0.8500323616005158, 0.8500337260047929, 0, 0, 0.0009915134561003943, 0.8500333031462092, 0.8500323614876952, 0, 0.8500286543459807, 0.850031250200261, 0.8500289803894355, 0.8500240600727362, 0.85003124996368, 0.8500242420301916, 0, 0.8500690875681394, 0.8500287410416778, 0.8500142628911979, 0, 0.8500142628911975, 0.8500288960074842, 0.8500142630119227, 0.8500284691640133, 0.8500287414867987, 0.8500142630119227, 0, 0.8500333034956055, 0.8500287414867987, 0.01125947025848178, 0, 0, 0, 0.8500316775755172, 0.8500281137648183, 0.8500284691640133, 0.8500303085040893, 0, 0.8500392298436403, 0, 0, 0.8500287414867987, 0, 0.8500307356720218, 0.8500428059111707, 9.990331061756879e-09, 0.850042324365369, 0, 0.8500307356720218, 0.8500265876842558, 0.8500363430338597, 0.8500363430338597, 0.8500285587914637, 0, 0, 0.8500316775755172, 0, 0.8500287414867987, 0.8500288963362588, 0.8500281137648187, 0.8500265876842558, 0.8500145825532953, 0, 0.8500333034956055, 0, 0.8500285587914637, 0.8500423243653683, 0, 0.8500392298436411, 0.8500142630119231, 0.0111448948970475, 1.035822257405759e-08, 0.8500142630119231, 0.8500423243653683, 0, 0.8500323616005271, 0.8500142630119231, 0, 0, 0.8500287414867987, 0.8500142630119227, 0.8500240603086441, 0.8500423243653683, 0, 0.85002684162178, 0.850031250409795, 0, 0.8500281137648187, 0.8500182265788289, 1.122808088535157e-08, 0.8500289072851491, 0.8500142630119231, 0.8500363430338597, 0.8500423243653683, 0.8500265876842558, 0.8500363430338597, 0, 0.8500231389126254, 0.8500145825532953, 0.8500287414867987, 0.8500287414867987, 0.8500423243653683, 0.8500142630119231, 0.8500391241593827, 0.8500285587914637, 0.8500240603086433, 0.01121669551251326, 0, 0.8500323616005158, 0.8500307356720218, 0, 0.8500287414867992, 0, 0, 0, 0.8500288963362584, 0.8500369420536743, 0, 0.8500145825532953, 0, 0.8500289072851483, 0.8500287414867992, 0, 0.8500391241593827, 0.8500307356720218, 0, 0.8500289072851483, 0.8500289072851483, 0, 0, 0, 0.8500316775755172, 0.8500242422565515, 0.8500142630119231, 0.85003748285048, 0, 0.8500239292281069, 0.8500142630119231, 0, 0.8500285587914637, 0, 0.9685745400857547, 0, 0.8500239292281069, 0, 0.8500287414867992, 0, 0.8500268416217615, 0, 0.8500418972246225, 0, 0, 0, 1.117964570688368e-08, 0, 0, 0, 0, 0, 0, 0.9685545380873203, 0.8500289806282579, 0.8500231389126254, 0.8500142630119231, 0.8500316775755172, 0, 0, 0, 0, 0.00122662317354304, 0, 0.8500307356720218, 0, 0, 0, 0, 0, 0, 0, 0, 0, 0.5502290687154423, 0, 0, 0, 1.082886450471342e-08, 0, 0, 0, 0, 0, 0, 0.8500337260047929, 0, 0, 0, 0, 0, 0, 0, 0, 0, 0, 0.85003748285048, 0, 0.8500268416217615, 0, 0.8500285587914637, 0.8500289072851483, 0, 0.8500135386486067, 0.8500182265788289, 0.8500323616005279, 0.850031250409795, 0, 0.8500135386486067, 0, 0, 0.8500289072851491, 0.8500142630119231, 0, 0, 0.8500240603086441, 0.8500182265788289, 0.8500392298436403, 0, 0.8500428059111707, 0, 0, 0.85003748285048, 0.8500239292281075, 1.10543109307502e-08, 0.8500242422565515, 0.8500285587914637, 0, 0.8500312504097953, 0, 0, 0, 0, 0.8500323616005158, 0.8500323616005271, 0, 0.8500316775755172, 0.8500281137648187, 0, 0, 0.8500265876842553, 0.9646678207560201, 0, 0.8500323616005158, 0, 0, 0, 0, 0.8500240603086441, 0.8500391241593834, 2.967636525974563e-09, 0, 0, 0, 0.850023138912625, 0.8500240603086441, 0, 0.8500369420536743, 0.8500392298436403, 0.8500142630119227, 0.8500316775755172, 0.8500323616005271, 0.8500268416217803, 0.8500289072851499, 0.85002684162178, 0.8500323616005158, 0.8500182265788289, 0.8500268416217803, 0, 0, 0, 0, 0.5501978760554279, 0, 0, 0.8500323616005158, 0.8500316775755172, 0, 0, 0.85002684162178, 0, 0.8500418972246233, 0.8500316775755172, 0, 0.8500142630119231, 0, 0.8500289072851491, 0, 0, 0.8500333034956055, 0, 0, 0, 0.8500287414867987, 0.8500333034956055, 0.8500285587914637, 0.8500135386486067, 0.8500316775755172, 0.8500145825532953, 0, 0.850032361600515, 0, 0.8500287414867987, 0.8500289072851491, 0.8500265876842553, 0.8500333034956055, 0, 0, 0.8500423243542118, 0.8500288961212042, 0, 0.8500391237239495, 0.8500285583425971, 0.8500305220434895, 0, 0.749593596923733, 0, 0.8500316771238867, 0.7544726108521006, 0, 0, 0.4999999999999999, 0.8500139734100872, 0, 0, 0.8500285587914637, 0.8500281137648187, 0.8500142630119227, 0, 0, 0, 0, 0, 1.111258241405391e-08, 0, 0.8500242422565515, 0.8500307356720218, 0, 0, 0.85003748285048, 0.4999999999999999, 0.4999999999999999, 0.4999999999999999, 0.4999999999999999, 0.4999999999999999, 0.6999999999999995, 0.5, 0.8500222411592494, 0.8500145825532957, 0.8500285587914637, 0.8500239292281069, 0.8500288963362584, 0, 0, 0.8500239292281061, 0, 0, 0.8500284691640133, 0, 0.8500268416217803, 0, 0, 0.8500333034956055, 0.8500142630119231, 0.8500289072851491, 0.8500418972246225, 0.02520389965742309, 0.8500418972246225, 0.8500333034956055, 0.8500323616005158, 0.8500242422565515, 0, 0, 0.8500423243653683, 0.8500265876842553, 0.8500323616005241, 0.8500337260047929, 0.9767265502404053, 0.8500289072851491, 1.074140154595911e-08, 0, 0.8500305222811848, 0.8500307356720223, 0.8500363430338597, 0, 0.8500316775755169, 0, 0.8500285587914641, 0.850023138912625, 0, 0.8500268416217803, 0.8500142630119231, 0.8500391241593721, 0.8500287414867987, 0.8500285587914641, 0, 0.850030522281172, 0.850030522281184, 0.8500305222811848, 0, 0.8500287414867992, 0.8500312504097953, 0, 0, 0.8500391241593729, 0.8500281137648183, 0.8500281137648187, 0, 0.8500323616005158, 0, 0.8500240603086441, 0, 0.8500287414867987, 0.8500423243653683, 0.8500303085040893, 0, 0.8500284691640126, 0.8500142630119231, 0.8500142630119227, 0.8500307356720223, 0, 0.8500268416217803, 0.8500287414867987, 0.8500287414867987, 0, 0.8500231389126254, 0.8500363430338597, 0, 0.8500287414867987, 0.8500285587914637, 0.8500363430338597, 0, 0, 0, 0.8500392298340361, 0, 0, 0, 0, 0, 0, 0, 0, 0, 0, 0.8500369420536743, 0, 0, 0, 0, 0, 0, 0, 0, 0, 0, 0, 0, 0.8500287414867992, 0, 0.8500142630119231, 0.8500142630119231, 0, 0, 0.8500268416217803, 0.8500369420536743, 0, 0.8500142630119231, 0.01121245562895172, 0, 0.8500287414867992, 0.8500307356720218, 0, 0.8500285585779676, 0, 0.8500288963362588, 0.8500288961212042, 0, 0.850028797925966, 0, 0.8500265876842553, 0.8500369420536743, 5.969589194599765e-09, 0, 0, 0, 0, 0, 0.8500239292281069, 9.12170506145839e-10, 0, 0, 0, 0, 0, 0, 0, 0, 0.8500142630119231, 0, 0, 0, 0.8500285587914637, 0, 0, 0, 0, 1.120891441006388e-08, 0, 0, 0, 0, 0, 0, 0, 0, 0, 0, 0, 0, 0, 0, 0, 0, 0, 0, 0, 0, 0, 0, 0, 0, 0, 0, 0.8500316775755172, 0.8500312504097953, 0, 0, 0, 1.079996186306378e-08, 0, 0.9640058073069155, 0, 0.8500323616005158, 0.8500392298436403, 0.8500287414867992, 0.8500285587914637, 0.8500240603086433, 0.8500287414867992, 0, 0.8500265876842558, 0.9095921324144746, 0.8500392298436411, 0, 0, 0.8500391241593827, 0, 0, 0.8500265876842558, 0.8500428059111707, 0.8500333034956055, 0.8500423243653683, 0.8500145825532953, 0.8500333034956055, 0.850032361600515, 0, 0.8500333034956055, 0.8500287414867987, 0.8500285587914637, 0.8500265876842558, 0.8500145825532953, 0.8500142630119231, 0, 0.8500145825532953, 0.850031250409795, 0, 0.8500268416217803, 0, 0, 0.8500281137648187, 0, 0.850031250409795, 0, 0.7602563162893727, 0, 0, 0.8500285587914637, 0, 0.8500287414867987, 0, 0.8500305222811848, 0.8500287979331643, 0, 0, 0.8500323616005271, 0, 0.8500281137648187, 0.8500240603086441, 0.8500428059111707, 0.8500337260047929, 0.8500392298436411, 0, 0, 0.8500333034956055, 0.8500392298436411, 0.8500240603086441, 0.8500289072851491, 0.8500142630119231, 0, 0, 0.8500289806282579, 0.8500418972246233, 0.8500287414867992, 0.8500285587914637, 0.8500305222811848, 0.8500142630119231, 0, 0, 0.8500337260047929, 0.8500391241593729, 0.8500423243653683, 0.8500392298436403, 0.8500285587914637, 0, 0.850030522281172, 0, 0.8500281137648187, 0.850028797925966, 0.8500305222811848, 0, 0, 0, 0, 0.8500281137648187, 0.8500182265788289, 0, 0.8500285587818581, 0, 0.850024060072737, 0.850024060072737, 0.85003372588663, 0, 0.8500323616005271, 0.8500242422565515, 0.8500289072851491, 0.8500281137648187, 0.850032361600515, 0.8500323616005158, 0.8500323616005158, 0, 0.8500323616005279, 0.8500323616005158, 0.8500142630119231, 0.8500391241593834, 0.8500288963362588, 0.8500142630119231, 0, 0.8500333034956055, 0.8500268416217803, 0, 0.8500333034956055, 0.8500239292281069, 0.850031250409795, 0, 0.8500268416217603, 0.850023138912625, 0.8500142630119227, 0, 0.8500231389126254, 0, 0, 0.8500142630119227, 0, 0, 0, 0, 0, 0, 0, 0, 0, 0, 0.8500316775755172, 0.8500307356720218, 0, 0, 0, 0.8500268416217803, 0.8500285587914637, 0.8500268416217803, 0.8500333034956055, 0.8500179872193517, 0.8500369418498813, 0, 0.8500285585560928, 0.01137252114516125, 0.8500423243653683, 0, 0, 0, 0, 0.85002684162178, 0.8500284691640133, 0.850032361600515, 0.8500281137648187, 0, 0.8500423243653683, 0.8500142630119231, 0.8500231389126254, 0, 0.25],
        [0, 0, 0.1499666965043953, 0, 0.1499710927148509, 0.1499857369880765, 0.1499608758406279, 0, 0.1499309096407941, 0.1499608758406188, 0.1499666965043945, 0.1499731583782197, 0.1499714412085359, 0, 0.1499676383994835, 0.1499608758406279, 0.1499711038787954, 0.1499692647801804, 0.149967638399485, 0, 0.02526858008521615, 0.1499757577434485, 0, 0, 0, 0.1499687495902047, 0.1499692643279777, 0.1499817734211711, 0.1499712585132013, 0.1499666965043945, 0, 0, 0.1499666965043945, 0.1499711036637416, 0.1499576756346317, 0.1499676383994729, 0, 0, 0, 0.1499576756346317, 0, 0.1499309096407941, 0.1499759396913551, 0.1499676383994835, 0.1499608758406279, 0, 0, 0.1499608758406173, 0.1499692643279777, 0.1499630579463257, 0, 0.1499694777188152, 0.149967638399485, 0.1499712585132013, 0, 0.1499759396913567, 0.1499710927148509, 0.1499676383994729, 0.1499692643279777, 0.1499757577434485, 0.1499615960462212, 0, 0.1499607701563589, 0, 0, 0, 0, 0.1499676383994842, 0.14996251714952, 0.1499731583782385, 0, 0, 0.1499731583782197, 0.1499683224244828, 0, 0, 0.1499759396913559, 0, 0, 0.1499715308359874, 0, 0, 0, 0, 0, 0.1499757577434485, 0.1499759396913559, 0.1499734123157442, 0.1499718862351817, 0, 0, 0, 0.1499309096407941, 0.1499710927148509, 0, 0.1499759396913559, 0.1499817734211711, 0, 0.1499760707718931, 0.149968749590205, 0.1499711036637412, 0.08860596409021104, 0.1499714412085363, 0, 0, 0.149968749590205, 0, 0.1499676383994842, 0.1499710927148509, 0.1499711036637412, 0.1499759396913559, 0.1499857369880769, 0, 0.988839987983215, 0.1499636569661403, 0, 0, 0.1499718862351813, 0.1499718862351813, 0.1499571940888293, 0.1499694777188152, 0.1499857369880769, 0.1499683224244828, 0.1499734123157442, 0.1499731583782197, 0.1499608758406173, 0.149967638399485, 0, 0.1499581027753775, 0.1499692643279782, 0, 0, 0, 0, 0.1499608762760294, 0.1499718865882952, 0.1499666968537915, 0, 0.1499608762760505, 0.1499608762760301, 0.199876473436701, 0.5000000000000001, 0.1499692647801811, 0.1499714416574026, 0, 0, 0.1499734123157442, 0.1499854174467047, 0.1499734123157442, 0.1499757577434485, 0, 0.1499608758406173, 0.1499768610873746, 0, 0.1499694777188152, 0.1499854174467047, 0, 0.1499718862351813, 0, 0, 0, 0.1499666965043945, 0.1499817734211711, 0.1499666965043945, 0, 0.1499731583782197, 0.1499857369880769, 0.1499857369880769, 0, 0, 0.1499608758406173, 0, 0, 0.1499731583782393, 0.1499608758406173, 0.1499857369880769, 0.1499710927148509, 0.1499711036637412, 0.1499734123157442, 0.1499694777188152, 0.1499734123157442, 0, 0.1499666965043945, 0.1499630579463249, 0.1499759396913559, 0, 0.1499747266167584, 0.1499712585132013, 0.1499734123157442, 0, 0.1499857369880769, 0, 0.1499576756346317, 0.1499710927148509, 0, 0, 0.1499608758406173, 0.1499734123157442, 0.1499576756346317, 0.1499768612912737, 0, 0.1499857369880773, 0, 0, 0.1499712585132008, 0.1499710927148509, 0, 0.1499714412085363, 0.1499710927148501, 0, 0.1499734123157447, 0.1499817734211711, 0.1499676383994842, 0, 0.1499571940888293, 0.1499768610873746, 0.1499712585132008, 0, 0.1499683224244828, 0, 0.1499630579463257, 0, 0, 0.1499734123157447, 0.1499694777188287, 0.1499576756346317, 0, 0, 0, 0, 0.149967638399485, 0, 0.14997315837822, 0.1499309096407941, 0.1499666965043945, 0.1499734123157447, 0.1499571940888293, 0.1499630579463257, 0.1499857369880769, 0.149976861087375, 0.1499759396913567, 0, 0, 0, 0, 0, 0, 0, 0, 0.1499734123157442, 0.14997315837822, 0, 0, 0, 0.1499683224435672, 0.1499712585132013, 0, 0.1499687495902047, 0, 0, 0, 0.1499608758406271, 0.1499712585132013, 0.1499857369880769, 0.1499712585132008, 0.9881568498396582, 0.149976861087375, 0.1499718862351813, 0.1499666965043945, 0, 0, 0.1499692643279782, 0, 0.1499676383994759, 0.1499608758406271, 0.149967638399485, 0.1499857369880769, 0.149967638399485, 0.149969477718828, 0, 0.1499718862351813, 0.1499857369880769, 0, 0, 0, 0.1499712585132013, 0.1499857369880769, 0, 0.1499576756346317, 0, 0.25, 0.5000000000000001, 0.5000000000000001, 0.5000000000000001, 0.5000000000000001, 0.2, 0.99, 0.5000000000000004, 0.1499694777188152, 0.9999999890755916, 0, 0, 0, 0, 0, 0, 0, 0, 0, 0, 0, 0, 0, 0, 0.1499608758406173, 0.149976861087375, 0.1499759396913559, 0.1499718862351813, 0.1499718862351813, 0.1499711036637412, 0.9999999888086574, 0, 0, 0, 0.1499857369880773, 0.1499630579463249, 0.1499608758406173, 0, 0.1499857369880769, 0, 0, 0.1499768610873746, 0.1499608758406173, 0.1499857369880769, 0.1499731583782197, 0.1499854174467043, 0, 0, 0, 0, 0.1499692643279782, 0, 0.1499608758406173, 0.1499857369880769, 0, 0, 0, 0, 0, 0.1499857369880769, 0.1499608758406173, 0, 0.1499608758406271, 0.1499676383994842, 0.1499759396913559, 0.1499676383994842, 0.1499571940888301, 0.1499710927148509, 0.1499718862351817, 0, 0.1499854174467047, 0.1499608758406188, 0.1499718862351813, 0, 0.1499718862351813, 0.1499857369880769, 0, 0.1499731583782197, 0, 0.1499718862351813, 0.1499666965043945, 0.1499710927148509, 0.1499576756346317, 0.1499734123157442, 0.1499734123157442, 0.1499857369880769, 0, 0.149969477718828, 0.1499714412085363, 0, 0.9888682517280386, 0.09529685518942255, 0.1499666965043945, 0.1499683224244828, 0.1499714412085363, 0, 0.1499714412085363, 0.1499694777188152, 0.1499854174467047, 0, 0, 0.1499683224244828, 0.1499692643279782, 0.9892701442127994, 0, 0, 0.1499734123157442, 0, 0.1499692643279782, 0.1499734123157442, 0.1499692643279782, 0.1499768610873746, 0, 0.1499857369880769, 0.1499734123157442, 0.1499734123157442, 0.1499768610873746, 0.1499692643279782, 0.1499731583782197, 0, 0.1499857369880773, 0, 0.1499857369880773, 0, 0.1499666965043945, 0.1499630579463249, 0.1499759396913559, 0.1499710927148509, 0, 0.1499857369880769, 0.1499759396913559, 0.1499718862351813, 0.1499576756346317, 0.1499630579463249, 0.1499718862351813, 0.1499857369880769, 0.1499608758406173, 0.1499676383994759, 0, 0.1499857369880769, 0, 0.1499666965043953, 0.1499636569661403, 0.1499718862351813, 0.1499683224244828, 0.1499607701563589, 0.1499676383994842, 0.1499718862351813, 0, 0, 0.1499696914959102, 0.1499608758406173, 0.1499768610873746, 0.1499712585132013, 0.1499608758406181, 0, 0.149986169535026, 0, 0, 0, 0.9999999892738585, 0, 0, 0.1499718862351817, 0.1499608758406173, 0, 0, 0, 0, 0, 0, 0, 0, 0, 0.1499692643279782, 0, 0, 0.1499759396913559, 0, 0, 0, 0, 0.1499692643279782, 0, 0, 0, 0.9999999890559299, 0, 0, 0, 0, 0, 0, 0, 0, 0.1499760707718925, 0.1499666965043945, 0.1499718862351813, 0, 0.149976861087375, 0, 0.1499710927148509, 0, 0, 0.1499759396913559, 0.1499692643279777, 0, 0.1099782523276333, 0, 0.1499683224244828, 0.004172084945178511, 0.1499731583782197, 0.1499666965043945, 0, 0.1499666965043945, 0, 0.1499683224244828, 0.1499694777188152, 0.0008730464433076568, 0.1499817734211711, 0.1499817734211711, 0, 0, 0.1499676383994842, 0.1499581027753775, 0, 0, 0, 0, 0, 0, 0.149967638399485, 0.1499607701563597, 0.1499757577434485, 0.1499662739952071, 0.1499759396913559, 0.1499747266167584, 0, 0, 0.1499768610873746, 0.149969477718828, 0.149968749590205, 0.1499710927148509, 0, 0.1499683224244828, 0, 0.1499857369880769, 0.1499676383994759, 0.1499676387494615, 0.1499714416574026, 0.9884585055055541, 0, 0, 0.1499857371088025, 0, 0.1499309124318606, 0.9999999940579081, 0.1499857371088025, 0, 0.9614919302440694, 0, 0, 0.1499857371088025, 0.1499676387494615, 0, 0.1499731587258168, 0.1499731587258168, 0, 0.1499710929496141, 0.1499630582720471, 0.1499581032113744, 0.1499694777188152, 0.1499710927148509, 0.1499608758406271, 0, 0.1499630579463257, 0.9886775528176364, 0.1499857369880769, 0, 0.9894275629812247, 0.9999999890281215, 0.1499714412085359, 0.1499576756346317, 0.1499857369880769, 0.1499694779323935, 0.1499710927148509, 0.1499857369880769, 0, 0.1499710927148509, 0, 0.1499759396913567, 0, 0.2500000000000003, 0.149984938772875, 0.1499999999999999, 0.1999999999999993, 0.2, 0, 0.1499999999999999, 0.2500000000000007, 0.25, 0.5000000000000001, 0.5000000000000001, 0.5000000000000001, 0.5000000000000001, 0.5000000000000001, 0.5000000000000001, 0.5000000000000001, 0.5000000000000001, 0.5000000000000001, 0.5000000000000001, 0.5000000000000001, 0.5000000000000001, 0.5000000000000001, 0.5000000000000001, 0.5000000000000001, 0.5000000000000001, 0.5000000000000001, 0, 0.1499820125767402, 0, 0, 0.1499734123157442, 0.08746127843862239, 0, 0.1499712585132013, 0, 0, 0.1499857369880769, 0, 0, 0.1499710927148509, 0.1499857369880769, 0, 0.9997964130526874, 0.149967638399485, 0.1499607701563589, 0.1499714412085363, 0.1499715308359867, 0.1499666965043945, 0.1499731583782197, 0.1499712585132013, 0, 0.1499710927148509, 0, 0.999999988791707, 0, 0.1499712024694182, 0, 0.1499608758406173, 0.1499714412085363, 0.1499714412085363, 0.1499694777188152, 0.1499854174467047, 0, 0.1499714412085363, 0.1499607701563589, 0, 0.9999999899385488, 0.1499718862351813, 0.1499694777188152, 0.105237370527077, 0.1499608758406271, 0, 0, 0.1499309124318633, 0.1499710929496141, 0.1499666968537915, 0.1499662743122564, 0, 0, 0, 0, 0, 0.1499711036637412, 0, 0.1499857369880765, 0, 0, 0.1499683224244828, 0, 0, 0.1499676383994729, 0, 0.1499692643279777, 0, 0.1499731583782385, 0, 0, 0.1499607701563597, 0.1499710193717421, 0.1499714412085363, 0, 0, 0, 0, 0, 0, 0, 0.9996334623204173, 0.1499817734211711, 0, 0.1499581027753767, 0.1499712585132013, 0, 0, 0, 0, 0, 0.1499630579463257, 0.1499666965043945, 0.149967638399485, 0.1499710927148509, 0.1499857369880769, 0.1499608758406271, 0.149967638399485, 0, 0.1499608758406188, 0.02008092437298958, 0.1499683224244828, 0.1499710927148509, 0, 0.1499607701563597, 0.1499817734211711, 0.1499608758406173, 0.1499768610873746, 0.1499712585132013, 0, 0.1499666965043945, 0.1499857369880769, 0.1499608758406271, 0.1499576756346317, 0, 0.1499714412085363, 0.1499712585132013, 0.1499712585132013, 0, 0.1499666965043945, 0, 0, 0.1499608758406271, 0, 0, 0, 0, 0, 0.1499734123157447, 0.1499718862351817, 0, 0, 0, 0, 0.9888362671237033, 0, 0, 0, 0, 0, 0.1499857369880769, 0, 0.1499714412085363, 0, 0, 0, 0.1499683224244828, 0.03824072788657851, 0.1499683224244828, 0, 0.1499759396913559, 0, 0, 0.1499714412085363, 0.1499676383994842, 0.1499857369880769, 0.1499309096407941, 0.1499712585132008, 0.1499857369880769, 0, 0.1499712585132008, 0, 0, 0.1499666965043953, 0, 0.1499714412085363, 0, 0, 0, 0, 0, 0, 0, 0, 0.1499714412085363, 0.9999999891511934, 0.1499857369880769, 0, 0, 0, 0.1499759396913551, 0, 0.9999999893334396, 0.1499666965043945, 0.1499712585132013, 0.1499734123157442, 0, 0.1499662739952071, 0.1499666965043945, 0.149968749590205, 0, 0, 0, 0.9888164128412236, 0.2317793087361543, 0.1499854174467047, 0.1499714412085363, 0, 0.1499768610873746, 0, 0, 0.1499718862351813, 0.1499571940888293, 0.1499712585132013, 0, 0.1499676383994729, 0.1499710927148501, 0.1499768610873753, 0, 0.14997315837822, 0, 0.149969477718816, 0.1499683224244828, 0.14997315837822, 0, 0.1499608758406271, 0.1499857369880769, 0.1499571940888293, 0.1499696914959107, 0.1499714412085363, 0, 0.1499666965043945, 0, 0, 0.1499571940888293, 0.1499692643279777, 0.1499817734211711, 0.1499666965043945, 0.1499857369880765, 0.1499857369880769, 0.1499666965043945, 0.1499692643279782, 0.1499662739952071, 0.1499607701563597, 0.1499666965043945, 0, 0.1499666965043945, 0, 0.1499857369880769, 0.1499734123157447, 0.1499718862351813, 0.5000000000000001, 0.5000000000000001, 0.5000000000000001, 0.5000000000000001, 0.5000000000000001, 0.5000000000000001, 0.5000000000000001, 0.5000000000000001, 0.5000000000000001, 0.5000000000000001, 0.5000000000000001, 0.5000000000000001, 0.5000000000000001, 0.5000000000000001, 0.1499155893415265, 0.1499636569661403, 0, 0, 0.149957675634631, 0.1499857369880773, 0.14997315837822, 0.1499683224244828, 0.4350404810023192, 0, 0.1499714412085363, 0.1499666965043945, 0.9999999880435761, 0.1499714412085363, 0.1499714412085363, 0, 0.1499731583782197, 0.1499857369880769, 0.1499731583782197, 0, 0.1499581027753767, 0.1499734123157442, 0.1499581027753775, 0.1499712585132013, 0.1499734123157442, 0, 0.1499666965043945, 0.9887903507567678, 0.1499712585132013, 0, 0.1499718862351813, 0, 0.0900599515213365, 0, 0, 0.9885626380581547, 0.1499731587258168, 0.1499714416574034, 0, 0.1499712587266959, 0, 0.1499712589583222, 0.1499576760817825, 0, 0.1499857371088025, 0.1499714416574029, 0.14996926478018, 0, 0, 0, 0.1499857371088025, 0.1499820125960353, 0.149971019807261, 0.1499714412085363, 0, 0.1499857369880769, 0.1499712587170923, 0.1499715308359867, 0.1499759396913559, 0.1499630579463257, 0.1499676383994842, 0, 0.14996251714952, 0.1499683224244828, 0, 0, 0, 0, 0, 0, 0, 0, 0.1499676383994842, 0, 0, 0.1499676383994842, 0, 0, 0.1499715308359874, 0, 0, 0, 0.149957675634631, 0.004016927905715839, 0.1499864613513933, 0, 0.1499714412085363, 0.1499692643279785, 0, 0, 0, 0, 0.1499711036637412, 0.9896500959309215, 0.1499683224244828, 0.1499630579463257, 0.1019713303600908, 0, 0.1499662739952071, 0.1499718862351813, 0.1499636569661403, 0.1499857369880769, 0, 0.149976861087375, 0.1499712585132013, 0.1499714412085363, 0.149967638399485, 0, 0, 0.1499712585132013, 0.1499630579463257, 0.1499857369880769, 0.001659487910211754, 0, 0, 0, 0.1499714412085363, 0.1499630580682542, 0, 0.1499714416574029, 0.4271102126800433, 0.1499857371088025, 0.1499857371088025, 0.1499683228761083, 0, 0, 0.1499666968537915, 0.1499734125598809, 0.14996763874946, 0.1499712589583222, 0.1499712589583222, 0.1499712589583222, 0, 0.1499712589583222, 0.1499576760817825, 0.1499857371088025, 0.1499731587258101, 0.1499576756457874, 0.1499694779565369, 0.1499711038787958, 0.1499734123157442, 0.1499734124267766, 0, 0.1499731584892467, 0.1499731583782197, 0, 0, 0.1499857369880769, 0, 0.1499576756346317, 0.1499714412085363, 0, 0.1499712585132013, 0.1499712585132013, 0.1499712585228065, 0.1499857369880769, 0.1499712585132008, 0.1499759396913559, 0.1499864613585926, 0.14996875003632, 0, 0, 0.1499734123157442, 0.1499712585132013, 0, 0.1499857369880769, 0.1499666966172166, 0.1499714416574034, 0, 0.1499676383994729, 0, 0, 0, 0.1499576756346317, 0, 0, 0, 0.1499734123157442, 0.1499692643279782, 0.1499768610873746, 0.1499734123157442, 0.1499817734211711, 0.1499712585132013, 0.1499666965043945, 0.1499731583782197, 0, 0.1499857369880769, 0, 0.1499712585132013, 0, 0.1499715308359867, 0, 0.1499692643279782, 0, 0.1499857369880769, 0, 0.1499731583782197, 0, 0.1499683224244828, 0.1499857369880769, 0.1499712585132013, 0.1499759396913559, 0.1499712585132013, 0.1499714412085363, 0, 0, 0.1499712585132013, 0.1499857369880769, 0, 0.1499662739952071, 0, 0, 0.1499711040036713, 0.1499576760817825, 0.1499857371088029, 0.1499712589583222, 0, 0, 0.1499759396913559, 0.1499309096407937, 0.1499683224244828, 0.1499817734211711, 0.1499857369880769, 0.1499607701563597, 0, 0.1499817734211711, 0, 0.1499715308359874, 0, 0, 0, 0, 0.1499714412085363, 0, 0.1499711036749005, 0.1499857369977657, 0, 0, 0, 0, 0, 0, 0, 0, 0, 0, 0, 0, 0.1499607701563597, 0.1499768610873746, 0.1499712585132008, 0, 0, 0.1499711036637412, 0, 0, 0, 0, 0, 0, 0, 0, 0.1499712585132008, 0.149976861087375, 0, 0, 0, 0.1499571940888293, 0.1499857369880769, 0, 0, 0.1499857369880769, 0, 0, 0, 0, 0, 0.149967638399485, 0, 0.1499576756346317, 0, 0.1499711036637412, 0, 0, 0, 0, 0, 0, 0, 0.999999989216565, 0.9999999889084605, 0.1499676383994842, 0, 0, 0, 0.02938419299831418, 0, 0, 0, 0, 0.1499630579463257, 0.1499607701563589, 0.1499710193717421, 0.1499694777188287, 0, 0, 0.1499711036637412, 0, 0, 0.9999999900116908, 0, 0, 0.1499683224244828, 0.1499581027753775, 0, 0, 0.1499712020668357, 0.1499857369880769, 0.1499607701563597, 0.1499630579463249, 0.9999999888733887, 0, 0.1499607701563597, 0, 0, 0, 0, 0, 0, 0, 0.1499581027753767, 0, 0, 0, 0, 0, 0, 0, 0, 0, 0, 0, 0, 0, 0, 0.9996849416794636, 0, 0, 0, 0, 0, 0, 0, 0, 0.9888629034393025, 0, 0, 0.09858351023975931, 0, 0, 0, 0, 0, 0, 0, 0, 0, 0, 0, 0.1150325671432842, 0, 0.1499581027753775, 0.1499683224244828, 0, 0, 0.09901195055525136, 0.1499712585132008, 0, 0.1499581027753775, 0.1499712585132008, 0, 0.1499710927148509, 0, 0, 0, 0.1499757577434485, 0, 0, 0, 0.1499817734211715, 0.1499731583782393, 0, 0.1499760707718939, 0.1499683224244828, 0.149957675634631, 0.1499710927148509, 0.1499864613513933, 0, 0.1499694777188287, 0.1499710927148509, 0.149969477718828, 0.1499692643279782, 0.1499662739952071, 0, 0, 0, 0, 0, 0, 0, 0, 0, 0, 0.1499712585132008, 0.1499712585132013, 0, 0, 0, 0, 0, 0.1499712585132008, 0, 0.1499714412085363, 0.1499712585132008, 0, 0, 0, 0, 0, 0.9996373722647468, 0, 0, 0.1499581027753775, 0, 0, 0, 0, 0, 0, 0, 0, 0, 0, 0, 0, 0.9888307896910449, 0.1499712585132013, 0, 0, 0, 0, 0, 0, 0, 0, 0, 0, 0, 0, 0, 0, 0, 0, 0.9888493858843266, 0, 0, 0, 0, 0, 0, 0, 0, 0, 0, 0, 0, 0, 0, 0.9888228601284698, 0, 0, 0.1499666965043945, 0.9888460940868311, 0.1499666965043945, 0.9999999886161619, 0, 0.1499712585132013, 0.1499581027753775, 0.1499857369880769, 0, 0.9999999888576444, 0.1499718862351813, 0.1499710927148509, 0.1499715308359867, 0.1499712585132013, 0.1499683224244828, 0.9999999887192218, 0.1499712585132013, 0.1499710927148509, 0.1499734123157442, 0.1499676383994842, 0.149967638399485, 0.1499710927148509, 0.1023361769629032, 0, 0.1499711036637412, 0.1499676383994842, 0, 0, 0, 0, 0.1499857369880765, 0.1499676383994842, 0.1499857369880769, 0, 0.1499817734211711, 0, 0, 0, 0.1499581027753767, 0, 0, 0.5000000000000001, 0.5000000000000001, 0.1499715309608644, 0.1499710927148509, 0.1499692643279777, 0, 0.1499710927148517, 0, 0, 0, 0, 0, 0, 0, 0, 0, 0.9999999890095536, 0.1499692643279777, 0.1499734123157447, 0, 0, 0, 0.1499731583782197, 0, 0, 0.149969477718828, 0, 0, 0, 0.1499731583782385, 0.149986461351394, 0, 0, 0, 0, 0, 0, 0.1499760707718931, 0, 0, 0, 0, 0, 0.1499711036637412, 0, 0, 0.1499714412085363, 0, 0, 0.1499683224244828, 0, 0.1499625171495192, 0, 0.1499759396913559, 0, 0.1499676383994842, 0.1499662739952071, 0, 0, 0.9990084865438996, 0.1499666968537908, 0.1499676385123048, 0, 0.1499713456540193, 0.149968749799739, 0.1499710196105645, 0.1499759399272638, 0.14996875003632, 0.1499757579698084, 0, 0.1499309124318606, 0.1499712589583222, 0.1499857371088021, 0, 0.1499857371088025, 0.1499711039925158, 0.1499857369880773, 0.1499715308359867, 0.1499712585132013, 0.1499857369880773, 0, 0.1499666965043945, 0.1499712585132013, 0.9887405297415183, 0, 0, 0, 0.1499683224244828, 0.1499718862351817, 0.1499715308359867, 0.1499696914959107, 0, 0.1499607701563597, 0, 0, 0.1499712585132013, 0, 0.1499692643279782, 0.1499571940888293, 0.999999990009669, 0.149957675634631, 0, 0.1499692643279782, 0.1499734123157442, 0.1499636569661403, 0.1499636569661403, 0.1499714412085363, 0, 0, 0.1499683224244828, 0, 0.1499712585132013, 0.1499711036637412, 0.1499718862351813, 0.1499734123157442, 0.1499854174467047, 0, 0.1499666965043945, 0, 0.1499714412085363, 0.1499576756346317, 0, 0.1499607701563589, 0.1499857369880769, 0.9888551051029525, 0.9999999896417774, 0.1499857369880769, 0.1499576756346317, 0, 0.1499676383994729, 0.1499857369880769, 0, 0, 0.1499712585132013, 0.1499857369880773, 0.1499759396913559, 0.1499576756346317, 0, 0.14997315837822, 0.149968749590205, 0, 0.1499718862351813, 0.1499817734211711, 0.9999999887719191, 0.1499710927148509, 0.1499857369880769, 0.1499636569661403, 0.1499576756346317, 0.1499734123157442, 0.1499636569661403, 0, 0.1499768610873746, 0.1499854174467047, 0.1499712585132013, 0.1499712585132013, 0.1499576756346317, 0.1499857369880769, 0.1499608758406173, 0.1499714412085363, 0.1499759396913567, 0.9887833044874867, 0, 0.1499676383994842, 0.1499692643279782, 0, 0.1499712585132008, 0, 0, 0, 0.1499711036637416, 0.1499630579463257, 0, 0.1499854174467047, 0, 0.1499710927148517, 0.1499712585132008, 0, 0.1499608758406173, 0.1499692643279782, 0, 0.1499710927148517, 0.1499710927148517, 0, 0, 0, 0.1499683224244828, 0.1499757577434485, 0.1499857369880769, 0.14996251714952, 0, 0.1499760707718931, 0.1499857369880769, 0, 0.1499714412085363, 0, 0.03142545991424528, 0, 0.1499760707718931, 0, 0.1499712585132008, 0, 0.1499731583782385, 0, 0.1499581027753775, 0, 0, 0, 0.9999999888203543, 0, 0, 0, 0, 0, 0, 0.03144546191267972, 0.1499710193717421, 0.1499768610873746, 0.1499857369880769, 0.1499683224244828, 0, 0, 0, 0, 0.9987733768264569, 0, 0.1499692643279782, 0, 0, 0, 0, 0, 0, 0, 0, 0, 0.4497709312845577, 0, 0, 0, 0.9999999891711355, 0, 0, 0, 0, 0, 0, 0.1499662739952071, 0, 0, 0, 0, 0, 0, 0, 0, 0, 0, 0.14996251714952, 0, 0.1499731583782385, 0, 0.1499714412085363, 0.1499710927148517, 0, 0.1499864613513933, 0.1499817734211711, 0.1499676383994721, 0.149968749590205, 0, 0.1499864613513933, 0, 0, 0.1499710927148509, 0.1499857369880769, 0, 0, 0.1499759396913559, 0.1499817734211711, 0.1499607701563597, 0, 0.1499571940888293, 0, 0, 0.14996251714952, 0.1499760707718925, 0.9999999889456891, 0.1499757577434485, 0.1499714412085363, 0, 0.1499687495902047, 0, 0, 0, 0, 0.1499676383994842, 0.1499676383994729, 0, 0.1499683224244828, 0.1499718862351813, 0, 0, 0.1499734123157447, 0.03533217924397991, 0, 0.1499676383994842, 0, 0, 0, 0, 0.1499759396913559, 0.1499608758406166, 0.9999999970323634, 0, 0, 0, 0.149976861087375, 0.1499759396913559, 0, 0.1499630579463257, 0.1499607701563597, 0.1499857369880773, 0.1499683224244828, 0.1499676383994729, 0.1499731583782197, 0.1499710927148501, 0.14997315837822, 0.1499676383994842, 0.1499817734211711, 0.1499731583782197, 0, 0, 0, 0, 0.4498021239445721, 0, 0, 0.1499676383994842, 0.1499683224244828, 0, 0, 0.14997315837822, 0, 0.1499581027753767, 0.1499683224244828, 0, 0.1499857369880769, 0, 0.1499710927148509, 0, 0, 0.1499666965043945, 0, 0, 0, 0.1499712585132013, 0.1499666965043945, 0.1499714412085363, 0.1499864613513933, 0.1499683224244828, 0.1499854174467047, 0, 0.149967638399485, 0, 0.1499712585132013, 0.1499710927148509, 0.1499734123157447, 0.1499666965043945, 0, 0, 0.1499576756457882, 0.1499711038787958, 0, 0.1499608762760505, 0.1499714416574029, 0.1499694779565105, 0, 0.250406403076267, 0, 0.1499683228761133, 0.2455273891478994, 0, 0, 0.5000000000000001, 0.1499860265899128, 0, 0, 0.1499714412085363, 0.1499718862351813, 0.1499857369880773, 0, 0, 0, 0, 0, 0.9999999888874176, 0, 0.1499757577434485, 0.1499692643279782, 0, 0, 0.14996251714952, 0.5000000000000001, 0.5000000000000001, 0.5000000000000001, 0.5000000000000001, 0.5000000000000001, 0.3000000000000005, 0.5, 0.1499777588407506, 0.1499854174467043, 0.1499714412085363, 0.1499760707718931, 0.1499711036637416, 0, 0, 0.1499760707718939, 0, 0, 0.1499715308359867, 0, 0.1499731583782197, 0, 0, 0.1499666965043945, 0.1499857369880769, 0.1499710927148509, 0.1499581027753775, 0.9747961003425769, 0.1499581027753775, 0.1499666965043945, 0.1499676383994842, 0.1499757577434485, 0, 0, 0.1499576756346317, 0.1499734123157447, 0.1499676383994759, 0.1499662739952071, 0.02327344975959467, 0.1499710927148509, 0.9999999892585985, 0, 0.1499694777188152, 0.1499692643279777, 0.1499636569661403, 0, 0.1499683224244831, 0, 0.1499714412085359, 0.149976861087375, 0, 0.1499731583782197, 0.1499857369880769, 0.1499608758406279, 0.1499712585132013, 0.1499714412085359, 0, 0.149969477718828, 0.149969477718816, 0.1499694777188152, 0, 0.1499712585132008, 0.1499687495902047, 0, 0, 0.1499608758406271, 0.1499718862351817, 0.1499718862351813, 0, 0.1499676383994842, 0, 0.1499759396913559, 0, 0.1499712585132013, 0.1499576756346317, 0.1499696914959107, 0, 0.1499715308359874, 0.1499857369880769, 0.1499857369880773, 0.1499692643279777, 0, 0.1499731583782197, 0.1499712585132013, 0.1499712585132013, 0, 0.1499768610873746, 0.1499636569661403, 0, 0.1499712585132013, 0.1499714412085363, 0.1499636569661403, 0, 0, 0, 0.1499607701659639, 0, 0, 0, 0, 0, 0, 0, 0, 0, 0, 0.1499630579463257, 0, 0, 0, 0, 0, 0, 0, 0, 0, 0, 0, 0, 0.1499712585132008, 0, 0.1499857369880769, 0.1499857369880769, 0, 0, 0.1499731583782197, 0.1499630579463257, 0, 0.1499857369880769, 0.9887875443710483, 0, 0.1499712585132008, 0.1499692643279782, 0, 0.1499714414220324, 0, 0.1499711036637412, 0.1499711038787958, 0, 0.149971202074034, 0, 0.1499734123157447, 0.1499630579463257, 0.9999999940304108, 0, 0, 0, 0, 0, 0.1499760707718931, 0.9999999990878294, 0, 0, 0, 0, 0, 0, 0, 0, 0.1499857369880769, 0, 0, 0, 0.1499714412085363, 0, 0, 0, 0, 0.9999999887910855, 0, 0, 0, 0, 0, 0, 0, 0, 0, 0, 0, 0, 0, 0, 0, 0, 0, 0, 0, 0, 0, 0, 0, 0, 0, 0, 0.1499683224244828, 0.1499687495902047, 0, 0, 0, 0.9999999892000382, 0, 0.03599419269308446, 0, 0.1499676383994842, 0.1499607701563597, 0.1499712585132008, 0.1499714412085363, 0.1499759396913567, 0.1499712585132008, 0, 0.1499734123157442, 0.09040786758552544, 0.1499607701563589, 0, 0, 0.1499608758406173, 0, 0, 0.1499734123157442, 0.1499571940888293, 0.1499666965043945, 0.1499576756346317, 0.1499854174467047, 0.1499666965043945, 0.149967638399485, 0, 0.1499666965043945, 0.1499712585132013, 0.1499714412085363, 0.1499734123157442, 0.1499854174467047, 0.1499857369880769, 0, 0.1499854174467047, 0.149968749590205, 0, 0.1499731583782197, 0, 0, 0.1499718862351813, 0, 0.149968749590205, 0, 0.2397436837106273, 0, 0, 0.1499714412085363, 0, 0.1499712585132013, 0, 0.1499694777188152, 0.1499712020668357, 0, 0, 0.1499676383994729, 0, 0.1499718862351813, 0.1499759396913559, 0.1499571940888293, 0.1499662739952071, 0.1499607701563589, 0, 0, 0.1499666965043945, 0.1499607701563589, 0.1499759396913559, 0.1499710927148509, 0.1499857369880769, 0, 0, 0.1499710193717421, 0.1499581027753767, 0.1499712585132008, 0.1499714412085363, 0.1499694777188152, 0.1499857369880769, 0, 0, 0.1499662739952071, 0.1499608758406271, 0.1499576756346317, 0.1499607701563597, 0.1499714412085363, 0, 0.149969477718828, 0, 0.1499718862351813, 0.149971202074034, 0.1499694777188152, 0, 0, 0, 0, 0.1499718862351813, 0.1499817734211711, 0, 0.1499714412181419, 0, 0.149975939927263, 0.149975939927263, 0.14996627411337, 0, 0.1499676383994729, 0.1499757577434485, 0.1499710927148509, 0.1499718862351813, 0.149967638399485, 0.1499676383994842, 0.1499676383994842, 0, 0.1499676383994721, 0.1499676383994842, 0.1499857369880769, 0.1499608758406166, 0.1499711036637412, 0.1499857369880769, 0, 0.1499666965043945, 0.1499731583782197, 0, 0.1499666965043945, 0.1499760707718931, 0.149968749590205, 0, 0.1499731583782397, 0.149976861087375, 0.1499857369880773, 0, 0.1499768610873746, 0, 0, 0.1499857369880773, 0, 0, 0, 0, 0, 0, 0, 0, 0, 0, 0.1499683224244828, 0.1499692643279782, 0, 0, 0, 0.1499731583782197, 0.1499714412085363, 0.1499731583782197, 0.1499666965043945, 0.1499820127806483, 0.1499630581501187, 0, 0.1499714414439072, 0.9886274788548387, 0.1499576756346317, 0, 0, 0, 0, 0.14997315837822, 0.1499715308359867, 0.149967638399485, 0.1499718862351813, 0, 0.1499576756346317, 0.1499857369880769, 0.1499768610873746, 0, 0.75] 
        ]
      },
     "Node5":{
       "Global MG94xREV":0.0006467429186641327,
       "Nucleotide GTR":0.0006356059342082695,
       "Posterior prob omega class by site":        [
[0, 0, 0.8500057004767021, 0, 0.8500049479093043, 0.8500024412461435, 0.8500066968847276, 0, 0.8500118278779573, 0.8500066968847276, 0.8500057004767021, 0.8500045943746074, 0.8500048883488572, 0, 0.8500055392474823, 0.8500066968847276, 0.8500049460803742, 0.8500052609737583, 0.8500055392474817, 0, 0.9131999277481169, 0.8500041493892982, 0, 0, 0, 0.8500053490809564, 0.8500052609737586, 0.850003119703947, 0.8500049196196373, 0.8500057004767021, 0, 0, 0.8500057004767021, 0.8500049460803742, 0.8500072447066798, 0.8500055392474817, 0, 0, 0, 0.8500072447066798, 0, 0.8500118278779573, 0.8500041182495924, 0.8500055392474823, 0.8500066968847276, 0, 0, 0.8500066968847284, 0.8500052609737586, 0.8500063233054268, 0, 0.8500052243545788, 0.8500055392474817, 0.8500049196196373, 0, 0.8500041182495917, 0.8500049479093043, 0.8500055392474817, 0.8500052609737586, 0.8500041493892982, 0.8500065735994493, 0, 0.8500067149773124, 0, 0, 0, 0, 0.8500055392474823, 0.8500064158784013, 0.8500045943746067, 0, 0, 0.8500045943746074, 0.8500054222032256, 0, 0, 0.8500041182495917, 0, 0, 0.850004872957914, 0, 0, 0, 0, 0, 0.850004149389299, 0.8500041182495917, 0.850004550863416, 0.8500048121315319, 0, 0, 0, 0.8500118278779573, 0.8500049479093043, 0, 0.8500041182495917, 0.850003119703947, 0, 0.850004095798065, 0.8500053490809564, 0.8500049460803746, 0.8419061472001417, 0.8500048883488572, 0, 0, 0.8500053490809564, 0, 0.8500055392474823, 0.8500049479093043, 0.8500049460803746, 0.8500041182495917, 0.8500024412461432, 0, 0.01019431716455059, 0.8500062207652087, 0, 0, 0.8500048121315319, 0.8500048121315319, 0.850007327191642, 0.8500052243545788, 0.8500024412461432, 0.8500054222032256, 0.850004550863416, 0.8500045943746074, 0.8500066968847284, 0.8500055392474817, 0, 0.8500071715851423, 0.8500052609737583, 0, 0, 0, 0, 0.8500066968847276, 0.8500048121315316, 0.8500057004767021, 0, 0.8500066968847269, 0.8500066968847276, 0.8000211529994301, 0.4999999999999999, 0.8500052609737556, 0.8500048883488565, 0, 0, 0.8500045508634155, 0.8500024959408343, 0.8500045508634155, 0.8500041493892982, 0, 0.8500066968847284, 0.8500039605743622, 0, 0.8500052243545788, 0.8500024959408343, 0, 0.8500048121315319, 0, 0, 0, 0.8500057004767021, 0.850003119703947, 0.8500057004767021, 0, 0.8500045943746074, 0.8500024412461432, 0.8500024412461432, 0, 0, 0.8500066968847284, 0, 0, 0.8500045943746074, 0.8500066968847276, 0.8500024412461432, 0.8500049479093043, 0.8500049460803746, 0.8500045508634155, 0.8500052243545788, 0.8500045508634155, 0, 0.8500057004767021, 0.8500063233054268, 0.8500041182495917, 0, 0.8500043258871446, 0.8500049196196369, 0.850004550863416, 0, 0.8500024412461432, 0, 0.8500072447066798, 0.8500049479093043, 0, 0, 0.8500066968847276, 0.8500045508634155, 0.8500072447066798, 0.8500039605743619, 0, 0.8500024412461428, 0, 0, 0.8500049196196373, 0.8500049479093035, 0, 0.8500048883488568, 0.8500049479093043, 0, 0.850004550863416, 0.850003119703947, 0.8500055392474823, 0, 0.850007327191642, 0.8500039605743616, 0.8500049196196376, 0, 0.8500054222032253, 0, 0.8500063233054268, 0, 0, 0.850004550863416, 0.8500052243545781, 0.8500072447066798, 0, 0, 0, 0, 0.8500055392474817, 0, 0.8500045943746074, 0.8500118278779573, 0.8500057004767021, 0.850004550863416, 0.850007327191642, 0.8500063233054268, 0.8500024412461432, 0.8500039605743622, 0.8500041182495917, 0, 0, 0, 0, 0, 0, 0, 0, 0.850004550863416, 0.8500045943746074, 0, 0, 0, 0.8500054222032253, 0.8500049196196373, 0, 0.8500053490809567, 0, 0, 0, 0.8500066968847276, 0.8500049196196369, 0.8500024412461432, 0.8500049196196373, 0.8793079590041937, 0.8500039605743619, 0.8500048121315319, 0.8500057004767021, 0, 0, 0.8500052609737586, 0, 0.8500055392474823, 0.8500066968847284, 0.8500055392474817, 0.8500024412461432, 0.8500055392474817, 0.8500052243545788, 0, 0.8500048121315319, 0.8500024412461432, 0, 0, 0, 0.8500049196196373, 0.8500024412461432, 0, 0.8500072447066798, 0, 0.75, 0.4999999999999999, 0.4999999999999999, 0.4999999999999999, 0.4999999999999999, 0.8, 0.01000000000000001, 0.4999999999999996, 0.8500052243545788, 1.017220949254929e-08, 0, 0, 0, 0, 0, 0, 0, 0, 0, 0, 0, 0, 0, 0, 0.8500066968847276, 0.8500039605743619, 0.8500041182495917, 0.8500048121315319, 0.8500048121315319, 0.8500049460803742, 1.019855941444154e-08, 0, 0, 0, 0.8500024412461428, 0.8500063233054275, 0.8500066968847284, 0, 0.8500024412461432, 0, 0, 0.8500039605743622, 0.8500066968847284, 0.8500024412461432, 0.8500045943746074, 0.8500024959408348, 0, 0, 0, 0, 0.8500052609737586, 0, 0.8500066968847284, 0.8500024412461432, 0, 0, 0, 0, 0, 0.8500024412461432, 0.8500066968847284, 0, 0.8500066968847276, 0.8500055392474823, 0.8500041182495917, 0.8500055392474823, 0.850007327191642, 0.8500049479093043, 0.8500048121315319, 0, 0.8500024959408343, 0.8500066968847284, 0.8500048121315319, 0, 0.8500048121315319, 0.8500024412461432, 0, 0.8500045943746074, 0, 0.8500048121315319, 0.8500057004767021, 0.8500049479093043, 0.8500072447066798, 0.8500045508634155, 0.8500045508634155, 0.8500024412461432, 0, 0.8500052243545788, 0.8500048883488572, 0, 0.01019338516096886, 0.8244970722184166, 0.8500057004767021, 0.8500054222032253, 0.8500048883488572, 0, 0.8500048883488572, 0.8500052243545788, 0.8500024959408343, 0, 0, 0.8500054222032253, 0.8500052609737583, 0.01022041665495012, 0, 0, 0.8500045508634155, 0, 0.8500052609737583, 0.8500045508634155, 0.8500052609737583, 0.8500039605743622, 0, 0.8500024412461432, 0.8500045508634155, 0.8500045508634155, 0.8500039605743622, 0.8500052609737583, 0.8500045943746074, 0, 0.8500024412461432, 0, 0.8500024412461432, 0, 0.8500057004767021, 0.8500063233054268, 0.8500041182495917, 0.8500049479093043, 0, 0.8500024412461432, 0.8500041182495917, 0.8500048121315319, 0.8500072447066798, 0.8500063233054268, 0.8500048121315319, 0.8500024412461432, 0.8500066968847284, 0.8500055392474823, 0, 0.8500024412461432, 0, 0.8500057004767021, 0.8500062207652087, 0.8500048121315319, 0.8500054222032253, 0.8500067149773124, 0.8500055392474817, 0.8500048121315319, 0, 0, 0.8500051878514254, 0.8500066968847276, 0.8500039605743616, 0.8500049196196373, 0.8500066968847276, 0, 0.8500023672516273, 0, 0, 0, 1.018550829018206e-08, 0, 0, 0.8500048121315316, 0.8500066968847284, 0, 0, 0, 0, 0, 0, 0, 0, 0, 0.8500052609737586, 0, 0, 0.8500041182495917, 0, 0, 0, 0, 0.8500052609737586, 0, 0, 0, 1.019782296204945e-08, 0, 0, 0, 0, 0, 0, 0, 0, 0.850004095798065, 0.8500057004767029, 0.8500048121315319, 0, 0.8500039605743619, 0, 0.8500049479093043, 0, 0, 0.8500041182495917, 0.8500052609737586, 0, 0.8196901642641148, 0, 0.8500054222032253, 0.9736119627313343, 0.8500045943746074, 0.8500057004767021, 0, 0.8500057004767029, 0, 0.8500054222032256, 0.8500052243545788, 0.9963917863053585, 0.850003119703947, 0.850003119703947, 0, 0, 0.8500055392474823, 0.8500071715851423, 0, 0, 0, 0, 0, 0, 0.8500055392474817, 0.8500067149773117, 0.8500041493892982, 0.8500057727862802, 0.8500041182495917, 0.8500043258871446, 0, 0, 0.8500039605743622, 0.8500052243545788, 0.8500053490809564, 0.8500049479093043, 0, 0.8500054222032256, 0, 0.8500024412461432, 0.8500055392474823, 0.8500055392474817, 0.8500048883488568, 0.01025864297082632, 0, 0, 0.8500024412461428, 0, 0.8500118278779502, 1.02566933953227e-08, 0.8500024412461428, 0, 0.034884779576119, 0, 0, 0.8500024412461428, 0.8500055392474817, 0, 0.8500045943746071, 0.8500045943746071, 0, 0.8500049479093043, 0.850006323305426, 0.8500071715851431, 0.8500052243545788, 0.8500049479093043, 0.8500066968847276, 0, 0.8500063233054268, 0.01023488229046157, 0.8500024412461432, 0, 0.01021114108325884, 1.019891030728385e-08, 0.8500048883488572, 0.8500072447066798, 0.8500024412461432, 0.8500052243545788, 0.8500049479093043, 0.8500024412461432, 0, 0.8500049479093043, 0, 0.8500041182495917, 0, 0.7500000000000002, 0.8500025779126379, 0.8500000000000004, 0.8, 0.8, 0, 0.8500000000000001, 0.75, 0.75, 0.4999999999999999, 0.4999999999999999, 0.4999999999999999, 0.4999999999999999, 0.4999999999999999, 0.4999999999999999, 0.4999999999999999, 0.4999999999999999, 0.4999999999999999, 0.4999999999999999, 0.4999999999999999, 0.4999999999999999, 0.4999999999999999, 0.4999999999999999, 0.4999999999999999, 0.4999999999999999, 0.4999999999999999, 0, 0.8500030787701218, 0, 0, 0.850004550863416, 0.8374139982559043, 0, 0.8500049196196373, 0, 0, 0.8500024412461432, 0, 0, 0.8500049479093043, 0.8500024412461432, 0, 0.0101884403690362, 0.8500055392474817, 0.8500067149773124, 0.8500048883488572, 0.850004872957914, 0.8500057004767021, 0.8500045943746074, 0.8500049196196373, 0, 0.8500049479093043, 0, 1.018156452647981e-08, 0, 0.8500049292822753, 0, 0.8500066968847284, 0.8500048883488572, 0.8500048883488572, 0.8500052243545788, 0.8500024959408343, 0, 0.8500048883488572, 0.8500067149773124, 0, 1.020314876713608e-08, 0.8500048121315319, 0.8500052243545788, 0.8231364697954847, 0.8500066968847284, 0, 0, 0.8500118278779445, 0.8500049479093035, 0.8500057004767007, 0.8500057727862794, 0, 0, 0, 0, 0, 0.8500049460803742, 0, 0.8500024412461435, 0, 0, 0.8500054222032256, 0, 0, 0.8500055392474823, 0, 0.8500052609737586, 0, 0.8500045943746074, 0, 0, 0.8500067149773117, 0.8500049605530486, 0.8500048883488568, 0, 0, 0, 0, 0, 0, 0, 0.01021816872165562, 0.8500031197039467, 0, 0.8500071715851431, 0.8500049196196373, 0, 0, 0, 0, 0, 0.8500063233054268, 0.8500057004767021, 0.8500055392474817, 0.8500049479093043, 0.8500024412461432, 0.8500066968847276, 0.8500055392474817, 0, 0.8500066968847284, 0.0152176695486315, 0.8500054222032256, 0.8500049479093043, 0, 0.8500067149773117, 0.850003119703947, 0.8500066968847284, 0.8500039605743622, 0.8500049196196373, 0, 0.8500057004767021, 0.8500024412461432, 0.8500066968847276, 0.8500072447066798, 0, 0.8500048883488572, 0.8500049196196373, 0.8500049196196373, 0, 0.8500057004767021, 0, 0, 0.8500066968847284, 0, 0, 0, 0, 0, 0.8500045508634155, 0.8500048121315319, 0, 0, 0, 0, 0.01019272459527589, 0, 0, 0, 0, 0, 0.8500024412461432, 0, 0.8500048883488568, 0, 0, 0, 0.8500054222032256, 0.9080134293413589, 0.8500054222032256, 0, 0.8500041182495917, 0, 0, 0.8500048883488568, 0.8500055392474823, 0.8500024412461432, 0.8500118278779577, 0.8500049196196373, 0.8500024412461432, 0, 0.8500049196196373, 0, 0, 0.8500057004767021, 0, 0.8500048883488568, 0, 0, 0, 0, 0, 0, 0, 0, 0.8500048883488568, 1.020013999824101e-08, 0.8500024412461432, 0, 0, 0, 0.8500041182495924, 0, 1.03512526784997e-08, 0.8500057004767021, 0.8500049196196373, 0.8500045508634155, 0, 0.8500057727862802, 0.8500057004767021, 0.8500053490809564, 0, 0, 0, 0.01019537832421445, 0.7032330462053734, 0.8500024959408343, 0.8500048883488572, 0, 0.8500039605743622, 0, 0, 0.8500048121315319, 0.850007327191642, 0.8500049196196373, 0, 0.8500055392474823, 0.8500049479093043, 0.8500039605743619, 0, 0.8500045943746074, 0, 0.8500052243545781, 0.8500054222032256, 0.8500045943746074, 0, 0.8500066968847284, 0.8500024412461428, 0.850007327191642, 0.850005187851425, 0.8500048883488572, 0, 0.8500057004767021, 0, 0, 0.8500073271916427, 0.8500052609737586, 0.850003119703947, 0.8500057004767021, 0.8500024412461435, 0.8500024412461432, 0.8500057004767021, 0.8500052609737586, 0.8500057727862794, 0.8500067149773117, 0.8500057004767021, 0, 0.8500057004767021, 0, 0.8500024412461432, 0.850004550863416, 0.8500048121315323, 0.4999999999999999, 0.4999999999999999, 0.4999999999999999, 0.4999999999999999, 0.4999999999999999, 0.4999999999999999, 0.4999999999999999, 0.4999999999999999, 0.4999999999999999, 0.4999999999999999, 0.4999999999999999, 0.4999999999999999, 0.4999999999999999, 0.4999999999999999, 0.850003012646075, 0.8500062207652087, 0, 0, 0.8500072447066798, 0.8500024412461428, 0.8500045943746074, 0.8500054222032253, 0.5030331956038816, 0, 0.8500048883488572, 0.8500057004767021, 1.040964093757688e-08, 0.8500048883488572, 0.8500048883488572, 0, 0.8500045943746074, 0.8500024412461432, 0.8500045943746074, 0, 0.8500071715851431, 0.8500045508634155, 0.8500071715851423, 0.8500049196196369, 0.8500045508634155, 0, 0.8500057004767021, 0.01019955342475578, 0.8500049196196373, 0, 0.8500048121315319, 0, 0.8351526574319177, 0, 0, 0.01024551681384158, 0.8500045943746071, 0.8500048883488565, 0, 0.8500049196196373, 0, 0.8500049196196365, 0.850007244706679, 0, 0.8500024412461428, 0.8500048883488568, 0.8500052609737586, 0, 0, 0, 0.8500024412461428, 0.8500030787701218, 0.8500049605530486, 0.8500048883488572, 0, 0.8500024412461428, 0.8500049196196369, 0.850004872957914, 0.8500041182495917, 0.850006323305426, 0.8500055392474817, 0, 0.8500064158784013, 0.8500054222032256, 0, 0, 0, 0, 0, 0, 0, 0, 0.8500055392474823, 0, 0, 0.8500055392474823, 0, 0, 0.850004872957914, 0, 0, 0, 0.8500072447066798, 0.9873315067616195, 0.8500023172624777, 0, 0.8500048883488568, 0.8500052609737583, 0, 0, 0, 0, 0.8500049460803742, 0.01020233121294656, 0.8500054222032256, 0.8500063233054268, 0.8290382457472057, 0, 0.8500057727862794, 0.8500048121315319, 0.8500062207652087, 0.8500024412461432, 0, 0.8500039605743622, 0.8500049196196373, 0.8500048883488568, 0.8500055392474817, 0, 0, 0.8500049196196373, 0.8500063233054268, 0.8500024412461432, 0.9930610204162387, 0, 0, 0, 0.8500048883488568, 0.8500063233054268, 0, 0.8500048883488568, 0.5149902366709898, 0.8500024412461432, 0.8500024412461428, 0.8500054222032253, 0, 0, 0.8500057004767021, 0.850004550863416, 0.8500055392474817, 0.8500049196196365, 0.8500049196196369, 0.8500049196196369, 0, 0.8500049196196369, 0.8500072447066798, 0.8500024412461428, 0.8500045943746071, 0.8500072447066798, 0.8500052243545788, 0.8500049460803742, 0.8500045508634155, 0.850004550863416, 0, 0.8500045943746074, 0.8500045943746074, 0, 0, 0.8500024412461432, 0, 0.8500072447066798, 0.8500048883488572, 0, 0.8500049196196373, 0.8500049196196373, 0.8500049196196373, 0.8500024412461428, 0.8500049196196373, 0.8500041182495917, 0.8500023172624777, 0.850005349080956, 0, 0, 0.850004550863416, 0.8500049196196373, 0, 0.8500024412461432, 0.8500057004767029, 0.8500048883488565, 0, 0.8500055392474817, 0, 0, 0, 0.8500072447066798, 0, 0, 0, 0.850004550863416, 0.8500052609737583, 0.8500039605743622, 0.8500045508634155, 0.850003119703947, 0.8500049196196373, 0.8500057004767021, 0.8500045943746074, 0, 0.8500024412461432, 0, 0.8500049196196373, 0, 0.850004872957914, 0, 0.8500052609737583, 0, 0.8500024412461432, 0, 0.8500045943746074, 0, 0.8500054222032256, 0.8500024412461432, 0.8500049196196373, 0.8500041182495917, 0.8500049196196373, 0.8500048883488572, 0, 0, 0.8500049196196369, 0.8500024412461432, 0, 0.8500057727862794, 0, 0, 0.8500049460803742, 0.8500072447066798, 0.8500024412461428, 0.8500049196196369, 0, 0, 0.8500041182495917, 0.8500118278779577, 0.8500054222032253, 0.850003119703947, 0.8500024412461432, 0.8500067149773117, 0, 0.850003119703947, 0, 0.850004872957914, 0, 0, 0, 0, 0.8500048883488568, 0, 0.8500049460803742, 0.8500024412461432, 0, 0, 0, 0, 0, 0, 0, 0, 0, 0, 0, 0, 0.8500067149773117, 0.8500039605743616, 0.8500049196196373, 0, 0, 0.8500049460803742, 0, 0, 0, 0, 0, 0, 0, 0, 0.8500049196196373, 0.8500039605743619, 0, 0, 0, 0.8500073271916427, 0.8500024412461432, 0, 0, 0.8500024412461432, 0, 0, 0, 0, 0, 0.8500055392474817, 0, 0.8500072447066798, 0, 0.8500049460803742, 0, 0, 0, 0, 0, 0, 0, 1.020688500813721e-08, 1.010926550671578e-08, 0.8500055392474823, 0, 0, 0, 0.02248751013048281, 0, 0, 0, 0, 0.8500063233054268, 0.8500067149773124, 0.8500049605530486, 0.8500052243545781, 0, 0, 0.8500049460803742, 0, 0, 1.021422015965894e-08, 0, 0, 0.8500054222032256, 0.8500071715851423, 0, 0, 0.8500049292822753, 0.8500024412461432, 0.8500067149773117, 0.8500063233054268, 1.013764174786651e-08, 0, 0.8500067149773117, 0, 0, 0, 0, 0, 0, 0, 0.8500071715851431, 0, 0, 0, 0, 0, 0, 0, 0, 0, 0, 0, 0, 0, 0, 0.0102136124576275, 0, 0, 0, 0, 0, 0, 0, 0, 0.01018818948602743, 0, 0, 0.8224613158629006, 0, 0, 0, 0, 0, 0, 0, 0, 0, 0, 0, 0.8316740584621891, 0, 0.8500071715851423, 0.8500054222032256, 0, 0, 0.8305969002018719, 0.8500049196196373, 0, 0.8500071715851423, 0.8500049196196373, 0, 0.8500049479093035, 0, 0, 0, 0.8500041493892982, 0, 0, 0, 0.850003119703947, 0.8500045943746067, 0, 0.850004095798065, 0.8500054222032253, 0.8500072447066798, 0.8500049479093035, 0.8500023172624784, 0, 0.8500052243545781, 0.8500049479093035, 0.8500052243545788, 0.8500052609737586, 0.8500057727862794, 0, 0, 0, 0, 0, 0, 0, 0, 0, 0, 0.8500049196196373, 0.8500049196196369, 0, 0, 0, 0, 0, 0.8500049196196373, 0, 0.8500048883488568, 0.8500049196196373, 0, 0, 0, 0, 0, 0.0101560447669258, 0, 0, 0.8500071715851431, 0, 0, 0, 0, 0, 0, 0, 0, 0, 0, 0, 0, 0.01018397798688309, 0.8500049196196373, 0, 0, 0, 0, 0, 0, 0, 0, 0, 0, 0, 0, 0, 0, 0, 0, 0.01019278405221228, 0, 0, 0, 0, 0, 0, 0, 0, 0, 0, 0, 0, 0, 0, 0.01016534831098538, 0, 0, 0.8500057004767021, 0.01019312574765459, 0.8500057004767021, 1.013820939823443e-08, 0, 0.8500049196196373, 0.8500071715851423, 0.8500024412461432, 0, 1.018496318932057e-08, 0.8500048121315319, 0.8500049479093043, 0.850004872957914, 0.8500049196196373, 0.8500054222032256, 1.022544046760414e-08, 0.8500049196196373, 0.8500049479093043, 0.8500045508634155, 0.8500055392474823, 0.8500055392474817, 0.8500049479093043, 0.7663136028920269, 0, 0.8500049460803742, 0.8500055392474823, 0, 0, 0, 0, 0.8500024412461435, 0.8500055392474823, 0.8500024412461432, 0, 0.850003119703947, 0, 0, 0, 0.8500071715851431, 0, 0, 0.4999999999999999, 0.4999999999999999, 0.850004872957914, 0.8500049479093035, 0.8500052609737586, 0, 0.8500049479093035, 0, 0, 0, 0, 0, 0, 0, 0, 0, 1.018899088800565e-08, 0.8500052609737586, 0.8500045508634155, 0, 0, 0, 0.8500045943746074, 0, 0, 0.8500052243545788, 0, 0, 0, 0.8500045943746074, 0.8500023172624777, 0, 0, 0, 0, 0, 0, 0.850004095798065, 0, 0, 0, 0, 0, 0.8500049460803742, 0, 0, 0.8500048883488568, 0, 0, 0.8500054222032256, 0, 0.8500064158784013, 0, 0.8500041182495917, 0, 0.8500055392474823, 0.8500057727862794, 0, 0, 0.0102206768999563, 0.8500057004767021, 0.8500055392474817, 0, 0.8500049047052747, 0.8500053490809564, 0.8500049605530482, 0.8500041182495909, 0.8500053490809564, 0.8500041493892982, 0, 0.8500118278779502, 0.8500049196196365, 0.8500024412461428, 0, 0.8500024412461428, 0.8500049460803738, 0.8500024412461428, 0.850004872957914, 0.8500049196196373, 0.8500024412461435, 0, 0.8500057004767029, 0.8500049196196373, 0.01020739177818477, 0, 0, 0, 0.8500054222032256, 0.8500048121315319, 0.850004872957914, 0.850005187851425, 0, 0.8500067149773117, 0, 0, 0.8500049196196369, 0, 0.8500052609737583, 0.8500073271916427, 1.020377108885988e-08, 0.8500072447066805, 0, 0.8500052609737583, 0.850004550863416, 0.8500062207652094, 0.8500062207652094, 0.8500048883488572, 0, 0, 0.8500054222032256, 0, 0.8500049196196373, 0.8500049460803746, 0.8500048121315319, 0.8500045508634155, 0.8500024959408343, 0, 0.8500057004767021, 0, 0.8500048883488572, 0.8500072447066798, 0, 0.8500067149773124, 0.8500024412461432, 0.01015638445310019, 1.020379530964246e-08, 0.8500024412461432, 0.8500072447066798, 0, 0.8500055392474823, 0.8500024412461432, 0, 0, 0.8500049196196373, 0.8500024412461428, 0.8500041182495917, 0.8500072447066798, 0, 0.8500045943746071, 0.8500053490809564, 0, 0.8500048121315319, 0.850003119703947, 1.016478818846942e-08, 0.8500049479093043, 0.8500024412461432, 0.8500062207652087, 0.8500072447066798, 0.8500045508634155, 0.8500062207652087, 0, 0.8500039605743622, 0.8500024959408343, 0.8500049196196373, 0.8500049196196373, 0.8500072447066798, 0.8500024412461432, 0.8500066968847284, 0.8500048883488572, 0.8500041182495917, 0.01019671597484514, 0, 0.8500055392474823, 0.8500052609737586, 0, 0.8500049196196373, 0, 0, 0, 0.8500049460803742, 0.8500063233054268, 0, 0.8500024959408343, 0, 0.8500049479093035, 0.8500049196196373, 0, 0.8500066968847276, 0.8500052609737583, 0, 0.8500049479093035, 0.8500049479093035, 0, 0, 0, 0.8500054222032253, 0.850004149389299, 0.8500024412461432, 0.8500064158784013, 0, 0.850004095798065, 0.8500024412461432, 0, 0.8500048883488568, 0, 0.9073931382534722, 0, 0.850004095798065, 0, 0.8500049196196373, 0, 0.8500045943746074, 0, 0.8500071715851423, 0, 0, 0, 1.016202780645219e-08, 0, 0, 0, 0, 0, 0, 0.9043234529608829, 0.8500049605530486, 0.8500039605743622, 0.8500024412461432, 0.8500054222032256, 0, 0, 0, 0, 0.01019065692306267, 0, 0.8500052609737586, 0, 0, 0, 0, 0, 0, 0, 0, 0, 0.502194468542749, 0, 0, 0, 1.018518138296508e-08, 0, 0, 0, 0, 0, 0, 0.8500057727862794, 0, 0, 0, 0, 0, 0, 0, 0, 0, 0, 0.8500064158784013, 0, 0.8500045943746074, 0, 0.8500048883488568, 0.8500049479093035, 0, 0.8500023172624784, 0.850003119703947, 0.8500055392474823, 0.8500053490809564, 0, 0.8500023172624777, 0, 0, 0.8500049479093043, 0.8500024412461432, 0, 0, 0.8500041182495924, 0.850003119703947, 0.8500067149773117, 0, 0.850007327191642, 0, 0, 0.8500064158784013, 0.850004095798065, 1.019787337898875e-08, 0.850004149389299, 0.8500048883488568, 0, 0.850005349080956, 0, 0, 0, 0, 0.8500055392474823, 0.8500055392474817, 0, 0.8500054222032256, 0.8500048121315319, 0, 0, 0.8500045508634155, 0.904832835406909, 0, 0.8500055392474823, 0, 0, 0, 0, 0.8500041182495917, 0.8500066968847284, 1.051903188231947e-08, 0, 0, 0, 0.8500039605743619, 0.8500041182495917, 0, 0.8500063233054268, 0.8500067149773117, 0.8500024412461428, 0.8500054222032256, 0.8500055392474823, 0.8500045943746074, 0.8500049479093043, 0.8500045943746074, 0.8500055392474823, 0.850003119703947, 0.8500045943746074, 0, 0, 0, 0, 0.5034736505674342, 0, 0, 0.8500055392474823, 0.8500054222032256, 0, 0, 0.8500045943746074, 0, 0.8500071715851431, 0.8500054222032256, 0, 0.8500024412461432, 0, 0.8500049479093043, 0, 0, 0.8500057004767029, 0, 0, 0, 0.8500049196196373, 0.8500057004767021, 0.8500048883488572, 0.8500023172624784, 0.8500054222032256, 0.8500024959408343, 0, 0.8500055392474817, 0, 0.8500049196196373, 0.8500049479093035, 0.850004550863416, 0.8500057004767029, 0, 0, 0.8500072447066798, 0.8500049460803742, 0, 0.8500066968847269, 0.8500048883488561, 0.8500052243545781, 0, 0.7491747423456547, 0, 0.850005422169114, 0.7542006841962119, 0, 0, 0.4999999999999999, 0.8500023917152035, 0, 0, 0.8500048883488568, 0.8500048121315319, 0.8500024412461428, 0, 0, 0, 0, 0, 1.013593005163872e-08, 0, 0.850004149389299, 0.8500052609737586, 0, 0, 0.8500064158784013, 0.4999999999999999, 0.4999999999999999, 0.4999999999999999, 0.4999999999999999, 0.4999999999999999, 0.7, 0.4999999999999996, 0.8500038068029411, 0.8500024959408348, 0.8500048883488568, 0.850004095798065, 0.8500049460803742, 0, 0, 0.850004095798065, 0, 0, 0.850004872957914, 0, 0.8500045943746074, 0, 0, 0.8500057004767021, 0.8500024412461432, 0.8500049479093035, 0.8500071715851423, 0.0229679736119161, 0.8500071715851423, 0.8500057004767021, 0.8500055392474823, 0.8500041493892982, 0, 0, 0.8500072447066798, 0.850004550863416, 0.8500055392474823, 0.8500057727862794, 0.9230394492604874, 0.8500049479093035, 1.019601665500064e-08, 0, 0.8500052243545788, 0.8500052609737586, 0.8500062207652087, 0, 0.8500054222032253, 0, 0.8500048883488572, 0.8500039605743622, 0, 0.8500045943746074, 0.8500024412461432, 0.8500066968847276, 0.8500049196196373, 0.8500048883488572, 0, 0.8500052243545788, 0.8500052243545781, 0.8500052243545788, 0, 0.8500049196196373, 0.8500053490809564, 0, 0, 0.8500066968847276, 0.8500048121315316, 0.8500048121315319, 0, 0.8500055392474823, 0, 0.8500041182495917, 0, 0.8500049196196373, 0.8500072447066798, 0.850005187851425, 0, 0.850004872957914, 0.8500024412461432, 0.8500024412461428, 0.8500052609737586, 0, 0.8500045943746074, 0.8500049196196369, 0.8500049196196373, 0, 0.8500039605743622, 0.8500062207652087, 0, 0.8500049196196373, 0.8500048883488572, 0.8500062207652087, 0, 0, 0, 0.8500067149773117, 0, 0, 0, 0, 0, 0, 0, 0, 0, 0, 0.8500063233054268, 0, 0, 0, 0, 0, 0, 0, 0, 0, 0, 0, 0, 0.8500049196196373, 0, 0.8500024412461432, 0.8500024412461432, 0, 0, 0.8500045943746074, 0.8500063233054268, 0, 0.8500024412461432, 0.01020513990407184, 0, 0.8500049196196373, 0.8500052609737583, 0, 0.8500048883488568, 0, 0.8500049460803746, 0.8500049460803738, 0, 0.850004929282275, 0, 0.8500045508634155, 0.8500063233054268, 1.027893145152902e-08, 0, 0, 0, 0, 0, 0.850004095798065, 1.01940961333433e-08, 0, 0, 0, 0, 0, 0, 0, 0, 0.8500024412461432, 0, 0, 0, 0.8500048883488572, 0, 0, 0, 0, 1.021177986253312e-08, 0, 0, 0, 0, 0, 0, 0, 0, 0, 0, 0, 0, 0, 0, 0, 0, 0, 0, 0, 0, 0, 0, 0, 0, 0, 0, 0.8500054222032253, 0.8500053490809564, 0, 0, 0, 1.018157675515304e-08, 0, 0.90331755524598, 0, 0.8500055392474823, 0.8500067149773117, 0.8500049196196373, 0.8500048883488572, 0.8500041182495917, 0.8500049196196373, 0, 0.8500045508634155, 0.8297367020914972, 0.8500067149773124, 0, 0, 0.8500066968847284, 0, 0, 0.8500045508634155, 0.850007327191642, 0.8500057004767021, 0.8500072447066798, 0.8500024959408343, 0.8500057004767021, 0.8500055392474817, 0, 0.8500057004767021, 0.8500049196196373, 0.8500048883488572, 0.8500045508634155, 0.8500024959408343, 0.8500024412461432, 0, 0.8500024959408343, 0.8500053490809564, 0, 0.8500045943746074, 0, 0, 0.8500048121315319, 0, 0.8500053490809564, 0, 0.6153997021703781, 0, 0, 0.8500048883488568, 0, 0.8500049196196373, 0, 0.8500052243545788, 0.8500049292822753, 0, 0, 0.8500055392474823, 0, 0.8500048121315319, 0.8500041182495917, 0.850007327191642, 0.8500057727862802, 0.8500067149773124, 0, 0, 0.8500057004767029, 0.8500067149773124, 0.8500041182495924, 0.8500049479093035, 0.8500024412461432, 0, 0, 0.8500049605530486, 0.8500071715851431, 0.8500049196196373, 0.8500048883488572, 0.8500052243545788, 0.8500024412461432, 0, 0, 0.8500057727862794, 0.8500066968847276, 0.8500072447066798, 0.850006714977311, 0.8500048883488572, 0, 0.8500052243545788, 0, 0.8500048121315319, 0.8500049292822758, 0.8500052243545788, 0, 0, 0, 0, 0.8500048121315319, 0.850003119703947, 0, 0.8500048883488568, 0, 0.8500041182495917, 0.8500041182495917, 0.8500057727862802, 0, 0.8500055392474823, 0.8500041493892982, 0.8500049479093043, 0.8500048121315319, 0.8500055392474817, 0.8500055392474823, 0.8500055392474823, 0, 0.8500055392474823, 0.8500055392474823, 0.8500024412461432, 0.8500066968847284, 0.8500049460803742, 0.8500024412461428, 0, 0.8500057004767021, 0.8500045943746074, 0, 0.8500057004767021, 0.850004095798065, 0.8500053490809564, 0, 0.8500045943746074, 0.8500039605743619, 0.8500024412461428, 0, 0.8500039605743616, 0, 0, 0.8500024412461428, 0, 0, 0, 0, 0, 0, 0, 0, 0, 0, 0.8500054222032256, 0.8500052609737586, 0, 0, 0, 0.8500045943746074, 0.8500048883488568, 0.8500045943746074, 0.8500057004767029, 0.8500030787701215, 0.8500063233054268, 0, 0.8500048883488568, 0.01023951140800192, 0.8500072447066798, 0, 0, 0, 0, 0.8500045943746074, 0.850004872957914, 0.8500055392474817, 0.8500048121315319, 0, 0.8500072447066798, 0.8500024412461432, 0.8500039605743622, 0, 0.25],
        [0, 0, 0.1499942995232979, 0, 0.1499950520906957, 0.1499975587538565, 0.1499933031152724, 0, 0.1499881721220427, 0.1499933031152724, 0.1499942995232979, 0.1499954056253926, 0.1499951116511428, 0, 0.1499944607525177, 0.1499933031152724, 0.1499950539196258, 0.1499947390262417, 0.1499944607525183, 0, 0.08680007225188313, 0.1499958506107018, 0, 0, 0, 0.1499946509190436, 0.1499947390262414, 0.149996880296053, 0.1499950803803627, 0.1499942995232979, 0, 0, 0.1499942995232979, 0.1499950539196258, 0.1499927552933202, 0.1499944607525183, 0, 0, 0, 0.1499927552933202, 0, 0.1499881721220427, 0.1499958817504076, 0.1499944607525177, 0.1499933031152724, 0, 0, 0.1499933031152716, 0.1499947390262414, 0.1499936766945732, 0, 0.1499947756454212, 0.1499944607525183, 0.1499950803803627, 0, 0.1499958817504083, 0.1499950520906957, 0.1499944607525183, 0.1499947390262414, 0.1499958506107018, 0.1499934264005507, 0, 0.1499932850226876, 0, 0, 0, 0, 0.1499944607525177, 0.1499935841215987, 0.1499954056253933, 0, 0, 0.1499954056253926, 0.1499945777967744, 0, 0, 0.1499958817504083, 0, 0, 0.149995127042086, 0, 0, 0, 0, 0, 0.149995850610701, 0.1499958817504083, 0.149995449136584, 0.1499951878684681, 0, 0, 0, 0.1499881721220427, 0.1499950520906957, 0, 0.1499958817504083, 0.149996880296053, 0, 0.149995904201935, 0.1499946509190436, 0.1499950539196254, 0.1580938527998583, 0.1499951116511428, 0, 0, 0.1499946509190436, 0, 0.1499944607525177, 0.1499950520906957, 0.1499950539196254, 0.1499958817504083, 0.1499975587538568, 0, 0.9898056828354495, 0.1499937792347913, 0, 0, 0.1499951878684681, 0.1499951878684681, 0.149992672808358, 0.1499947756454212, 0.1499975587538568, 0.1499945777967744, 0.149995449136584, 0.1499954056253926, 0.1499933031152716, 0.1499944607525183, 0, 0.1499928284148577, 0.1499947390262417, 0, 0, 0, 0, 0.1499933031152724, 0.1499951878684684, 0.1499942995232979, 0, 0.1499933031152731, 0.1499933031152724, 0.1999788470005699, 0.5, 0.1499947390262444, 0.1499951116511435, 0, 0, 0.1499954491365845, 0.1499975040591657, 0.1499954491365845, 0.1499958506107018, 0, 0.1499933031152716, 0.1499960394256378, 0, 0.1499947756454212, 0.1499975040591657, 0, 0.1499951878684681, 0, 0, 0, 0.1499942995232979, 0.149996880296053, 0.1499942995232979, 0, 0.1499954056253926, 0.1499975587538568, 0.1499975587538568, 0, 0, 0.1499933031152716, 0, 0, 0.1499954056253926, 0.1499933031152724, 0.1499975587538568, 0.1499950520906957, 0.1499950539196254, 0.1499954491365845, 0.1499947756454212, 0.1499954491365845, 0, 0.1499942995232979, 0.1499936766945732, 0.1499958817504083, 0, 0.1499956741128554, 0.1499950803803631, 0.149995449136584, 0, 0.1499975587538568, 0, 0.1499927552933202, 0.1499950520906957, 0, 0, 0.1499933031152724, 0.1499954491365845, 0.1499927552933202, 0.1499960394256381, 0, 0.1499975587538572, 0, 0, 0.1499950803803627, 0.1499950520906965, 0, 0.1499951116511432, 0.1499950520906957, 0, 0.149995449136584, 0.149996880296053, 0.1499944607525177, 0, 0.149992672808358, 0.1499960394256384, 0.1499950803803624, 0, 0.1499945777967747, 0, 0.1499936766945732, 0, 0, 0.149995449136584, 0.1499947756454219, 0.1499927552933202, 0, 0, 0, 0, 0.1499944607525183, 0, 0.1499954056253926, 0.1499881721220427, 0.1499942995232979, 0.149995449136584, 0.149992672808358, 0.1499936766945732, 0.1499975587538568, 0.1499960394256378, 0.1499958817504083, 0, 0, 0, 0, 0, 0, 0, 0, 0.149995449136584, 0.1499954056253926, 0, 0, 0, 0.1499945777967747, 0.1499950803803627, 0, 0.1499946509190433, 0, 0, 0, 0.1499933031152724, 0.1499950803803631, 0.1499975587538568, 0.1499950803803627, 0.1206920409958063, 0.1499960394256381, 0.1499951878684681, 0.1499942995232979, 0, 0, 0.1499947390262414, 0, 0.1499944607525177, 0.1499933031152716, 0.1499944607525183, 0.1499975587538568, 0.1499944607525183, 0.1499947756454212, 0, 0.1499951878684681, 0.1499975587538568, 0, 0, 0, 0.1499950803803627, 0.1499975587538568, 0, 0.1499927552933202, 0, 0.25, 0.5, 0.5, 0.5, 0.5, 0.2, 0.99, 0.5000000000000004, 0.1499947756454212, 0.9999999898277905, 0, 0, 0, 0, 0, 0, 0, 0, 0, 0, 0, 0, 0, 0, 0.1499933031152724, 0.1499960394256381, 0.1499958817504083, 0.1499951878684681, 0.1499951878684681, 0.1499950539196258, 0.9999999898014406, 0, 0, 0, 0.1499975587538572, 0.1499936766945725, 0.1499933031152716, 0, 0.1499975587538568, 0, 0, 0.1499960394256378, 0.1499933031152716, 0.1499975587538568, 0.1499954056253926, 0.1499975040591652, 0, 0, 0, 0, 0.1499947390262414, 0, 0.1499933031152716, 0.1499975587538568, 0, 0, 0, 0, 0, 0.1499975587538568, 0.1499933031152716, 0, 0.1499933031152724, 0.1499944607525177, 0.1499958817504083, 0.1499944607525177, 0.149992672808358, 0.1499950520906957, 0.1499951878684681, 0, 0.1499975040591657, 0.1499933031152716, 0.1499951878684681, 0, 0.1499951878684681, 0.1499975587538568, 0, 0.1499954056253926, 0, 0.1499951878684681, 0.1499942995232979, 0.1499950520906957, 0.1499927552933202, 0.1499954491365845, 0.1499954491365845, 0.1499975587538568, 0, 0.1499947756454212, 0.1499951116511428, 0, 0.9898066148390311, 0.1755029277815834, 0.1499942995232979, 0.1499945777967747, 0.1499951116511428, 0, 0.1499951116511428, 0.1499947756454212, 0.1499975040591657, 0, 0, 0.1499945777967747, 0.1499947390262417, 0.9897795833450499, 0, 0, 0.1499954491365845, 0, 0.1499947390262417, 0.1499954491365845, 0.1499947390262417, 0.1499960394256378, 0, 0.1499975587538568, 0.1499954491365845, 0.1499954491365845, 0.1499960394256378, 0.1499947390262417, 0.1499954056253926, 0, 0.1499975587538568, 0, 0.1499975587538568, 0, 0.1499942995232979, 0.1499936766945732, 0.1499958817504083, 0.1499950520906957, 0, 0.1499975587538568, 0.1499958817504083, 0.1499951878684681, 0.1499927552933202, 0.1499936766945732, 0.1499951878684681, 0.1499975587538568, 0.1499933031152716, 0.1499944607525177, 0, 0.1499975587538568, 0, 0.1499942995232979, 0.1499937792347913, 0.1499951878684681, 0.1499945777967747, 0.1499932850226876, 0.1499944607525183, 0.1499951878684681, 0, 0, 0.1499948121485746, 0.1499933031152724, 0.1499960394256384, 0.1499950803803627, 0.1499933031152724, 0, 0.1499976327483727, 0, 0, 0, 0.9999999898144917, 0, 0, 0.1499951878684684, 0.1499933031152716, 0, 0, 0, 0, 0, 0, 0, 0, 0, 0.1499947390262414, 0, 0, 0.1499958817504083, 0, 0, 0, 0, 0.1499947390262414, 0, 0, 0, 0.9999999898021771, 0, 0, 0, 0, 0, 0, 0, 0, 0.149995904201935, 0.1499942995232971, 0.1499951878684681, 0, 0.1499960394256381, 0, 0.1499950520906957, 0, 0, 0.1499958817504083, 0.1499947390262414, 0, 0.1803098357358852, 0, 0.1499945777967747, 0.02638803726866568, 0.1499954056253926, 0.1499942995232979, 0, 0.1499942995232971, 0, 0.1499945777967744, 0.1499947756454212, 0.003608213694641482, 0.149996880296053, 0.149996880296053, 0, 0, 0.1499944607525177, 0.1499928284148577, 0, 0, 0, 0, 0, 0, 0.1499944607525183, 0.1499932850226883, 0.1499958506107018, 0.1499942272137198, 0.1499958817504083, 0.1499956741128554, 0, 0, 0.1499960394256378, 0.1499947756454212, 0.1499946509190436, 0.1499950520906957, 0, 0.1499945777967744, 0, 0.1499975587538568, 0.1499944607525177, 0.1499944607525183, 0.1499951116511432, 0.9897413570291737, 0, 0, 0.1499975587538572, 0, 0.1499881721220498, 0.9999999897433066, 0.1499975587538572, 0, 0.965115220423881, 0, 0, 0.1499975587538572, 0.1499944607525183, 0, 0.1499954056253929, 0.1499954056253929, 0, 0.1499950520906957, 0.149993676694574, 0.1499928284148569, 0.1499947756454212, 0.1499950520906957, 0.1499933031152724, 0, 0.1499936766945732, 0.9897651177095385, 0.1499975587538568, 0, 0.9897888589167412, 0.9999999898010897, 0.1499951116511428, 0.1499927552933202, 0.1499975587538568, 0.1499947756454212, 0.1499950520906957, 0.1499975587538568, 0, 0.1499950520906957, 0, 0.1499958817504083, 0, 0.2499999999999998, 0.1499974220873621, 0.1499999999999996, 0.2, 0.2, 0, 0.1499999999999999, 0.25, 0.25, 0.5, 0.5, 0.5, 0.5, 0.5, 0.5, 0.5, 0.5, 0.5, 0.5, 0.5, 0.5, 0.5, 0.5, 0.5, 0.5, 0.5, 0, 0.1499969212298782, 0, 0, 0.149995449136584, 0.1625860017440957, 0, 0.1499950803803627, 0, 0, 0.1499975587538568, 0, 0, 0.1499950520906957, 0.1499975587538568, 0, 0.9898115596309638, 0.1499944607525183, 0.1499932850226876, 0.1499951116511428, 0.149995127042086, 0.1499942995232979, 0.1499954056253926, 0.1499950803803627, 0, 0.1499950520906957, 0, 0.9999999898184355, 0, 0.1499950707177247, 0, 0.1499933031152716, 0.1499951116511428, 0.1499951116511428, 0.1499947756454212, 0.1499975040591657, 0, 0.1499951116511428, 0.1499932850226876, 0, 0.9999999897968512, 0.1499951878684681, 0.1499947756454212, 0.1768635302045153, 0.1499933031152716, 0, 0, 0.1499881721220555, 0.1499950520906965, 0.1499942995232993, 0.1499942272137206, 0, 0, 0, 0, 0, 0.1499950539196258, 0, 0.1499975587538565, 0, 0, 0.1499945777967744, 0, 0, 0.1499944607525177, 0, 0.1499947390262414, 0, 0.1499954056253926, 0, 0, 0.1499932850226883, 0.1499950394469514, 0.1499951116511432, 0, 0, 0, 0, 0, 0, 0, 0.9897818312783444, 0.1499968802960533, 0, 0.1499928284148569, 0.1499950803803627, 0, 0, 0, 0, 0, 0.1499936766945732, 0.1499942995232979, 0.1499944607525183, 0.1499950520906957, 0.1499975587538568, 0.1499933031152724, 0.1499944607525183, 0, 0.1499933031152716, 0.9847823304513685, 0.1499945777967744, 0.1499950520906957, 0, 0.1499932850226883, 0.149996880296053, 0.1499933031152716, 0.1499960394256378, 0.1499950803803627, 0, 0.1499942995232979, 0.1499975587538568, 0.1499933031152724, 0.1499927552933202, 0, 0.1499951116511428, 0.1499950803803627, 0.1499950803803627, 0, 0.1499942995232979, 0, 0, 0.1499933031152716, 0, 0, 0, 0, 0, 0.1499954491365845, 0.1499951878684681, 0, 0, 0, 0, 0.9898072754047241, 0, 0, 0, 0, 0, 0.1499975587538568, 0, 0.1499951116511432, 0, 0, 0, 0.1499945777967744, 0.09198657065864113, 0.1499945777967744, 0, 0.1499958817504083, 0, 0, 0.1499951116511432, 0.1499944607525177, 0.1499975587538568, 0.1499881721220423, 0.1499950803803627, 0.1499975587538568, 0, 0.1499950803803627, 0, 0, 0.1499942995232979, 0, 0.1499951116511432, 0, 0, 0, 0, 0, 0, 0, 0, 0.1499951116511432, 0.99999998979986, 0.1499975587538568, 0, 0, 0, 0.1499958817504076, 0, 0.9999999896487474, 0.1499942995232979, 0.1499950803803627, 0.1499954491365845, 0, 0.1499942272137198, 0.1499942995232979, 0.1499946509190436, 0, 0, 0, 0.9898046216757855, 0.2967669537946266, 0.1499975040591657, 0.1499951116511428, 0, 0.1499960394256378, 0, 0, 0.1499951878684681, 0.149992672808358, 0.1499950803803627, 0, 0.1499944607525177, 0.1499950520906957, 0.1499960394256381, 0, 0.1499954056253926, 0, 0.1499947756454219, 0.1499945777967744, 0.1499954056253926, 0, 0.1499933031152716, 0.1499975587538572, 0.149992672808358, 0.149994812148575, 0.1499951116511428, 0, 0.1499942995232979, 0, 0, 0.1499926728083573, 0.1499947390262414, 0.149996880296053, 0.1499942995232979, 0.1499975587538565, 0.1499975587538568, 0.1499942995232979, 0.1499947390262414, 0.1499942272137206, 0.1499932850226883, 0.1499942995232979, 0, 0.1499942995232979, 0, 0.1499975587538568, 0.149995449136584, 0.1499951878684677, 0.5, 0.5, 0.5, 0.5, 0.5, 0.5, 0.5, 0.5, 0.5, 0.5, 0.5, 0.5, 0.5, 0.5, 0.149996987353925, 0.1499937792347913, 0, 0, 0.1499927552933202, 0.1499975587538572, 0.1499954056253926, 0.1499945777967747, 0.4969668043961184, 0, 0.1499951116511428, 0.1499942995232979, 0.9999999895903591, 0.1499951116511428, 0.1499951116511428, 0, 0.1499954056253926, 0.1499975587538568, 0.1499954056253926, 0, 0.1499928284148569, 0.1499954491365845, 0.1499928284148577, 0.1499950803803631, 0.1499954491365845, 0, 0.1499942995232979, 0.9898004465752442, 0.1499950803803627, 0, 0.1499951878684681, 0, 0.1648473425680823, 0, 0, 0.9897544831861584, 0.1499954056253929, 0.1499951116511435, 0, 0.1499950803803627, 0, 0.1499950803803635, 0.149992755293321, 0, 0.1499975587538572, 0.1499951116511432, 0.1499947390262414, 0, 0, 0, 0.1499975587538572, 0.1499969212298782, 0.1499950394469514, 0.1499951116511428, 0, 0.1499975587538572, 0.1499950803803631, 0.149995127042086, 0.1499958817504083, 0.149993676694574, 0.1499944607525183, 0, 0.1499935841215987, 0.1499945777967744, 0, 0, 0, 0, 0, 0, 0, 0, 0.1499944607525177, 0, 0, 0.1499944607525177, 0, 0, 0.149995127042086, 0, 0, 0, 0.1499927552933202, 0.01266849323838048, 0.1499976827375223, 0, 0.1499951116511432, 0.1499947390262417, 0, 0, 0, 0, 0.1499950539196258, 0.9897976687870534, 0.1499945777967744, 0.1499936766945732, 0.1709617542527943, 0, 0.1499942272137206, 0.1499951878684681, 0.1499937792347913, 0.1499975587538568, 0, 0.1499960394256378, 0.1499950803803627, 0.1499951116511432, 0.1499944607525183, 0, 0, 0.1499950803803627, 0.1499936766945732, 0.1499975587538568, 0.006938979583761329, 0, 0, 0, 0.1499951116511432, 0.1499936766945732, 0, 0.1499951116511432, 0.4850097633290102, 0.1499975587538568, 0.1499975587538572, 0.1499945777967747, 0, 0, 0.1499942995232979, 0.149995449136584, 0.1499944607525183, 0.1499950803803635, 0.1499950803803631, 0.1499950803803631, 0, 0.1499950803803631, 0.1499927552933202, 0.1499975587538572, 0.1499954056253929, 0.1499927552933202, 0.1499947756454212, 0.1499950539196258, 0.1499954491365845, 0.149995449136584, 0, 0.1499954056253926, 0.1499954056253926, 0, 0, 0.1499975587538568, 0, 0.1499927552933202, 0.1499951116511428, 0, 0.1499950803803627, 0.1499950803803627, 0.1499950803803627, 0.1499975587538572, 0.1499950803803627, 0.1499958817504083, 0.1499976827375223, 0.149994650919044, 0, 0, 0.149995449136584, 0.1499950803803627, 0, 0.1499975587538568, 0.1499942995232971, 0.1499951116511435, 0, 0.1499944607525183, 0, 0, 0, 0.1499927552933202, 0, 0, 0, 0.149995449136584, 0.1499947390262417, 0.1499960394256378, 0.1499954491365845, 0.149996880296053, 0.1499950803803627, 0.1499942995232979, 0.1499954056253926, 0, 0.1499975587538568, 0, 0.1499950803803627, 0, 0.149995127042086, 0, 0.1499947390262417, 0, 0.1499975587538568, 0, 0.1499954056253926, 0, 0.1499945777967744, 0.1499975587538568, 0.1499950803803627, 0.1499958817504083, 0.1499950803803627, 0.1499951116511428, 0, 0, 0.1499950803803631, 0.1499975587538568, 0, 0.1499942272137206, 0, 0, 0.1499950539196258, 0.1499927552933202, 0.1499975587538572, 0.1499950803803631, 0, 0, 0.1499958817504083, 0.1499881721220423, 0.1499945777967747, 0.149996880296053, 0.1499975587538568, 0.1499932850226883, 0, 0.149996880296053, 0, 0.149995127042086, 0, 0, 0, 0, 0.1499951116511432, 0, 0.1499950539196258, 0.1499975587538568, 0, 0, 0, 0, 0, 0, 0, 0, 0, 0, 0, 0, 0.1499932850226883, 0.1499960394256384, 0.1499950803803627, 0, 0, 0.1499950539196258, 0, 0, 0, 0, 0, 0, 0, 0, 0.1499950803803627, 0.1499960394256381, 0, 0, 0, 0.1499926728083573, 0.1499975587538568, 0, 0, 0.1499975587538568, 0, 0, 0, 0, 0, 0.1499944607525183, 0, 0.1499927552933202, 0, 0.1499950539196258, 0, 0, 0, 0, 0, 0, 0, 0.999999989793115, 0.9999999898907345, 0.1499944607525177, 0, 0, 0, 0.9775124898695172, 0, 0, 0, 0, 0.1499936766945732, 0.1499932850226876, 0.1499950394469514, 0.1499947756454219, 0, 0, 0.1499950539196258, 0, 0, 0.9999999897857799, 0, 0, 0.1499945777967744, 0.1499928284148577, 0, 0, 0.1499950707177247, 0.1499975587538568, 0.1499932850226883, 0.1499936766945732, 0.9999999898623583, 0, 0.1499932850226883, 0, 0, 0, 0, 0, 0, 0, 0.1499928284148569, 0, 0, 0, 0, 0, 0, 0, 0, 0, 0, 0, 0, 0, 0, 0.9897863875423725, 0, 0, 0, 0, 0, 0, 0, 0, 0.9898118105139726, 0, 0, 0.1775386841370994, 0, 0, 0, 0, 0, 0, 0, 0, 0, 0, 0, 0.1683259415378109, 0, 0.1499928284148577, 0.1499945777967744, 0, 0, 0.1694030997981281, 0.1499950803803627, 0, 0.1499928284148577, 0.1499950803803627, 0, 0.1499950520906965, 0, 0, 0, 0.1499958506107018, 0, 0, 0, 0.149996880296053, 0.1499954056253933, 0, 0.149995904201935, 0.1499945777967747, 0.1499927552933202, 0.1499950520906965, 0.1499976827375216, 0, 0.1499947756454219, 0.1499950520906965, 0.1499947756454212, 0.1499947390262414, 0.1499942272137206, 0, 0, 0, 0, 0, 0, 0, 0, 0, 0, 0.1499950803803627, 0.1499950803803631, 0, 0, 0, 0, 0, 0.1499950803803627, 0, 0.1499951116511432, 0.1499950803803627, 0, 0, 0, 0, 0, 0.9898439552330742, 0, 0, 0.1499928284148569, 0, 0, 0, 0, 0, 0, 0, 0, 0, 0, 0, 0, 0.9898160220131169, 0.1499950803803627, 0, 0, 0, 0, 0, 0, 0, 0, 0, 0, 0, 0, 0, 0, 0, 0, 0.9898072159477878, 0, 0, 0, 0, 0, 0, 0, 0, 0, 0, 0, 0, 0, 0, 0.9898346516890146, 0, 0, 0.1499942995232979, 0.9898068742523454, 0.1499942995232979, 0.9999999898617906, 0, 0.1499950803803627, 0.1499928284148577, 0.1499975587538568, 0, 0.9999999898150368, 0.1499951878684681, 0.1499950520906957, 0.149995127042086, 0.1499950803803627, 0.1499945777967744, 0.9999999897745595, 0.1499950803803627, 0.1499950520906957, 0.1499954491365845, 0.1499944607525177, 0.1499944607525183, 0.1499950520906957, 0.2336863971079731, 0, 0.1499950539196258, 0.1499944607525177, 0, 0, 0, 0, 0.1499975587538565, 0.1499944607525177, 0.1499975587538568, 0, 0.149996880296053, 0, 0, 0, 0.1499928284148569, 0, 0, 0.5, 0.5, 0.149995127042086, 0.1499950520906965, 0.1499947390262414, 0, 0.1499950520906965, 0, 0, 0, 0, 0, 0, 0, 0, 0, 0.9999999898110091, 0.1499947390262414, 0.1499954491365845, 0, 0, 0, 0.1499954056253926, 0, 0, 0.1499947756454212, 0, 0, 0, 0.1499954056253926, 0.1499976827375223, 0, 0, 0, 0, 0, 0, 0.149995904201935, 0, 0, 0, 0, 0, 0.1499950539196258, 0, 0, 0.1499951116511432, 0, 0, 0.1499945777967744, 0, 0.1499935841215987, 0, 0.1499958817504083, 0, 0.1499944607525177, 0.1499942272137206, 0, 0, 0.9897793231000437, 0.1499942995232979, 0.1499944607525183, 0, 0.1499950952947253, 0.1499946509190436, 0.1499950394469518, 0.1499958817504091, 0.1499946509190436, 0.1499958506107018, 0, 0.1499881721220498, 0.1499950803803635, 0.1499975587538572, 0, 0.1499975587538572, 0.1499950539196262, 0.1499975587538572, 0.149995127042086, 0.1499950803803627, 0.1499975587538565, 0, 0.1499942995232971, 0.1499950803803627, 0.9897926082218153, 0, 0, 0, 0.1499945777967744, 0.1499951878684681, 0.149995127042086, 0.149994812148575, 0, 0.1499932850226883, 0, 0, 0.1499950803803631, 0, 0.1499947390262417, 0.1499926728083573, 0.9999999897962289, 0.1499927552933195, 0, 0.1499947390262417, 0.149995449136584, 0.1499937792347906, 0.1499937792347906, 0.1499951116511428, 0, 0, 0.1499945777967744, 0, 0.1499950803803627, 0.1499950539196254, 0.1499951878684681, 0.1499954491365845, 0.1499975040591657, 0, 0.1499942995232979, 0, 0.1499951116511428, 0.1499927552933202, 0, 0.1499932850226876, 0.1499975587538568, 0.9898436155468998, 0.9999999897962046, 0.1499975587538568, 0.1499927552933202, 0, 0.1499944607525177, 0.1499975587538568, 0, 0, 0.1499950803803627, 0.1499975587538572, 0.1499958817504083, 0.1499927552933202, 0, 0.1499954056253929, 0.1499946509190436, 0, 0.1499951878684681, 0.149996880296053, 0.9999999898352118, 0.1499950520906957, 0.1499975587538568, 0.1499937792347913, 0.1499927552933202, 0.1499954491365845, 0.1499937792347913, 0, 0.1499960394256378, 0.1499975040591657, 0.1499950803803627, 0.1499950803803627, 0.1499927552933202, 0.1499975587538568, 0.1499933031152716, 0.1499951116511428, 0.1499958817504083, 0.9898032840251548, 0, 0.1499944607525177, 0.1499947390262414, 0, 0.1499950803803627, 0, 0, 0, 0.1499950539196258, 0.1499936766945732, 0, 0.1499975040591657, 0, 0.1499950520906965, 0.1499950803803627, 0, 0.1499933031152724, 0.1499947390262417, 0, 0.1499950520906965, 0.1499950520906965, 0, 0, 0, 0.1499945777967747, 0.149995850610701, 0.1499975587538568, 0.1499935841215987, 0, 0.149995904201935, 0.1499975587538568, 0, 0.1499951116511432, 0, 0.09260686174652777, 0, 0.149995904201935, 0, 0.1499950803803627, 0, 0.1499954056253926, 0, 0.1499928284148577, 0, 0, 0, 0.9999999898379722, 0, 0, 0, 0, 0, 0, 0.0956765470391171, 0.1499950394469514, 0.1499960394256378, 0.1499975587538568, 0.1499945777967744, 0, 0, 0, 0, 0.9898093430769374, 0, 0.1499947390262414, 0, 0, 0, 0, 0, 0, 0, 0, 0, 0.497805531457251, 0, 0, 0, 0.9999999898148186, 0, 0, 0, 0, 0, 0, 0.1499942272137206, 0, 0, 0, 0, 0, 0, 0, 0, 0, 0, 0.1499935841215987, 0, 0.1499954056253926, 0, 0.1499951116511432, 0.1499950520906965, 0, 0.1499976827375216, 0.149996880296053, 0.1499944607525177, 0.1499946509190436, 0, 0.1499976827375223, 0, 0, 0.1499950520906957, 0.1499975587538568, 0, 0, 0.1499958817504076, 0.149996880296053, 0.1499932850226883, 0, 0.149992672808358, 0, 0, 0.1499935841215987, 0.149995904201935, 0.9999999898021267, 0.149995850610701, 0.1499951116511432, 0, 0.149994650919044, 0, 0, 0, 0, 0.1499944607525177, 0.1499944607525183, 0, 0.1499945777967744, 0.1499951878684681, 0, 0, 0.1499954491365845, 0.09516716459309105, 0, 0.1499944607525177, 0, 0, 0, 0, 0.1499958817504083, 0.1499933031152716, 0.9999999894809681, 0, 0, 0, 0.1499960394256381, 0.1499958817504083, 0, 0.1499936766945732, 0.1499932850226883, 0.1499975587538572, 0.1499945777967744, 0.1499944607525177, 0.1499954056253926, 0.1499950520906957, 0.1499954056253926, 0.1499944607525177, 0.149996880296053, 0.1499954056253926, 0, 0, 0, 0, 0.4965263494325658, 0, 0, 0.1499944607525177, 0.1499945777967744, 0, 0, 0.1499954056253926, 0, 0.1499928284148569, 0.1499945777967744, 0, 0.1499975587538568, 0, 0.1499950520906957, 0, 0, 0.1499942995232971, 0, 0, 0, 0.1499950803803627, 0.1499942995232979, 0.1499951116511428, 0.1499976827375216, 0.1499945777967744, 0.1499975040591657, 0, 0.1499944607525183, 0, 0.1499950803803627, 0.1499950520906965, 0.149995449136584, 0.1499942995232971, 0, 0, 0.1499927552933202, 0.1499950539196258, 0, 0.1499933031152731, 0.1499951116511439, 0.1499947756454219, 0, 0.2508252576543453, 0, 0.149994577830886, 0.2457993158037881, 0, 0, 0.5, 0.1499976082847965, 0, 0, 0.1499951116511432, 0.1499951878684681, 0.1499975587538572, 0, 0, 0, 0, 0, 0.9999999898640699, 0, 0.149995850610701, 0.1499947390262414, 0, 0, 0.1499935841215987, 0.5, 0.5, 0.5, 0.5, 0.5, 0.3, 0.5000000000000004, 0.1499961931970589, 0.1499975040591652, 0.1499951116511432, 0.149995904201935, 0.1499950539196258, 0, 0, 0.149995904201935, 0, 0, 0.149995127042086, 0, 0.1499954056253926, 0, 0, 0.1499942995232979, 0.1499975587538568, 0.1499950520906965, 0.1499928284148577, 0.977032026388084, 0.1499928284148577, 0.1499942995232979, 0.1499944607525177, 0.1499958506107018, 0, 0, 0.1499927552933202, 0.149995449136584, 0.1499944607525177, 0.1499942272137206, 0.07696055073951258, 0.1499950520906965, 0.9999999898039833, 0, 0.1499947756454212, 0.1499947390262414, 0.1499937792347913, 0, 0.1499945777967747, 0, 0.1499951116511428, 0.1499960394256378, 0, 0.1499954056253926, 0.1499975587538568, 0.1499933031152724, 0.1499950803803627, 0.1499951116511428, 0, 0.1499947756454212, 0.1499947756454219, 0.1499947756454212, 0, 0.1499950803803627, 0.1499946509190436, 0, 0, 0.1499933031152724, 0.1499951878684684, 0.1499951878684681, 0, 0.1499944607525177, 0, 0.1499958817504083, 0, 0.1499950803803627, 0.1499927552933202, 0.149994812148575, 0, 0.149995127042086, 0.1499975587538568, 0.1499975587538572, 0.1499947390262414, 0, 0.1499954056253926, 0.1499950803803631, 0.1499950803803627, 0, 0.1499960394256378, 0.1499937792347913, 0, 0.1499950803803627, 0.1499951116511428, 0.1499937792347913, 0, 0, 0, 0.1499932850226883, 0, 0, 0, 0, 0, 0, 0, 0, 0, 0, 0.1499936766945732, 0, 0, 0, 0, 0, 0, 0, 0, 0, 0, 0, 0, 0.1499950803803627, 0, 0.1499975587538568, 0.1499975587538568, 0, 0, 0.1499954056253926, 0.1499936766945732, 0, 0.1499975587538568, 0.9897948600959282, 0, 0.1499950803803627, 0.1499947390262417, 0, 0.1499951116511432, 0, 0.1499950539196254, 0.1499950539196262, 0, 0.149995070717725, 0, 0.1499954491365845, 0.1499936766945732, 0.9999999897210685, 0, 0, 0, 0, 0, 0.149995904201935, 0.9999999898059039, 0, 0, 0, 0, 0, 0, 0, 0, 0.1499975587538568, 0, 0, 0, 0.1499951116511428, 0, 0, 0, 0, 0.9999999897882201, 0, 0, 0, 0, 0, 0, 0, 0, 0, 0, 0, 0, 0, 0, 0, 0, 0, 0, 0, 0, 0, 0, 0, 0, 0, 0, 0.1499945777967747, 0.1499946509190436, 0, 0, 0, 0.9999999898184232, 0, 0.09668244475401999, 0, 0.1499944607525177, 0.1499932850226883, 0.1499950803803627, 0.1499951116511428, 0.1499958817504083, 0.1499950803803627, 0, 0.1499954491365845, 0.1702632979085028, 0.1499932850226876, 0, 0, 0.1499933031152716, 0, 0, 0.1499954491365845, 0.149992672808358, 0.1499942995232979, 0.1499927552933202, 0.1499975040591657, 0.1499942995232979, 0.1499944607525183, 0, 0.1499942995232979, 0.1499950803803627, 0.1499951116511428, 0.1499954491365845, 0.1499975040591657, 0.1499975587538568, 0, 0.1499975040591657, 0.1499946509190436, 0, 0.1499954056253926, 0, 0, 0.1499951878684681, 0, 0.1499946509190436, 0, 0.3846002978296219, 0, 0, 0.1499951116511432, 0, 0.1499950803803627, 0, 0.1499947756454212, 0.1499950707177247, 0, 0, 0.1499944607525177, 0, 0.1499951878684681, 0.1499958817504083, 0.149992672808358, 0.1499942272137198, 0.1499932850226876, 0, 0, 0.1499942995232971, 0.1499932850226876, 0.1499958817504076, 0.1499950520906965, 0.1499975587538568, 0, 0, 0.1499950394469514, 0.1499928284148569, 0.1499950803803627, 0.1499951116511428, 0.1499947756454212, 0.1499975587538568, 0, 0, 0.1499942272137206, 0.1499933031152724, 0.1499927552933202, 0.149993285022689, 0.1499951116511428, 0, 0.1499947756454212, 0, 0.1499951878684681, 0.1499950707177242, 0.1499947756454212, 0, 0, 0, 0, 0.1499951878684681, 0.149996880296053, 0, 0.1499951116511432, 0, 0.1499958817504083, 0.1499958817504083, 0.1499942272137198, 0, 0.1499944607525177, 0.1499958506107018, 0.1499950520906957, 0.1499951878684681, 0.1499944607525183, 0.1499944607525177, 0.1499944607525177, 0, 0.1499944607525177, 0.1499944607525177, 0.1499975587538568, 0.1499933031152716, 0.1499950539196258, 0.1499975587538572, 0, 0.1499942995232979, 0.1499954056253926, 0, 0.1499942995232979, 0.149995904201935, 0.1499946509190436, 0, 0.1499954056253926, 0.1499960394256381, 0.1499975587538572, 0, 0.1499960394256384, 0, 0, 0.1499975587538572, 0, 0, 0, 0, 0, 0, 0, 0, 0, 0, 0.1499945777967744, 0.1499947390262414, 0, 0, 0, 0.1499954056253926, 0.1499951116511432, 0.1499954056253926, 0.1499942995232971, 0.1499969212298785, 0.1499936766945732, 0, 0.1499951116511432, 0.9897604885919981, 0.1499927552933202, 0, 0, 0, 0, 0.1499954056253926, 0.149995127042086, 0.1499944607525183, 0.1499951878684681, 0, 0.1499927552933202, 0.1499975587538568, 0.1499960394256378, 0, 0.75] 
        ]
      },
     "Node8":{
       "Global MG94xREV":0.001037788757177524,
       "Nucleotide GTR":0.0009786890980987752,
       "Posterior prob omega class by site":        [
[0, 0, 0.8500091470801405, 0, 0.8500079395155268, 0.850003917291669, 0.8500107459238707, 0, 0.8500189788582497, 0.8500107459238707, 0.8500091470892424, 0.8500073722254273, 0.8500078439317565, 0, 0.8500088883793621, 0.8500107459238707, 0.8500079365778589, 0.850008441849756, 0.8500088883793613, 0, 0.9290034266321343, 0.8500066582055598, 0, 0, 0, 0.8500085832280168, 0.8500084418497567, 0.8500050059529441, 0.8500078941095688, 0.8500091470892416, 0, 0, 0.8500091470892424, 0.8500079365778589, 0.8500116249588572, 0.8500088883793613, 0, 0, 0, 0.8500116249588572, 0, 0.8500189788582497, 0.8500066082374427, 0.8500088883793621, 0.8500107459238707, 0, 0, 0.8500107459238715, 0.8500084418497567, 0.850010146486449, 0, 0.850008383108702, 0.8500088883793613, 0.8500078941095688, 0, 0.8500066082374419, 0.8500079395216411, 0.8500088883793613, 0.8500084418497567, 0.8500066582055598, 0.8500105480999547, 0, 0.8500107749549878, 0, 0, 0, 0, 0.8500088883793621, 0.8500102950295109, 0.8500073722254262, 0, 0, 0.8500073722254273, 0.8500087005602716, 0, 0, 0.8500066082374427, 0, 0, 0.8500078192451116, 0, 0, 0, 0, 0, 0.8500066582055598, 0.8500066082374427, 0.8500073024156564, 0.8500077216407002, 0, 0, 0, 0.8500189788582497, 0.8500079395216411, 0, 0.8500066082374419, 0.8500050059529441, 0, 0.8500065722142759, 0.8500085832280168, 0.8500079365778589, 0.8532806954314218, 0.8500078439317565, 0, 0, 0.8500085832280168, 0, 0.8500088883793613, 0.8500079395216411, 0.8500079365778589, 0.8500066082374427, 0.8500039172919215, 0, 0.01031277085526036, 0.8500099819500379, 0, 0, 0.8500077216407002, 0.8500077216407002, 0.850011757303724, 0.8500083831087027, 0.8500039172919215, 0.8500087005602716, 0.8500073024156567, 0.8500073722254278, 0.8500107459238715, 0.8500088883793613, 0, 0.8500115076284865, 0.8500084418497563, 0, 0, 0, 0, 0.8500107459238707, 0.8500077216406998, 0.8500091470892416, 0, 0.8500107459125282, 0.8500107459125282, 0.8000339384641648, 0.4999999999999999, 0.8500084417602061, 0.8500078439256256, 0, 0, 0.8500073024156564, 0.8500040050561068, 0.8500073024156564, 0.8500066582055598, 0, 0.8500107459238715, 0.8500063552213023, 0, 0.8500083831087027, 0.8500040050561068, 0, 0.8500077216407002, 0, 0, 0, 0.8500091470892416, 0.8500050059529441, 0.8500091470892416, 0, 0.8500073722254273, 0.8500039172919215, 0.8500039172919215, 0, 0, 0.8500107459238715, 0, 0, 0.8500073722254273, 0.8500107459238707, 0.8500039172919215, 0.8500079395216411, 0.8500079365778589, 0.8500073024156564, 0.8500083831087027, 0.8500073024156564, 0, 0.8500091470892416, 0.8500101464864498, 0.8500066082374427, 0, 0.8500069414167434, 0.8500078941095685, 0.8500073024156567, 0, 0.8500039172919215, 0, 0.8500116249588572, 0.8500079395216411, 0, 0, 0.8500107459238707, 0.8500073024156564, 0.8500116249588572, 0.850006355221302, 0, 0.8500039172919212, 0, 0, 0.8500078941095688, 0.8500079395216411, 0, 0.8500078439317561, 0.8500079395216411, 0, 0.8500073024156564, 0.8500050059529441, 0.8500088883793621, 0, 0.850011757303724, 0.850006355221302, 0.8500078941095688, 0, 0.8500087005602716, 0, 0.850010146486449, 0, 0, 0.8500073024156564, 0.850008383108702, 0.8500116249588564, 0, 0, 0, 0, 0.8500088883793613, 0, 0.850007372225427, 0.8500189788582497, 0.8500091470892416, 0.8500073024156564, 0.850011757303724, 0.850010146486449, 0.8500039172919212, 0.850006355221302, 0.8500066082374419, 0, 0, 0, 0, 0, 0, 0, 0, 0.8500073024156567, 0.8500073722254273, 0, 0, 0, 0.8500087005602716, 0.8500078941095685, 0, 0.8500085832280168, 0, 0, 0, 0.8500107459238707, 0.8500078941095685, 0.8500039172919215, 0.8500078941095688, 0.8934420296752018, 0.850006355221302, 0.8500077216407002, 0.8500091470892424, 0, 0, 0.8500084418497567, 0, 0.8500088883793621, 0.8500107459238707, 0.8500088883793613, 0.8500039172919215, 0.8500088883793613, 0.850008383108702, 0, 0.8500077216407002, 0.8500039172919215, 0, 0, 0, 0.8500078941095685, 0.8500039172919215, 0, 0.8500116249588572, 0, 0.75, 0.4999999999999999, 0.4999999999999999, 0.4999999999999999, 0.4999999999999999, 0.8, 0.01, 0.5, 0.8500083831054505, 1.027763774410074e-08, 0, 0, 0, 0, 0, 0, 0, 0, 0, 0, 0, 0, 0, 0, 0.850010745918691, 0.8500063552128146, 0.8500066082374427, 0.8500077216407002, 0.8500077216407002, 0.8500079365778589, 1.032019685302978e-08, 0, 0, 0, 0.8500039172919212, 0.8500101464864498, 0.8500107459238715, 0, 0.8500039172919215, 0, 0, 0.8500063552213023, 0.8500107459238715, 0.8500039172919215, 0.8500073722254273, 0.8500040050561068, 0, 0, 0, 0, 0.8500084418497567, 0, 0.8500107459238715, 0.8500039172919215, 0, 0, 0, 0, 0, 0.8500039172919215, 0.8500107459238715, 0, 0.8500107459238707, 0.8500088883793613, 0.8500066082374427, 0.8500088883793621, 0.850011757303724, 0.8500079395216411, 0.8500077216407002, 0, 0.8500040050561068, 0.8500107459238715, 0.8500077216407002, 0, 0.8500077216407002, 0.8500039172919215, 0, 0.8500073722254273, 0, 0.8500077216407002, 0.8500091470892424, 0.8500079395216411, 0.8500116249588572, 0.8500073024156564, 0.8500073024156564, 0.8500039172919215, 0, 0.850008383108702, 0.8500078439317565, 0, 0.01031186102154995, 0.8437330002409343, 0.8500091470892416, 0.8500087005602716, 0.8500078439317565, 0, 0.8500078439317565, 0.8500083831087027, 0.8500040050561068, 0, 0, 0.8500087005602716, 0.8500084418497563, 0.01035610029526028, 0, 0, 0.8500073024156564, 0, 0.8500084418497563, 0.8500073024156564, 0.8500084418497563, 0.8500063552213023, 0, 0.8500039172919215, 0.8500073024156564, 0.8500073024156564, 0.8500063552213023, 0.8500084418497563, 0.8500073722254278, 0, 0.8500039172919212, 0, 0.8500039172919212, 0, 0.8500091470892424, 0.8500101464864498, 0.8500066082374427, 0.8500079395216411, 0, 0.8500039172919215, 0.8500066082374427, 0.8500077216407002, 0.8500116249588572, 0.8500101464864498, 0.8500077216407002, 0.8500039172919215, 0.8500107459238715, 0.8500088883793621, 0, 0.8500039172919215, 0, 0.8500091470892416, 0.8500099819500379, 0.8500077216407002, 0.8500087005602716, 0.8500107749549878, 0.8500088883793621, 0.8500077216407002, 0, 0, 0.8500083245173355, 0.8500107459238707, 0.850006355221302, 0.8500078940979742, 0.8500107458357502, 0, 0.8500037985447243, 0, 0, 0, 1.029954919072732e-08, 0, 0, 0.8500077216407002, 0.8500107459238715, 0, 0, 0, 0, 0, 0, 0, 0, 0, 0.8500084418497567, 0, 0, 0.8500066082374419, 0, 0, 0, 0, 0.8500084418497567, 0, 0, 0, 1.031923820550445e-08, 0, 0, 0, 0, 0, 0, 0, 0, 0.8500065722142767, 0.8500091470892424, 0.8500077216407002, 0, 0.850006355221302, 0, 0.8500079395216411, 0, 0, 0.8500066082374419, 0.8500084418497567, 0, 0.827223963357366, 0, 0.8500087005602716, 0.9776529138756272, 0.8500073722254273, 0.8500091470892416, 0, 0.8500091470892424, 0, 0.8500087005602716, 0.8500083831087027, 0.9976978881196785, 0.8500050059529441, 0.8500050059529441, 0, 0, 0.8500088883793621, 0.8500115076284858, 0, 0, 0, 0, 0, 0, 0.8500088883793613, 0.850010774954987, 0.8500066582055598, 0.850009263120572, 0.8500066082374427, 0.8500069414167434, 0, 0, 0.8500063552213023, 0.850008383108702, 0.8500085832280168, 0.8500079395216411, 0, 0.8500087005602716, 0, 0.8500039172919215, 0.8500088883793621, 0.8500088883793613, 0.8500078439317565, 0.01039550121607083, 0, 0, 0.8500039172919212, 0, 0.8500189788582422, 1.04185733281738e-08, 0.8500039172919212, 0, 0.03754241790473082, 0, 0, 0.8500039172919212, 0.8500088883793613, 0, 0.8500073722254273, 0.8500073722254273, 0, 0.8500079395216411, 0.850010146486449, 0.8500115076284865, 0.850008383108702, 0.8500079395216411, 0.8500107459238707, 0, 0.850010146486449, 0.0103792716136014, 0.8500039172919215, 0, 0.01034123048009082, 1.032093573066443e-08, 0.8500078439317565, 0.8500116249588572, 0.8500039172919215, 0.8500083831087027, 0.8500079395216411, 0.8500039172919215, 0, 0.8500079395216411, 0, 0.8500066082312973, 0, 0.75, 0.8500041365828709, 0.8500000000000001, 0.8000000000000007, 0.8, 0, 0.8500000000000009, 0.7499999999999993, 0.75, 0.4999999999999999, 0.4999999999999999, 0.4999999999999999, 0.4999999999999999, 0.4999999999999999, 0.4999999999999999, 0.4999999999999999, 0.4999999999999999, 0.4999999999999999, 0.4999999999999999, 0.4999999999999999, 0.4999999999999999, 0.4999999999999999, 0.4999999999999999, 0.4999999999999999, 0.4999999999999999, 0.4999999999999999, 0, 0.8500049402691601, 0, 0, 0.8500073024156564, 0.8540310629070004, 0, 0.8500078941095685, 0, 0, 0.8500039172919215, 0, 0, 0.8500079395216411, 0.8500039172919215, 0, 0.01030600221716543, 0.8500088883793613, 0.8500107749549878, 0.8500078439317565, 0.8500078192451124, 0.8500091470892416, 0.8500073722254273, 0.8500078941095685, 0, 0.8500079395216411, 0, 1.032197214155517e-08, 0, 0.8500079096142434, 0, 0.8500107459238715, 0.8500078439317565, 0.8500078439317565, 0.8500083831087027, 0.8500040050561068, 0, 0.8500078439317565, 0.8500107749549878, 0, 1.032914922398242e-08, 0.8500077216407002, 0.8500083831087027, 0.8312659315519175, 0.8500107459238715, 0, 0, 0.8500189787854702, 0.850007939515526, 0.8500091470384253, 0.8500092631123135, 0, 0, 0, 0, 0, 0.8500079365778586, 0, 0.8500039172919219, 0, 0, 0.8500087005602716, 0, 0, 0.8500088883793621, 0, 0.8500084418497567, 0, 0.850007372225427, 0, 0, 0.850010774954987, 0.8500079597920377, 0.8500078439317565, 0, 0, 0, 0, 0, 0, 0, 0.01035410477947984, 0.8500050059529441, 0, 0.8500115076284865, 0.8500078941095685, 0, 0, 0, 0, 0, 0.850010146486449, 0.8500091470892424, 0.8500088883793613, 0.8500079395216411, 0.8500039172919215, 0.8500107459238707, 0.8500088883793613, 0, 0.8500107459238707, 0.9516494886246609, 0.8500087005602716, 0.8500079395216411, 0, 0.850010774954987, 0.8500050059529441, 0.8500107459238715, 0.8500063552213023, 0.8500078941095685, 0, 0.8500091470892416, 0.8500039172919215, 0.8500107459238707, 0.8500116249588572, 0, 0.8500078439317565, 0.8500078941095685, 0.8500078941095685, 0, 0.8500091470892416, 0, 0, 0.8500107459238715, 0, 0, 0, 0, 0, 0.8500073024156564, 0.8500077216407002, 0, 0, 0, 0, 0.01031074022239591, 0, 0, 0, 0, 0, 0.8500039172919215, 0, 0.8500078439317565, 0, 0, 0, 0.8500087005602716, 0.0188266489819567, 0.8500087005602716, 0, 0.8500066082374427, 0, 0, 0.8500078439317565, 0.8500088883793621, 0.8500039172919215, 0.8500189788582502, 0.8500078941095688, 0.8500039172919212, 0, 0.8500078941095688, 0, 0, 0.8500091470892416, 0, 0.8500078439317565, 0, 0, 0, 0, 0, 0, 0, 0, 0.8500078439317561, 1.032320401231996e-08, 0.8500039172919215, 0, 0, 0, 0.8500066082374427, 0, 1.051210495531331e-08, 0.8500091470892416, 0.8500078941095685, 0.8500073024156564, 0, 0.850009263120572, 0.8500091470892424, 0.8500085832280168, 0, 0, 0, 0.0103150897350436, 0.7095303306281431, 0.8500040050561068, 0.8500078439317565, 0, 0.8500063552213023, 0, 0, 0.8500077216407002, 0.8500117573037247, 0.8500078941095685, 0, 0.8500088883793621, 0.8500079395216411, 0.8500063552128146, 0, 0.8500073722163731, 0, 0.8500083831025114, 0.8500087005485077, 0.8500073722192654, 0, 0.8500107459238715, 0.8500039172919212, 0.8500117573037247, 0.8500083245173355, 0.8500078439317565, 0, 0.8500091470892424, 0, 0, 0.8500117573037247, 0.8500084418497567, 0.8500050059529441, 0.8500091470892416, 0.8500039172919219, 0.8500039172919212, 0.8500091470892416, 0.8500084418497563, 0.8500092631205712, 0.850010774954987, 0.8500091470892416, 0, 0.8500091470892416, 0, 0.8500039172919215, 0.8500073024156564, 0.8500077216407006, 0.4999999999999999, 0.4999999999999999, 0.4999999999999999, 0.4999999999999999, 0.4999999999999999, 0.4999999999999999, 0.4999999999999999, 0.4999999999999999, 0.4999999999999999, 0.4999999999999999, 0.4999999999999999, 0.4999999999999999, 0.4999999999999999, 0.4999999999999999, 0.8500231881925869, 0.8500099819416057, 0, 0, 0.8500116249472095, 0.8500039172887768, 0.8500073722192654, 0.8500087005602716, 0.5179334675387056, 0, 0.8500078439317565, 0.8500091470892416, 1.066615620492869e-08, 0.8500078439317565, 0.8500078439317565, 0, 0.8500073722254278, 0.8500039172919215, 0.8500073722254273, 0, 0.8500115076284865, 0.8500073024156564, 0.8500115076284865, 0.8500078941095685, 0.8500073024156564, 0, 0.8500091470892416, 0.01032185473102359, 0.8500078941095685, 0, 0.8500077216407002, 0, 0.8530989089214889, 0, 0, 0.01039652392336702, 0.850007372225427, 0.8500078439317561, 0, 0.8500078941095685, 0, 0.850007894109568, 0.8500116249472087, 0, 0.8500039172919212, 0.8500078439317561, 0.8500084418497567, 0, 0, 0, 0.8500039172919212, 0.8500049402694106, 0.8500079597920374, 0.8500078439317565, 0, 0.8500039172919212, 0.8500078941095685, 0.8500078192451124, 0.8500066082374427, 0.850010146486449, 0.8500088883793621, 0, 0.8500102950295109, 0.8500087005602716, 0, 0, 0, 0, 0, 0, 0, 0, 0.8500088883793621, 0, 0, 0.8500088883793621, 0, 0, 0.8500078192451116, 0, 0, 0, 0.8500116249472095, 0.4527973173494732, 0.8500037183416176, 0, 0.8500078439200649, 0.8500084418379774, 0, 0, 0, 0, 0.8500079365778586, 0.01032719700835545, 0.8500087005602716, 0.850010146486449, 0.8404476845794596, 0, 0.8500092631205712, 0.8500077216407002, 0.8500099819500385, 0.8500039172919212, 0, 0.850006355221302, 0.8500078941095685, 0.8500078439317565, 0.8500088883793613, 0, 0, 0.8500078941095688, 0.850010146486449, 0.8500039172919215, 0.9957270273954421, 0, 0, 0, 0.8500078439317565, 0.850010146486449, 0, 0.8500078439317561, 0.5234655092509902, 0.8500039172919212, 0.8500039172919212, 0.8500087005602712, 0, 0, 0.8500091470892416, 0.8500073024156564, 0.8500088883793613, 0.850007894109568, 0.8500078941095685, 0.8500078941095685, 0, 0.8500078941095685, 0.8500116249588564, 0.8500039172919212, 0.850007372225427, 0.8500116249588572, 0.850008383108702, 0.8500079365778586, 0.8500073024156564, 0.8500073024156567, 0, 0.8500073722254273, 0.8500073722254273, 0, 0, 0.8500039172919215, 0, 0.8500116249588572, 0.8500078439317565, 0, 0.8500078941095685, 0.8500078941095685, 0.8500078941095685, 0.8500039172919212, 0.8500078941095688, 0.8500066082374427, 0.8500037183447009, 0.850008583228016, 0, 0, 0.8500073024156564, 0.8500078941095685, 0, 0.8500039172919215, 0.8500091470892424, 0.8500078439317558, 0, 0.8500088883793621, 0, 0, 0, 0.8500116249588572, 0, 0, 0, 0.8500073024156564, 0.8500084418497563, 0.8500063552213023, 0.8500073024156564, 0.8500050059529441, 0.8500078941095685, 0.8500091470892416, 0.8500073722254273, 0, 0.8500039172919215, 0, 0.8500078941095685, 0, 0.8500078192451124, 0, 0.8500084418497563, 0, 0.8500039172919215, 0, 0.8500073722254273, 0, 0.8500087005602716, 0.8500039172919215, 0.8500078941095685, 0.8500066082374427, 0.8500078941095685, 0.8500078439317565, 0, 0, 0.8500078941095685, 0.8500039172919215, 0, 0.8500092631205712, 0, 0, 0.8500079365778586, 0.8500116249588564, 0.8500039172919212, 0.8500078941095685, 0, 0, 0.8500066082374419, 0.8500189788582502, 0.8500087005602712, 0.8500050059529441, 0.8500039172919215, 0.850010774954987, 0, 0.8500050059529441, 0, 0.8500078192451116, 0, 0, 0, 0, 0.8500078439315062, 0, 0.8500079365778586, 0.8500039172919215, 0, 0, 0, 0, 0, 0, 0, 0, 0, 0, 0, 0, 0.8500107749547371, 0.8500063552181258, 0.8500078941095688, 0, 0, 0.8500079365746063, 0, 0, 0, 0, 0, 0, 0, 0, 0.8500078941095688, 0.850006355221302, 0, 0, 0, 0.8500117573037247, 0.8500039172919215, 0, 0, 0.8500039172919215, 0, 0, 0, 0, 0, 0.8500088883793613, 0, 0.8500116249588572, 0, 0.8500079365778589, 0, 0, 0, 0, 0, 0, 0, 1.0334366711224e-08, 1.028507155792528e-08, 0.8500088883793621, 0, 0, 0, 0.9436785267890533, 0, 0, 0, 0, 0.850010146486449, 0.8500107749549878, 0.8500079597920374, 0.850008383108702, 0, 0, 0.8500079365778589, 0, 0, 1.034743560897927e-08, 0, 0, 0.8500087005602716, 0.8500115076284865, 0, 0, 0.8500079096142439, 0.8500039172919215, 0.850010774954987, 0.8500101464864498, 1.029901766737011e-08, 0, 0.850010774954987, 0, 0, 0, 0, 0, 0, 0, 0.8500115076284865, 0, 0, 0, 0, 0, 0, 0, 0, 0, 0, 0, 0, 0, 0, 0.01034637881953149, 0, 0, 0, 0, 0, 0, 0, 0, 0.0103034151067636, 0, 0, 0.8413431913446195, 0, 0, 0, 0, 0, 0, 0, 0, 0, 0, 0, 0.8421029564760271, 0, 0.8500115076284858, 0.8500087005602716, 0, 0, 0.8426020187988247, 0.8500078941095688, 0, 0.8500115076284858, 0.8500078941095688, 0, 0.850007939515526, 0, 0, 0, 0.8500066581996643, 0, 0, 0, 0.8500050059471933, 0.850007372216372, 0, 0.8500065722090184, 0.8500087005485077, 0.8500116249472095, 0.8500079395184642, 0.8500037183447016, 0, 0.850008383108702, 0.8500079395216411, 0.850008383108702, 0.8500084418497567, 0.8500092631205712, 0, 0, 0, 0, 0, 0, 0, 0, 0, 0, 0.8500078940979745, 0.8500078941042574, 0, 0, 0, 0, 0, 0.8500078941095688, 0, 0.8500078439317565, 0.8500078941095688, 0, 0, 0, 0, 0, 0.01025438620757411, 0, 0, 0.8500115076284865, 0, 0, 0, 0, 0, 0, 0, 0, 0, 0, 0, 0, 0.01031518350120638, 0.8500078941095685, 0, 0, 0, 0, 0, 0, 0, 0, 0, 0, 0, 0, 0, 0, 0, 0, 0.01031055310840149, 0, 0, 0, 0, 0, 0, 0, 0, 0, 0, 0, 0, 0, 0, 0.01031364825155081, 0, 0, 0.8500091470892416, 0.01031140862662563, 0.8500091470892416, 1.071408585375506e-08, 0, 0.8500078941095685, 0.8500115076284865, 0.8500039172919215, 0, 1.03082296035803e-08, 0.8500077216407002, 0.8500079395216411, 0.8500078192451124, 0.8500078941095685, 0.8500087005602716, 1.03638986030488e-08, 0.8500078941095685, 0.8500079395216411, 0.8500073024156564, 0.8500088883793613, 0.8500088883793613, 0.8500079395216411, 0.7556916945449416, 0, 0.8500079365775682, 0.8500088883793613, 0, 0, 0, 0, 0.8500039172919219, 0.8500088883793621, 0.8500039172919215, 0, 0.8500050059529441, 0, 0, 0, 0.8500115076284865, 0, 0, 0.4999999999999999, 0.4999999999999999, 0.8500078192364008, 0.8500079395216411, 0.8500084418497567, 0, 0.8500079395216411, 0, 0, 0, 0, 0, 0, 0, 0, 0, 1.030481328332122e-08, 0.8500084418497567, 0.8500073024156564, 0, 0, 0, 0.8500073722254273, 0, 0, 0.850008383108702, 0, 0, 0, 0.850007372225427, 0.8500037183447009, 0, 0, 0, 0, 0, 0, 0.8500065722142759, 0, 0, 0, 0, 0, 0.8500079365778586, 0, 0, 0.8500078439317565, 0, 0, 0.8500087005602716, 0, 0.8500102950295116, 0, 0.8500066082374427, 0, 0.8500088883793621, 0.8500092631205712, 0, 0, 0.01036268436627877, 0.8500091470892424, 0.8500088883793613, 0, 0.8500078701857394, 0.8500085832280163, 0.8500079597920374, 0.8500066082374419, 0.8500085832280163, 0.850006658205559, 0, 0.8500189788582422, 0.850007894109568, 0.8500039172919215, 0, 0.8500039172919212, 0.8500079365778586, 0.8500039172919212, 0.8500078192451124, 0.8500078941095685, 0.8500039172919212, 0, 0.8500091470892424, 0.8500078941095685, 0.01033447977400233, 0, 0, 0, 0.8500087005602716, 0.8500077216407002, 0.8500078192451124, 0.8500083245173352, 0, 0.850010774954987, 0, 0, 0.8500078941095685, 0, 0.8500084418497563, 0.8500117573037247, 1.033031300627293e-08, 0.8500116249588572, 0, 0.8500084418497567, 0.8500073024156567, 0.8500099819500385, 0.8500099819500385, 0.8500078439317565, 0, 0, 0.8500087005602716, 0, 0.8500078941095685, 0.8500079365778589, 0.8500077216407002, 0.8500073024156564, 0.8500040050561068, 0, 0.8500091470892416, 0, 0.8500078439317565, 0.8500116249588572, 0, 0.8500107749549878, 0.8500039172919215, 0.0103060224605043, 1.032961811179567e-08, 0.8500039172919215, 0.8500116249588572, 0, 0.8500088883793621, 0.8500039172919215, 0, 0, 0.8500078940979742, 0.8500039172887768, 0.850006608231298, 0.8500116249472095, 0, 0.8500073722163731, 0.8500085832218544, 0, 0.8500077216407002, 0.8500050059529441, 1.032695694434401e-08, 0.8500079395216411, 0.8500039172919215, 0.8500099819500385, 0.8500116249588572, 0.8500073024156564, 0.8500099819500385, 0, 0.8500063552213023, 0.8500040050561068, 0.8500078941095685, 0.8500078941095685, 0.8500116249588572, 0.8500039172919215, 0.8500107459238715, 0.8500078439317565, 0.8500066082374419, 0.0103234447565384, 0, 0.8500088883793621, 0.8500084418497567, 0, 0.8500078941095688, 0, 0, 0, 0.8500079365778586, 0.850010146486449, 0, 0.8500040050561065, 0, 0.8500079395216411, 0.8500078941095688, 0, 0.8500107459238707, 0.8500084418497567, 0, 0.8500079395216411, 0.8500079395216411, 0, 0, 0, 0.8500087005602716, 0.8500066582055598, 0.8500039172919215, 0.8500102950243311, 0, 0.8500065722142759, 0.8500039172919215, 0, 0.8500078439317565, 0, 0.9201548813505527, 0, 0.8500065722142759, 0, 0.8500078941095688, 0, 0.850007372225427, 0, 0.8500115076284858, 0, 0, 0, 1.031464143726627e-08, 0, 0, 0, 0, 0, 0, 0.9183682490493652, 0.8500079597920377, 0.8500063552213023, 0.8500039172919215, 0.8500087005602716, 0, 0, 0, 0, 0.01031869498782304, 0, 0.8500084418497567, 0, 0, 0, 0, 0, 0, 0, 0, 0, 0.5083425992874452, 0, 0, 0, 1.029878833367813e-08, 0, 0, 0, 0, 0, 0, 0.8500092631205712, 0, 0, 0, 0, 0, 0, 0, 0, 0, 0, 0.8500102950295109, 0, 0.850007372225427, 0, 0.8500078439317565, 0.8500079395216411, 0, 0.8500037183447009, 0.8500050059529441, 0.8500088883793621, 0.8500085832280168, 0, 0.8500037183447009, 0, 0, 0.8500079395216411, 0.8500039172919212, 0, 0, 0.8500066082374427, 0.8500050059529441, 0.850010774954987, 0, 0.850011757303724, 0, 0, 0.8500102950295109, 0.8500065722142767, 1.031923457555586e-08, 0.8500066582055598, 0.8500078439317565, 0, 0.8500085832280168, 0, 0, 0, 0, 0.8500088883793621, 0.8500088883793621, 0, 0.8500087005602716, 0.8500077216407002, 0, 0, 0.8500073024156564, 0.919186096506886, 0, 0.8500088883793621, 0, 0, 0, 0, 0.8500066082374419, 0.8500107459238715, 1.085758758564372e-08, 0, 0, 0, 0.850006355221302, 0.8500066082374419, 0, 0.850010146486449, 0.850010774954987, 0.8500039172919212, 0.8500087005602716, 0.8500088883793621, 0.8500073722254273, 0.8500079395216411, 0.8500073722254273, 0.8500088883793621, 0.8500050059529441, 0.8500073722254273, 0, 0, 0, 0, 0.5073763436411185, 0, 0, 0.8500088883793621, 0.8500087005602716, 0, 0, 0.8500073722254273, 0, 0.8500115076284865, 0.8500087005602716, 0, 0.8500039172919215, 0, 0.8500079395216411, 0, 0, 0.8500091470892424, 0, 0, 0, 0.8500078941095685, 0.8500091470892416, 0.8500078439317565, 0.8500037183447016, 0.8500087005602716, 0.8500040050561068, 0, 0.8500088883793613, 0, 0.8500078941095685, 0.850007939518702, 0.8500073024092977, 0.8500091470801413, 0, 0, 0.8500116249472087, 0.8500079365690044, 0, 0.8500107459125282, 0.8500078439200641, 0.8500083831025114, 0, 0.7492270792132989, 0, 0.8500087004688687, 0.7542346502144115, 0, 0, 0.4999999999999999, 0.8500038378011199, 0, 0, 0.8500078439200646, 0.8500077216315028, 0.8500039172887768, 0, 0, 0, 0, 0, 1.029540211464572e-08, 0, 0.8500066582055598, 0.8500084418497567, 0, 0, 0.8500102950210326, 0.4999999999999999, 0.4999999999999999, 0.4999999999999999, 0.4999999999999999, 0.4999999999999999, 0.6999999999999993, 0.4999999999999996, 0.850006108570781, 0.8500040050561068, 0.8500078439317561, 0.8500065722142759, 0.8500079365722568, 0, 0, 0.8500065722090184, 0, 0, 0.8500078192451124, 0, 0.8500073722254273, 0, 0, 0.8500091470892416, 0.8500039172919215, 0.8500079395216403, 0.8500115076284865, 0.02323978029839362, 0.8500115076284865, 0.8500091470892416, 0.8500088883793613, 0.8500066582055598, 0, 0, 0.8500116249588572, 0.8500073024156564, 0.8500088883793621, 0.8500092631205712, 0.9359348083573323, 0.8500079395216411, 1.031667729061103e-08, 0, 0.850008383108702, 0.8500084418497567, 0.8500099819500385, 0, 0.8500087005602712, 0, 0.8500078439317565, 0.850006355221302, 0, 0.8500073722254273, 0.8500039172919215, 0.8500107459238707, 0.8500078941095688, 0.8500078439317565, 0, 0.850008383108702, 0.850008383108702, 0.8500083831087027, 0, 0.8500078941095685, 0.8500085832280168, 0, 0, 0.8500107459238707, 0.8500077216407002, 0.8500077216407002, 0, 0.8500088883793621, 0, 0.8500066082374427, 0, 0.8500078941095685, 0.8500116249588572, 0.8500083245173355, 0, 0.8500078192451116, 0.8500039172919215, 0.8500039172919212, 0.8500084418497567, 0, 0.8500073722254273, 0.8500078941095685, 0.8500078941095685, 0, 0.8500063552213023, 0.8500099819500385, 0, 0.8500078941095685, 0.8500078439317565, 0.8500099819500385, 0, 0, 0, 0.850010774954987, 0, 0, 0, 0, 0, 0, 0, 0, 0, 0, 0.850010146486449, 0, 0, 0, 0, 0, 0, 0, 0, 0, 0, 0, 0, 0.8500078941095688, 0, 0.8500039172919215, 0.8500039172919215, 0, 0, 0.8500073722254273, 0.850010146486449, 0, 0.8500039172919215, 0.01033086000553736, 0, 0.8500078941095688, 0.8500084418497563, 0, 0.8500078439317565, 0, 0.8500079365778589, 0.8500079365778581, 0, 0.8500079096142434, 0, 0.8500073024092977, 0.8500101464779656, 1.045493145500134e-08, 0, 0, 0, 0, 0, 0.8500065722142759, 1.032235896314187e-08, 0, 0, 0, 0, 0, 0, 0, 0, 0.8500039172919215, 0, 0, 0, 0.8500078439317565, 0, 0, 0, 0, 1.034178444366535e-08, 0, 0, 0, 0, 0, 0, 0, 0, 0, 0, 0, 0, 0, 0, 0, 0, 0, 0, 0, 0, 0, 0, 0, 0, 0, 0, 0.8500087005602716, 0.8500085832280171, 0, 0, 0, 1.029295827788203e-08, 0, 0.9170380297167999, 0, 0.8500088883793621, 0.850010774954987, 0.8500078941095685, 0.8500078439317565, 0.8500066082374419, 0.8500078941095685, 0, 0.8500073024156564, 0.8528417930869556, 0.8500107749549878, 0, 0, 0.8500107459238715, 0, 0, 0.8500073024156564, 0.8500117573037247, 0.8500091470892416, 0.8500116249588572, 0.8500040050561068, 0.8500091470892416, 0.8500088883793613, 0, 0.8500091470892416, 0.8500078941095685, 0.8500078439317565, 0.8500073024156564, 0.8500040050561068, 0.8500039172919215, 0, 0.8500040050561068, 0.8500085832280168, 0, 0.8500073722254273, 0, 0, 0.8500077216407002, 0, 0.8500085832280168, 0, 0.6492127674032753, 0, 0, 0.8500078439317565, 0, 0.8500078941095685, 0, 0.8500083831087027, 0.8500079096142439, 0, 0, 0.8500088883793621, 0, 0.8500077216407002, 0.8500066082374419, 0.8500117573037247, 0.850009263120572, 0.8500107749549878, 0, 0, 0.8500091470892424, 0.8500107749549878, 0.8500066082374427, 0.8500079395216411, 0.8500039172919215, 0, 0, 0.8500079597920377, 0.8500115076284865, 0.8500078941095685, 0.8500078439317565, 0.8500083831087027, 0.8500039172919215, 0, 0, 0.8500092631205712, 0.8500107459238707, 0.8500116249588572, 0.8500107749549862, 0.8500078439317565, 0, 0.850008383108702, 0, 0.8500077216407002, 0.8500079096142439, 0.8500083831087027, 0, 0, 0, 0, 0.8500077216407002, 0.8500050059529441, 0, 0.8500078439317561, 0, 0.8500066082374419, 0.8500066082374419, 0.850009263120572, 0, 0.8500088883793621, 0.8500066582055598, 0.8500079395216411, 0.8500077216407002, 0.8500088883793613, 0.8500088883793621, 0.8500088883793621, 0, 0.8500088883793621, 0.8500088883793621, 0.8500039172919215, 0.8500107459238715, 0.8500079365778589, 0.8500039172919212, 0, 0.8500091470892416, 0.8500073722254273, 0, 0.8500091470892416, 0.8500065722142759, 0.8500085832280168, 0, 0.850007372225427, 0.850006355221302, 0.8500039172919212, 0, 0.850006355221302, 0, 0, 0.8500039172919212, 0, 0, 0, 0, 0, 0, 0, 0, 0, 0, 0.8500087005602716, 0.8500084418497567, 0, 0, 0, 0.8500073722254273, 0.8500078439317565, 0.8500073722254273, 0.8500091470892424, 0.8500049402694099, 0.850010146486449, 0, 0.8500078439317565, 0.0103868642062804, 0.8500116249588572, 0, 0, 0, 0, 0.8500073722254273, 0.8500078192451124, 0.8500088883793613, 0.8500077216407002, 0, 0.8500116249588572, 0.8500039172919215, 0.8500063552213023, 0, 0.2499999999999999],
        [0, 0, 0.1499908529198595, 0, 0.1499920604844732, 0.149996082708331, 0.1499892540761293, 0, 0.1499810211417503, 0.1499892540761293, 0.1499908529107576, 0.1499926277745727, 0.1499921560682435, 0, 0.1499911116206379, 0.1499892540761293, 0.1499920634221411, 0.149991558150244, 0.1499911116206387, 0, 0.07099657336786569, 0.1499933417944402, 0, 0, 0, 0.1499914167719832, 0.1499915581502433, 0.1499949940470559, 0.1499921058904312, 0.1499908529107584, 0, 0, 0.1499908529107576, 0.1499920634221411, 0.1499883750411428, 0.1499911116206387, 0, 0, 0, 0.1499883750411428, 0, 0.1499810211417503, 0.1499933917625573, 0.1499911116206379, 0.1499892540761293, 0, 0, 0.1499892540761285, 0.1499915581502433, 0.149989853513551, 0, 0.149991616891298, 0.1499911116206387, 0.1499921058904312, 0, 0.1499933917625581, 0.1499920604783589, 0.1499911116206387, 0.1499915581502433, 0.1499933417944402, 0.1499894519000453, 0, 0.1499892250450122, 0, 0, 0, 0, 0.1499911116206379, 0.1499897049704891, 0.1499926277745738, 0, 0, 0.1499926277745727, 0.1499912994397284, 0, 0, 0.1499933917625573, 0, 0, 0.1499921807548884, 0, 0, 0, 0, 0, 0.1499933417944402, 0.1499933917625573, 0.1499926975843436, 0.1499922783592998, 0, 0, 0, 0.1499810211417503, 0.1499920604783589, 0, 0.1499933917625581, 0.1499949940470559, 0, 0.1499934277857241, 0.1499914167719832, 0.1499920634221411, 0.1467193045685782, 0.1499921560682435, 0, 0, 0.1499914167719832, 0, 0.1499911116206387, 0.1499920604783589, 0.1499920634221411, 0.1499933917625573, 0.1499960827080785, 0, 0.9896872291447396, 0.1499900180499621, 0, 0, 0.1499922783592998, 0.1499922783592998, 0.149988242696276, 0.1499916168912973, 0.1499960827080785, 0.1499912994397284, 0.1499926975843433, 0.1499926277745722, 0.1499892540761285, 0.1499911116206387, 0, 0.1499884923715135, 0.1499915581502437, 0, 0, 0, 0, 0.1499892540761293, 0.1499922783593002, 0.1499908529107584, 0, 0.1499892540874718, 0.1499892540874718, 0.1999660615358352, 0.5000000000000001, 0.1499915582397939, 0.1499921560743744, 0, 0, 0.1499926975843436, 0.1499959949438932, 0.1499926975843436, 0.1499933417944402, 0, 0.1499892540761285, 0.1499936447786977, 0, 0.1499916168912973, 0.1499959949438932, 0, 0.1499922783592998, 0, 0, 0, 0.1499908529107584, 0.1499949940470559, 0.1499908529107584, 0, 0.1499926277745727, 0.1499960827080785, 0.1499960827080785, 0, 0, 0.1499892540761285, 0, 0, 0.1499926277745727, 0.1499892540761293, 0.1499960827080785, 0.1499920604783589, 0.1499920634221411, 0.1499926975843436, 0.1499916168912973, 0.1499926975843436, 0, 0.1499908529107584, 0.1499898535135502, 0.1499933917625573, 0, 0.1499930585832566, 0.1499921058904315, 0.1499926975843433, 0, 0.1499960827080785, 0, 0.1499883750411428, 0.1499920604783589, 0, 0, 0.1499892540761293, 0.1499926975843436, 0.1499883750411428, 0.149993644778698, 0, 0.1499960827080788, 0, 0, 0.1499921058904312, 0.1499920604783589, 0, 0.1499921560682439, 0.1499920604783589, 0, 0.1499926975843436, 0.1499949940470559, 0.1499911116206379, 0, 0.149988242696276, 0.149993644778698, 0.1499921058904312, 0, 0.1499912994397284, 0, 0.149989853513551, 0, 0, 0.1499926975843436, 0.149991616891298, 0.1499883750411436, 0, 0, 0, 0, 0.1499911116206387, 0, 0.149992627774573, 0.1499810211417503, 0.1499908529107584, 0.1499926975843436, 0.149988242696276, 0.149989853513551, 0.1499960827080788, 0.149993644778698, 0.1499933917625581, 0, 0, 0, 0, 0, 0, 0, 0, 0.1499926975843433, 0.1499926277745727, 0, 0, 0, 0.1499912994397284, 0.1499921058904315, 0, 0.1499914167719832, 0, 0, 0, 0.1499892540761293, 0.1499921058904315, 0.1499960827080785, 0.1499921058904312, 0.1065579703247982, 0.149993644778698, 0.1499922783592998, 0.1499908529107576, 0, 0, 0.1499915581502433, 0, 0.1499911116206379, 0.1499892540761293, 0.1499911116206387, 0.1499960827080785, 0.1499911116206387, 0.149991616891298, 0, 0.1499922783592998, 0.1499960827080785, 0, 0, 0, 0.1499921058904315, 0.1499960827080785, 0, 0.1499883750411428, 0, 0.25, 0.5000000000000001, 0.5000000000000001, 0.5000000000000001, 0.5000000000000001, 0.2, 0.99, 0.5, 0.1499916168945495, 0.9999999897223623, 0, 0, 0, 0, 0, 0, 0, 0, 0, 0, 0, 0, 0, 0, 0.149989254081309, 0.1499936447871854, 0.1499933917625573, 0.1499922783592998, 0.1499922783592998, 0.1499920634221411, 0.9999999896798032, 0, 0, 0, 0.1499960827080788, 0.1499898535135502, 0.1499892540761285, 0, 0.1499960827080785, 0, 0, 0.1499936447786977, 0.1499892540761285, 0.1499960827080785, 0.1499926277745727, 0.1499959949438932, 0, 0, 0, 0, 0.1499915581502433, 0, 0.1499892540761285, 0.1499960827080785, 0, 0, 0, 0, 0, 0.1499960827080785, 0.1499892540761285, 0, 0.1499892540761293, 0.1499911116206387, 0.1499933917625573, 0.1499911116206379, 0.149988242696276, 0.1499920604783589, 0.1499922783592998, 0, 0.1499959949438932, 0.1499892540761285, 0.1499922783592998, 0, 0.1499922783592998, 0.1499960827080785, 0, 0.1499926277745727, 0, 0.1499922783592998, 0.1499908529107576, 0.1499920604783589, 0.1499883750411428, 0.1499926975843436, 0.1499926975843436, 0.1499960827080785, 0, 0.149991616891298, 0.1499921560682435, 0, 0.9896881389784501, 0.1562669997590657, 0.1499908529107584, 0.1499912994397284, 0.1499921560682435, 0, 0.1499921560682435, 0.1499916168912973, 0.1499959949438932, 0, 0, 0.1499912994397284, 0.1499915581502437, 0.9896438997047398, 0, 0, 0.1499926975843436, 0, 0.1499915581502437, 0.1499926975843436, 0.1499915581502437, 0.1499936447786977, 0, 0.1499960827080785, 0.1499926975843436, 0.1499926975843436, 0.1499936447786977, 0.1499915581502437, 0.1499926277745722, 0, 0.1499960827080788, 0, 0.1499960827080788, 0, 0.1499908529107576, 0.1499898535135502, 0.1499933917625573, 0.1499920604783589, 0, 0.1499960827080785, 0.1499933917625573, 0.1499922783592998, 0.1499883750411428, 0.1499898535135502, 0.1499922783592998, 0.1499960827080785, 0.1499892540761285, 0.1499911116206379, 0, 0.1499960827080785, 0, 0.1499908529107584, 0.1499900180499621, 0.1499922783592998, 0.1499912994397284, 0.1499892250450122, 0.1499911116206379, 0.1499922783592998, 0, 0, 0.1499916754826645, 0.1499892540761293, 0.149993644778698, 0.1499921059020258, 0.1499892541642498, 0, 0.1499962014552757, 0, 0, 0, 0.9999999897004508, 0, 0, 0.1499922783592998, 0.1499892540761285, 0, 0, 0, 0, 0, 0, 0, 0, 0, 0.1499915581502433, 0, 0, 0.1499933917625581, 0, 0, 0, 0, 0.1499915581502433, 0, 0, 0, 0.9999999896807618, 0, 0, 0, 0, 0, 0, 0, 0, 0.1499934277857233, 0.1499908529107576, 0.1499922783592998, 0, 0.149993644778698, 0, 0.1499920604783589, 0, 0, 0.1499933917625581, 0.1499915581502433, 0, 0.172776036642634, 0, 0.1499912994397284, 0.02234708612437275, 0.1499926277745727, 0.1499908529107584, 0, 0.1499908529107576, 0, 0.1499912994397284, 0.1499916168912973, 0.002302111880321478, 0.1499949940470559, 0.1499949940470559, 0, 0, 0.1499911116206379, 0.1499884923715142, 0, 0, 0, 0, 0, 0, 0.1499911116206387, 0.149989225045013, 0.1499933417944402, 0.149990736879428, 0.1499933917625573, 0.1499930585832566, 0, 0, 0.1499936447786977, 0.149991616891298, 0.1499914167719832, 0.1499920604783589, 0, 0.1499912994397284, 0, 0.1499960827080785, 0.1499911116206379, 0.1499911116206387, 0.1499921560682435, 0.9896044987839292, 0, 0, 0.1499960827080788, 0, 0.1499810211417578, 0.9999999895814267, 0.1499960827080788, 0, 0.9624575820952692, 0, 0, 0.1499960827080788, 0.1499911116206387, 0, 0.1499926277745727, 0.1499926277745727, 0, 0.1499920604783589, 0.149989853513551, 0.1499884923715135, 0.149991616891298, 0.1499920604783589, 0.1499892540761293, 0, 0.149989853513551, 0.9896207283863986, 0.1499960827080785, 0, 0.9896587695199092, 0.9999999896790642, 0.1499921560682435, 0.1499883750411428, 0.1499960827080785, 0.1499916168912973, 0.1499920604783589, 0.1499960827080785, 0, 0.1499920604783589, 0, 0.1499933917687027, 0, 0.25, 0.1499958634171291, 0.1499999999999999, 0.1999999999999993, 0.2, 0, 0.1499999999999991, 0.2500000000000007, 0.25, 0.5000000000000001, 0.5000000000000001, 0.5000000000000001, 0.5000000000000001, 0.5000000000000001, 0.5000000000000001, 0.5000000000000001, 0.5000000000000001, 0.5000000000000001, 0.5000000000000001, 0.5000000000000001, 0.5000000000000001, 0.5000000000000001, 0.5000000000000001, 0.5000000000000001, 0.5000000000000001, 0.5000000000000001, 0, 0.1499950597308399, 0, 0, 0.1499926975843436, 0.1459689370929996, 0, 0.1499921058904315, 0, 0, 0.1499960827080785, 0, 0, 0.1499920604783589, 0.1499960827080785, 0, 0.9896939977828346, 0.1499911116206387, 0.1499892250450122, 0.1499921560682435, 0.1499921807548876, 0.1499908529107584, 0.1499926277745727, 0.1499921058904315, 0, 0.1499920604783589, 0, 0.9999999896780278, 0, 0.1499920903857566, 0, 0.1499892540761285, 0.1499921560682435, 0.1499921560682435, 0.1499916168912973, 0.1499959949438932, 0, 0.1499921560682435, 0.1499892250450122, 0, 0.9999999896708508, 0.1499922783592998, 0.1499916168912973, 0.1687340684480825, 0.1499892540761285, 0, 0, 0.1499810212145298, 0.149992060484474, 0.1499908529615747, 0.1499907368876865, 0, 0, 0, 0, 0, 0.1499920634221414, 0, 0.1499960827080781, 0, 0, 0.1499912994397284, 0, 0, 0.1499911116206379, 0, 0.1499915581502433, 0, 0.149992627774573, 0, 0, 0.149989225045013, 0.1499920402079623, 0.1499921560682435, 0, 0, 0, 0, 0, 0, 0, 0.9896458952205202, 0.1499949940470559, 0, 0.1499884923715135, 0.1499921058904315, 0, 0, 0, 0, 0, 0.149989853513551, 0.1499908529107576, 0.1499911116206387, 0.1499920604783589, 0.1499960827080785, 0.1499892540761293, 0.1499911116206387, 0, 0.1499892540761293, 0.04835051137533908, 0.1499912994397284, 0.1499920604783589, 0, 0.149989225045013, 0.1499949940470559, 0.1499892540761285, 0.1499936447786977, 0.1499921058904315, 0, 0.1499908529107584, 0.1499960827080785, 0.1499892540761293, 0.1499883750411428, 0, 0.1499921560682435, 0.1499921058904315, 0.1499921058904315, 0, 0.1499908529107584, 0, 0, 0.1499892540761285, 0, 0, 0, 0, 0, 0.1499926975843436, 0.1499922783592998, 0, 0, 0, 0, 0.9896892597776041, 0, 0, 0, 0, 0, 0.1499960827080785, 0, 0.1499921560682435, 0, 0, 0, 0.1499912994397284, 0.9811733510180433, 0.1499912994397284, 0, 0.1499933917625573, 0, 0, 0.1499921560682435, 0.1499911116206379, 0.1499960827080785, 0.1499810211417498, 0.1499921058904312, 0.1499960827080788, 0, 0.1499921058904312, 0, 0, 0.1499908529107584, 0, 0.1499921560682435, 0, 0, 0, 0, 0, 0, 0, 0, 0.1499921560682439, 0.999999989676796, 0.1499960827080785, 0, 0, 0, 0.1499933917625573, 0, 0.999999989487895, 0.1499908529107584, 0.1499921058904315, 0.1499926975843436, 0, 0.149990736879428, 0.1499908529107576, 0.1499914167719832, 0, 0, 0, 0.9896849102649564, 0.2904696693718569, 0.1499959949438932, 0.1499921560682435, 0, 0.1499936447786977, 0, 0, 0.1499922783592998, 0.1499882426962753, 0.1499921058904315, 0, 0.1499911116206379, 0.1499920604783589, 0.1499936447871854, 0, 0.1499926277836269, 0, 0.1499916168974886, 0.1499912994514923, 0.1499926277807346, 0, 0.1499892540761285, 0.1499960827080788, 0.1499882426962753, 0.1499916754826645, 0.1499921560682435, 0, 0.1499908529107576, 0, 0, 0.1499882426962753, 0.1499915581502433, 0.1499949940470559, 0.1499908529107584, 0.1499960827080781, 0.1499960827080788, 0.1499908529107584, 0.1499915581502437, 0.1499907368794288, 0.149989225045013, 0.1499908529107584, 0, 0.1499908529107584, 0, 0.1499960827080785, 0.1499926975843436, 0.1499922783592994, 0.5000000000000001, 0.5000000000000001, 0.5000000000000001, 0.5000000000000001, 0.5000000000000001, 0.5000000000000001, 0.5000000000000001, 0.5000000000000001, 0.5000000000000001, 0.5000000000000001, 0.5000000000000001, 0.5000000000000001, 0.5000000000000001, 0.5000000000000001, 0.1499768118074131, 0.1499900180583943, 0, 0, 0.1499883750527905, 0.1499960827112232, 0.1499926277807346, 0.1499912994397284, 0.4820665324612944, 0, 0.1499921560682435, 0.1499908529107584, 0.9999999893338438, 0.1499921560682435, 0.1499921560682435, 0, 0.1499926277745722, 0.1499960827080785, 0.1499926277745727, 0, 0.1499884923715135, 0.1499926975843436, 0.1499884923715135, 0.1499921058904315, 0.1499926975843436, 0, 0.1499908529107584, 0.9896781452689765, 0.1499921058904315, 0, 0.1499922783592998, 0, 0.1469010910785111, 0, 0, 0.989603476076633, 0.149992627774573, 0.1499921560682439, 0, 0.1499921058904315, 0, 0.149992105890432, 0.1499883750527913, 0, 0.1499960827080788, 0.1499921560682439, 0.1499915581502433, 0, 0, 0, 0.1499960827080788, 0.1499950597305894, 0.1499920402079626, 0.1499921560682435, 0, 0.1499960827080788, 0.1499921058904315, 0.1499921807548876, 0.1499933917625573, 0.149989853513551, 0.1499911116206379, 0, 0.1499897049704891, 0.1499912994397284, 0, 0, 0, 0, 0, 0, 0, 0, 0.1499911116206379, 0, 0, 0.1499911116206379, 0, 0, 0.1499921807548884, 0, 0, 0, 0.1499883750527905, 0.5472026826505267, 0.1499962816583824, 0, 0.1499921560799351, 0.1499915581620226, 0, 0, 0, 0, 0.1499920634221414, 0.9896728029916445, 0.1499912994397284, 0.149989853513551, 0.1595523154205404, 0, 0.1499907368794288, 0.1499922783592998, 0.1499900180499615, 0.1499960827080788, 0, 0.149993644778698, 0.1499921058904315, 0.1499921560682435, 0.1499911116206387, 0, 0, 0.1499921058904312, 0.149989853513551, 0.1499960827080785, 0.004272972604557945, 0, 0, 0, 0.1499921560682435, 0.149989853513551, 0, 0.1499921560682439, 0.4765344907490098, 0.1499960827080788, 0.1499960827080788, 0.1499912994397288, 0, 0, 0.1499908529107584, 0.1499926975843436, 0.1499911116206387, 0.149992105890432, 0.1499921058904315, 0.1499921058904315, 0, 0.1499921058904315, 0.1499883750411436, 0.1499960827080788, 0.149992627774573, 0.1499883750411428, 0.149991616891298, 0.1499920634221414, 0.1499926975843436, 0.1499926975843433, 0, 0.1499926277745727, 0.1499926277745727, 0, 0, 0.1499960827080785, 0, 0.1499883750411428, 0.1499921560682435, 0, 0.1499921058904315, 0.1499921058904315, 0.1499921058904315, 0.1499960827080788, 0.1499921058904312, 0.1499933917625573, 0.1499962816552991, 0.149991416771984, 0, 0, 0.1499926975843436, 0.1499921058904315, 0, 0.1499960827080785, 0.1499908529107576, 0.1499921560682442, 0, 0.1499911116206379, 0, 0, 0, 0.1499883750411428, 0, 0, 0, 0.1499926975843436, 0.1499915581502437, 0.1499936447786977, 0.1499926975843436, 0.1499949940470559, 0.1499921058904315, 0.1499908529107584, 0.1499926277745727, 0, 0.1499960827080785, 0, 0.1499921058904315, 0, 0.1499921807548876, 0, 0.1499915581502437, 0, 0.1499960827080785, 0, 0.1499926277745727, 0, 0.1499912994397284, 0.1499960827080785, 0.1499921058904315, 0.1499933917625573, 0.1499921058904315, 0.1499921560682435, 0, 0, 0.1499921058904315, 0.1499960827080785, 0, 0.1499907368794288, 0, 0, 0.1499920634221414, 0.1499883750411436, 0.1499960827080788, 0.1499921058904315, 0, 0, 0.1499933917625581, 0.1499810211417498, 0.1499912994397288, 0.1499949940470559, 0.1499960827080785, 0.149989225045013, 0, 0.1499949940470559, 0, 0.1499921807548884, 0, 0, 0, 0, 0.1499921560684938, 0, 0.1499920634221414, 0.1499960827080785, 0, 0, 0, 0, 0, 0, 0, 0, 0, 0, 0, 0, 0.1499892250452629, 0.1499936447818742, 0.1499921058904312, 0, 0, 0.1499920634253937, 0, 0, 0, 0, 0, 0, 0, 0, 0.1499921058904312, 0.149993644778698, 0, 0, 0, 0.1499882426962753, 0.1499960827080785, 0, 0, 0.1499960827080785, 0, 0, 0, 0, 0, 0.1499911116206387, 0, 0.1499883750411428, 0, 0.1499920634221411, 0, 0, 0, 0, 0, 0, 0, 0.9999999896656333, 0.9999999897149284, 0.1499911116206379, 0, 0, 0, 0.05632147321094672, 0, 0, 0, 0, 0.149989853513551, 0.1499892250450122, 0.1499920402079626, 0.149991616891298, 0, 0, 0.1499920634221411, 0, 0, 0.9999999896525644, 0, 0, 0.1499912994397284, 0.1499884923715135, 0, 0, 0.1499920903857561, 0.1499960827080785, 0.149989225045013, 0.1499898535135502, 0.9999999897009824, 0, 0.149989225045013, 0, 0, 0, 0, 0, 0, 0, 0.1499884923715135, 0, 0, 0, 0, 0, 0, 0, 0, 0, 0, 0, 0, 0, 0, 0.9896536211804685, 0, 0, 0, 0, 0, 0, 0, 0, 0.9896965848932364, 0, 0, 0.1586568086553805, 0, 0, 0, 0, 0, 0, 0, 0, 0, 0, 0, 0.1578970435239729, 0, 0.1499884923715142, 0.1499912994397284, 0, 0, 0.1573979812011753, 0.1499921058904312, 0, 0.1499884923715142, 0.1499921058904312, 0, 0.149992060484474, 0, 0, 0, 0.1499933418003357, 0, 0, 0, 0.1499949940528067, 0.149992627783628, 0, 0.1499934277909816, 0.1499912994514923, 0.1499883750527905, 0.1499920604815358, 0.1499962816552984, 0, 0.149991616891298, 0.1499920604783589, 0.149991616891298, 0.1499915581502433, 0.1499907368794288, 0, 0, 0, 0, 0, 0, 0, 0, 0, 0, 0.1499921059020255, 0.1499921058957426, 0, 0, 0, 0, 0, 0.1499921058904312, 0, 0.1499921560682435, 0.1499921058904312, 0, 0, 0, 0, 0, 0.9897456137924259, 0, 0, 0.1499884923715135, 0, 0, 0, 0, 0, 0, 0, 0, 0, 0, 0, 0, 0.9896848164987936, 0.1499921058904315, 0, 0, 0, 0, 0, 0, 0, 0, 0, 0, 0, 0, 0, 0, 0, 0, 0.9896894468915985, 0, 0, 0, 0, 0, 0, 0, 0, 0, 0, 0, 0, 0, 0, 0.9896863517484492, 0, 0, 0.1499908529107584, 0.9896885913733744, 0.1499908529107584, 0.9999999892859142, 0, 0.1499921058904315, 0.1499884923715135, 0.1499960827080785, 0, 0.9999999896917704, 0.1499922783592998, 0.1499920604783589, 0.1499921807548876, 0.1499921058904315, 0.1499912994397284, 0.9999999896361014, 0.1499921058904315, 0.1499920604783589, 0.1499926975843436, 0.1499911116206387, 0.1499911116206387, 0.1499920604783589, 0.2443083054550584, 0, 0.1499920634224318, 0.1499911116206387, 0, 0, 0, 0, 0.1499960827080781, 0.1499911116206379, 0.1499960827080785, 0, 0.1499949940470559, 0, 0, 0, 0.1499884923715135, 0, 0, 0.5000000000000001, 0.5000000000000001, 0.1499921807635992, 0.1499920604783589, 0.1499915581502433, 0, 0.1499920604783589, 0, 0, 0, 0, 0, 0, 0, 0, 0, 0.9999999896951867, 0.1499915581502433, 0.1499926975843436, 0, 0, 0, 0.1499926277745727, 0, 0, 0.149991616891298, 0, 0, 0, 0.149992627774573, 0.1499962816552991, 0, 0, 0, 0, 0, 0, 0.1499934277857241, 0, 0, 0, 0, 0, 0.1499920634221414, 0, 0, 0.1499921560682435, 0, 0, 0.1499912994397284, 0, 0.1499897049704884, 0, 0.1499933917625573, 0, 0.1499911116206379, 0.1499907368794288, 0, 0, 0.9896373156337213, 0.1499908529107576, 0.1499911116206387, 0, 0.1499921298142606, 0.1499914167719837, 0.1499920402079626, 0.1499933917625581, 0.1499914167719837, 0.149993341794441, 0, 0.1499810211417578, 0.149992105890432, 0.1499960827080785, 0, 0.1499960827080788, 0.1499920634221414, 0.1499960827080788, 0.1499921807548876, 0.1499921058904315, 0.1499960827080788, 0, 0.1499908529107576, 0.1499921058904315, 0.9896655202259976, 0, 0, 0, 0.1499912994397284, 0.1499922783592998, 0.1499921807548876, 0.1499916754826648, 0, 0.149989225045013, 0, 0, 0.1499921058904315, 0, 0.1499915581502437, 0.1499882426962753, 0.999999989669687, 0.1499883750411428, 0, 0.1499915581502433, 0.1499926975843433, 0.1499900180499615, 0.1499900180499615, 0.1499921560682435, 0, 0, 0.1499912994397284, 0, 0.1499921058904315, 0.1499920634221411, 0.1499922783592998, 0.1499926975843436, 0.1499959949438932, 0, 0.1499908529107584, 0, 0.1499921560682435, 0.1499883750411428, 0, 0.1499892250450122, 0.1499960827080785, 0.9896939775394957, 0.9999999896703818, 0.1499960827080785, 0.1499883750411428, 0, 0.1499911116206379, 0.1499960827080785, 0, 0, 0.1499921059020258, 0.1499960827112232, 0.149993391768702, 0.1499883750527905, 0, 0.1499926277836269, 0.1499914167781456, 0, 0.1499922783592998, 0.1499949940470559, 0.999999989673043, 0.1499920604783589, 0.1499960827080785, 0.1499900180499615, 0.1499883750411428, 0.1499926975843436, 0.1499900180499615, 0, 0.1499936447786977, 0.1499959949438932, 0.1499921058904315, 0.1499921058904315, 0.1499883750411428, 0.1499960827080785, 0.1499892540761285, 0.1499921560682435, 0.1499933917625581, 0.9896765552434617, 0, 0.1499911116206379, 0.1499915581502433, 0, 0.1499921058904312, 0, 0, 0, 0.1499920634221414, 0.149989853513551, 0, 0.1499959949438935, 0, 0.1499920604783589, 0.1499921058904312, 0, 0.1499892540761293, 0.1499915581502433, 0, 0.1499920604783589, 0.1499920604783589, 0, 0, 0, 0.1499912994397284, 0.1499933417944402, 0.1499960827080785, 0.1499897049756689, 0, 0.1499934277857241, 0.1499960827080785, 0, 0.1499921560682435, 0, 0.07984511864944732, 0, 0.1499934277857241, 0, 0.1499921058904312, 0, 0.149992627774573, 0, 0.1499884923715142, 0, 0, 0, 0.9999999896853585, 0, 0, 0, 0, 0, 0, 0.0816317509506348, 0.1499920402079623, 0.1499936447786977, 0.1499960827080785, 0.1499912994397284, 0, 0, 0, 0, 0.989681305012177, 0, 0.1499915581502433, 0, 0, 0, 0, 0, 0, 0, 0, 0, 0.4916574007125548, 0, 0, 0, 0.9999999897012116, 0, 0, 0, 0, 0, 0, 0.1499907368794288, 0, 0, 0, 0, 0, 0, 0, 0, 0, 0, 0.1499897049704891, 0, 0.149992627774573, 0, 0.1499921560682435, 0.1499920604783589, 0, 0.1499962816552991, 0.1499949940470559, 0.1499911116206379, 0.1499914167719832, 0, 0.1499962816552991, 0, 0, 0.1499920604783589, 0.1499960827080788, 0, 0, 0.1499933917625573, 0.1499949940470559, 0.149989225045013, 0, 0.149988242696276, 0, 0, 0.1499897049704891, 0.1499934277857233, 0.9999999896807654, 0.1499933417944402, 0.1499921560682435, 0, 0.1499914167719832, 0, 0, 0, 0, 0.1499911116206379, 0.1499911116206379, 0, 0.1499912994397284, 0.1499922783592998, 0, 0, 0.1499926975843436, 0.08081390349311401, 0, 0.1499911116206379, 0, 0, 0, 0, 0.1499933917625581, 0.1499892540761285, 0.9999999891424124, 0, 0, 0, 0.149993644778698, 0.1499933917625581, 0, 0.149989853513551, 0.149989225045013, 0.1499960827080788, 0.1499912994397284, 0.1499911116206379, 0.1499926277745727, 0.1499920604783589, 0.1499926277745727, 0.1499911116206379, 0.1499949940470559, 0.1499926277745727, 0, 0, 0, 0, 0.4926236563588815, 0, 0, 0.1499911116206379, 0.1499912994397284, 0, 0, 0.1499926277745727, 0, 0.1499884923715135, 0.1499912994397284, 0, 0.1499960827080785, 0, 0.1499920604783589, 0, 0, 0.1499908529107576, 0, 0, 0, 0.1499921058904315, 0.1499908529107584, 0.1499921560682435, 0.1499962816552984, 0.1499912994397284, 0.1499959949438932, 0, 0.1499911116206387, 0, 0.1499921058904315, 0.149992060481298, 0.1499926975907023, 0.1499908529198587, 0, 0, 0.1499883750527913, 0.1499920634309956, 0, 0.1499892540874718, 0.1499921560799359, 0.1499916168974886, 0, 0.2507729207867011, 0, 0.1499912995311313, 0.2457653497855885, 0, 0, 0.5000000000000001, 0.1499961621988801, 0, 0, 0.1499921560799354, 0.1499922783684972, 0.1499960827112232, 0, 0, 0, 0, 0, 0.9999999897045979, 0, 0.1499933417944402, 0.1499915581502433, 0, 0, 0.1499897049789674, 0.5000000000000001, 0.5000000000000001, 0.5000000000000001, 0.5000000000000001, 0.5000000000000001, 0.3000000000000007, 0.5000000000000004, 0.149993891429219, 0.1499959949438932, 0.1499921560682439, 0.1499934277857241, 0.1499920634277432, 0, 0, 0.1499934277909816, 0, 0, 0.1499921807548876, 0, 0.1499926277745727, 0, 0, 0.1499908529107584, 0.1499960827080785, 0.1499920604783597, 0.1499884923715135, 0.9767602197016064, 0.1499884923715135, 0.1499908529107584, 0.1499911116206387, 0.1499933417944402, 0, 0, 0.1499883750411428, 0.1499926975843436, 0.1499911116206379, 0.1499907368794288, 0.06406519164266766, 0.1499920604783589, 0.9999999896833227, 0, 0.149991616891298, 0.1499915581502433, 0.1499900180499615, 0, 0.1499912994397288, 0, 0.1499921560682435, 0.149993644778698, 0, 0.1499926277745727, 0.1499960827080785, 0.1499892540761293, 0.1499921058904312, 0.1499921560682435, 0, 0.149991616891298, 0.149991616891298, 0.1499916168912973, 0, 0.1499921058904315, 0.1499914167719832, 0, 0, 0.1499892540761293, 0.1499922783592998, 0.1499922783592998, 0, 0.1499911116206379, 0, 0.1499933917625573, 0, 0.1499921058904315, 0.1499883750411428, 0.1499916754826645, 0, 0.1499921807548884, 0.1499960827080785, 0.1499960827080788, 0.1499915581502433, 0, 0.1499926277745727, 0.1499921058904315, 0.1499921058904315, 0, 0.1499936447786977, 0.1499900180499615, 0, 0.1499921058904315, 0.1499921560682435, 0.1499900180499615, 0, 0, 0, 0.149989225045013, 0, 0, 0, 0, 0, 0, 0, 0, 0, 0, 0.149989853513551, 0, 0, 0, 0, 0, 0, 0, 0, 0, 0, 0, 0, 0.1499921058904312, 0, 0.1499960827080785, 0.1499960827080785, 0, 0, 0.1499926277745727, 0.149989853513551, 0, 0.1499960827080785, 0.9896691399944626, 0, 0.1499921058904312, 0.1499915581502437, 0, 0.1499921560682435, 0, 0.1499920634221411, 0.1499920634221419, 0, 0.1499920903857566, 0, 0.1499926975907023, 0.1499898535220344, 0.9999999895450685, 0, 0, 0, 0, 0, 0.1499934277857241, 0.999999989677641, 0, 0, 0, 0, 0, 0, 0, 0, 0.1499960827080785, 0, 0, 0, 0.1499921560682435, 0, 0, 0, 0, 0.9999999896582156, 0, 0, 0, 0, 0, 0, 0, 0, 0, 0, 0, 0, 0, 0, 0, 0, 0, 0, 0, 0, 0, 0, 0, 0, 0, 0, 0.1499912994397284, 0.1499914167719829, 0, 0, 0, 0.9999999897070417, 0, 0.08296197028320007, 0, 0.1499911116206379, 0.149989225045013, 0.1499921058904315, 0.1499921560682435, 0.1499933917625581, 0.1499921058904315, 0, 0.1499926975843436, 0.1471582069130444, 0.1499892250450122, 0, 0, 0.1499892540761285, 0, 0, 0.1499926975843436, 0.1499882426962753, 0.1499908529107584, 0.1499883750411428, 0.1499959949438932, 0.1499908529107584, 0.1499911116206387, 0, 0.1499908529107584, 0.1499921058904315, 0.1499921560682435, 0.1499926975843436, 0.1499959949438932, 0.1499960827080785, 0, 0.1499959949438932, 0.1499914167719832, 0, 0.1499926277745727, 0, 0, 0.1499922783592998, 0, 0.1499914167719832, 0, 0.3507872325967247, 0, 0, 0.1499921560682435, 0, 0.1499921058904315, 0, 0.1499916168912973, 0.1499920903857561, 0, 0, 0.1499911116206379, 0, 0.1499922783592998, 0.1499933917625581, 0.1499882426962753, 0.149990736879428, 0.1499892250450122, 0, 0, 0.1499908529107576, 0.1499892250450122, 0.1499933917625573, 0.1499920604783589, 0.1499960827080785, 0, 0, 0.1499920402079623, 0.1499884923715135, 0.1499921058904315, 0.1499921560682435, 0.1499916168912973, 0.1499960827080785, 0, 0, 0.1499907368794288, 0.1499892540761293, 0.1499883750411428, 0.1499892250450138, 0.1499921560682435, 0, 0.149991616891298, 0, 0.1499922783592998, 0.1499920903857561, 0.1499916168912973, 0, 0, 0, 0, 0.1499922783592998, 0.1499949940470559, 0, 0.1499921560682439, 0, 0.1499933917625581, 0.1499933917625581, 0.149990736879428, 0, 0.1499911116206379, 0.1499933417944402, 0.1499920604783589, 0.1499922783592998, 0.1499911116206387, 0.1499911116206379, 0.1499911116206379, 0, 0.1499911116206379, 0.1499911116206379, 0.1499960827080785, 0.1499892540761285, 0.1499920634221411, 0.1499960827080788, 0, 0.1499908529107584, 0.1499926277745727, 0, 0.1499908529107584, 0.1499934277857241, 0.1499914167719832, 0, 0.149992627774573, 0.149993644778698, 0.1499960827080788, 0, 0.149993644778698, 0, 0, 0.1499960827080788, 0, 0, 0, 0, 0, 0, 0, 0, 0, 0, 0.1499912994397284, 0.1499915581502433, 0, 0, 0, 0.1499926277745727, 0.1499921560682435, 0.1499926277745727, 0.1499908529107576, 0.1499950597305901, 0.149989853513551, 0, 0.1499921560682435, 0.9896131357937196, 0.1499883750411428, 0, 0, 0, 0, 0.1499926277745727, 0.1499921807548876, 0.1499911116206387, 0.1499922783592998, 0, 0.1499883750411428, 0.1499960827080785, 0.1499936447786977, 0, 0.75] 
        ]
      },
     "canBai_SAMN02921314":{
       "Global MG94xREV":0,
       "Nucleotide GTR":1e-06,
       "Posterior prob omega class by site":        [
[0, 0, 0.8500000000000001, 0, 0.8500000000000001, 0.8500000000000001, 0.8500000000000001, 0, 0.8500000000000001, 0.8500000000000001, 0.8500000000000001, 0.8500000000000001, 0.8500000000000001, 0, 0.8500000000000001, 0.8500000000000001, 0.8500000000000001, 0.8500000000000001, 0.8500000000000001, 0, 0.8761690120826807, 0.8500000000000001, 0, 0, 0, 0.8500000000000001, 0.8500000000000001, 0.8500000000000001, 0.8500000000000001, 0.8500000000000001, 0, 0, 0.8500000000000001, 0.8500000000000001, 0.8500000000000001, 0.8500000000000001, 0, 0, 0, 0.8500000000000001, 0, 0.8500000000000001, 0.8500000000000001, 0.8500000000000001, 0.8500000000000001, 0, 0, 0.8500000000000001, 0.8500000000000001, 0.8500000000000001, 0, 0.8500000000000001, 0.8500000000000001, 0.8500000000000001, 0, 0.8500000000000001, 0.8500000000000001, 0.8500000000000001, 0.8500000000000001, 0.8500000000000001, 0.8500000000000001, 0, 0.8500000000000001, 0, 0, 0, 0, 0.8500000000000001, 0.8500000000000001, 0.8500000000000001, 0, 0, 0.8500000000000001, 0.8500000000000001, 0, 0, 0.8500000000000001, 0, 0, 0.8500000000000001, 0, 0, 0, 0, 0, 0.8500000000000001, 0.8500000000000001, 0.8500000000000001, 0.8500000000000001, 0, 0, 0, 0.8500000000000001, 0.8500000000000001, 0, 0.8500000000000001, 0.8500000000000001, 0, 0.8500000000000001, 0.8500000000000001, 0.8500000000000001, 0.8210273657952345, 0.8500000000000001, 0, 0, 0.8500000000000001, 0, 0.8500000000000001, 0.8500000000000001, 0.8500000000000001, 0.8500000000000001, 0.8500000000000001, 0, 0.01, 0.8500000000000001, 0, 0, 0.8500000000000001, 0.8500000000000001, 0.8500000000000001, 0.8500000000000001, 0.8500000000000001, 0.8500000000000001, 0.8500000000000001, 0.8500000000000001, 0.8500000000000001, 0.8500000000000001, 0, 0.8500000000000001, 0.8500000000000001, 0, 0, 0, 0, 0.8500000000000001, 0.8500000000000001, 0.8500000000000001, 0, 0.8500000000000001, 0.8500000000000001, 0.8, 0.5, 0.8500000000000001, 0.8500000000000001, 0, 0, 0.8500000000000001, 0.8500000000000001, 0.8500000000000001, 0.8500000000000001, 0, 0.8500000000000001, 0.8500000000000001, 0, 0.8500000000000001, 0.8500000000000001, 0, 0.8500000000000001, 0, 0, 0, 0.8500000000000001, 0.8500000000000001, 0.8500000000000001, 0, 0.8500000000000001, 0.8500000000000001, 0.8500000000000001, 0, 0, 0.8500000000000001, 0, 0, 0.8500000000000001, 0.8500000000000001, 0.8500000000000001, 0.8500000000000001, 0.8500000000000001, 0.8500000000000001, 0.8500000000000001, 0.8500000000000001, 0, 0.8500000000000001, 0.8500000000000001, 0.8500000000000001, 0, 0.8500000000000001, 0.8500000000000001, 0.8500000000000001, 0, 0.8500000000000001, 0, 0.8500000000000001, 0.8500000000000001, 0, 0, 0.8500000000000001, 0.8500000000000001, 0.8500000000000001, 0.8500000000000001, 0, 0.8500000000000001, 0, 0, 0.8500000000000001, 0.8500000000000001, 0, 0.8500000000000001, 0.8500000000000001, 0, 0.8500000000000001, 0.8500000000000001, 0.8500000000000001, 0, 0.8500000000000001, 0.8500000000000001, 0.8500000000000001, 0, 0.8500000000000001, 0, 0.8500000000000001, 0, 0, 0.8500000000000001, 0.8500000000000001, 0.8500000000000001, 0, 0, 0, 0, 0.8500000000000001, 0, 0.8500000000000001, 0.8500000000000001, 0.8500000000000001, 0.8500000000000001, 0.8500000000000001, 0.8500000000000001, 0.8500000000000001, 0.8500000000000001, 0.8500000000000001, 0, 0, 0, 0, 0, 0, 0, 0, 0.8500000000000001, 0.8500000000000001, 0, 0, 0, 0.8500000000000001, 0.8500000000000001, 0, 0.8500000000000001, 0, 0, 0, 0.8500000000000001, 0.8500000000000001, 0.8500000000000001, 0.8500000000000001, 0.8500964170749442, 0.8500000000000001, 0.8500000000000001, 0.8500000000000001, 0, 0, 0.8500000000000001, 0, 0.8500000000000001, 0.8500000000000001, 0.8500000000000001, 0.8500000000000001, 0.8500000000000001, 0.8500000000000001, 0, 0.8500000000000001, 0.8500000000000001, 0, 0, 0, 0.8500000000000001, 0.8500000000000001, 0, 0.8500000000000001, 0, 0.75, 0.5, 0.5, 0.5, 0.5, 0.8, 0.01, 0.5, 0.8500000000000001, 1e-08, 0, 0, 0, 0, 0, 0, 0, 0, 0, 0, 0, 0, 0, 0, 0.8500000000000001, 0.8500000000000001, 0.8500000000000001, 0.8500000000000001, 0.8500000000000001, 0.8500000000000001, 1e-08, 0, 0, 0, 0.8500000000000001, 0.8500000000000001, 0.8500000000000001, 0, 0.8500000000000001, 0, 0, 0.8500000000000001, 0.8500000000000001, 0.8500000000000001, 0.8500000000000001, 0.8500000000000001, 0, 0, 0, 0, 0.8500000000000001, 0, 0.8500000000000001, 0.8500000000000001, 0, 0, 0, 0, 0, 0.8500000000000001, 0.8500000000000001, 0, 0.8500000000000001, 0.8500000000000001, 0.8500000000000001, 0.8500000000000001, 0.8500000000000001, 0.8500000000000001, 0.8500000000000001, 0, 0.8500000000000001, 0.8500000000000001, 0.8500000000000001, 0, 0.8500000000000001, 0.8500000000000001, 0, 0.8500000000000001, 0, 0.8500000000000001, 0.8500000000000001, 0.8500000000000001, 0.8500000000000001, 0.8500000000000001, 0.8500000000000001, 0.8500000000000001, 0, 0.8500000000000001, 0.8500000000000001, 0, 0.01, 0.8092705600857348, 0.8500000000000001, 0.8500000000000001, 0.8500000000000001, 0, 0.8500000000000001, 0.8500000000000001, 0.8500000000000001, 0, 0, 0.8500000000000001, 0.8500000000000001, 0.01, 0, 0, 0.8500000000000001, 0, 0.8500000000000001, 0.8500000000000001, 0.8500000000000001, 0.8500000000000001, 0, 0.8500000000000001, 0.8500000000000001, 0.8500000000000001, 0.8500000000000001, 0.8500000000000001, 0.8500000000000001, 0, 0.8500000000000001, 0, 0.8500000000000001, 0, 0.8500000000000001, 0.8500000000000001, 0.8500000000000001, 0.8500000000000001, 0, 0.8500000000000001, 0.8500000000000001, 0.8500000000000001, 0.8500000000000001, 0.8500000000000001, 0.8500000000000001, 0.8500000000000001, 0.8500000000000001, 0.8500000000000001, 0, 0.8500000000000001, 0, 0.8500000000000001, 0.8500000000000001, 0.8500000000000001, 0.8500000000000001, 0.8500000000000001, 0.8500000000000001, 0.8500000000000001, 0, 0, 0.8500000000000001, 0.8500000000000001, 0.8500000000000001, 0.8500000000000001, 0.8500000000000001, 0, 0.8500000000000001, 0, 0, 0, 1e-08, 0, 0, 0.8500000000000001, 0.8500000000000001, 0, 0, 0, 0, 0, 0, 0, 0, 0, 0.8500000000000001, 0, 0, 0.8500000000000001, 0, 0, 0, 0, 0.8500000000000001, 0, 0, 0, 1e-08, 0, 0, 0, 0, 0, 0, 0, 0, 0.8500000000000001, 0.8500000000000001, 0.8500000000000001, 0, 0.8500000000000001, 0, 0.8500000000000001, 0, 0, 0.8500000000000001, 0.8500000000000001, 0, 0.7980080190992616, 0, 0.8500000000000001, 0.911145773939751, 0.8500000000000001, 0.8500000000000001, 0, 0.8500000000000001, 0, 0.8500000000000001, 0.8500000000000001, 0.9352226385907279, 0.8500000000000001, 0.8500000000000001, 0, 0, 0.8500000000000001, 0.8500000000000001, 0, 0, 0, 0, 0, 0, 0.8500000000000001, 0.8500000000000001, 0.8500000000000001, 0.8500000000000001, 0.8500000000000001, 0.8500000000000001, 0, 0, 0.8500000000000001, 0.8500000000000001, 0.8500000000000001, 0.8500000000000001, 0, 0.8500000000000001, 0, 0.8500000000000001, 0.8500000000000001, 0.8500000000000001, 0.8500000000000001, 0.01, 0, 0, 0.8500000000000001, 0, 0.8500000000000001, 1e-08, 0.8500000000000001, 0, 0.03103019769440184, 0, 0, 0.8500000000000001, 0.8500000000000001, 0, 0.8500000000000001, 0.8500000000000001, 0, 0.8500000000000001, 0.8500000000000001, 0.8500000000000001, 0.8500000000000001, 0.8500000000000001, 0.8500000000000001, 0, 0.8500000000000001, 0.01, 0.8500000000000001, 0, 0.01, 1e-08, 0.8500000000000001, 0.8500000000000001, 0.8500000000000001, 0.8500000000000001, 0.8500000000000001, 0.8500000000000001, 0, 0.8500000000000001, 0, 0.8500000000000001, 0, 0.75, 0.8500000000000001, 0.8500000000000001, 0.8, 0.8, 0, 0.8500000000000001, 0.75, 0.75, 0.5, 0.5, 0.5, 0.5, 0.5, 0.5, 0.5, 0.5, 0.5, 0.5, 0.5, 0.5, 0.5, 0.5, 0.5, 0.5, 0.5, 0, 0.8500000000000001, 0, 0, 0.8500000000000001, 0.8155176430560377, 0, 0.8500000000000001, 0, 0, 0.8500000000000001, 0, 0, 0.8500000000000001, 0.8500000000000001, 0, 0.01, 0.8500000000000001, 0.8500000000000001, 0.8500000000000001, 0.8500000000000001, 0.8500000000000001, 0.8500000000000001, 0.8500000000000001, 0, 0.8500000000000001, 0, 1e-08, 0, 0.8500000000000001, 0, 0.8500000000000001, 0.8500000000000001, 0.8500000000000001, 0.8500000000000001, 0.8500000000000001, 0, 0.8500000000000001, 0.8500000000000001, 0, 1e-08, 0.8500000000000001, 0.8500000000000001, 0.8, 0.8500000000000001, 0, 0, 0.8500000000000001, 0.8500000000000001, 0.8500000000000001, 0.8500000000000001, 0, 0, 0, 0, 0, 0.8500000000000001, 0, 0.8500000000000001, 0, 0, 0.8500000000000001, 0, 0, 0.8500000000000001, 0, 0.8500000000000001, 0, 0.8500000000000001, 0, 0, 0.8500000000000001, 0.8500000000000001, 0.8500000000000001, 0, 0, 0, 0, 0, 0, 0, 0.01, 0.8500000000000001, 0, 0.8500000000000001, 0.8500000000000001, 0, 0, 0, 0, 0, 0.8500000000000001, 0.8500000000000001, 0.8500000000000001, 0.8500000000000001, 0.8500000000000001, 0.8500000000000001, 0.8500000000000001, 0, 0.8500000000000001, 0.9057216439934145, 0.8500000000000001, 0.8500000000000001, 0, 0.8500000000000001, 0.8500000000000001, 0.8500000000000001, 0.8500000000000001, 0.8500000000000001, 0, 0.8500000000000001, 0.8500000000000001, 0.8500000000000001, 0.8500000000000001, 0, 0.8500000000000001, 0.8500000000000001, 0.8500000000000001, 0, 0.8500000000000001, 0, 0, 0.8500000000000001, 0, 0, 0, 0, 0, 0.8500000000000001, 0.8500000000000001, 0, 0, 0, 0, 0.01, 0, 0, 0, 0, 0, 0.8500000000000001, 0, 0.8500000000000001, 0, 0, 0, 0.8500000000000001, 0.8868266579920384, 0.8500000000000001, 0, 0.8500000000000001, 0, 0, 0.8500000000000001, 0.8500000000000001, 0.8500000000000001, 0.8500000000000001, 0.8500000000000001, 0.8500000000000001, 0, 0.8500000000000001, 0, 0, 0.8500000000000001, 0, 0.8500000000000001, 0, 0, 0, 0, 0, 0, 0, 0, 0.8500000000000001, 1e-08, 0.8500000000000001, 0, 0, 0, 0.8500000000000001, 0, 1e-08, 0.8500000000000001, 0.8500000000000001, 0.8500000000000001, 0, 0.8500000000000001, 0.8500000000000001, 0.8500000000000001, 0, 0, 0, 0.01, 0.6872682186479999, 0.8500000000000001, 0.8500000000000001, 0, 0.8500000000000001, 0, 0, 0.8500000000000001, 0.8500000000000001, 0.8500000000000001, 0, 0.8500000000000001, 0.8500000000000001, 0.8500000000000001, 0, 0.8500000000000001, 0, 0.8500000000000001, 0.8500000000000001, 0.8500000000000001, 0, 0.8500000000000001, 0.8500000000000001, 0.8500000000000001, 0.8500000000000001, 0.8500000000000001, 0, 0.8500000000000001, 0, 0, 0.8500000000000001, 0.8500000000000001, 0.8500000000000001, 0.8500000000000001, 0.8500000000000001, 0.8500000000000001, 0.8500000000000001, 0.8500000000000001, 0.8500000000000001, 0.8500000000000001, 0.8500000000000001, 0, 0.8500000000000001, 0, 0.8500000000000001, 0.8500000000000001, 0.8500000000000001, 0.5, 0.5, 0.5, 0.5, 0.5, 0.5, 0.5, 0.5, 0.5, 0.5, 0.5, 0.5, 0.5, 0.5, 0.8500000000000001, 0.8500000000000001, 0, 0, 0.8500000000000001, 0.8500000000000001, 0.8500000000000001, 0.8500000000000001, 0.5008091679953792, 0, 0.8500000000000001, 0.8500000000000001, 1e-08, 0.8500000000000001, 0.8500000000000001, 0, 0.8500000000000001, 0.8500000000000001, 0.8500000000000001, 0, 0.8500000000000001, 0.8500000000000001, 0.8500000000000001, 0.8500000000000001, 0.8500000000000001, 0, 0.8500000000000001, 0.01, 0.8500000000000001, 0, 0.8500000000000001, 0, 0.8210273657952345, 0, 0, 0.01, 0.8500000000000001, 0.8500000000000001, 0, 0.8500000000000001, 0, 0.8500000000000001, 0.8500000000000001, 0, 0.8500000000000001, 0.8500000000000001, 0.8500000000000001, 0, 0, 0, 0.8500000000000001, 0.8500000000000001, 0.8500000000000001, 0.8500000000000001, 0, 0.8500000000000001, 0.8500000000000001, 0.8500000000000001, 0.8500000000000001, 0.8500000000000001, 0.8500000000000001, 0, 0.8500000000000001, 0.8500000000000001, 0, 0, 0, 0, 0, 0, 0, 0, 0.8500000000000001, 0, 0, 0.8500000000000001, 0, 0, 0.8500000000000001, 0, 0, 0, 0.8500000000000001, 0.9177055820083596, 0.8500000000000001, 0, 0.8500000000000001, 0.8500000000000001, 0, 0, 0, 0, 0.8500000000000001, 0.01, 0.8500000000000001, 0.8500000000000001, 0.8080178180422959, 0, 0.8500000000000001, 0.8500000000000001, 0.8500000000000001, 0.8500000000000001, 0, 0.8500000000000001, 0.8500000000000001, 0.8500000000000001, 0.8500000000000001, 0, 0, 0.8500000000000001, 0.8500000000000001, 0.8500000000000001, 0.9240382331769926, 0, 0, 0, 0.8500000000000001, 0.8500000000000001, 0, 0.8500000000000001, 0.5007919137130621, 0.8500000000000001, 0.8500000000000001, 0.8500000000000001, 0, 0, 0.8500000000000001, 0.8500000000000001, 0.8500000000000001, 0.8500000000000001, 0.8500000000000001, 0.8500000000000001, 0, 0.8500000000000001, 0.8500000000000001, 0.8500000000000001, 0.8500000000000001, 0.8500000000000001, 0.8500000000000001, 0.8500000000000001, 0.8500000000000001, 0.8500000000000001, 0, 0.8500000000000001, 0.8500000000000001, 0, 0, 0.8500000000000001, 0, 0.8500000000000001, 0.8500000000000001, 0, 0.8500000000000001, 0.8500000000000001, 0.8500000000000001, 0.8500000000000001, 0.8500000000000001, 0.8500000000000001, 0.8500000000000001, 0.8500000000000001, 0, 0, 0.8500000000000001, 0.8500000000000001, 0, 0.8500000000000001, 0.8500000000000001, 0.8500000000000001, 0, 0.8500000000000001, 0, 0, 0, 0.8500000000000001, 0, 0, 0, 0.8500000000000001, 0.8500000000000001, 0.8500000000000001, 0.8500000000000001, 0.8500000000000001, 0.8500000000000001, 0.8500000000000001, 0.8500000000000001, 0, 0.8500000000000001, 0, 0.8500000000000001, 0, 0.8500000000000001, 0, 0.8500000000000001, 0, 0.8500000000000001, 0, 0.8500000000000001, 0, 0.8500000000000001, 0.8500000000000001, 0.8500000000000001, 0.8500000000000001, 0.8500000000000001, 0.8500000000000001, 0, 0, 0.8500000000000001, 0.8500000000000001, 0, 0.8500000000000001, 0, 0, 0.8500000000000001, 0.8500000000000001, 0.8500000000000001, 0.8500000000000001, 0, 0, 0.8500000000000001, 0.8500000000000001, 0.8500000000000001, 0.8500000000000001, 0.8500000000000001, 0.8500000000000001, 0, 0.8500000000000001, 0, 0.8500000000000001, 0, 0, 0, 0, 0.8500000000000001, 0, 0.8500000000000001, 0.8500000000000001, 0, 0, 0, 0, 0, 0, 0, 0, 0, 0, 0, 0, 0.8500000000000001, 0.8500000000000001, 0.8500000000000001, 0, 0, 0.8500000000000001, 0, 0, 0, 0, 0, 0, 0, 0, 0.8500000000000001, 0.8500000000000001, 0, 0, 0, 0.8500000000000001, 0.8500000000000001, 0, 0, 0.8500000000000001, 0, 0, 0, 0, 0, 0.8500000000000001, 0, 0.8500000000000001, 0, 0.8500000000000001, 0, 0, 0, 0, 0, 0, 0, 1e-08, 1e-08, 0.8500000000000001, 0, 0, 0, 0.8368275225732207, 0, 0, 0, 0, 0.8500000000000001, 0.8500000000000001, 0.8500000000000001, 0.8500000000000001, 0, 0, 0.8500000000000001, 0, 0, 1e-08, 0, 0, 0.8500000000000001, 0.8500000000000001, 0, 0, 0.8500000000000001, 0.8500000000000001, 0.8500000000000001, 0.8500000000000001, 1e-08, 0, 0.8500000000000001, 0, 0, 0, 0, 0, 0, 0, 0.8500000000000001, 0, 0, 0, 0, 0, 0, 0, 0, 0, 0, 0, 0, 0, 0, 0.01, 0, 0, 0, 0, 0, 0, 0, 0, 0.01, 0, 0, 0.8077716796311668, 0, 0, 0, 0, 0, 0, 0, 0, 0, 0, 0, 0.8124851719834596, 0, 0.8500000000000001, 0.8500000000000001, 0, 0, 0.8081537215911266, 0.8500000000000001, 0, 0.8500000000000001, 0.8500000000000001, 0, 0.8500000000000001, 0, 0, 0, 0.8500000000000001, 0, 0, 0, 0.8500000000000001, 0.8500000000000001, 0, 0.8500000000000001, 0.8500000000000001, 0.8500000000000001, 0.8500000000000001, 0.8500000000000001, 0, 0.8500000000000001, 0.8500000000000001, 0.8500000000000001, 0.8500000000000001, 0.8500000000000001, 0, 0, 0, 0, 0, 0, 0, 0, 0, 0, 0.8500000000000001, 0.8500000000000001, 0, 0, 0, 0, 0, 0.8500000000000001, 0, 0.8500000000000001, 0.8500000000000001, 0, 0, 0, 0, 0, 0.01, 0, 0, 0.8500000000000001, 0, 0, 0, 0, 0, 0, 0, 0, 0, 0, 0, 0, 0.01, 0.8500000000000001, 0, 0, 0, 0, 0, 0, 0, 0, 0, 0, 0, 0, 0, 0, 0, 0, 0.01, 0, 0, 0, 0, 0, 0, 0, 0, 0, 0, 0, 0, 0, 0, 0.01, 0, 0, 0.8500000000000001, 0.01, 0.8500000000000001, 1e-08, 0, 0.8500000000000001, 0.8500000000000001, 0.8500000000000001, 0, 1e-08, 0.8500000000000001, 0.8500000000000001, 0.8500000000000001, 0.8500000000000001, 0.8500000000000001, 1e-08, 0.8500000000000001, 0.8500000000000001, 0.8500000000000001, 0.8500000000000001, 0.8500000000000001, 0.8500000000000001, 0.7210310095037203, 0, 0.8500000000000001, 0.8500000000000001, 0, 0, 0, 0, 0.8500000000000001, 0.8500000000000001, 0.8500000000000001, 0, 0.8500000000000001, 0, 0, 0, 0.8500000000000001, 0, 0, 0.5, 0.5, 0.8500000000000001, 0.8500000000000001, 0.8500000000000001, 0, 0.8500000000000001, 0, 0, 0, 0, 0, 0, 0, 0, 0, 1e-08, 0.8500000000000001, 0.8500000000000001, 0, 0, 0, 0.8500000000000001, 0, 0, 0.8500000000000001, 0, 0, 0, 0.8500000000000001, 0.8500000000000001, 0, 0, 0, 0, 0, 0, 0.8500000000000001, 0, 0, 0, 0, 0, 0.8500000000000001, 0, 0, 0.8500000000000001, 0, 0, 0.8500000000000001, 0, 0.8500000000000001, 0, 0.8500000000000001, 0, 0.8500000000000001, 0.8500000000000001, 0, 0, 0.01, 0.8500000000000001, 0.8500000000000001, 0, 0.8500000000000001, 0.8500000000000001, 0.8500000000000001, 0.8500000000000001, 0.8500000000000001, 0.8500000000000001, 0, 0.8500000000000001, 0.8500000000000001, 0.8500000000000001, 0, 0.8500000000000001, 0.8500000000000001, 0.8500000000000001, 0.8500000000000001, 0.8500000000000001, 0.8500000000000001, 0, 0.8500000000000001, 0.8500000000000001, 0.01, 0, 0, 0, 0.8500000000000001, 0.8500000000000001, 0.8500000000000001, 0.8500000000000001, 0, 0.8500000000000001, 0, 0, 0.8500000000000001, 0, 0.8500000000000001, 0.8500000000000001, 1e-08, 0.8500000000000001, 0, 0.8500000000000001, 0.8500000000000001, 0.8500000000000001, 0.8500000000000001, 0.8500000000000001, 0, 0, 0.8500000000000001, 0, 0.8500000000000001, 0.8500000000000001, 0.8500000000000001, 0.8500000000000001, 0.8500000000000001, 0, 0.8500000000000001, 0, 0.8500000000000001, 0.8500000000000001, 0, 0.8500000000000001, 0.8500000000000001, 0.01, 1e-08, 0.8500000000000001, 0.8500000000000001, 0, 0.8500000000000001, 0.8500000000000001, 0, 0, 0.8500000000000001, 0.8500000000000001, 0.8500000000000001, 0.8500000000000001, 0, 0.8500000000000001, 0.8500000000000001, 0, 0.8500000000000001, 0.8500000000000001, 1e-08, 0.8500000000000001, 0.8500000000000001, 0.8500000000000001, 0.8500000000000001, 0.8500000000000001, 0.8500000000000001, 0, 0.8500000000000001, 0.8500000000000001, 0.8500000000000001, 0.8500000000000001, 0.8500000000000001, 0.8500000000000001, 0.8500000000000001, 0.8500000000000001, 0.8500000000000001, 0.01, 0, 0.8500000000000001, 0.8500000000000001, 0, 0.8500000000000001, 0, 0, 0, 0.8500000000000001, 0.8500000000000001, 0, 0.8500000000000001, 0, 0.8500000000000001, 0.8500000000000001, 0, 0.8500000000000001, 0.8500000000000001, 0, 0.8500000000000001, 0.8500000000000001, 0, 0, 0, 0.8500000000000001, 0.8500000000000001, 0.8500000000000001, 0.8500000000000001, 0, 0.8500000000000001, 0.8500000000000001, 0, 0.8500000000000001, 0, 0.8776839881562379, 0, 0.8500000000000001, 0, 0.8500000000000001, 0, 0.8500000000000001, 0, 0.8500000000000001, 0, 0, 0, 1e-08, 0, 0, 0, 0, 0, 0, 0.8745972110480277, 0.8500000000000001, 0.8500000000000001, 0.8500000000000001, 0.8500000000000001, 0, 0, 0, 0, 0.01, 0, 0.8500000000000001, 0, 0, 0, 0, 0, 0, 0, 0, 0, 0.4919627429254194, 0, 0, 0, 1e-08, 0, 0, 0, 0, 0, 0, 0.8500000000000001, 0, 0, 0, 0, 0, 0, 0, 0, 0, 0, 0.8500000000000001, 0, 0.8500000000000001, 0, 0.8500000000000001, 0.8500000000000001, 0, 0.8500000000000001, 0.8500000000000001, 0.8500000000000001, 0.8500000000000001, 0, 0.8500000000000001, 0, 0, 0.8500000000000001, 0.8500000000000001, 0, 0, 0.8500000000000001, 0.8500000000000001, 0.8500000000000001, 0, 0.8500000000000001, 0, 0, 0.8500000000000001, 0.8500000000000001, 1e-08, 0.8500000000000001, 0.8500000000000001, 0, 0.8500000000000001, 0, 0, 0, 0, 0.8500000000000001, 0.8500000000000001, 0, 0.8500000000000001, 0.8500000000000001, 0, 0, 0.8500000000000001, 0.8720458822085976, 0, 0.8500000000000001, 0, 0, 0, 0, 0.8500000000000001, 0.8500000000000001, 1e-08, 0, 0, 0, 0.8500000000000001, 0.8500000000000001, 0, 0.8500000000000001, 0.8500000000000001, 0.8500000000000001, 0.8500000000000001, 0.8500000000000001, 0.8500000000000001, 0.8500000000000001, 0.8500000000000001, 0.8500000000000001, 0.8500000000000001, 0.8500000000000001, 0, 0, 0, 0, 0.493409497399696, 0, 0, 0.8500000000000001, 0.8500000000000001, 0, 0, 0.8500000000000001, 0, 0.8500000000000001, 0.8500000000000001, 0, 0.8500000000000001, 0, 0.8500000000000001, 0, 0, 0.8500000000000001, 0, 0, 0, 0.8500000000000001, 0.8500000000000001, 0.8500000000000001, 0.8500000000000001, 0.8500000000000001, 0.8500000000000001, 0, 0.8500000000000001, 0, 0.8500000000000001, 0.8500000000000001, 0.8500000000000001, 0.8500000000000001, 0, 0, 0.8500000000000001, 0.8500000000000001, 0, 0.8500000000000001, 0.8500000000000001, 0.8500000000000001, 0, 0.7490881375, 0, 0.8500000000000001, 0.7541444938286122, 0, 0, 0.5, 0.8500000000000001, 0, 0, 0.8500000000000001, 0.8500000000000001, 0.8500000000000001, 0, 0, 0, 0, 0, 1e-08, 0, 0.8500000000000001, 0.8500000000000001, 0, 0, 0.8500000000000001, 0.5, 0.5, 0.5, 0.5, 0.5, 0.7, 0.5, 0.8500000000000001, 0.8500000000000001, 0.8500000000000001, 0.8500000000000001, 0.8500000000000001, 0, 0, 0.8500000000000001, 0, 0, 0.8500000000000001, 0, 0.8500000000000001, 0, 0, 0.8500000000000001, 0.8500000000000001, 0.8500000000000001, 0.8500000000000001, 0.02252399223491497, 0.8500000000000001, 0.8500000000000001, 0.8500000000000001, 0.8500000000000001, 0, 0, 0.8500000000000001, 0.8500000000000001, 0.8500000000000001, 0.8500000000000001, 0.8807565731606557, 0.8500000000000001, 1e-08, 0, 0.8500000000000001, 0.8500000000000001, 0.8500000000000001, 0, 0.8500000000000001, 0, 0.8500000000000001, 0.8500000000000001, 0, 0.8500000000000001, 0.8500000000000001, 0.8500000000000001, 0.8500000000000001, 0.8500000000000001, 0, 0.8500000000000001, 0.8500000000000001, 0.8500000000000001, 0, 0.8500000000000001, 0.8500000000000001, 0, 0, 0.8500000000000001, 0.8500000000000001, 0.8500000000000001, 0, 0.8500000000000001, 0, 0.8500000000000001, 0, 0.8500000000000001, 0.8500000000000001, 0.8500000000000001, 0, 0.8500000000000001, 0.8500000000000001, 0.8500000000000001, 0.8500000000000001, 0, 0.8500000000000001, 0.8500000000000001, 0.8500000000000001, 0, 0.8500000000000001, 0.8500000000000001, 0, 0.8500000000000001, 0.8500000000000001, 0.8500000000000001, 0, 0, 0, 0.8500000000000001, 0, 0, 0, 0, 0, 0, 0, 0, 0, 0, 0.8500000000000001, 0, 0, 0, 0, 0, 0, 0, 0, 0, 0, 0, 0, 0.8500000000000001, 0, 0.8500000000000001, 0.8500000000000001, 0, 0, 0.8500000000000001, 0.8500000000000001, 0, 0.8500000000000001, 0.01, 0, 0.8500000000000001, 0.8500000000000001, 0, 0.8500000000000001, 0, 0.8500000000000001, 0.8500000000000001, 0, 0.8500000000000001, 0, 0.8500000000000001, 0.8500000000000001, 1e-08, 0, 0, 0, 0, 0, 0.8500000000000001, 1e-08, 0, 0, 0, 0, 0, 0, 0, 0, 0.8500000000000001, 0, 0, 0, 0.8500000000000001, 0, 0, 0, 0, 1e-08, 0, 0, 0, 0, 0, 0, 0, 0, 0, 0, 0, 0, 0, 0, 0, 0, 0, 0, 0, 0, 0, 0, 0, 0, 0, 0, 0.8500000000000001, 0.8500000000000001, 0, 0, 0, 1e-08, 0, 0.8735288865556973, 0, 0.8500000000000001, 0.8500000000000001, 0.8500000000000001, 0.8500000000000001, 0.8500000000000001, 0.8500000000000001, 0, 0.8500000000000001, 0.8210273661166722, 0.8500000000000001, 0, 0, 0.8500000000000001, 0, 0, 0.8500000000000001, 0.8500000000000001, 0.8500000000000001, 0.8500000000000001, 0.8500000000000001, 0.8500000000000001, 0.8500000000000001, 0, 0.8500000000000001, 0.8500000000000001, 0.8500000000000001, 0.8500000000000001, 0.8500000000000001, 0.8500000000000001, 0, 0.8500000000000001, 0.8500000000000001, 0, 0.8500000000000001, 0, 0, 0.8500000000000001, 0, 0.8500000000000001, 0, 0.5964315733941252, 0, 0, 0.8500000000000001, 0, 0.8500000000000001, 0, 0.8500000000000001, 0.8500000000000001, 0, 0, 0.8500000000000001, 0, 0.8500000000000001, 0.8500000000000001, 0.8500000000000001, 0.8500000000000001, 0.8500000000000001, 0, 0, 0.8500000000000001, 0.8500000000000001, 0.8500000000000001, 0.8500000000000001, 0.8500000000000001, 0, 0, 0.8500000000000001, 0.8500000000000001, 0.8500000000000001, 0.8500000000000001, 0.8500000000000001, 0.8500000000000001, 0, 0, 0.8500000000000001, 0.8500000000000001, 0.8500000000000001, 0.8500000000000001, 0.8500000000000001, 0, 0.8500000000000001, 0, 0.8500000000000001, 0.8500000000000001, 0.8500000000000001, 0, 0, 0, 0, 0.8500000000000001, 0.8500000000000001, 0, 0.8500000000000001, 0, 0.8500000000000001, 0.8500000000000001, 0.8500000000000001, 0, 0.8500000000000001, 0.8500000000000001, 0.8500000000000001, 0.8500000000000001, 0.8500000000000001, 0.8500000000000001, 0.8500000000000001, 0, 0.8500000000000001, 0.8500000000000001, 0.8500000000000001, 0.8500000000000001, 0.8500000000000001, 0.8500000000000001, 0, 0.8500000000000001, 0.8500000000000001, 0, 0.8500000000000001, 0.8500000000000001, 0.8500000000000001, 0, 0.8500000000000001, 0.8500000000000001, 0.8500000000000001, 0, 0.8500000000000001, 0, 0, 0.8500000000000001, 0, 0, 0, 0, 0, 0, 0, 0, 0, 0, 0.8500000000000001, 0.8500000000000001, 0, 0, 0, 0.8500000000000001, 0.8500000000000001, 0.8500000000000001, 0.8500000000000001, 0.8500000000000001, 0.8500000000000001, 0, 0.8500000000000001, 0.01, 0.8500000000000001, 0, 0, 0, 0, 0.8500000000000001, 0.8500000000000001, 0.8500000000000001, 0.8500000000000001, 0, 0.8500000000000001, 0.8500000000000001, 0.8500000000000001, 0, 0.25],
        [0, 0, 0.1499999999999999, 0, 0.1499999999999999, 0.1499999999999999, 0.1499999999999999, 0, 0.1499999999999999, 0.1499999999999999, 0.1499999999999999, 0.1499999999999999, 0.1499999999999999, 0, 0.1499999999999999, 0.1499999999999999, 0.1499999999999999, 0.1499999999999999, 0.1499999999999999, 0, 0.1238309879173193, 0.1499999999999999, 0, 0, 0, 0.1499999999999999, 0.1499999999999999, 0.1499999999999999, 0.1499999999999999, 0.1499999999999999, 0, 0, 0.1499999999999999, 0.1499999999999999, 0.1499999999999999, 0.1499999999999999, 0, 0, 0, 0.1499999999999999, 0, 0.1499999999999999, 0.1499999999999999, 0.1499999999999999, 0.1499999999999999, 0, 0, 0.1499999999999999, 0.1499999999999999, 0.1499999999999999, 0, 0.1499999999999999, 0.1499999999999999, 0.1499999999999999, 0, 0.1499999999999999, 0.1499999999999999, 0.1499999999999999, 0.1499999999999999, 0.1499999999999999, 0.1499999999999999, 0, 0.1499999999999999, 0, 0, 0, 0, 0.1499999999999999, 0.1499999999999999, 0.1499999999999999, 0, 0, 0.1499999999999999, 0.1499999999999999, 0, 0, 0.1499999999999999, 0, 0, 0.1499999999999999, 0, 0, 0, 0, 0, 0.1499999999999999, 0.1499999999999999, 0.1499999999999999, 0.1499999999999999, 0, 0, 0, 0.1499999999999999, 0.1499999999999999, 0, 0.1499999999999999, 0.1499999999999999, 0, 0.1499999999999999, 0.1499999999999999, 0.1499999999999999, 0.1789726342047655, 0.1499999999999999, 0, 0, 0.1499999999999999, 0, 0.1499999999999999, 0.1499999999999999, 0.1499999999999999, 0.1499999999999999, 0.1499999999999999, 0, 0.99, 0.1499999999999999, 0, 0, 0.1499999999999999, 0.1499999999999999, 0.1499999999999999, 0.1499999999999999, 0.1499999999999999, 0.1499999999999999, 0.1499999999999999, 0.1499999999999999, 0.1499999999999999, 0.1499999999999999, 0, 0.1499999999999999, 0.1499999999999999, 0, 0, 0, 0, 0.1499999999999999, 0.1499999999999999, 0.1499999999999999, 0, 0.1499999999999999, 0.1499999999999999, 0.2, 0.5, 0.1499999999999999, 0.1499999999999999, 0, 0, 0.1499999999999999, 0.1499999999999999, 0.1499999999999999, 0.1499999999999999, 0, 0.1499999999999999, 0.1499999999999999, 0, 0.1499999999999999, 0.1499999999999999, 0, 0.1499999999999999, 0, 0, 0, 0.1499999999999999, 0.1499999999999999, 0.1499999999999999, 0, 0.1499999999999999, 0.1499999999999999, 0.1499999999999999, 0, 0, 0.1499999999999999, 0, 0, 0.1499999999999999, 0.1499999999999999, 0.1499999999999999, 0.1499999999999999, 0.1499999999999999, 0.1499999999999999, 0.1499999999999999, 0.1499999999999999, 0, 0.1499999999999999, 0.1499999999999999, 0.1499999999999999, 0, 0.1499999999999999, 0.1499999999999999, 0.1499999999999999, 0, 0.1499999999999999, 0, 0.1499999999999999, 0.1499999999999999, 0, 0, 0.1499999999999999, 0.1499999999999999, 0.1499999999999999, 0.1499999999999999, 0, 0.1499999999999999, 0, 0, 0.1499999999999999, 0.1499999999999999, 0, 0.1499999999999999, 0.1499999999999999, 0, 0.1499999999999999, 0.1499999999999999, 0.1499999999999999, 0, 0.1499999999999999, 0.1499999999999999, 0.1499999999999999, 0, 0.1499999999999999, 0, 0.1499999999999999, 0, 0, 0.1499999999999999, 0.1499999999999999, 0.1499999999999999, 0, 0, 0, 0, 0.1499999999999999, 0, 0.1499999999999999, 0.1499999999999999, 0.1499999999999999, 0.1499999999999999, 0.1499999999999999, 0.1499999999999999, 0.1499999999999999, 0.1499999999999999, 0.1499999999999999, 0, 0, 0, 0, 0, 0, 0, 0, 0.1499999999999999, 0.1499999999999999, 0, 0, 0, 0.1499999999999999, 0.1499999999999999, 0, 0.1499999999999999, 0, 0, 0, 0.1499999999999999, 0.1499999999999999, 0.1499999999999999, 0.1499999999999999, 0.1499035829250558, 0.1499999999999999, 0.1499999999999999, 0.1499999999999999, 0, 0, 0.1499999999999999, 0, 0.1499999999999999, 0.1499999999999999, 0.1499999999999999, 0.1499999999999999, 0.1499999999999999, 0.1499999999999999, 0, 0.1499999999999999, 0.1499999999999999, 0, 0, 0, 0.1499999999999999, 0.1499999999999999, 0, 0.1499999999999999, 0, 0.25, 0.5, 0.5, 0.5, 0.5, 0.2, 0.99, 0.5, 0.1499999999999999, 0.9999999899999999, 0, 0, 0, 0, 0, 0, 0, 0, 0, 0, 0, 0, 0, 0, 0.1499999999999999, 0.1499999999999999, 0.1499999999999999, 0.1499999999999999, 0.1499999999999999, 0.1499999999999999, 0.9999999899999999, 0, 0, 0, 0.1499999999999999, 0.1499999999999999, 0.1499999999999999, 0, 0.1499999999999999, 0, 0, 0.1499999999999999, 0.1499999999999999, 0.1499999999999999, 0.1499999999999999, 0.1499999999999999, 0, 0, 0, 0, 0.1499999999999999, 0, 0.1499999999999999, 0.1499999999999999, 0, 0, 0, 0, 0, 0.1499999999999999, 0.1499999999999999, 0, 0.1499999999999999, 0.1499999999999999, 0.1499999999999999, 0.1499999999999999, 0.1499999999999999, 0.1499999999999999, 0.1499999999999999, 0, 0.1499999999999999, 0.1499999999999999, 0.1499999999999999, 0, 0.1499999999999999, 0.1499999999999999, 0, 0.1499999999999999, 0, 0.1499999999999999, 0.1499999999999999, 0.1499999999999999, 0.1499999999999999, 0.1499999999999999, 0.1499999999999999, 0.1499999999999999, 0, 0.1499999999999999, 0.1499999999999999, 0, 0.99, 0.1907294399142652, 0.1499999999999999, 0.1499999999999999, 0.1499999999999999, 0, 0.1499999999999999, 0.1499999999999999, 0.1499999999999999, 0, 0, 0.1499999999999999, 0.1499999999999999, 0.99, 0, 0, 0.1499999999999999, 0, 0.1499999999999999, 0.1499999999999999, 0.1499999999999999, 0.1499999999999999, 0, 0.1499999999999999, 0.1499999999999999, 0.1499999999999999, 0.1499999999999999, 0.1499999999999999, 0.1499999999999999, 0, 0.1499999999999999, 0, 0.1499999999999999, 0, 0.1499999999999999, 0.1499999999999999, 0.1499999999999999, 0.1499999999999999, 0, 0.1499999999999999, 0.1499999999999999, 0.1499999999999999, 0.1499999999999999, 0.1499999999999999, 0.1499999999999999, 0.1499999999999999, 0.1499999999999999, 0.1499999999999999, 0, 0.1499999999999999, 0, 0.1499999999999999, 0.1499999999999999, 0.1499999999999999, 0.1499999999999999, 0.1499999999999999, 0.1499999999999999, 0.1499999999999999, 0, 0, 0.1499999999999999, 0.1499999999999999, 0.1499999999999999, 0.1499999999999999, 0.1499999999999999, 0, 0.1499999999999999, 0, 0, 0, 0.9999999899999999, 0, 0, 0.1499999999999999, 0.1499999999999999, 0, 0, 0, 0, 0, 0, 0, 0, 0, 0.1499999999999999, 0, 0, 0.1499999999999999, 0, 0, 0, 0, 0.1499999999999999, 0, 0, 0, 0.9999999899999999, 0, 0, 0, 0, 0, 0, 0, 0, 0.1499999999999999, 0.1499999999999999, 0.1499999999999999, 0, 0.1499999999999999, 0, 0.1499999999999999, 0, 0, 0.1499999999999999, 0.1499999999999999, 0, 0.2019919809007384, 0, 0.1499999999999999, 0.08885422606024895, 0.1499999999999999, 0.1499999999999999, 0, 0.1499999999999999, 0, 0.1499999999999999, 0.1499999999999999, 0.06477736140927215, 0.1499999999999999, 0.1499999999999999, 0, 0, 0.1499999999999999, 0.1499999999999999, 0, 0, 0, 0, 0, 0, 0.1499999999999999, 0.1499999999999999, 0.1499999999999999, 0.1499999999999999, 0.1499999999999999, 0.1499999999999999, 0, 0, 0.1499999999999999, 0.1499999999999999, 0.1499999999999999, 0.1499999999999999, 0, 0.1499999999999999, 0, 0.1499999999999999, 0.1499999999999999, 0.1499999999999999, 0.1499999999999999, 0.99, 0, 0, 0.1499999999999999, 0, 0.1499999999999999, 0.9999999899999999, 0.1499999999999999, 0, 0.9689698023055981, 0, 0, 0.1499999999999999, 0.1499999999999999, 0, 0.1499999999999999, 0.1499999999999999, 0, 0.1499999999999999, 0.1499999999999999, 0.1499999999999999, 0.1499999999999999, 0.1499999999999999, 0.1499999999999999, 0, 0.1499999999999999, 0.99, 0.1499999999999999, 0, 0.99, 0.9999999899999999, 0.1499999999999999, 0.1499999999999999, 0.1499999999999999, 0.1499999999999999, 0.1499999999999999, 0.1499999999999999, 0, 0.1499999999999999, 0, 0.1499999999999999, 0, 0.25, 0.1499999999999999, 0.1499999999999999, 0.2, 0.2, 0, 0.1499999999999999, 0.25, 0.25, 0.5, 0.5, 0.5, 0.5, 0.5, 0.5, 0.5, 0.5, 0.5, 0.5, 0.5, 0.5, 0.5, 0.5, 0.5, 0.5, 0.5, 0, 0.1499999999999999, 0, 0, 0.1499999999999999, 0.1844823569439623, 0, 0.1499999999999999, 0, 0, 0.1499999999999999, 0, 0, 0.1499999999999999, 0.1499999999999999, 0, 0.99, 0.1499999999999999, 0.1499999999999999, 0.1499999999999999, 0.1499999999999999, 0.1499999999999999, 0.1499999999999999, 0.1499999999999999, 0, 0.1499999999999999, 0, 0.9999999899999999, 0, 0.1499999999999999, 0, 0.1499999999999999, 0.1499999999999999, 0.1499999999999999, 0.1499999999999999, 0.1499999999999999, 0, 0.1499999999999999, 0.1499999999999999, 0, 0.9999999899999999, 0.1499999999999999, 0.1499999999999999, 0.2, 0.1499999999999999, 0, 0, 0.1499999999999999, 0.1499999999999999, 0.1499999999999999, 0.1499999999999999, 0, 0, 0, 0, 0, 0.1499999999999999, 0, 0.1499999999999999, 0, 0, 0.1499999999999999, 0, 0, 0.1499999999999999, 0, 0.1499999999999999, 0, 0.1499999999999999, 0, 0, 0.1499999999999999, 0.1499999999999999, 0.1499999999999999, 0, 0, 0, 0, 0, 0, 0, 0.99, 0.1499999999999999, 0, 0.1499999999999999, 0.1499999999999999, 0, 0, 0, 0, 0, 0.1499999999999999, 0.1499999999999999, 0.1499999999999999, 0.1499999999999999, 0.1499999999999999, 0.1499999999999999, 0.1499999999999999, 0, 0.1499999999999999, 0.09427835600658552, 0.1499999999999999, 0.1499999999999999, 0, 0.1499999999999999, 0.1499999999999999, 0.1499999999999999, 0.1499999999999999, 0.1499999999999999, 0, 0.1499999999999999, 0.1499999999999999, 0.1499999999999999, 0.1499999999999999, 0, 0.1499999999999999, 0.1499999999999999, 0.1499999999999999, 0, 0.1499999999999999, 0, 0, 0.1499999999999999, 0, 0, 0, 0, 0, 0.1499999999999999, 0.1499999999999999, 0, 0, 0, 0, 0.99, 0, 0, 0, 0, 0, 0.1499999999999999, 0, 0.1499999999999999, 0, 0, 0, 0.1499999999999999, 0.1131733420079616, 0.1499999999999999, 0, 0.1499999999999999, 0, 0, 0.1499999999999999, 0.1499999999999999, 0.1499999999999999, 0.1499999999999999, 0.1499999999999999, 0.1499999999999999, 0, 0.1499999999999999, 0, 0, 0.1499999999999999, 0, 0.1499999999999999, 0, 0, 0, 0, 0, 0, 0, 0, 0.1499999999999999, 0.9999999899999999, 0.1499999999999999, 0, 0, 0, 0.1499999999999999, 0, 0.9999999899999999, 0.1499999999999999, 0.1499999999999999, 0.1499999999999999, 0, 0.1499999999999999, 0.1499999999999999, 0.1499999999999999, 0, 0, 0, 0.99, 0.3127317813520001, 0.1499999999999999, 0.1499999999999999, 0, 0.1499999999999999, 0, 0, 0.1499999999999999, 0.1499999999999999, 0.1499999999999999, 0, 0.1499999999999999, 0.1499999999999999, 0.1499999999999999, 0, 0.1499999999999999, 0, 0.1499999999999999, 0.1499999999999999, 0.1499999999999999, 0, 0.1499999999999999, 0.1499999999999999, 0.1499999999999999, 0.1499999999999999, 0.1499999999999999, 0, 0.1499999999999999, 0, 0, 0.1499999999999999, 0.1499999999999999, 0.1499999999999999, 0.1499999999999999, 0.1499999999999999, 0.1499999999999999, 0.1499999999999999, 0.1499999999999999, 0.1499999999999999, 0.1499999999999999, 0.1499999999999999, 0, 0.1499999999999999, 0, 0.1499999999999999, 0.1499999999999999, 0.1499999999999999, 0.5, 0.5, 0.5, 0.5, 0.5, 0.5, 0.5, 0.5, 0.5, 0.5, 0.5, 0.5, 0.5, 0.5, 0.1499999999999999, 0.1499999999999999, 0, 0, 0.1499999999999999, 0.1499999999999999, 0.1499999999999999, 0.1499999999999999, 0.4991908320046208, 0, 0.1499999999999999, 0.1499999999999999, 0.9999999899999999, 0.1499999999999999, 0.1499999999999999, 0, 0.1499999999999999, 0.1499999999999999, 0.1499999999999999, 0, 0.1499999999999999, 0.1499999999999999, 0.1499999999999999, 0.1499999999999999, 0.1499999999999999, 0, 0.1499999999999999, 0.99, 0.1499999999999999, 0, 0.1499999999999999, 0, 0.1789726342047655, 0, 0, 0.99, 0.1499999999999999, 0.1499999999999999, 0, 0.1499999999999999, 0, 0.1499999999999999, 0.1499999999999999, 0, 0.1499999999999999, 0.1499999999999999, 0.1499999999999999, 0, 0, 0, 0.1499999999999999, 0.1499999999999999, 0.1499999999999999, 0.1499999999999999, 0, 0.1499999999999999, 0.1499999999999999, 0.1499999999999999, 0.1499999999999999, 0.1499999999999999, 0.1499999999999999, 0, 0.1499999999999999, 0.1499999999999999, 0, 0, 0, 0, 0, 0, 0, 0, 0.1499999999999999, 0, 0, 0.1499999999999999, 0, 0, 0.1499999999999999, 0, 0, 0, 0.1499999999999999, 0.08229441799164039, 0.1499999999999999, 0, 0.1499999999999999, 0.1499999999999999, 0, 0, 0, 0, 0.1499999999999999, 0.99, 0.1499999999999999, 0.1499999999999999, 0.1919821819577041, 0, 0.1499999999999999, 0.1499999999999999, 0.1499999999999999, 0.1499999999999999, 0, 0.1499999999999999, 0.1499999999999999, 0.1499999999999999, 0.1499999999999999, 0, 0, 0.1499999999999999, 0.1499999999999999, 0.1499999999999999, 0.07596176682300737, 0, 0, 0, 0.1499999999999999, 0.1499999999999999, 0, 0.1499999999999999, 0.4992080862869379, 0.1499999999999999, 0.1499999999999999, 0.1499999999999999, 0, 0, 0.1499999999999999, 0.1499999999999999, 0.1499999999999999, 0.1499999999999999, 0.1499999999999999, 0.1499999999999999, 0, 0.1499999999999999, 0.1499999999999999, 0.1499999999999999, 0.1499999999999999, 0.1499999999999999, 0.1499999999999999, 0.1499999999999999, 0.1499999999999999, 0.1499999999999999, 0, 0.1499999999999999, 0.1499999999999999, 0, 0, 0.1499999999999999, 0, 0.1499999999999999, 0.1499999999999999, 0, 0.1499999999999999, 0.1499999999999999, 0.1499999999999999, 0.1499999999999999, 0.1499999999999999, 0.1499999999999999, 0.1499999999999999, 0.1499999999999999, 0, 0, 0.1499999999999999, 0.1499999999999999, 0, 0.1499999999999999, 0.1499999999999999, 0.1499999999999999, 0, 0.1499999999999999, 0, 0, 0, 0.1499999999999999, 0, 0, 0, 0.1499999999999999, 0.1499999999999999, 0.1499999999999999, 0.1499999999999999, 0.1499999999999999, 0.1499999999999999, 0.1499999999999999, 0.1499999999999999, 0, 0.1499999999999999, 0, 0.1499999999999999, 0, 0.1499999999999999, 0, 0.1499999999999999, 0, 0.1499999999999999, 0, 0.1499999999999999, 0, 0.1499999999999999, 0.1499999999999999, 0.1499999999999999, 0.1499999999999999, 0.1499999999999999, 0.1499999999999999, 0, 0, 0.1499999999999999, 0.1499999999999999, 0, 0.1499999999999999, 0, 0, 0.1499999999999999, 0.1499999999999999, 0.1499999999999999, 0.1499999999999999, 0, 0, 0.1499999999999999, 0.1499999999999999, 0.1499999999999999, 0.1499999999999999, 0.1499999999999999, 0.1499999999999999, 0, 0.1499999999999999, 0, 0.1499999999999999, 0, 0, 0, 0, 0.1499999999999999, 0, 0.1499999999999999, 0.1499999999999999, 0, 0, 0, 0, 0, 0, 0, 0, 0, 0, 0, 0, 0.1499999999999999, 0.1499999999999999, 0.1499999999999999, 0, 0, 0.1499999999999999, 0, 0, 0, 0, 0, 0, 0, 0, 0.1499999999999999, 0.1499999999999999, 0, 0, 0, 0.1499999999999999, 0.1499999999999999, 0, 0, 0.1499999999999999, 0, 0, 0, 0, 0, 0.1499999999999999, 0, 0.1499999999999999, 0, 0.1499999999999999, 0, 0, 0, 0, 0, 0, 0, 0.9999999899999999, 0.9999999899999999, 0.1499999999999999, 0, 0, 0, 0.1631724774267793, 0, 0, 0, 0, 0.1499999999999999, 0.1499999999999999, 0.1499999999999999, 0.1499999999999999, 0, 0, 0.1499999999999999, 0, 0, 0.9999999899999999, 0, 0, 0.1499999999999999, 0.1499999999999999, 0, 0, 0.1499999999999999, 0.1499999999999999, 0.1499999999999999, 0.1499999999999999, 0.9999999899999999, 0, 0.1499999999999999, 0, 0, 0, 0, 0, 0, 0, 0.1499999999999999, 0, 0, 0, 0, 0, 0, 0, 0, 0, 0, 0, 0, 0, 0, 0.99, 0, 0, 0, 0, 0, 0, 0, 0, 0.99, 0, 0, 0.1922283203688332, 0, 0, 0, 0, 0, 0, 0, 0, 0, 0, 0, 0.1875148280165404, 0, 0.1499999999999999, 0.1499999999999999, 0, 0, 0.1918462784088734, 0.1499999999999999, 0, 0.1499999999999999, 0.1499999999999999, 0, 0.1499999999999999, 0, 0, 0, 0.1499999999999999, 0, 0, 0, 0.1499999999999999, 0.1499999999999999, 0, 0.1499999999999999, 0.1499999999999999, 0.1499999999999999, 0.1499999999999999, 0.1499999999999999, 0, 0.1499999999999999, 0.1499999999999999, 0.1499999999999999, 0.1499999999999999, 0.1499999999999999, 0, 0, 0, 0, 0, 0, 0, 0, 0, 0, 0.1499999999999999, 0.1499999999999999, 0, 0, 0, 0, 0, 0.1499999999999999, 0, 0.1499999999999999, 0.1499999999999999, 0, 0, 0, 0, 0, 0.99, 0, 0, 0.1499999999999999, 0, 0, 0, 0, 0, 0, 0, 0, 0, 0, 0, 0, 0.99, 0.1499999999999999, 0, 0, 0, 0, 0, 0, 0, 0, 0, 0, 0, 0, 0, 0, 0, 0, 0.99, 0, 0, 0, 0, 0, 0, 0, 0, 0, 0, 0, 0, 0, 0, 0.99, 0, 0, 0.1499999999999999, 0.99, 0.1499999999999999, 0.9999999899999999, 0, 0.1499999999999999, 0.1499999999999999, 0.1499999999999999, 0, 0.9999999899999999, 0.1499999999999999, 0.1499999999999999, 0.1499999999999999, 0.1499999999999999, 0.1499999999999999, 0.9999999899999999, 0.1499999999999999, 0.1499999999999999, 0.1499999999999999, 0.1499999999999999, 0.1499999999999999, 0.1499999999999999, 0.2789689904962797, 0, 0.1499999999999999, 0.1499999999999999, 0, 0, 0, 0, 0.1499999999999999, 0.1499999999999999, 0.1499999999999999, 0, 0.1499999999999999, 0, 0, 0, 0.1499999999999999, 0, 0, 0.5, 0.5, 0.1499999999999999, 0.1499999999999999, 0.1499999999999999, 0, 0.1499999999999999, 0, 0, 0, 0, 0, 0, 0, 0, 0, 0.9999999899999999, 0.1499999999999999, 0.1499999999999999, 0, 0, 0, 0.1499999999999999, 0, 0, 0.1499999999999999, 0, 0, 0, 0.1499999999999999, 0.1499999999999999, 0, 0, 0, 0, 0, 0, 0.1499999999999999, 0, 0, 0, 0, 0, 0.1499999999999999, 0, 0, 0.1499999999999999, 0, 0, 0.1499999999999999, 0, 0.1499999999999999, 0, 0.1499999999999999, 0, 0.1499999999999999, 0.1499999999999999, 0, 0, 0.99, 0.1499999999999999, 0.1499999999999999, 0, 0.1499999999999999, 0.1499999999999999, 0.1499999999999999, 0.1499999999999999, 0.1499999999999999, 0.1499999999999999, 0, 0.1499999999999999, 0.1499999999999999, 0.1499999999999999, 0, 0.1499999999999999, 0.1499999999999999, 0.1499999999999999, 0.1499999999999999, 0.1499999999999999, 0.1499999999999999, 0, 0.1499999999999999, 0.1499999999999999, 0.99, 0, 0, 0, 0.1499999999999999, 0.1499999999999999, 0.1499999999999999, 0.1499999999999999, 0, 0.1499999999999999, 0, 0, 0.1499999999999999, 0, 0.1499999999999999, 0.1499999999999999, 0.9999999899999999, 0.1499999999999999, 0, 0.1499999999999999, 0.1499999999999999, 0.1499999999999999, 0.1499999999999999, 0.1499999999999999, 0, 0, 0.1499999999999999, 0, 0.1499999999999999, 0.1499999999999999, 0.1499999999999999, 0.1499999999999999, 0.1499999999999999, 0, 0.1499999999999999, 0, 0.1499999999999999, 0.1499999999999999, 0, 0.1499999999999999, 0.1499999999999999, 0.99, 0.9999999899999999, 0.1499999999999999, 0.1499999999999999, 0, 0.1499999999999999, 0.1499999999999999, 0, 0, 0.1499999999999999, 0.1499999999999999, 0.1499999999999999, 0.1499999999999999, 0, 0.1499999999999999, 0.1499999999999999, 0, 0.1499999999999999, 0.1499999999999999, 0.9999999899999999, 0.1499999999999999, 0.1499999999999999, 0.1499999999999999, 0.1499999999999999, 0.1499999999999999, 0.1499999999999999, 0, 0.1499999999999999, 0.1499999999999999, 0.1499999999999999, 0.1499999999999999, 0.1499999999999999, 0.1499999999999999, 0.1499999999999999, 0.1499999999999999, 0.1499999999999999, 0.99, 0, 0.1499999999999999, 0.1499999999999999, 0, 0.1499999999999999, 0, 0, 0, 0.1499999999999999, 0.1499999999999999, 0, 0.1499999999999999, 0, 0.1499999999999999, 0.1499999999999999, 0, 0.1499999999999999, 0.1499999999999999, 0, 0.1499999999999999, 0.1499999999999999, 0, 0, 0, 0.1499999999999999, 0.1499999999999999, 0.1499999999999999, 0.1499999999999999, 0, 0.1499999999999999, 0.1499999999999999, 0, 0.1499999999999999, 0, 0.1223160118437621, 0, 0.1499999999999999, 0, 0.1499999999999999, 0, 0.1499999999999999, 0, 0.1499999999999999, 0, 0, 0, 0.9999999899999999, 0, 0, 0, 0, 0, 0, 0.1254027889519723, 0.1499999999999999, 0.1499999999999999, 0.1499999999999999, 0.1499999999999999, 0, 0, 0, 0, 0.99, 0, 0.1499999999999999, 0, 0, 0, 0, 0, 0, 0, 0, 0, 0.5080372570745806, 0, 0, 0, 0.9999999899999999, 0, 0, 0, 0, 0, 0, 0.1499999999999999, 0, 0, 0, 0, 0, 0, 0, 0, 0, 0, 0.1499999999999999, 0, 0.1499999999999999, 0, 0.1499999999999999, 0.1499999999999999, 0, 0.1499999999999999, 0.1499999999999999, 0.1499999999999999, 0.1499999999999999, 0, 0.1499999999999999, 0, 0, 0.1499999999999999, 0.1499999999999999, 0, 0, 0.1499999999999999, 0.1499999999999999, 0.1499999999999999, 0, 0.1499999999999999, 0, 0, 0.1499999999999999, 0.1499999999999999, 0.9999999899999999, 0.1499999999999999, 0.1499999999999999, 0, 0.1499999999999999, 0, 0, 0, 0, 0.1499999999999999, 0.1499999999999999, 0, 0.1499999999999999, 0.1499999999999999, 0, 0, 0.1499999999999999, 0.1279541177914024, 0, 0.1499999999999999, 0, 0, 0, 0, 0.1499999999999999, 0.1499999999999999, 0.9999999899999999, 0, 0, 0, 0.1499999999999999, 0.1499999999999999, 0, 0.1499999999999999, 0.1499999999999999, 0.1499999999999999, 0.1499999999999999, 0.1499999999999999, 0.1499999999999999, 0.1499999999999999, 0.1499999999999999, 0.1499999999999999, 0.1499999999999999, 0.1499999999999999, 0, 0, 0, 0, 0.5065905026003039, 0, 0, 0.1499999999999999, 0.1499999999999999, 0, 0, 0.1499999999999999, 0, 0.1499999999999999, 0.1499999999999999, 0, 0.1499999999999999, 0, 0.1499999999999999, 0, 0, 0.1499999999999999, 0, 0, 0, 0.1499999999999999, 0.1499999999999999, 0.1499999999999999, 0.1499999999999999, 0.1499999999999999, 0.1499999999999999, 0, 0.1499999999999999, 0, 0.1499999999999999, 0.1499999999999999, 0.1499999999999999, 0.1499999999999999, 0, 0, 0.1499999999999999, 0.1499999999999999, 0, 0.1499999999999999, 0.1499999999999999, 0.1499999999999999, 0, 0.2509118625, 0, 0.1499999999999999, 0.2458555061713878, 0, 0, 0.5, 0.1499999999999999, 0, 0, 0.1499999999999999, 0.1499999999999999, 0.1499999999999999, 0, 0, 0, 0, 0, 0.9999999899999999, 0, 0.1499999999999999, 0.1499999999999999, 0, 0, 0.1499999999999999, 0.5, 0.5, 0.5, 0.5, 0.5, 0.3, 0.5, 0.1499999999999999, 0.1499999999999999, 0.1499999999999999, 0.1499999999999999, 0.1499999999999999, 0, 0, 0.1499999999999999, 0, 0, 0.1499999999999999, 0, 0.1499999999999999, 0, 0, 0.1499999999999999, 0.1499999999999999, 0.1499999999999999, 0.1499999999999999, 0.977476007765085, 0.1499999999999999, 0.1499999999999999, 0.1499999999999999, 0.1499999999999999, 0, 0, 0.1499999999999999, 0.1499999999999999, 0.1499999999999999, 0.1499999999999999, 0.1192434268393443, 0.1499999999999999, 0.9999999899999999, 0, 0.1499999999999999, 0.1499999999999999, 0.1499999999999999, 0, 0.1499999999999999, 0, 0.1499999999999999, 0.1499999999999999, 0, 0.1499999999999999, 0.1499999999999999, 0.1499999999999999, 0.1499999999999999, 0.1499999999999999, 0, 0.1499999999999999, 0.1499999999999999, 0.1499999999999999, 0, 0.1499999999999999, 0.1499999999999999, 0, 0, 0.1499999999999999, 0.1499999999999999, 0.1499999999999999, 0, 0.1499999999999999, 0, 0.1499999999999999, 0, 0.1499999999999999, 0.1499999999999999, 0.1499999999999999, 0, 0.1499999999999999, 0.1499999999999999, 0.1499999999999999, 0.1499999999999999, 0, 0.1499999999999999, 0.1499999999999999, 0.1499999999999999, 0, 0.1499999999999999, 0.1499999999999999, 0, 0.1499999999999999, 0.1499999999999999, 0.1499999999999999, 0, 0, 0, 0.1499999999999999, 0, 0, 0, 0, 0, 0, 0, 0, 0, 0, 0.1499999999999999, 0, 0, 0, 0, 0, 0, 0, 0, 0, 0, 0, 0, 0.1499999999999999, 0, 0.1499999999999999, 0.1499999999999999, 0, 0, 0.1499999999999999, 0.1499999999999999, 0, 0.1499999999999999, 0.99, 0, 0.1499999999999999, 0.1499999999999999, 0, 0.1499999999999999, 0, 0.1499999999999999, 0.1499999999999999, 0, 0.1499999999999999, 0, 0.1499999999999999, 0.1499999999999999, 0.9999999899999999, 0, 0, 0, 0, 0, 0.1499999999999999, 0.9999999899999999, 0, 0, 0, 0, 0, 0, 0, 0, 0.1499999999999999, 0, 0, 0, 0.1499999999999999, 0, 0, 0, 0, 0.9999999899999999, 0, 0, 0, 0, 0, 0, 0, 0, 0, 0, 0, 0, 0, 0, 0, 0, 0, 0, 0, 0, 0, 0, 0, 0, 0, 0, 0.1499999999999999, 0.1499999999999999, 0, 0, 0, 0.9999999899999999, 0, 0.1264711134443027, 0, 0.1499999999999999, 0.1499999999999999, 0.1499999999999999, 0.1499999999999999, 0.1499999999999999, 0.1499999999999999, 0, 0.1499999999999999, 0.1789726338833278, 0.1499999999999999, 0, 0, 0.1499999999999999, 0, 0, 0.1499999999999999, 0.1499999999999999, 0.1499999999999999, 0.1499999999999999, 0.1499999999999999, 0.1499999999999999, 0.1499999999999999, 0, 0.1499999999999999, 0.1499999999999999, 0.1499999999999999, 0.1499999999999999, 0.1499999999999999, 0.1499999999999999, 0, 0.1499999999999999, 0.1499999999999999, 0, 0.1499999999999999, 0, 0, 0.1499999999999999, 0, 0.1499999999999999, 0, 0.4035684266058748, 0, 0, 0.1499999999999999, 0, 0.1499999999999999, 0, 0.1499999999999999, 0.1499999999999999, 0, 0, 0.1499999999999999, 0, 0.1499999999999999, 0.1499999999999999, 0.1499999999999999, 0.1499999999999999, 0.1499999999999999, 0, 0, 0.1499999999999999, 0.1499999999999999, 0.1499999999999999, 0.1499999999999999, 0.1499999999999999, 0, 0, 0.1499999999999999, 0.1499999999999999, 0.1499999999999999, 0.1499999999999999, 0.1499999999999999, 0.1499999999999999, 0, 0, 0.1499999999999999, 0.1499999999999999, 0.1499999999999999, 0.1499999999999999, 0.1499999999999999, 0, 0.1499999999999999, 0, 0.1499999999999999, 0.1499999999999999, 0.1499999999999999, 0, 0, 0, 0, 0.1499999999999999, 0.1499999999999999, 0, 0.1499999999999999, 0, 0.1499999999999999, 0.1499999999999999, 0.1499999999999999, 0, 0.1499999999999999, 0.1499999999999999, 0.1499999999999999, 0.1499999999999999, 0.1499999999999999, 0.1499999999999999, 0.1499999999999999, 0, 0.1499999999999999, 0.1499999999999999, 0.1499999999999999, 0.1499999999999999, 0.1499999999999999, 0.1499999999999999, 0, 0.1499999999999999, 0.1499999999999999, 0, 0.1499999999999999, 0.1499999999999999, 0.1499999999999999, 0, 0.1499999999999999, 0.1499999999999999, 0.1499999999999999, 0, 0.1499999999999999, 0, 0, 0.1499999999999999, 0, 0, 0, 0, 0, 0, 0, 0, 0, 0, 0.1499999999999999, 0.1499999999999999, 0, 0, 0, 0.1499999999999999, 0.1499999999999999, 0.1499999999999999, 0.1499999999999999, 0.1499999999999999, 0.1499999999999999, 0, 0.1499999999999999, 0.99, 0.1499999999999999, 0, 0, 0, 0, 0.1499999999999999, 0.1499999999999999, 0.1499999999999999, 0.1499999999999999, 0, 0.1499999999999999, 0.1499999999999999, 0.1499999999999999, 0, 0.75] 
        ],
       "original name":"canBai_SAMN02921314"
      },
     "canLup_SAMN02921310":{
       "Global MG94xREV":0,
       "Nucleotide GTR":1e-06,
       "Posterior prob omega class by site":        [
[0, 0, 0.8500000000000001, 0, 0.8500000000000001, 0.8500000000000001, 0.8500000000000001, 0, 0.8500000000000001, 0.8500000000000001, 0.8500000000000001, 0.8500000000000001, 0.8500000000000001, 0, 0.8500000000000001, 0.8500000000000001, 0.8500000000000001, 0.8500000000000001, 0.8500000000000001, 0, 0.8761690120826807, 0.8500000000000001, 0, 0, 0, 0.8500000000000001, 0.8500000000000001, 0.8500000000000001, 0.8500000000000001, 0.8500000000000001, 0, 0, 0.8500000000000001, 0.8500000000000001, 0.8500000000000001, 0.8500000000000001, 0, 0, 0, 0.8500000000000001, 0, 0.8500000000000001, 0.8500000000000001, 0.8500000000000001, 0.8500000000000001, 0, 0, 0.8500000000000001, 0.8500000000000001, 0.8500000000000001, 0, 0.8500000000000001, 0.8500000000000001, 0.8500000000000001, 0, 0.8500000000000001, 0.8500000000000001, 0.8500000000000001, 0.8500000000000001, 0.8500000000000001, 0.8500000000000001, 0, 0.8500000000000001, 0, 0, 0, 0, 0.8500000000000001, 0.8500000000000001, 0.8500000000000001, 0, 0, 0.8500000000000001, 0.8500000000000001, 0, 0, 0.8500000000000001, 0, 0, 0.8500000000000001, 0, 0, 0, 0, 0, 0.8500000000000001, 0.8500000000000001, 0.8500000000000001, 0.8500000000000001, 0, 0, 0, 0.8500000000000001, 0.8500000000000001, 0, 0.8500000000000001, 0.8500000000000001, 0, 0.8500000000000001, 0.8500000000000001, 0.8500000000000001, 0.8210273657952345, 0.8500000000000001, 0, 0, 0.8500000000000001, 0, 0.8500000000000001, 0.8500000000000001, 0.8500000000000001, 0.8500000000000001, 0.8500000000000001, 0, 0.01, 0.8500000000000001, 0, 0, 0.8500000000000001, 0.8500000000000001, 0.8500000000000001, 0.8500000000000001, 0.8500000000000001, 0.8500000000000001, 0.8500000000000001, 0.8500000000000001, 0.8500000000000001, 0.8500000000000001, 0, 0.8500000000000001, 0.8500000000000001, 0, 0, 0, 0, 0.8500000000000001, 0.8500000000000001, 0.8500000000000001, 0, 0.8500000000000001, 0.8500000000000001, 0.8, 0.5, 0.8500000000000001, 0.8500000000000001, 0, 0, 0.8500000000000001, 0.8500000000000001, 0.8500000000000001, 0.8500000000000001, 0, 0.8500000000000001, 0.8500000000000001, 0, 0.8500000000000001, 0.8500000000000001, 0, 0.8500000000000001, 0, 0, 0, 0.8500000000000001, 0.8500000000000001, 0.8500000000000001, 0, 0.8500000000000001, 0.8500000000000001, 0.8500000000000001, 0, 0, 0.8500000000000001, 0, 0, 0.8500000000000001, 0.8500000000000001, 0.8500000000000001, 0.8500000000000001, 0.8500000000000001, 0.8500000000000001, 0.8500000000000001, 0.8500000000000001, 0, 0.8500000000000001, 0.8500000000000001, 0.8500000000000001, 0, 0.8500000000000001, 0.8500000000000001, 0.8500000000000001, 0, 0.8500000000000001, 0, 0.8500000000000001, 0.8500000000000001, 0, 0, 0.8500000000000001, 0.8500000000000001, 0.8500000000000001, 0.8500000000000001, 0, 0.8500000000000001, 0, 0, 0.8500000000000001, 0.8500000000000001, 0, 0.8500000000000001, 0.8500000000000001, 0, 0.8500000000000001, 0.8500000000000001, 0.8500000000000001, 0, 0.8500000000000001, 0.8500000000000001, 0.8500000000000001, 0, 0.8500000000000001, 0, 0.8500000000000001, 0, 0, 0.8500000000000001, 0.8500000000000001, 0.8500000000000001, 0, 0, 0, 0, 0.8500000000000001, 0, 0.8500000000000001, 0.8500000000000001, 0.8500000000000001, 0.8500000000000001, 0.8500000000000001, 0.8500000000000001, 0.8500000000000001, 0.8500000000000001, 0.8500000000000001, 0, 0, 0, 0, 0, 0, 0, 0, 0.8500000000000001, 0.8500000000000001, 0, 0, 0, 0.8500000000000001, 0.8500000000000001, 0, 0.8500000000000001, 0, 0, 0, 0.8500000000000001, 0.8500000000000001, 0.8500000000000001, 0.8500000000000001, 0.8500964170749442, 0.8500000000000001, 0.8500000000000001, 0.8500000000000001, 0, 0, 0.8500000000000001, 0, 0.8500000000000001, 0.8500000000000001, 0.8500000000000001, 0.8500000000000001, 0.8500000000000001, 0.8500000000000001, 0, 0.8500000000000001, 0.8500000000000001, 0, 0, 0, 0.8500000000000001, 0.8500000000000001, 0, 0.8500000000000001, 0, 0.75, 0.5, 0.5, 0.5, 0.5, 0.8, 0.01, 0.5, 0.8500000000000001, 1e-08, 0, 0, 0, 0, 0, 0, 0, 0, 0, 0, 0, 0, 0, 0, 0.8500000000000001, 0.8500000000000001, 0.8500000000000001, 0.8500000000000001, 0.8500000000000001, 0.8500000000000001, 1e-08, 0, 0, 0, 0.8500000000000001, 0.8500000000000001, 0.8500000000000001, 0, 0.8500000000000001, 0, 0, 0.8500000000000001, 0.8500000000000001, 0.8500000000000001, 0.8500000000000001, 0.8500000000000001, 0, 0, 0, 0, 0.8500000000000001, 0, 0.8500000000000001, 0.8500000000000001, 0, 0, 0, 0, 0, 0.8500000000000001, 0.8500000000000001, 0, 0.8500000000000001, 0.8500000000000001, 0.8500000000000001, 0.8500000000000001, 0.8500000000000001, 0.8500000000000001, 0.8500000000000001, 0, 0.8500000000000001, 0.8500000000000001, 0.8500000000000001, 0, 0.8500000000000001, 0.8500000000000001, 0, 0.8500000000000001, 0, 0.8500000000000001, 0.8500000000000001, 0.8500000000000001, 0.8500000000000001, 0.8500000000000001, 0.8500000000000001, 0.8500000000000001, 0, 0.8500000000000001, 0.8500000000000001, 0, 0.01, 0.8092705600857348, 0.8500000000000001, 0.8500000000000001, 0.8500000000000001, 0, 0.8500000000000001, 0.8500000000000001, 0.8500000000000001, 0, 0, 0.8500000000000001, 0.8500000000000001, 0.01, 0, 0, 0.8500000000000001, 0, 0.8500000000000001, 0.8500000000000001, 0.8500000000000001, 0.8500000000000001, 0, 0.8500000000000001, 0.8500000000000001, 0.8500000000000001, 0.8500000000000001, 0.8500000000000001, 0.8500000000000001, 0, 0.8500000000000001, 0, 0.8500000000000001, 0, 0.8500000000000001, 0.8500000000000001, 0.8500000000000001, 0.8500000000000001, 0, 0.8500000000000001, 0.8500000000000001, 0.8500000000000001, 0.8500000000000001, 0.8500000000000001, 0.8500000000000001, 0.8500000000000001, 0.8500000000000001, 0.8500000000000001, 0, 0.8500000000000001, 0, 0.8500000000000001, 0.8500000000000001, 0.8500000000000001, 0.8500000000000001, 0.8500000000000001, 0.8500000000000001, 0.8500000000000001, 0, 0, 0.8500000000000001, 0.8500000000000001, 0.8500000000000001, 0.8500000000000001, 0.8500000000000001, 0, 0.8500000000000001, 0, 0, 0, 1e-08, 0, 0, 0.8500000000000001, 0.8500000000000001, 0, 0, 0, 0, 0, 0, 0, 0, 0, 0.8500000000000001, 0, 0, 0.8500000000000001, 0, 0, 0, 0, 0.8500000000000001, 0, 0, 0, 1e-08, 0, 0, 0, 0, 0, 0, 0, 0, 0.8500000000000001, 0.8500000000000001, 0.8500000000000001, 0, 0.8500000000000001, 0, 0.8500000000000001, 0, 0, 0.8500000000000001, 0.8500000000000001, 0, 0.7980080190992616, 0, 0.8500000000000001, 0.911145773939751, 0.8500000000000001, 0.8500000000000001, 0, 0.8500000000000001, 0, 0.8500000000000001, 0.8500000000000001, 0.9352226385907279, 0.8500000000000001, 0.8500000000000001, 0, 0, 0.8500000000000001, 0.8500000000000001, 0, 0, 0, 0, 0, 0, 0.8500000000000001, 0.8500000000000001, 0.8500000000000001, 0.8500000000000001, 0.8500000000000001, 0.8500000000000001, 0, 0, 0.8500000000000001, 0.8500000000000001, 0.8500000000000001, 0.8500000000000001, 0, 0.8500000000000001, 0, 0.8500000000000001, 0.8500000000000001, 0.8500000000000001, 0.8500000000000001, 0.01, 0, 0, 0.8500000000000001, 0, 0.8500000000000001, 1e-08, 0.8500000000000001, 0, 0.03103019769440184, 0, 0, 0.8500000000000001, 0.8500000000000001, 0, 0.8500000000000001, 0.8500000000000001, 0, 0.8500000000000001, 0.8500000000000001, 0.8500000000000001, 0.8500000000000001, 0.8500000000000001, 0.8500000000000001, 0, 0.8500000000000001, 0.01, 0.8500000000000001, 0, 0.01, 1e-08, 0.8500000000000001, 0.8500000000000001, 0.8500000000000001, 0.8500000000000001, 0.8500000000000001, 0.8500000000000001, 0, 0.8500000000000001, 0, 0.8500000000000001, 0, 0.75, 0.8500000000000001, 0.8500000000000001, 0.8, 0.8, 0, 0.8500000000000001, 0.75, 0.75, 0.5, 0.5, 0.5, 0.5, 0.5, 0.5, 0.5, 0.5, 0.5, 0.5, 0.5, 0.5, 0.5, 0.5, 0.5, 0.5, 0.5, 0, 0.8500000000000001, 0, 0, 0.8500000000000001, 0.8155176430560377, 0, 0.8500000000000001, 0, 0, 0.8500000000000001, 0, 0, 0.8500000000000001, 0.8500000000000001, 0, 0.01, 0.8500000000000001, 0.8500000000000001, 0.8500000000000001, 0.8500000000000001, 0.8500000000000001, 0.8500000000000001, 0.8500000000000001, 0, 0.8500000000000001, 0, 1e-08, 0, 0.8500000000000001, 0, 0.8500000000000001, 0.8500000000000001, 0.8500000000000001, 0.8500000000000001, 0.8500000000000001, 0, 0.8500000000000001, 0.8500000000000001, 0, 1e-08, 0.8500000000000001, 0.8500000000000001, 0.8, 0.8500000000000001, 0, 0, 0.8500000000000001, 0.8500000000000001, 0.8500000000000001, 0.8500000000000001, 0, 0, 0, 0, 0, 0.8500000000000001, 0, 0.8500000000000001, 0, 0, 0.8500000000000001, 0, 0, 0.8500000000000001, 0, 0.8500000000000001, 0, 0.8500000000000001, 0, 0, 0.8500000000000001, 0.8500000000000001, 0.8500000000000001, 0, 0, 0, 0, 0, 0, 0, 0.01, 0.8500000000000001, 0, 0.8500000000000001, 0.8500000000000001, 0, 0, 0, 0, 0, 0.8500000000000001, 0.8500000000000001, 0.8500000000000001, 0.8500000000000001, 0.8500000000000001, 0.8500000000000001, 0.8500000000000001, 0, 0.8500000000000001, 0.9057216439934145, 0.8500000000000001, 0.8500000000000001, 0, 0.8500000000000001, 0.8500000000000001, 0.8500000000000001, 0.8500000000000001, 0.8500000000000001, 0, 0.8500000000000001, 0.8500000000000001, 0.8500000000000001, 0.8500000000000001, 0, 0.8500000000000001, 0.8500000000000001, 0.8500000000000001, 0, 0.8500000000000001, 0, 0, 0.8500000000000001, 0, 0, 0, 0, 0, 0.8500000000000001, 0.8500000000000001, 0, 0, 0, 0, 0.01, 0, 0, 0, 0, 0, 0.8500000000000001, 0, 0.8500000000000001, 0, 0, 0, 0.8500000000000001, 0.8868266579920384, 0.8500000000000001, 0, 0.8500000000000001, 0, 0, 0.8500000000000001, 0.8500000000000001, 0.8500000000000001, 0.8500000000000001, 0.8500000000000001, 0.8500000000000001, 0, 0.8500000000000001, 0, 0, 0.8500000000000001, 0, 0.8500000000000001, 0, 0, 0, 0, 0, 0, 0, 0, 0.8500000000000001, 1e-08, 0.8500000000000001, 0, 0, 0, 0.8500000000000001, 0, 1e-08, 0.8500000000000001, 0.8500000000000001, 0.8500000000000001, 0, 0.8500000000000001, 0.8500000000000001, 0.8500000000000001, 0, 0, 0, 0.01, 0.6872682186479999, 0.8500000000000001, 0.8500000000000001, 0, 0.8500000000000001, 0, 0, 0.8500000000000001, 0.8500000000000001, 0.8500000000000001, 0, 0.8500000000000001, 0.8500000000000001, 0.8500000000000001, 0, 0.8500000000000001, 0, 0.8500000000000001, 0.8500000000000001, 0.8500000000000001, 0, 0.8500000000000001, 0.8500000000000001, 0.8500000000000001, 0.8500000000000001, 0.8500000000000001, 0, 0.8500000000000001, 0, 0, 0.8500000000000001, 0.8500000000000001, 0.8500000000000001, 0.8500000000000001, 0.8500000000000001, 0.8500000000000001, 0.8500000000000001, 0.8500000000000001, 0.8500000000000001, 0.8500000000000001, 0.8500000000000001, 0, 0.8500000000000001, 0, 0.8500000000000001, 0.8500000000000001, 0.8500000000000001, 0.5, 0.5, 0.5, 0.5, 0.5, 0.5, 0.5, 0.5, 0.5, 0.5, 0.5, 0.5, 0.5, 0.5, 0.8500000000000001, 0.8500000000000001, 0, 0, 0.8500000000000001, 0.8500000000000001, 0.8500000000000001, 0.8500000000000001, 0.5008091679953792, 0, 0.8500000000000001, 0.8500000000000001, 1e-08, 0.8500000000000001, 0.8500000000000001, 0, 0.8500000000000001, 0.8500000000000001, 0.8500000000000001, 0, 0.8500000000000001, 0.8500000000000001, 0.8500000000000001, 0.8500000000000001, 0.8500000000000001, 0, 0.8500000000000001, 0.01, 0.8500000000000001, 0, 0.8500000000000001, 0, 0.8210273657952345, 0, 0, 0.01, 0.8500000000000001, 0.8500000000000001, 0, 0.8500000000000001, 0, 0.8500000000000001, 0.8500000000000001, 0, 0.8500000000000001, 0.8500000000000001, 0.8500000000000001, 0, 0, 0, 0.8500000000000001, 0.8500000000000001, 0.8500000000000001, 0.8500000000000001, 0, 0.8500000000000001, 0.8500000000000001, 0.8500000000000001, 0.8500000000000001, 0.8500000000000001, 0.8500000000000001, 0, 0.8500000000000001, 0.8500000000000001, 0, 0, 0, 0, 0, 0, 0, 0, 0.8500000000000001, 0, 0, 0.8500000000000001, 0, 0, 0.8500000000000001, 0, 0, 0, 0.8500000000000001, 0.9177055820083596, 0.8500000000000001, 0, 0.8500000000000001, 0.8500000000000001, 0, 0, 0, 0, 0.8500000000000001, 0.01, 0.8500000000000001, 0.8500000000000001, 0.8080178180422959, 0, 0.8500000000000001, 0.8500000000000001, 0.8500000000000001, 0.8500000000000001, 0, 0.8500000000000001, 0.8500000000000001, 0.8500000000000001, 0.8500000000000001, 0, 0, 0.8500000000000001, 0.8500000000000001, 0.8500000000000001, 0.9240382331769926, 0, 0, 0, 0.8500000000000001, 0.8500000000000001, 0, 0.8500000000000001, 0.5007919137130621, 0.8500000000000001, 0.8500000000000001, 0.8500000000000001, 0, 0, 0.8500000000000001, 0.8500000000000001, 0.8500000000000001, 0.8500000000000001, 0.8500000000000001, 0.8500000000000001, 0, 0.8500000000000001, 0.8500000000000001, 0.8500000000000001, 0.8500000000000001, 0.8500000000000001, 0.8500000000000001, 0.8500000000000001, 0.8500000000000001, 0.8500000000000001, 0, 0.8500000000000001, 0.8500000000000001, 0, 0, 0.8500000000000001, 0, 0.8500000000000001, 0.8500000000000001, 0, 0.8500000000000001, 0.8500000000000001, 0.8500000000000001, 0.8500000000000001, 0.8500000000000001, 0.8500000000000001, 0.8500000000000001, 0.8500000000000001, 0, 0, 0.8500000000000001, 0.8500000000000001, 0, 0.8500000000000001, 0.8500000000000001, 0.8500000000000001, 0, 0.8500000000000001, 0, 0, 0, 0.8500000000000001, 0, 0, 0, 0.8500000000000001, 0.8500000000000001, 0.8500000000000001, 0.8500000000000001, 0.8500000000000001, 0.8500000000000001, 0.8500000000000001, 0.8500000000000001, 0, 0.8500000000000001, 0, 0.8500000000000001, 0, 0.8500000000000001, 0, 0.8500000000000001, 0, 0.8500000000000001, 0, 0.8500000000000001, 0, 0.8500000000000001, 0.8500000000000001, 0.8500000000000001, 0.8500000000000001, 0.8500000000000001, 0.8500000000000001, 0, 0, 0.8500000000000001, 0.8500000000000001, 0, 0.8500000000000001, 0, 0, 0.8500000000000001, 0.8500000000000001, 0.8500000000000001, 0.8500000000000001, 0, 0, 0.8500000000000001, 0.8500000000000001, 0.8500000000000001, 0.8500000000000001, 0.8500000000000001, 0.8500000000000001, 0, 0.8500000000000001, 0, 0.8500000000000001, 0, 0, 0, 0, 0.8500000000000001, 0, 0.8500000000000001, 0.8500000000000001, 0, 0, 0, 0, 0, 0, 0, 0, 0, 0, 0, 0, 0.8500000000000001, 0.8500000000000001, 0.8500000000000001, 0, 0, 0.8500000000000001, 0, 0, 0, 0, 0, 0, 0, 0, 0.8500000000000001, 0.8500000000000001, 0, 0, 0, 0.8500000000000001, 0.8500000000000001, 0, 0, 0.8500000000000001, 0, 0, 0, 0, 0, 0.8500000000000001, 0, 0.8500000000000001, 0, 0.8500000000000001, 0, 0, 0, 0, 0, 0, 0, 1e-08, 1e-08, 0.8500000000000001, 0, 0, 0, 0.8368275225732207, 0, 0, 0, 0, 0.8500000000000001, 0.8500000000000001, 0.8500000000000001, 0.8500000000000001, 0, 0, 0.8500000000000001, 0, 0, 1e-08, 0, 0, 0.8500000000000001, 0.8500000000000001, 0, 0, 0.8500000000000001, 0.8500000000000001, 0.8500000000000001, 0.8500000000000001, 1e-08, 0, 0.8500000000000001, 0, 0, 0, 0, 0, 0, 0, 0.8500000000000001, 0, 0, 0, 0, 0, 0, 0, 0, 0, 0, 0, 0, 0, 0, 0.01, 0, 0, 0, 0, 0, 0, 0, 0, 0.01, 0, 0, 0.8077716796311668, 0, 0, 0, 0, 0, 0, 0, 0, 0, 0, 0, 0.8124851719834596, 0, 0.8500000000000001, 0.8500000000000001, 0, 0, 0.8081537215911266, 0.8500000000000001, 0, 0.8500000000000001, 0.8500000000000001, 0, 0.8500000000000001, 0, 0, 0, 0.8500000000000001, 0, 0, 0, 0.8500000000000001, 0.8500000000000001, 0, 0.8500000000000001, 0.8500000000000001, 0.8500000000000001, 0.8500000000000001, 0.8500000000000001, 0, 0.8500000000000001, 0.8500000000000001, 0.8500000000000001, 0.8500000000000001, 0.8500000000000001, 0, 0, 0, 0, 0, 0, 0, 0, 0, 0, 0.8500000000000001, 0.8500000000000001, 0, 0, 0, 0, 0, 0.8500000000000001, 0, 0.8500000000000001, 0.8500000000000001, 0, 0, 0, 0, 0, 0.01, 0, 0, 0.8500000000000001, 0, 0, 0, 0, 0, 0, 0, 0, 0, 0, 0, 0, 0.01, 0.8500000000000001, 0, 0, 0, 0, 0, 0, 0, 0, 0, 0, 0, 0, 0, 0, 0, 0, 0.01, 0, 0, 0, 0, 0, 0, 0, 0, 0, 0, 0, 0, 0, 0, 0.01, 0, 0, 0.8500000000000001, 0.01, 0.8500000000000001, 1e-08, 0, 0.8500000000000001, 0.8500000000000001, 0.8500000000000001, 0, 1e-08, 0.8500000000000001, 0.8500000000000001, 0.8500000000000001, 0.8500000000000001, 0.8500000000000001, 1e-08, 0.8500000000000001, 0.8500000000000001, 0.8500000000000001, 0.8500000000000001, 0.8500000000000001, 0.8500000000000001, 0.7210310095037203, 0, 0.8500000000000001, 0.8500000000000001, 0, 0, 0, 0, 0.8500000000000001, 0.8500000000000001, 0.8500000000000001, 0, 0.8500000000000001, 0, 0, 0, 0.8500000000000001, 0, 0, 0.5, 0.5, 0.8500000000000001, 0.8500000000000001, 0.8500000000000001, 0, 0.8500000000000001, 0, 0, 0, 0, 0, 0, 0, 0, 0, 1e-08, 0.8500000000000001, 0.8500000000000001, 0, 0, 0, 0.8500000000000001, 0, 0, 0.8500000000000001, 0, 0, 0, 0.8500000000000001, 0.8500000000000001, 0, 0, 0, 0, 0, 0, 0.8500000000000001, 0, 0, 0, 0, 0, 0.8500000000000001, 0, 0, 0.8500000000000001, 0, 0, 0.8500000000000001, 0, 0.8500000000000001, 0, 0.8500000000000001, 0, 0.8500000000000001, 0.8500000000000001, 0, 0, 0.01, 0.8500000000000001, 0.8500000000000001, 0, 0.8500000000000001, 0.8500000000000001, 0.8500000000000001, 0.8500000000000001, 0.8500000000000001, 0.8500000000000001, 0, 0.8500000000000001, 0.8500000000000001, 0.8500000000000001, 0, 0.8500000000000001, 0.8500000000000001, 0.8500000000000001, 0.8500000000000001, 0.8500000000000001, 0.8500000000000001, 0, 0.8500000000000001, 0.8500000000000001, 0.01, 0, 0, 0, 0.8500000000000001, 0.8500000000000001, 0.8500000000000001, 0.8500000000000001, 0, 0.8500000000000001, 0, 0, 0.8500000000000001, 0, 0.8500000000000001, 0.8500000000000001, 1e-08, 0.8500000000000001, 0, 0.8500000000000001, 0.8500000000000001, 0.8500000000000001, 0.8500000000000001, 0.8500000000000001, 0, 0, 0.8500000000000001, 0, 0.8500000000000001, 0.8500000000000001, 0.8500000000000001, 0.8500000000000001, 0.8500000000000001, 0, 0.8500000000000001, 0, 0.8500000000000001, 0.8500000000000001, 0, 0.8500000000000001, 0.8500000000000001, 0.01, 1e-08, 0.8500000000000001, 0.8500000000000001, 0, 0.8500000000000001, 0.8500000000000001, 0, 0, 0.8500000000000001, 0.8500000000000001, 0.8500000000000001, 0.8500000000000001, 0, 0.8500000000000001, 0.8500000000000001, 0, 0.8500000000000001, 0.8500000000000001, 1e-08, 0.8500000000000001, 0.8500000000000001, 0.8500000000000001, 0.8500000000000001, 0.8500000000000001, 0.8500000000000001, 0, 0.8500000000000001, 0.8500000000000001, 0.8500000000000001, 0.8500000000000001, 0.8500000000000001, 0.8500000000000001, 0.8500000000000001, 0.8500000000000001, 0.8500000000000001, 0.01, 0, 0.8500000000000001, 0.8500000000000001, 0, 0.8500000000000001, 0, 0, 0, 0.8500000000000001, 0.8500000000000001, 0, 0.8500000000000001, 0, 0.8500000000000001, 0.8500000000000001, 0, 0.8500000000000001, 0.8500000000000001, 0, 0.8500000000000001, 0.8500000000000001, 0, 0, 0, 0.8500000000000001, 0.8500000000000001, 0.8500000000000001, 0.8500000000000001, 0, 0.8500000000000001, 0.8500000000000001, 0, 0.8500000000000001, 0, 0.8776839881562379, 0, 0.8500000000000001, 0, 0.8500000000000001, 0, 0.8500000000000001, 0, 0.8500000000000001, 0, 0, 0, 1e-08, 0, 0, 0, 0, 0, 0, 0.8745972110480277, 0.8500000000000001, 0.8500000000000001, 0.8500000000000001, 0.8500000000000001, 0, 0, 0, 0, 0.01, 0, 0.8500000000000001, 0, 0, 0, 0, 0, 0, 0, 0, 0, 0.4919627429254194, 0, 0, 0, 1e-08, 0, 0, 0, 0, 0, 0, 0.8500000000000001, 0, 0, 0, 0, 0, 0, 0, 0, 0, 0, 0.8500000000000001, 0, 0.8500000000000001, 0, 0.8500000000000001, 0.8500000000000001, 0, 0.8500000000000001, 0.8500000000000001, 0.8500000000000001, 0.8500000000000001, 0, 0.8500000000000001, 0, 0, 0.8500000000000001, 0.8500000000000001, 0, 0, 0.8500000000000001, 0.8500000000000001, 0.8500000000000001, 0, 0.8500000000000001, 0, 0, 0.8500000000000001, 0.8500000000000001, 1e-08, 0.8500000000000001, 0.8500000000000001, 0, 0.8500000000000001, 0, 0, 0, 0, 0.8500000000000001, 0.8500000000000001, 0, 0.8500000000000001, 0.8500000000000001, 0, 0, 0.8500000000000001, 0.8720458822085976, 0, 0.8500000000000001, 0, 0, 0, 0, 0.8500000000000001, 0.8500000000000001, 1e-08, 0, 0, 0, 0.8500000000000001, 0.8500000000000001, 0, 0.8500000000000001, 0.8500000000000001, 0.8500000000000001, 0.8500000000000001, 0.8500000000000001, 0.8500000000000001, 0.8500000000000001, 0.8500000000000001, 0.8500000000000001, 0.8500000000000001, 0.8500000000000001, 0, 0, 0, 0, 0.493409497399696, 0, 0, 0.8500000000000001, 0.8500000000000001, 0, 0, 0.8500000000000001, 0, 0.8500000000000001, 0.8500000000000001, 0, 0.8500000000000001, 0, 0.8500000000000001, 0, 0, 0.8500000000000001, 0, 0, 0, 0.8500000000000001, 0.8500000000000001, 0.8500000000000001, 0.8500000000000001, 0.8500000000000001, 0.8500000000000001, 0, 0.8500000000000001, 0, 0.8500000000000001, 0.8500000000000001, 0.8500000000000001, 0.8500000000000001, 0, 0, 0.8500000000000001, 0.8500000000000001, 0, 0.8500000000000001, 0.8500000000000001, 0.8500000000000001, 0, 0.7490881375, 0, 0.8500000000000001, 0.7541444938286122, 0, 0, 0.5, 0.8500000000000001, 0, 0, 0.8500000000000001, 0.8500000000000001, 0.8500000000000001, 0, 0, 0, 0, 0, 1e-08, 0, 0.8500000000000001, 0.8500000000000001, 0, 0, 0.8500000000000001, 0.5, 0.5, 0.5, 0.5, 0.5, 0.7, 0.5, 0.8500000000000001, 0.8500000000000001, 0.8500000000000001, 0.8500000000000001, 0.8500000000000001, 0, 0, 0.8500000000000001, 0, 0, 0.8500000000000001, 0, 0.8500000000000001, 0, 0, 0.8500000000000001, 0.8500000000000001, 0.8500000000000001, 0.8500000000000001, 0.02252399223491497, 0.8500000000000001, 0.8500000000000001, 0.8500000000000001, 0.8500000000000001, 0, 0, 0.8500000000000001, 0.8500000000000001, 0.8500000000000001, 0.8500000000000001, 0.8807565731606557, 0.8500000000000001, 1e-08, 0, 0.8500000000000001, 0.8500000000000001, 0.8500000000000001, 0, 0.8500000000000001, 0, 0.8500000000000001, 0.8500000000000001, 0, 0.8500000000000001, 0.8500000000000001, 0.8500000000000001, 0.8500000000000001, 0.8500000000000001, 0, 0.8500000000000001, 0.8500000000000001, 0.8500000000000001, 0, 0.8500000000000001, 0.8500000000000001, 0, 0, 0.8500000000000001, 0.8500000000000001, 0.8500000000000001, 0, 0.8500000000000001, 0, 0.8500000000000001, 0, 0.8500000000000001, 0.8500000000000001, 0.8500000000000001, 0, 0.8500000000000001, 0.8500000000000001, 0.8500000000000001, 0.8500000000000001, 0, 0.8500000000000001, 0.8500000000000001, 0.8500000000000001, 0, 0.8500000000000001, 0.8500000000000001, 0, 0.8500000000000001, 0.8500000000000001, 0.8500000000000001, 0, 0, 0, 0.8500000000000001, 0, 0, 0, 0, 0, 0, 0, 0, 0, 0, 0.8500000000000001, 0, 0, 0, 0, 0, 0, 0, 0, 0, 0, 0, 0, 0.8500000000000001, 0, 0.8500000000000001, 0.8500000000000001, 0, 0, 0.8500000000000001, 0.8500000000000001, 0, 0.8500000000000001, 0.01, 0, 0.8500000000000001, 0.8500000000000001, 0, 0.8500000000000001, 0, 0.8500000000000001, 0.8500000000000001, 0, 0.8500000000000001, 0, 0.8500000000000001, 0.8500000000000001, 1e-08, 0, 0, 0, 0, 0, 0.8500000000000001, 1e-08, 0, 0, 0, 0, 0, 0, 0, 0, 0.8500000000000001, 0, 0, 0, 0.8500000000000001, 0, 0, 0, 0, 1e-08, 0, 0, 0, 0, 0, 0, 0, 0, 0, 0, 0, 0, 0, 0, 0, 0, 0, 0, 0, 0, 0, 0, 0, 0, 0, 0, 0.8500000000000001, 0.8500000000000001, 0, 0, 0, 1e-08, 0, 0.8735288865556973, 0, 0.8500000000000001, 0.8500000000000001, 0.8500000000000001, 0.8500000000000001, 0.8500000000000001, 0.8500000000000001, 0, 0.8500000000000001, 0.8210273661166722, 0.8500000000000001, 0, 0, 0.8500000000000001, 0, 0, 0.8500000000000001, 0.8500000000000001, 0.8500000000000001, 0.8500000000000001, 0.8500000000000001, 0.8500000000000001, 0.8500000000000001, 0, 0.8500000000000001, 0.8500000000000001, 0.8500000000000001, 0.8500000000000001, 0.8500000000000001, 0.8500000000000001, 0, 0.8500000000000001, 0.8500000000000001, 0, 0.8500000000000001, 0, 0, 0.8500000000000001, 0, 0.8500000000000001, 0, 0.5964315733941252, 0, 0, 0.8500000000000001, 0, 0.8500000000000001, 0, 0.8500000000000001, 0.8500000000000001, 0, 0, 0.8500000000000001, 0, 0.8500000000000001, 0.8500000000000001, 0.8500000000000001, 0.8500000000000001, 0.8500000000000001, 0, 0, 0.8500000000000001, 0.8500000000000001, 0.8500000000000001, 0.8500000000000001, 0.8500000000000001, 0, 0, 0.8500000000000001, 0.8500000000000001, 0.8500000000000001, 0.8500000000000001, 0.8500000000000001, 0.8500000000000001, 0, 0, 0.8500000000000001, 0.8500000000000001, 0.8500000000000001, 0.8500000000000001, 0.8500000000000001, 0, 0.8500000000000001, 0, 0.8500000000000001, 0.8500000000000001, 0.8500000000000001, 0, 0, 0, 0, 0.8500000000000001, 0.8500000000000001, 0, 0.8500000000000001, 0, 0.8500000000000001, 0.8500000000000001, 0.8500000000000001, 0, 0.8500000000000001, 0.8500000000000001, 0.8500000000000001, 0.8500000000000001, 0.8500000000000001, 0.8500000000000001, 0.8500000000000001, 0, 0.8500000000000001, 0.8500000000000001, 0.8500000000000001, 0.8500000000000001, 0.8500000000000001, 0.8500000000000001, 0, 0.8500000000000001, 0.8500000000000001, 0, 0.8500000000000001, 0.8500000000000001, 0.8500000000000001, 0, 0.8500000000000001, 0.8500000000000001, 0.8500000000000001, 0, 0.8500000000000001, 0, 0, 0.8500000000000001, 0, 0, 0, 0, 0, 0, 0, 0, 0, 0, 0.8500000000000001, 0.8500000000000001, 0, 0, 0, 0.8500000000000001, 0.8500000000000001, 0.8500000000000001, 0.8500000000000001, 0.8500000000000001, 0.8500000000000001, 0, 0.8500000000000001, 0.01, 0.8500000000000001, 0, 0, 0, 0, 0.8500000000000001, 0.8500000000000001, 0.8500000000000001, 0.8500000000000001, 0, 0.8500000000000001, 0.8500000000000001, 0.8500000000000001, 0, 0.25],
        [0, 0, 0.1499999999999999, 0, 0.1499999999999999, 0.1499999999999999, 0.1499999999999999, 0, 0.1499999999999999, 0.1499999999999999, 0.1499999999999999, 0.1499999999999999, 0.1499999999999999, 0, 0.1499999999999999, 0.1499999999999999, 0.1499999999999999, 0.1499999999999999, 0.1499999999999999, 0, 0.1238309879173193, 0.1499999999999999, 0, 0, 0, 0.1499999999999999, 0.1499999999999999, 0.1499999999999999, 0.1499999999999999, 0.1499999999999999, 0, 0, 0.1499999999999999, 0.1499999999999999, 0.1499999999999999, 0.1499999999999999, 0, 0, 0, 0.1499999999999999, 0, 0.1499999999999999, 0.1499999999999999, 0.1499999999999999, 0.1499999999999999, 0, 0, 0.1499999999999999, 0.1499999999999999, 0.1499999999999999, 0, 0.1499999999999999, 0.1499999999999999, 0.1499999999999999, 0, 0.1499999999999999, 0.1499999999999999, 0.1499999999999999, 0.1499999999999999, 0.1499999999999999, 0.1499999999999999, 0, 0.1499999999999999, 0, 0, 0, 0, 0.1499999999999999, 0.1499999999999999, 0.1499999999999999, 0, 0, 0.1499999999999999, 0.1499999999999999, 0, 0, 0.1499999999999999, 0, 0, 0.1499999999999999, 0, 0, 0, 0, 0, 0.1499999999999999, 0.1499999999999999, 0.1499999999999999, 0.1499999999999999, 0, 0, 0, 0.1499999999999999, 0.1499999999999999, 0, 0.1499999999999999, 0.1499999999999999, 0, 0.1499999999999999, 0.1499999999999999, 0.1499999999999999, 0.1789726342047655, 0.1499999999999999, 0, 0, 0.1499999999999999, 0, 0.1499999999999999, 0.1499999999999999, 0.1499999999999999, 0.1499999999999999, 0.1499999999999999, 0, 0.99, 0.1499999999999999, 0, 0, 0.1499999999999999, 0.1499999999999999, 0.1499999999999999, 0.1499999999999999, 0.1499999999999999, 0.1499999999999999, 0.1499999999999999, 0.1499999999999999, 0.1499999999999999, 0.1499999999999999, 0, 0.1499999999999999, 0.1499999999999999, 0, 0, 0, 0, 0.1499999999999999, 0.1499999999999999, 0.1499999999999999, 0, 0.1499999999999999, 0.1499999999999999, 0.2, 0.5, 0.1499999999999999, 0.1499999999999999, 0, 0, 0.1499999999999999, 0.1499999999999999, 0.1499999999999999, 0.1499999999999999, 0, 0.1499999999999999, 0.1499999999999999, 0, 0.1499999999999999, 0.1499999999999999, 0, 0.1499999999999999, 0, 0, 0, 0.1499999999999999, 0.1499999999999999, 0.1499999999999999, 0, 0.1499999999999999, 0.1499999999999999, 0.1499999999999999, 0, 0, 0.1499999999999999, 0, 0, 0.1499999999999999, 0.1499999999999999, 0.1499999999999999, 0.1499999999999999, 0.1499999999999999, 0.1499999999999999, 0.1499999999999999, 0.1499999999999999, 0, 0.1499999999999999, 0.1499999999999999, 0.1499999999999999, 0, 0.1499999999999999, 0.1499999999999999, 0.1499999999999999, 0, 0.1499999999999999, 0, 0.1499999999999999, 0.1499999999999999, 0, 0, 0.1499999999999999, 0.1499999999999999, 0.1499999999999999, 0.1499999999999999, 0, 0.1499999999999999, 0, 0, 0.1499999999999999, 0.1499999999999999, 0, 0.1499999999999999, 0.1499999999999999, 0, 0.1499999999999999, 0.1499999999999999, 0.1499999999999999, 0, 0.1499999999999999, 0.1499999999999999, 0.1499999999999999, 0, 0.1499999999999999, 0, 0.1499999999999999, 0, 0, 0.1499999999999999, 0.1499999999999999, 0.1499999999999999, 0, 0, 0, 0, 0.1499999999999999, 0, 0.1499999999999999, 0.1499999999999999, 0.1499999999999999, 0.1499999999999999, 0.1499999999999999, 0.1499999999999999, 0.1499999999999999, 0.1499999999999999, 0.1499999999999999, 0, 0, 0, 0, 0, 0, 0, 0, 0.1499999999999999, 0.1499999999999999, 0, 0, 0, 0.1499999999999999, 0.1499999999999999, 0, 0.1499999999999999, 0, 0, 0, 0.1499999999999999, 0.1499999999999999, 0.1499999999999999, 0.1499999999999999, 0.1499035829250558, 0.1499999999999999, 0.1499999999999999, 0.1499999999999999, 0, 0, 0.1499999999999999, 0, 0.1499999999999999, 0.1499999999999999, 0.1499999999999999, 0.1499999999999999, 0.1499999999999999, 0.1499999999999999, 0, 0.1499999999999999, 0.1499999999999999, 0, 0, 0, 0.1499999999999999, 0.1499999999999999, 0, 0.1499999999999999, 0, 0.25, 0.5, 0.5, 0.5, 0.5, 0.2, 0.99, 0.5, 0.1499999999999999, 0.9999999899999999, 0, 0, 0, 0, 0, 0, 0, 0, 0, 0, 0, 0, 0, 0, 0.1499999999999999, 0.1499999999999999, 0.1499999999999999, 0.1499999999999999, 0.1499999999999999, 0.1499999999999999, 0.9999999899999999, 0, 0, 0, 0.1499999999999999, 0.1499999999999999, 0.1499999999999999, 0, 0.1499999999999999, 0, 0, 0.1499999999999999, 0.1499999999999999, 0.1499999999999999, 0.1499999999999999, 0.1499999999999999, 0, 0, 0, 0, 0.1499999999999999, 0, 0.1499999999999999, 0.1499999999999999, 0, 0, 0, 0, 0, 0.1499999999999999, 0.1499999999999999, 0, 0.1499999999999999, 0.1499999999999999, 0.1499999999999999, 0.1499999999999999, 0.1499999999999999, 0.1499999999999999, 0.1499999999999999, 0, 0.1499999999999999, 0.1499999999999999, 0.1499999999999999, 0, 0.1499999999999999, 0.1499999999999999, 0, 0.1499999999999999, 0, 0.1499999999999999, 0.1499999999999999, 0.1499999999999999, 0.1499999999999999, 0.1499999999999999, 0.1499999999999999, 0.1499999999999999, 0, 0.1499999999999999, 0.1499999999999999, 0, 0.99, 0.1907294399142652, 0.1499999999999999, 0.1499999999999999, 0.1499999999999999, 0, 0.1499999999999999, 0.1499999999999999, 0.1499999999999999, 0, 0, 0.1499999999999999, 0.1499999999999999, 0.99, 0, 0, 0.1499999999999999, 0, 0.1499999999999999, 0.1499999999999999, 0.1499999999999999, 0.1499999999999999, 0, 0.1499999999999999, 0.1499999999999999, 0.1499999999999999, 0.1499999999999999, 0.1499999999999999, 0.1499999999999999, 0, 0.1499999999999999, 0, 0.1499999999999999, 0, 0.1499999999999999, 0.1499999999999999, 0.1499999999999999, 0.1499999999999999, 0, 0.1499999999999999, 0.1499999999999999, 0.1499999999999999, 0.1499999999999999, 0.1499999999999999, 0.1499999999999999, 0.1499999999999999, 0.1499999999999999, 0.1499999999999999, 0, 0.1499999999999999, 0, 0.1499999999999999, 0.1499999999999999, 0.1499999999999999, 0.1499999999999999, 0.1499999999999999, 0.1499999999999999, 0.1499999999999999, 0, 0, 0.1499999999999999, 0.1499999999999999, 0.1499999999999999, 0.1499999999999999, 0.1499999999999999, 0, 0.1499999999999999, 0, 0, 0, 0.9999999899999999, 0, 0, 0.1499999999999999, 0.1499999999999999, 0, 0, 0, 0, 0, 0, 0, 0, 0, 0.1499999999999999, 0, 0, 0.1499999999999999, 0, 0, 0, 0, 0.1499999999999999, 0, 0, 0, 0.9999999899999999, 0, 0, 0, 0, 0, 0, 0, 0, 0.1499999999999999, 0.1499999999999999, 0.1499999999999999, 0, 0.1499999999999999, 0, 0.1499999999999999, 0, 0, 0.1499999999999999, 0.1499999999999999, 0, 0.2019919809007384, 0, 0.1499999999999999, 0.08885422606024895, 0.1499999999999999, 0.1499999999999999, 0, 0.1499999999999999, 0, 0.1499999999999999, 0.1499999999999999, 0.06477736140927215, 0.1499999999999999, 0.1499999999999999, 0, 0, 0.1499999999999999, 0.1499999999999999, 0, 0, 0, 0, 0, 0, 0.1499999999999999, 0.1499999999999999, 0.1499999999999999, 0.1499999999999999, 0.1499999999999999, 0.1499999999999999, 0, 0, 0.1499999999999999, 0.1499999999999999, 0.1499999999999999, 0.1499999999999999, 0, 0.1499999999999999, 0, 0.1499999999999999, 0.1499999999999999, 0.1499999999999999, 0.1499999999999999, 0.99, 0, 0, 0.1499999999999999, 0, 0.1499999999999999, 0.9999999899999999, 0.1499999999999999, 0, 0.9689698023055981, 0, 0, 0.1499999999999999, 0.1499999999999999, 0, 0.1499999999999999, 0.1499999999999999, 0, 0.1499999999999999, 0.1499999999999999, 0.1499999999999999, 0.1499999999999999, 0.1499999999999999, 0.1499999999999999, 0, 0.1499999999999999, 0.99, 0.1499999999999999, 0, 0.99, 0.9999999899999999, 0.1499999999999999, 0.1499999999999999, 0.1499999999999999, 0.1499999999999999, 0.1499999999999999, 0.1499999999999999, 0, 0.1499999999999999, 0, 0.1499999999999999, 0, 0.25, 0.1499999999999999, 0.1499999999999999, 0.2, 0.2, 0, 0.1499999999999999, 0.25, 0.25, 0.5, 0.5, 0.5, 0.5, 0.5, 0.5, 0.5, 0.5, 0.5, 0.5, 0.5, 0.5, 0.5, 0.5, 0.5, 0.5, 0.5, 0, 0.1499999999999999, 0, 0, 0.1499999999999999, 0.1844823569439623, 0, 0.1499999999999999, 0, 0, 0.1499999999999999, 0, 0, 0.1499999999999999, 0.1499999999999999, 0, 0.99, 0.1499999999999999, 0.1499999999999999, 0.1499999999999999, 0.1499999999999999, 0.1499999999999999, 0.1499999999999999, 0.1499999999999999, 0, 0.1499999999999999, 0, 0.9999999899999999, 0, 0.1499999999999999, 0, 0.1499999999999999, 0.1499999999999999, 0.1499999999999999, 0.1499999999999999, 0.1499999999999999, 0, 0.1499999999999999, 0.1499999999999999, 0, 0.9999999899999999, 0.1499999999999999, 0.1499999999999999, 0.2, 0.1499999999999999, 0, 0, 0.1499999999999999, 0.1499999999999999, 0.1499999999999999, 0.1499999999999999, 0, 0, 0, 0, 0, 0.1499999999999999, 0, 0.1499999999999999, 0, 0, 0.1499999999999999, 0, 0, 0.1499999999999999, 0, 0.1499999999999999, 0, 0.1499999999999999, 0, 0, 0.1499999999999999, 0.1499999999999999, 0.1499999999999999, 0, 0, 0, 0, 0, 0, 0, 0.99, 0.1499999999999999, 0, 0.1499999999999999, 0.1499999999999999, 0, 0, 0, 0, 0, 0.1499999999999999, 0.1499999999999999, 0.1499999999999999, 0.1499999999999999, 0.1499999999999999, 0.1499999999999999, 0.1499999999999999, 0, 0.1499999999999999, 0.09427835600658552, 0.1499999999999999, 0.1499999999999999, 0, 0.1499999999999999, 0.1499999999999999, 0.1499999999999999, 0.1499999999999999, 0.1499999999999999, 0, 0.1499999999999999, 0.1499999999999999, 0.1499999999999999, 0.1499999999999999, 0, 0.1499999999999999, 0.1499999999999999, 0.1499999999999999, 0, 0.1499999999999999, 0, 0, 0.1499999999999999, 0, 0, 0, 0, 0, 0.1499999999999999, 0.1499999999999999, 0, 0, 0, 0, 0.99, 0, 0, 0, 0, 0, 0.1499999999999999, 0, 0.1499999999999999, 0, 0, 0, 0.1499999999999999, 0.1131733420079616, 0.1499999999999999, 0, 0.1499999999999999, 0, 0, 0.1499999999999999, 0.1499999999999999, 0.1499999999999999, 0.1499999999999999, 0.1499999999999999, 0.1499999999999999, 0, 0.1499999999999999, 0, 0, 0.1499999999999999, 0, 0.1499999999999999, 0, 0, 0, 0, 0, 0, 0, 0, 0.1499999999999999, 0.9999999899999999, 0.1499999999999999, 0, 0, 0, 0.1499999999999999, 0, 0.9999999899999999, 0.1499999999999999, 0.1499999999999999, 0.1499999999999999, 0, 0.1499999999999999, 0.1499999999999999, 0.1499999999999999, 0, 0, 0, 0.99, 0.3127317813520001, 0.1499999999999999, 0.1499999999999999, 0, 0.1499999999999999, 0, 0, 0.1499999999999999, 0.1499999999999999, 0.1499999999999999, 0, 0.1499999999999999, 0.1499999999999999, 0.1499999999999999, 0, 0.1499999999999999, 0, 0.1499999999999999, 0.1499999999999999, 0.1499999999999999, 0, 0.1499999999999999, 0.1499999999999999, 0.1499999999999999, 0.1499999999999999, 0.1499999999999999, 0, 0.1499999999999999, 0, 0, 0.1499999999999999, 0.1499999999999999, 0.1499999999999999, 0.1499999999999999, 0.1499999999999999, 0.1499999999999999, 0.1499999999999999, 0.1499999999999999, 0.1499999999999999, 0.1499999999999999, 0.1499999999999999, 0, 0.1499999999999999, 0, 0.1499999999999999, 0.1499999999999999, 0.1499999999999999, 0.5, 0.5, 0.5, 0.5, 0.5, 0.5, 0.5, 0.5, 0.5, 0.5, 0.5, 0.5, 0.5, 0.5, 0.1499999999999999, 0.1499999999999999, 0, 0, 0.1499999999999999, 0.1499999999999999, 0.1499999999999999, 0.1499999999999999, 0.4991908320046208, 0, 0.1499999999999999, 0.1499999999999999, 0.9999999899999999, 0.1499999999999999, 0.1499999999999999, 0, 0.1499999999999999, 0.1499999999999999, 0.1499999999999999, 0, 0.1499999999999999, 0.1499999999999999, 0.1499999999999999, 0.1499999999999999, 0.1499999999999999, 0, 0.1499999999999999, 0.99, 0.1499999999999999, 0, 0.1499999999999999, 0, 0.1789726342047655, 0, 0, 0.99, 0.1499999999999999, 0.1499999999999999, 0, 0.1499999999999999, 0, 0.1499999999999999, 0.1499999999999999, 0, 0.1499999999999999, 0.1499999999999999, 0.1499999999999999, 0, 0, 0, 0.1499999999999999, 0.1499999999999999, 0.1499999999999999, 0.1499999999999999, 0, 0.1499999999999999, 0.1499999999999999, 0.1499999999999999, 0.1499999999999999, 0.1499999999999999, 0.1499999999999999, 0, 0.1499999999999999, 0.1499999999999999, 0, 0, 0, 0, 0, 0, 0, 0, 0.1499999999999999, 0, 0, 0.1499999999999999, 0, 0, 0.1499999999999999, 0, 0, 0, 0.1499999999999999, 0.08229441799164039, 0.1499999999999999, 0, 0.1499999999999999, 0.1499999999999999, 0, 0, 0, 0, 0.1499999999999999, 0.99, 0.1499999999999999, 0.1499999999999999, 0.1919821819577041, 0, 0.1499999999999999, 0.1499999999999999, 0.1499999999999999, 0.1499999999999999, 0, 0.1499999999999999, 0.1499999999999999, 0.1499999999999999, 0.1499999999999999, 0, 0, 0.1499999999999999, 0.1499999999999999, 0.1499999999999999, 0.07596176682300737, 0, 0, 0, 0.1499999999999999, 0.1499999999999999, 0, 0.1499999999999999, 0.4992080862869379, 0.1499999999999999, 0.1499999999999999, 0.1499999999999999, 0, 0, 0.1499999999999999, 0.1499999999999999, 0.1499999999999999, 0.1499999999999999, 0.1499999999999999, 0.1499999999999999, 0, 0.1499999999999999, 0.1499999999999999, 0.1499999999999999, 0.1499999999999999, 0.1499999999999999, 0.1499999999999999, 0.1499999999999999, 0.1499999999999999, 0.1499999999999999, 0, 0.1499999999999999, 0.1499999999999999, 0, 0, 0.1499999999999999, 0, 0.1499999999999999, 0.1499999999999999, 0, 0.1499999999999999, 0.1499999999999999, 0.1499999999999999, 0.1499999999999999, 0.1499999999999999, 0.1499999999999999, 0.1499999999999999, 0.1499999999999999, 0, 0, 0.1499999999999999, 0.1499999999999999, 0, 0.1499999999999999, 0.1499999999999999, 0.1499999999999999, 0, 0.1499999999999999, 0, 0, 0, 0.1499999999999999, 0, 0, 0, 0.1499999999999999, 0.1499999999999999, 0.1499999999999999, 0.1499999999999999, 0.1499999999999999, 0.1499999999999999, 0.1499999999999999, 0.1499999999999999, 0, 0.1499999999999999, 0, 0.1499999999999999, 0, 0.1499999999999999, 0, 0.1499999999999999, 0, 0.1499999999999999, 0, 0.1499999999999999, 0, 0.1499999999999999, 0.1499999999999999, 0.1499999999999999, 0.1499999999999999, 0.1499999999999999, 0.1499999999999999, 0, 0, 0.1499999999999999, 0.1499999999999999, 0, 0.1499999999999999, 0, 0, 0.1499999999999999, 0.1499999999999999, 0.1499999999999999, 0.1499999999999999, 0, 0, 0.1499999999999999, 0.1499999999999999, 0.1499999999999999, 0.1499999999999999, 0.1499999999999999, 0.1499999999999999, 0, 0.1499999999999999, 0, 0.1499999999999999, 0, 0, 0, 0, 0.1499999999999999, 0, 0.1499999999999999, 0.1499999999999999, 0, 0, 0, 0, 0, 0, 0, 0, 0, 0, 0, 0, 0.1499999999999999, 0.1499999999999999, 0.1499999999999999, 0, 0, 0.1499999999999999, 0, 0, 0, 0, 0, 0, 0, 0, 0.1499999999999999, 0.1499999999999999, 0, 0, 0, 0.1499999999999999, 0.1499999999999999, 0, 0, 0.1499999999999999, 0, 0, 0, 0, 0, 0.1499999999999999, 0, 0.1499999999999999, 0, 0.1499999999999999, 0, 0, 0, 0, 0, 0, 0, 0.9999999899999999, 0.9999999899999999, 0.1499999999999999, 0, 0, 0, 0.1631724774267793, 0, 0, 0, 0, 0.1499999999999999, 0.1499999999999999, 0.1499999999999999, 0.1499999999999999, 0, 0, 0.1499999999999999, 0, 0, 0.9999999899999999, 0, 0, 0.1499999999999999, 0.1499999999999999, 0, 0, 0.1499999999999999, 0.1499999999999999, 0.1499999999999999, 0.1499999999999999, 0.9999999899999999, 0, 0.1499999999999999, 0, 0, 0, 0, 0, 0, 0, 0.1499999999999999, 0, 0, 0, 0, 0, 0, 0, 0, 0, 0, 0, 0, 0, 0, 0.99, 0, 0, 0, 0, 0, 0, 0, 0, 0.99, 0, 0, 0.1922283203688332, 0, 0, 0, 0, 0, 0, 0, 0, 0, 0, 0, 0.1875148280165404, 0, 0.1499999999999999, 0.1499999999999999, 0, 0, 0.1918462784088734, 0.1499999999999999, 0, 0.1499999999999999, 0.1499999999999999, 0, 0.1499999999999999, 0, 0, 0, 0.1499999999999999, 0, 0, 0, 0.1499999999999999, 0.1499999999999999, 0, 0.1499999999999999, 0.1499999999999999, 0.1499999999999999, 0.1499999999999999, 0.1499999999999999, 0, 0.1499999999999999, 0.1499999999999999, 0.1499999999999999, 0.1499999999999999, 0.1499999999999999, 0, 0, 0, 0, 0, 0, 0, 0, 0, 0, 0.1499999999999999, 0.1499999999999999, 0, 0, 0, 0, 0, 0.1499999999999999, 0, 0.1499999999999999, 0.1499999999999999, 0, 0, 0, 0, 0, 0.99, 0, 0, 0.1499999999999999, 0, 0, 0, 0, 0, 0, 0, 0, 0, 0, 0, 0, 0.99, 0.1499999999999999, 0, 0, 0, 0, 0, 0, 0, 0, 0, 0, 0, 0, 0, 0, 0, 0, 0.99, 0, 0, 0, 0, 0, 0, 0, 0, 0, 0, 0, 0, 0, 0, 0.99, 0, 0, 0.1499999999999999, 0.99, 0.1499999999999999, 0.9999999899999999, 0, 0.1499999999999999, 0.1499999999999999, 0.1499999999999999, 0, 0.9999999899999999, 0.1499999999999999, 0.1499999999999999, 0.1499999999999999, 0.1499999999999999, 0.1499999999999999, 0.9999999899999999, 0.1499999999999999, 0.1499999999999999, 0.1499999999999999, 0.1499999999999999, 0.1499999999999999, 0.1499999999999999, 0.2789689904962797, 0, 0.1499999999999999, 0.1499999999999999, 0, 0, 0, 0, 0.1499999999999999, 0.1499999999999999, 0.1499999999999999, 0, 0.1499999999999999, 0, 0, 0, 0.1499999999999999, 0, 0, 0.5, 0.5, 0.1499999999999999, 0.1499999999999999, 0.1499999999999999, 0, 0.1499999999999999, 0, 0, 0, 0, 0, 0, 0, 0, 0, 0.9999999899999999, 0.1499999999999999, 0.1499999999999999, 0, 0, 0, 0.1499999999999999, 0, 0, 0.1499999999999999, 0, 0, 0, 0.1499999999999999, 0.1499999999999999, 0, 0, 0, 0, 0, 0, 0.1499999999999999, 0, 0, 0, 0, 0, 0.1499999999999999, 0, 0, 0.1499999999999999, 0, 0, 0.1499999999999999, 0, 0.1499999999999999, 0, 0.1499999999999999, 0, 0.1499999999999999, 0.1499999999999999, 0, 0, 0.99, 0.1499999999999999, 0.1499999999999999, 0, 0.1499999999999999, 0.1499999999999999, 0.1499999999999999, 0.1499999999999999, 0.1499999999999999, 0.1499999999999999, 0, 0.1499999999999999, 0.1499999999999999, 0.1499999999999999, 0, 0.1499999999999999, 0.1499999999999999, 0.1499999999999999, 0.1499999999999999, 0.1499999999999999, 0.1499999999999999, 0, 0.1499999999999999, 0.1499999999999999, 0.99, 0, 0, 0, 0.1499999999999999, 0.1499999999999999, 0.1499999999999999, 0.1499999999999999, 0, 0.1499999999999999, 0, 0, 0.1499999999999999, 0, 0.1499999999999999, 0.1499999999999999, 0.9999999899999999, 0.1499999999999999, 0, 0.1499999999999999, 0.1499999999999999, 0.1499999999999999, 0.1499999999999999, 0.1499999999999999, 0, 0, 0.1499999999999999, 0, 0.1499999999999999, 0.1499999999999999, 0.1499999999999999, 0.1499999999999999, 0.1499999999999999, 0, 0.1499999999999999, 0, 0.1499999999999999, 0.1499999999999999, 0, 0.1499999999999999, 0.1499999999999999, 0.99, 0.9999999899999999, 0.1499999999999999, 0.1499999999999999, 0, 0.1499999999999999, 0.1499999999999999, 0, 0, 0.1499999999999999, 0.1499999999999999, 0.1499999999999999, 0.1499999999999999, 0, 0.1499999999999999, 0.1499999999999999, 0, 0.1499999999999999, 0.1499999999999999, 0.9999999899999999, 0.1499999999999999, 0.1499999999999999, 0.1499999999999999, 0.1499999999999999, 0.1499999999999999, 0.1499999999999999, 0, 0.1499999999999999, 0.1499999999999999, 0.1499999999999999, 0.1499999999999999, 0.1499999999999999, 0.1499999999999999, 0.1499999999999999, 0.1499999999999999, 0.1499999999999999, 0.99, 0, 0.1499999999999999, 0.1499999999999999, 0, 0.1499999999999999, 0, 0, 0, 0.1499999999999999, 0.1499999999999999, 0, 0.1499999999999999, 0, 0.1499999999999999, 0.1499999999999999, 0, 0.1499999999999999, 0.1499999999999999, 0, 0.1499999999999999, 0.1499999999999999, 0, 0, 0, 0.1499999999999999, 0.1499999999999999, 0.1499999999999999, 0.1499999999999999, 0, 0.1499999999999999, 0.1499999999999999, 0, 0.1499999999999999, 0, 0.1223160118437621, 0, 0.1499999999999999, 0, 0.1499999999999999, 0, 0.1499999999999999, 0, 0.1499999999999999, 0, 0, 0, 0.9999999899999999, 0, 0, 0, 0, 0, 0, 0.1254027889519723, 0.1499999999999999, 0.1499999999999999, 0.1499999999999999, 0.1499999999999999, 0, 0, 0, 0, 0.99, 0, 0.1499999999999999, 0, 0, 0, 0, 0, 0, 0, 0, 0, 0.5080372570745806, 0, 0, 0, 0.9999999899999999, 0, 0, 0, 0, 0, 0, 0.1499999999999999, 0, 0, 0, 0, 0, 0, 0, 0, 0, 0, 0.1499999999999999, 0, 0.1499999999999999, 0, 0.1499999999999999, 0.1499999999999999, 0, 0.1499999999999999, 0.1499999999999999, 0.1499999999999999, 0.1499999999999999, 0, 0.1499999999999999, 0, 0, 0.1499999999999999, 0.1499999999999999, 0, 0, 0.1499999999999999, 0.1499999999999999, 0.1499999999999999, 0, 0.1499999999999999, 0, 0, 0.1499999999999999, 0.1499999999999999, 0.9999999899999999, 0.1499999999999999, 0.1499999999999999, 0, 0.1499999999999999, 0, 0, 0, 0, 0.1499999999999999, 0.1499999999999999, 0, 0.1499999999999999, 0.1499999999999999, 0, 0, 0.1499999999999999, 0.1279541177914024, 0, 0.1499999999999999, 0, 0, 0, 0, 0.1499999999999999, 0.1499999999999999, 0.9999999899999999, 0, 0, 0, 0.1499999999999999, 0.1499999999999999, 0, 0.1499999999999999, 0.1499999999999999, 0.1499999999999999, 0.1499999999999999, 0.1499999999999999, 0.1499999999999999, 0.1499999999999999, 0.1499999999999999, 0.1499999999999999, 0.1499999999999999, 0.1499999999999999, 0, 0, 0, 0, 0.5065905026003039, 0, 0, 0.1499999999999999, 0.1499999999999999, 0, 0, 0.1499999999999999, 0, 0.1499999999999999, 0.1499999999999999, 0, 0.1499999999999999, 0, 0.1499999999999999, 0, 0, 0.1499999999999999, 0, 0, 0, 0.1499999999999999, 0.1499999999999999, 0.1499999999999999, 0.1499999999999999, 0.1499999999999999, 0.1499999999999999, 0, 0.1499999999999999, 0, 0.1499999999999999, 0.1499999999999999, 0.1499999999999999, 0.1499999999999999, 0, 0, 0.1499999999999999, 0.1499999999999999, 0, 0.1499999999999999, 0.1499999999999999, 0.1499999999999999, 0, 0.2509118625, 0, 0.1499999999999999, 0.2458555061713878, 0, 0, 0.5, 0.1499999999999999, 0, 0, 0.1499999999999999, 0.1499999999999999, 0.1499999999999999, 0, 0, 0, 0, 0, 0.9999999899999999, 0, 0.1499999999999999, 0.1499999999999999, 0, 0, 0.1499999999999999, 0.5, 0.5, 0.5, 0.5, 0.5, 0.3, 0.5, 0.1499999999999999, 0.1499999999999999, 0.1499999999999999, 0.1499999999999999, 0.1499999999999999, 0, 0, 0.1499999999999999, 0, 0, 0.1499999999999999, 0, 0.1499999999999999, 0, 0, 0.1499999999999999, 0.1499999999999999, 0.1499999999999999, 0.1499999999999999, 0.977476007765085, 0.1499999999999999, 0.1499999999999999, 0.1499999999999999, 0.1499999999999999, 0, 0, 0.1499999999999999, 0.1499999999999999, 0.1499999999999999, 0.1499999999999999, 0.1192434268393443, 0.1499999999999999, 0.9999999899999999, 0, 0.1499999999999999, 0.1499999999999999, 0.1499999999999999, 0, 0.1499999999999999, 0, 0.1499999999999999, 0.1499999999999999, 0, 0.1499999999999999, 0.1499999999999999, 0.1499999999999999, 0.1499999999999999, 0.1499999999999999, 0, 0.1499999999999999, 0.1499999999999999, 0.1499999999999999, 0, 0.1499999999999999, 0.1499999999999999, 0, 0, 0.1499999999999999, 0.1499999999999999, 0.1499999999999999, 0, 0.1499999999999999, 0, 0.1499999999999999, 0, 0.1499999999999999, 0.1499999999999999, 0.1499999999999999, 0, 0.1499999999999999, 0.1499999999999999, 0.1499999999999999, 0.1499999999999999, 0, 0.1499999999999999, 0.1499999999999999, 0.1499999999999999, 0, 0.1499999999999999, 0.1499999999999999, 0, 0.1499999999999999, 0.1499999999999999, 0.1499999999999999, 0, 0, 0, 0.1499999999999999, 0, 0, 0, 0, 0, 0, 0, 0, 0, 0, 0.1499999999999999, 0, 0, 0, 0, 0, 0, 0, 0, 0, 0, 0, 0, 0.1499999999999999, 0, 0.1499999999999999, 0.1499999999999999, 0, 0, 0.1499999999999999, 0.1499999999999999, 0, 0.1499999999999999, 0.99, 0, 0.1499999999999999, 0.1499999999999999, 0, 0.1499999999999999, 0, 0.1499999999999999, 0.1499999999999999, 0, 0.1499999999999999, 0, 0.1499999999999999, 0.1499999999999999, 0.9999999899999999, 0, 0, 0, 0, 0, 0.1499999999999999, 0.9999999899999999, 0, 0, 0, 0, 0, 0, 0, 0, 0.1499999999999999, 0, 0, 0, 0.1499999999999999, 0, 0, 0, 0, 0.9999999899999999, 0, 0, 0, 0, 0, 0, 0, 0, 0, 0, 0, 0, 0, 0, 0, 0, 0, 0, 0, 0, 0, 0, 0, 0, 0, 0, 0.1499999999999999, 0.1499999999999999, 0, 0, 0, 0.9999999899999999, 0, 0.1264711134443027, 0, 0.1499999999999999, 0.1499999999999999, 0.1499999999999999, 0.1499999999999999, 0.1499999999999999, 0.1499999999999999, 0, 0.1499999999999999, 0.1789726338833278, 0.1499999999999999, 0, 0, 0.1499999999999999, 0, 0, 0.1499999999999999, 0.1499999999999999, 0.1499999999999999, 0.1499999999999999, 0.1499999999999999, 0.1499999999999999, 0.1499999999999999, 0, 0.1499999999999999, 0.1499999999999999, 0.1499999999999999, 0.1499999999999999, 0.1499999999999999, 0.1499999999999999, 0, 0.1499999999999999, 0.1499999999999999, 0, 0.1499999999999999, 0, 0, 0.1499999999999999, 0, 0.1499999999999999, 0, 0.4035684266058748, 0, 0, 0.1499999999999999, 0, 0.1499999999999999, 0, 0.1499999999999999, 0.1499999999999999, 0, 0, 0.1499999999999999, 0, 0.1499999999999999, 0.1499999999999999, 0.1499999999999999, 0.1499999999999999, 0.1499999999999999, 0, 0, 0.1499999999999999, 0.1499999999999999, 0.1499999999999999, 0.1499999999999999, 0.1499999999999999, 0, 0, 0.1499999999999999, 0.1499999999999999, 0.1499999999999999, 0.1499999999999999, 0.1499999999999999, 0.1499999999999999, 0, 0, 0.1499999999999999, 0.1499999999999999, 0.1499999999999999, 0.1499999999999999, 0.1499999999999999, 0, 0.1499999999999999, 0, 0.1499999999999999, 0.1499999999999999, 0.1499999999999999, 0, 0, 0, 0, 0.1499999999999999, 0.1499999999999999, 0, 0.1499999999999999, 0, 0.1499999999999999, 0.1499999999999999, 0.1499999999999999, 0, 0.1499999999999999, 0.1499999999999999, 0.1499999999999999, 0.1499999999999999, 0.1499999999999999, 0.1499999999999999, 0.1499999999999999, 0, 0.1499999999999999, 0.1499999999999999, 0.1499999999999999, 0.1499999999999999, 0.1499999999999999, 0.1499999999999999, 0, 0.1499999999999999, 0.1499999999999999, 0, 0.1499999999999999, 0.1499999999999999, 0.1499999999999999, 0, 0.1499999999999999, 0.1499999999999999, 0.1499999999999999, 0, 0.1499999999999999, 0, 0, 0.1499999999999999, 0, 0, 0, 0, 0, 0, 0, 0, 0, 0, 0.1499999999999999, 0.1499999999999999, 0, 0, 0, 0.1499999999999999, 0.1499999999999999, 0.1499999999999999, 0.1499999999999999, 0.1499999999999999, 0.1499999999999999, 0, 0.1499999999999999, 0.99, 0.1499999999999999, 0, 0, 0, 0, 0.1499999999999999, 0.1499999999999999, 0.1499999999999999, 0.1499999999999999, 0, 0.1499999999999999, 0.1499999999999999, 0.1499999999999999, 0, 0.75] 
        ],
       "original name":"canLup_SAMN02921310"
      },
     "canRuf_SAMN02921317":{
       "Global MG94xREV":0.0003641769464270886,
       "Nucleotide GTR":0.0003634836751630452,
       "Posterior prob omega class by site":        [
[0, 0, 0.8500000000000001, 0, 0.8500000000000001, 0.8500000000000001, 0.8500000000000001, 0, 0.8500000000000001, 0.8500000000000001, 0.8500000000000001, 0.8500000000000001, 0.8500000000000001, 0, 0.8500000000000009, 0.8500000000000001, 0.8500000000000004, 0.8500000000000001, 0.8500000000000001, 0, 0.8761690120826823, 0.8500000000000001, 0, 0, 0, 0.8500000000000001, 0.8500000000000001, 0.8500000000000001, 0.8500000000000001, 0.8500000000000001, 0, 0, 0.8500000000000001, 0.8500000000000001, 0.8500000000000001, 0.8500000000000001, 0, 0, 0, 0.8500000000000001, 0, 0.8500000000000001, 0.8500000000000001, 0.8500000000000009, 0.8500000000000001, 0, 0, 0.8500000000000001, 0.8500000000000001, 0.8500000000000001, 0, 0.8500000000000001, 0.8500000000000001, 0.8500000000000001, 0, 0.8499999999999993, 0.8500000000000001, 0.8500000000000001, 0.8500000000000001, 0.8500000000000001, 0.8500003151587746, 0, 0.8500000000000009, 0, 0, 0, 0, 0.8500015366682742, 0.850003347239686, 0.8500016274560453, 0, 0, 0.8500016274558804, 0.8500026539676858, 0, 0, 0.8500009596403011, 0, 0, 0.8500003580980343, 0, 0, 0, 0, 0, 0.85000233651208, 0.8500000000000001, 0.8500021633086803, 0.8500002134092478, 0, 0, 0, 0.8500037210596945, 0.8500012036800014, 0, 0.8500023189775376, 0.8500003151587938, 0, 0.8500000000000001, 0.8500000000000001, 0.8500000000000004, 0.8210273657952345, 0.8500000000000001, 0, 0, 0.8500000000000001, 0, 0.8500000000000009, 0.8500000000000001, 0.8500000000000001, 0.8500000000000001, 0.8500000000000001, 0, 0.01000000000000002, 0.8500000000000001, 0, 0, 0.8500000000000004, 0.8500000000000004, 0.8500016296548267, 0.8500015824911704, 0.8500013746573, 0.8500026539676858, 0.8500009596382487, 0.8500000000000004, 0.8500000000000001, 0.8500000000000001, 0, 0.8500000000000001, 0.8499999999999998, 0, 0, 0, 0, 0.8500000000000001, 0.8500000000000001, 0.8500000000000001, 0, 0.8500000000000001, 0.8500000000000001, 0.8, 0.5, 0.8499999999999998, 0.8500000000000004, 0, 0, 0.8500000000000001, 0.8500000000000001, 0.8500000000000001, 0.8500000000000001, 0, 0.8500000000000001, 0.8500000000000001, 0, 0.8500000000000001, 0.8500000000000001, 0, 0.8500000000000004, 0, 0, 0, 0.8500000000000001, 0.8500000000000001, 0.8500000000000001, 0, 0.8500000000000001, 0.8500000000000001, 0.8500000000000001, 0, 0, 0.8500016274558008, 0, 0, 0.8500000000000004, 0.8500000000000001, 0.8500000000000001, 0.8500000000000001, 0.8500000000000004, 0.8500000000000001, 0.8500000000000001, 0.8500000000000001, 0, 0.8500000000000001, 0.8500000000000001, 0.8500000000000001, 0, 0.8500000000000001, 0.8500000000000001, 0.8500000000000001, 0, 0.8500000000000001, 0, 0.8500000000000001, 0.8500000000000001, 0, 0, 0.8500000000000001, 0.8500000000000001, 0.8500000000000001, 0.8499999999999998, 0, 0.8500000000000001, 0, 0, 0.8500027702335272, 0.8500015824911704, 0, 0.8500014340054992, 0.8500015824911704, 0, 0.850002562582425, 0.8500017566974367, 0.8500015366682742, 0, 0.8500041259450868, 0.8500022301926933, 0.8500024781275268, 0, 0.8500026539676858, 0, 0.8500035606483836, 0, 0, 0.850002562582425, 0.850002941825448, 0.8500040794948387, 0, 0, 0, 0, 0.8500031191444409, 0, 0.8500009596384911, 0.850006660360602, 0.8500032099328312, 0.850002562582425, 0.8500041259450868, 0.8500035606483836, 0.8500013746573, 0.8500012036781446, 0.8500023189775376, 0, 0, 0, 0, 0, 0, 0, 0, 0.8500009596382487, 0.8500009596383404, 0, 0, 0, 0.8500026539673401, 0.8500013186298632, 0, 0.8500030120635462, 0, 0, 0, 0.8500037710142643, 0.8500027702335272, 0.8500009596398632, 0.8500024781275265, 0.8500964170749442, 0.8500012036781446, 0.8500000000000004, 0.8500000000000001, 0, 0, 0.8500025631791335, 0, 0.8500000000000001, 0.8500016274566372, 0.8500000000000001, 0.8500000000000001, 0.8500000000000001, 0.8500000000000001, 0, 0.8500000000000004, 0.8500000000000001, 0, 0, 0, 0.8500000000000001, 0.8500000000000001, 0, 0.8500000000000001, 0, 0.75, 0.5, 0.5, 0.5, 0.5, 0.8, 0.01, 0.5, 0.8500015824911704, 1.004290462500719e-08, 0, 0, 0, 0, 0, 0, 0, 0, 0, 0, 0, 0, 0, 0, 0.8500016274558008, 0.8500000000000001, 0.8500000000000001, 0.8500000000000004, 0.8500000000000004, 0.8500000000000004, 9.999999999999992e-09, 0, 0, 0, 0.850000415023202, 0.8500000000000009, 0.8500000000000001, 0, 0.8500000000000001, 0, 0, 0.8500000000000001, 0.8500000000050862, 0.8500004150236606, 0.8500000000000001, 0.8500003281450011, 0, 0, 0, 0, 0.8500025631791335, 0, 0.8500016274558008, 0.8500013746573, 0, 0, 0, 0, 0, 0.8500009596398632, 0.8500000000050862, 0, 0.8500037710142643, 0.8500015366666215, 0.8500000000000001, 0.8500000000000001, 0.8500000000000001, 0.8500000000000001, 0.8500000000000001, 0, 0.8500000000000001, 0.8500000000000001, 0.8500000000000004, 0, 0.8500000000000004, 0.8500000000000001, 0, 0.8500000000000001, 0, 0.8500000000000004, 0.8500000000000001, 0.8500000000000001, 0.8500000000000001, 0.8500000000000001, 0.8500000000000001, 0.8500000000000001, 0, 0.8500000000000001, 0.8500000000000001, 0, 0.01, 0.8092705600857348, 0.8500000000000001, 0.8500000000000001, 0.8500000000000001, 0, 0.8500000000000001, 0.8500000000000001, 0.8500000000000001, 0, 0, 0.8500000000000001, 0.8499999999999998, 0.01, 0, 0, 0.8500000000000001, 0, 0.8499999999999998, 0.8500000000000001, 0.8499999999999998, 0.8500000000000001, 0, 0.8500000000000001, 0.8500000000000001, 0.8500000000000001, 0.8500000000000001, 0.8499999999999998, 0.8500000000000004, 0, 0.8500000000000001, 0, 0.8500000000000001, 0, 0.8500000000000001, 0.8500000000000001, 0.8500000000000001, 0.8500000000000001, 0, 0.8500000000000001, 0.8500000000000001, 0.8500000000000004, 0.8500000000000001, 0.8500000000000001, 0.8500000000000004, 0.8500000000000001, 0.8500000000000001, 0.8500000000000001, 0, 0.8500000000000001, 0, 0.8500000000000001, 0.8500000000000001, 0.8500000000000004, 0.8500000000000001, 0.8500000000000009, 0.8500000000000001, 0.8500000000000004, 0, 0, 0.8500000000000001, 0.8500000000000001, 0.8500000000000001, 0.8500000000000001, 0.8500000000000009, 0, 0.8499999999999998, 0, 0, 0, 1.010503032538735e-08, 0, 0, 0.8500027097049215, 0.8500021435798315, 0, 0, 0, 0, 0, 0, 0, 0, 0, 0.8500025631791335, 0, 0, 0.8500023189775376, 0, 0, 0, 0, 0.8500025631791335, 0, 0, 0, 1.011134892739528e-08, 0, 0, 0, 0, 0, 0, 0, 0, 0.8500000000022672, 0.850000000000549, 0.8500011730470716, 0, 0.8500022301926936, 0, 0.8500000000000001, 0, 0, 0.8500023189775376, 0.8500015366664611, 0, 0.7980746168578127, 0, 0.8500016274551795, 0.9111457739397527, 0.8500000000000001, 0.8500015824911704, 0, 0.8500032099328318, 0, 0.8500026539676858, 0.8500000000004924, 0, 0.8500007301787347, 0.8500003151587938, 0, 0, 0.850000000001812, 0.8500018947641873, 0, 0, 0, 0, 0, 0, 0.8500000000016519, 0.8500034890979641, 0.8500000000000001, 0.8500000000000001, 0.8500000000000001, 0.8500000000000001, 0, 0, 0.8500000000000001, 0.8500000000000001, 0.8500000000000001, 0.8500000000000001, 0, 0.8500000000000001, 0, 0.8500000000000001, 0.8500000000000001, 0.8500000000000001, 0.8500000000000004, 0.01, 0, 0, 0.8500000000000001, 0, 0.8500000000000001, 9.999999999999992e-09, 0.8500000000000001, 0, 0.03103019769440184, 0, 0, 0.8500000000000001, 0.8500000000000001, 0, 0.8500000000000001, 0.8500000000000001, 0, 0.8500000000000001, 0.8500000000000001, 0.8500000000000009, 0.8500000000000001, 0.8500000000000001, 0.8500000000000001, 0, 0.8500000000000001, 0.01, 0.8500000000000001, 0, 0.01, 1e-08, 0.8500000000000001, 0.8500000000000001, 0.8500000000000001, 0.8500000000000001, 0.8500000000000001, 0.8500000000000001, 0, 0.8500000000000001, 0, 0.8499999999999993, 0, 0.7499999999999998, 0.8500000000000001, 0.8500000000000001, 0.8, 0.8, 0, 0.8500000000000001, 0.75, 0.75, 0.5, 0.5, 0.5, 0.5, 0.5, 0.5, 0.5, 0.5, 0.5, 0.5, 0.5, 0.5, 0.5, 0.5, 0.5, 0.5, 0.5, 0, 0.8500000000000001, 0, 0, 0.8500000000000001, 0.8155176430560377, 0, 0.8500000000000001, 0, 0, 0.8500000000000001, 0, 0, 0.8500000000000001, 0.8500000000000001, 0, 0.01, 0.8500000000000001, 0.8500000000000009, 0.8500000000000001, 0.8500000000000001, 0.8500000000000001, 0.8500000000000001, 0.8500000000000001, 0, 0.8500000000000001, 0, 1e-08, 0, 0.8499999999999998, 0, 0.8500000000000001, 0.8500000000000001, 0.8500000000000001, 0.8500000000000001, 0.8500000000000001, 0, 0.8500000000000001, 0.8500000000000009, 0, 1e-08, 0.8500000000000004, 0.8500000000000001, 0.8, 0.8500000000000001, 0, 0, 0.8500000000000001, 0.8500000000000001, 0.8500000000000001, 0.8500000000000001, 0, 0, 0, 0, 0, 0.8500017586182548, 0, 0.8500004150234179, 0, 0, 0.8500020267273789, 0, 0, 0.8500031191444416, 0, 0.8500029624504286, 0, 0.8500009596402338, 0, 0, 0.8500034890979641, 0.8500024781275424, 0.8500017261135626, 0, 0, 0, 0, 0, 0, 0, 0.01012448886454808, 0.8500017566974367, 0, 0.8500015366663165, 0.8500013186298632, 0, 0, 0, 0, 0, 0.8500021435760816, 0.8500000000000001, 0.8500000000000001, 0.8500000000000001, 0.8500000000000001, 0.8500000000000001, 0.8500000000000001, 0, 0.8500000000000001, 0.905721643993416, 0.8500000000000001, 0.8500015824911704, 0, 0.8500034890979641, 0.8500014415410362, 0.8500000000000001, 0.8500000000000001, 0.8500000000000001, 0, 0.8500000000000001, 0.8500000000000001, 0.8500000000000001, 0.8500000000000001, 0, 0.8500000000000001, 0.8500000000000001, 0.8500000000000001, 0, 0.8500000000000001, 0, 0, 0.8500000000000001, 0, 0, 0, 0, 0, 0.850002562582425, 0.8500027096965332, 0, 0, 0, 0, 0.01010826189460609, 0, 0, 0, 0, 0, 0.8500013746573, 0, 0.8500024605189055, 0, 0, 0, 0.8500026539676858, 0.9092778979685421, 0.8500026539676858, 0, 0.8500009596403011, 0, 0, 0.8500024605189055, 0.8500015366682742, 0.8500000000000001, 0.8500051053468992, 0.8500024781275265, 0.8500009596386114, 0, 0.8500024781275265, 0, 0, 0.8500016274559231, 0, 0.8500024605189055, 0, 0, 0, 0, 0, 0, 0, 0, 0.8500013186298628, 1.011320228516301e-08, 0.8500009596398632, 0, 0, 0, 0.850000000001963, 0, 1e-08, 0.8500016274558008, 0.8500000000000001, 0.8500000000000001, 0, 0.8500000000000001, 0.8500000000000001, 0.8500000000000001, 0, 0, 0, 0.01009887515176212, 0.6872682186479999, 0.8500000000000001, 0.8500000000000001, 0, 0.8500000000000001, 0, 0, 0.8500000000000004, 0.8500000000000001, 0.8500000000000001, 0, 0.8500000000000009, 0.8500000000000001, 0.8499999999999998, 0, 0.8500000000000001, 0, 0.8500000000000001, 0.8500000000000001, 0.8500000000000001, 0, 0.8500000000000001, 0.8500000000000001, 0.8500000000000001, 0.8500000000000001, 0.8500000000000001, 0, 0.8500000000000001, 0, 0, 0.8500031663171806, 0.8500015366664611, 0.8500003151587938, 0.8500000000000001, 0.8500000000000001, 0.8500009596386114, 0.8500000000000001, 0.8499999999999998, 0.8500000000000001, 0.8500000000000001, 0.8500000000000001, 0, 0.8500000000000001, 0, 0.8500000000000001, 0.8500000000000001, 0.8500000000000004, 0.5, 0.5, 0.5, 0.5, 0.5, 0.5, 0.5, 0.5, 0.5, 0.5, 0.5, 0.5, 0.5, 0.5, 0.8500000000000001, 0.8500000000000001, 0, 0, 0.8500000000000001, 0.8500000000000001, 0.8500000000000004, 0.8500000000000001, 0.5008091679953792, 0, 0.8500000000000001, 0.8500000000000001, 1e-08, 0.8500000000000001, 0.8500000000000001, 0, 0.8500000000000004, 0.8500000000000001, 0.8500000000000001, 0, 0.8500000000000009, 0.8500000000000001, 0.8500000000000001, 0.8500000000000001, 0.8500000000000001, 0, 0.8500000000000001, 0.01, 0.8500000000000001, 0, 0.8500000000000004, 0, 0.8210273657952345, 0, 0, 0.01, 0.8500000000154381, 0.8500027526250183, 0, 0.8500010265213331, 0, 0.8500017437215535, 0.850001536666247, 0, 0.8500000000000001, 0.8500000000000004, 0.8499999999999998, 0, 0, 0, 0.8500000000000001, 0.8500014415409509, 0.8500000000000001, 0.8500000000000001, 0, 0.8500000000000001, 0.8500000000000001, 0.8500000000000001, 0.8500000000000001, 0.8500000000000001, 0.8500000000000001, 0, 0.8500002655353639, 0.8500026539676858, 0, 0, 0, 0, 0, 0, 0, 0, 0.8500015366684334, 0, 0, 0.8500015366684334, 0, 0, 0.8500017174427765, 0, 0, 0, 0.8500000000000001, 0.9177055820083596, 0.8500003281446554, 0, 0.8500027526250183, 0.8500010265213328, 0, 0, 0, 0, 0.8500017586182548, 0.01011481958530603, 0.8500026539676858, 0.8500002134084348, 0.8152387044910363, 0, 0.8500000000000001, 0.8500000000000004, 0.8500000000000001, 0.8500000000000001, 0, 0.8500000000000001, 0.8500000000000001, 0.8500000000000001, 0.8500000000000001, 0, 0, 0.8500000000000001, 0.8500000000000001, 0.8500000000000001, 0.9240382331769926, 0, 0, 0, 0.8500000000000001, 0.8500000000000001, 0, 0.8500000000000004, 0.5007919137130621, 0.8500004150236606, 0.8500000000000001, 0.8500016274555252, 0, 0, 0.8500000000005482, 0.8500025625824253, 0.8500000000018112, 0.8500024781275261, 0.8500000000000001, 0.8500000000000001, 0, 0.8500000000000001, 0.8500000000000001, 0.8500000000000001, 0.8500000000000001, 0.8500000000000001, 0.8500000000000001, 0.8500000000000001, 0.8500000000000001, 0.8500000000000004, 0, 0.8500000000000001, 0.8500000000000001, 0, 0, 0.8500000000000001, 0, 0.8500000000000001, 0.8500000000000001, 0, 0.8500000000000001, 0.8500000000000001, 0.8500000000000001, 0.8500000000000001, 0.8500000000000001, 0.8500000000000001, 0.8500000000000001, 0.8500000000000001, 0, 0, 0.8500021633086803, 0.8500013186298632, 0, 0.8500013746573, 0.8500015824908609, 0.8500024605189055, 0, 0.850001536674162, 0, 0, 0, 0.8500019359396974, 0, 0, 0, 0.8500012036767737, 0.8499999999999998, 0.8500000000000001, 0.8500000000000001, 0.8500000000000001, 0.8500000000000001, 0.8500000000000001, 0.8500000000000001, 0, 0.8500000000000001, 0, 0.8500000000000001, 0, 0.8500000000000001, 0, 0.8499999999999998, 0, 0.8500000000000001, 0, 0.8500000000000001, 0, 0.8500000000000001, 0.8500000000000001, 0.8500000000000001, 0.8500000000000001, 0.8500000000000001, 0.8500000000000001, 0, 0, 0.8500000000000001, 0.8500000000000001, 0, 0.8500000000000001, 0, 0, 0.8500000000000001, 0.8500000000000001, 0.8500000000000001, 0.8500000000000001, 0, 0, 0.8500023189775376, 0.8500052761132951, 0.8500010265213325, 0.8500007301787347, 0.8500000000014515, 0.8500037812023262, 0, 0.8500013416796188, 0, 0.8500003580980343, 0, 0, 0, 0, 0.8500027526250183, 0, 0.8500027851312835, 0.8500013746573, 0, 0, 0, 0, 0, 0, 0, 0, 0, 0, 0, 0, 0.8500034890979641, 0.8500022301926933, 0.8500024781275265, 0, 0, 0.8500017586182543, 0, 0, 0, 0, 0, 0, 0, 0, 0.8500024781275265, 0.8500012036781446, 0, 0, 0, 0.8500041259450876, 0.8500013746573, 0, 0, 0.8500013746573, 0, 0, 0, 0, 0, 0.8500000000016519, 0, 0.8500036802257794, 0, 0.8500010265213336, 0, 0, 0, 0, 0, 0, 0, 1.005620912118021e-08, 1.008005594586627e-08, 0.8500015366682742, 0, 0, 0, 0.9130439865763279, 0, 0, 0, 0, 0.8500023569850031, 0.8500000000000009, 0.8500014516145749, 0.850001582489505, 0, 0, 0.8500000000000004, 0, 0, 1.005989854383277e-08, 0, 0, 0.8500026539676858, 0.8500021435776165, 0, 0, 0.8500024605189149, 0.8500009596398632, 0.8500013455370513, 0.8500000000000001, 1.001210150725193e-08, 0, 0.8500034890979641, 0, 0, 0, 0, 0, 0, 0, 0.8500015366663165, 0, 0, 0, 0, 0, 0, 0, 0, 0, 0, 0, 0, 0, 0, 0.0100614609840342, 0, 0, 0, 0, 0, 0, 0, 0, 0.01010570066955758, 0, 0, 0.8141127977838923, 0, 0, 0, 0, 0, 0, 0, 0, 0, 0, 0, 0.8236247670143328, 0, 0.8500018947641873, 0.8500016274555252, 0, 0, 0.8212322022730379, 0.8500024781275265, 0, 0.8500018947641873, 0.8500024781275265, 0, 0.8500027861588565, 0, 0, 0, 0.85000233651208, 0, 0, 0, 0.8500007301787347, 0.8500009596402331, 0, 0.8500000000000001, 0.8500000000000001, 0.8500000000000001, 0.8500000000000001, 0.8500000000000001, 0, 0.8500000000004326, 0.8500012036781442, 0.8500000000000001, 0.8500025631791335, 0.8500000000031822, 0, 0, 0, 0, 0, 0, 0, 0, 0, 0, 0.8500027702335277, 0.8500027702335269, 0, 0, 0, 0, 0, 0.8500024781275265, 0, 0.8500024605189055, 0.8500024781275265, 0, 0, 0, 0, 0, 0.01009085193053034, 0, 0, 0.8500015366659323, 0, 0, 0, 0, 0, 0, 0, 0, 0, 0, 0, 0, 0.01011019810475999, 0.8500000000000001, 0, 0, 0, 0, 0, 0, 0, 0, 0, 0, 0, 0, 0, 0, 0, 0, 0.01010857841290755, 0, 0, 0, 0, 0, 0, 0, 0, 0, 0, 0, 0, 0, 0, 0.01011010806695868, 0, 0, 0.8500000000000001, 0.01, 0.8500000000000001, 1e-08, 0, 0.8500000000000001, 0.8500000000000001, 0.8500000000000001, 0, 1e-08, 0.8500000000000004, 0.8500000000000001, 0.8500000000000001, 0.8500000000000001, 0.8500000000000001, 1e-08, 0.8500000000000001, 0.8500000000000001, 0.8500000000000001, 0.8500000000000009, 0.8500000000000001, 0.8500000000000001, 0.7210310095037203, 0, 0.8500000000000001, 0.8500000000000009, 0, 0, 0, 0, 0.8500000000000001, 0.8500015366682742, 0.8500009596398632, 0, 0.8500013416796188, 0, 0, 0, 0.8500015366663165, 0, 0, 0.5, 0.5, 0.8500027439514557, 0.8500027861588565, 0.8500029624504286, 0, 0.8500027861588565, 0, 0, 0, 0, 0, 0, 0, 0, 0, 1.010626038291713e-08, 0.8500029624504286, 0.850002562582425, 0, 0, 0, 0.8500025870858379, 0, 0, 0.8500029418254488, 0, 0, 0, 0.8500025870858379, 0.8500013048424127, 0, 0, 0, 0, 0, 0, 0.8500021435776165, 0, 0, 0, 0, 0, 0.850002385858282, 0, 0, 0.8500024605189055, 0, 0, 0.8500026539676858, 0, 0.850001203678145, 0, 0.8500009596403011, 0, 0.8500000000000009, 0.8500000000000001, 0, 0, 0.01006612121260519, 0.8500015824911704, 0.8500000000016519, 0, 0.8500027618332283, 0.8500030120635462, 0.8500024781275424, 0.8500023189775376, 0.8500030120635458, 0.8500023365120792, 0, 0.8500000000000001, 0.8500027702335269, 0.8500004150238604, 0, 0.8500000000000001, 0.8500000000000001, 0.850000415023202, 0.8500000000000001, 0.8500000000000001, 0.8500009596386114, 0, 0.8500000000000001, 0.8500000000000001, 0.01, 0, 0, 0, 0.8500000000000001, 0.8500000000000001, 0.8500000000000001, 0.8500000000000001, 0, 0.8500000000000001, 0, 0, 0.8500000000000001, 0, 0.8499999999999998, 0.8500000000000001, 1e-08, 0.8500000000000001, 0, 0.8500000000000001, 0.8500000000000001, 0.8500000000000001, 0.8500000000000001, 0.8500000000000001, 0, 0, 0.8500000000000001, 0, 0.8500000000000001, 0.8500000000000004, 0.8500000000000004, 0.8500000000000001, 0.8500000000000001, 0, 0.8500000000000001, 0, 0.8500000000000001, 0.8500000000000001, 0, 0.8500000000000009, 0.8500000000000001, 0.01, 1e-08, 0.8500000000000001, 0.8500000000000001, 0, 0.8500000000000009, 0.8500000000000001, 0, 0, 0.8500000000000001, 0.8500000000000001, 0.8500000000000001, 0.8500000000000001, 0, 0.8500000000000001, 0.8500000000000001, 0, 0.8500000000000004, 0.8500000000000001, 9.999999999999992e-09, 0.8500000000000001, 0.8500000000000001, 0.8500000000000001, 0.8500000000000001, 0.8500000000000001, 0.8500000000000001, 0, 0.8500000000000001, 0.8500000000000001, 0.8500000000000001, 0.8500000000000001, 0.8500000000000001, 0.8500000000000001, 0.8500016274558008, 0.8500000000000001, 0.8500009596401998, 0.01, 0, 0.8500015366682742, 0.8500014257956748, 0, 0.8500024781275265, 0, 0, 0, 0.8500013593446102, 0.8500012036781442, 0, 0.8500014054554658, 0, 0.8500027861588565, 0.8500027702331878, 0, 0.8500037709988625, 0.8500025631633303, 0, 0.8500027861588565, 0.8500027861588565, 0, 0, 0, 0.8500030532388965, 0.85000233651208, 0.8500009596398632, 0.8500036127764459, 0, 0.8500001627693783, 0.8500009596398632, 0, 0.8500027526250183, 0, 0.8956143099969386, 0, 0.8500000000022665, 0, 0.8500024781275265, 0, 0.8500009596402338, 0, 0.8500018947641873, 0, 0, 0, 1.011076959394818e-08, 0, 0, 0, 0, 0, 0, 0.8860837292873645, 0.8500024781275424, 0.8500000000000001, 0.8500000000000001, 0.8500000000000001, 0, 0, 0, 0, 0.01012230885895501, 0, 0.8500025631791335, 0, 0, 0, 0, 0, 0, 0, 0, 0, 0.4977388511453689, 0, 0, 0, 1.01045092642137e-08, 0, 0, 0, 0, 0, 0, 0.8500011070776128, 0, 0, 0, 0, 0, 0, 0, 0, 0, 0, 0.8500036127764459, 0, 0.8500009596402338, 0, 0.8500027526250187, 0.8500027861588573, 0, 0.8500013048424134, 0.8500017566974367, 0.8500031191444409, 0.8500030120635458, 0, 0.8500013048424134, 0, 0, 0.8500027861588573, 0.8500013746573, 0, 0, 0.8500023189775376, 0.8500017566974367, 0.8500037812023262, 0, 0.8500041259450868, 0, 0, 0.8500014692117513, 0.8500000000022672, 1.005259237214684e-08, 0.85000233651208, 0.8500027526250183, 0, 0.8500026539677146, 0, 0, 0, 0, 0.8500015366682742, 0.850001536674162, 0, 0.8500026539676858, 0.8500011730470716, 0, 0, 0.850002562582425, 0.8803763117528252, 0, 0.8500015366684334, 0, 0, 0, 0, 0.8500023189731212, 0.8500037710142643, 1.016349524587914e-08, 0, 0, 0, 0.8500022301926936, 0.8500023189775376, 0, 0.8500012036781442, 0.8500024356821935, 0.8500009596402233, 0.8500026539676858, 0.8500000000000009, 0.8500000000000001, 0.8500015824911704, 0.8500000000154381, 0.850000000001812, 0.8500013416796188, 0.8500000000000001, 0, 0, 0, 0, 0.497143967520581, 0, 0, 0.850000000001812, 0.8500016274555252, 0, 0, 0.8500016274556803, 0, 0.8500015366663165, 0.8500026539676858, 0, 0.8500000000014515, 0, 0.8500000000016942, 0, 0, 0.8500016274563497, 0, 0, 0, 0.8500013186298632, 0.8500000000000001, 0.8500010265213328, 0.8500000000000001, 0.8500000000000001, 0.8500000000000001, 0, 0.8500000000000001, 0, 0.8500000000000001, 0.8500000000000001, 0.8500000000000001, 0.8500000000000001, 0, 0, 0.8500000000000001, 0.8500000000000001, 0, 0.8500000000000001, 0.8500000000000001, 0.8500000000000001, 0, 0.7490881375, 0, 0.8500000000000001, 0.7541444938286122, 0, 0, 0.5, 0.8500000000000004, 0, 0, 0.8500000000000001, 0.8500000000000004, 0.8500000000000001, 0, 0, 0, 0, 0, 1.010548897123161e-08, 0, 0.8500012036742555, 0.8500025631791335, 0, 0, 0.8500000000000001, 0.5, 0.5, 0.5, 0.5, 0.5, 0.7, 0.5, 0.8500000000000009, 0.8500003281450011, 0.8500014340054988, 0.8500000000000001, 0.8500000000000001, 0, 0, 0.8500000000000001, 0, 0, 0.8500000000000001, 0, 0.8500000000000001, 0, 0, 0.8500000000000001, 0.8500000000000001, 0.8500000000018565, 0.8500000000000001, 0.02264669182727782, 0.8500000000000001, 0.8500000000000001, 0.8500000000000009, 0.8500000000000001, 0, 0, 0.8500000000000001, 0.8500000000000001, 0.8500000000000001, 0.8500000000000001, 0.8807565731606557, 0.8500000000000001, 1e-08, 0, 0.8500000000000001, 0.8500000000000001, 0.8500000000000001, 0, 0.8500000000000001, 0, 0.8500000000000001, 0.8500000000000001, 0, 0.8500000000000001, 0.8500000000000001, 0.8500000000000001, 0.8500000000000001, 0.8500000000000001, 0, 0.8500000000000001, 0.8500000000000001, 0.8500000000000001, 0, 0.850000292109001, 0.8500019855519622, 0, 0, 0.8500021435780665, 0.8500027097049215, 0.8500011730470716, 0, 0.8500015366682742, 0, 0.8500000000000001, 0, 0.8500000000000001, 0.8500000000000001, 0.8500010265213328, 0, 0.8500013593430954, 0.8500000000000001, 0.8500000000000001, 0.8500000000000001, 0, 0.8500000000000004, 0.8500000000000001, 0.8500000000000001, 0, 0.8500000000000001, 0.8500000000000001, 0, 0.8500000000000001, 0.8500000000000001, 0.8500000000040564, 0, 0, 0, 0.8500037812023262, 0, 0, 0, 0, 0, 0, 0, 0, 0, 0, 0.8500033472400604, 0, 0, 0, 0, 0, 0, 0, 0, 0, 0, 0, 0, 0.8500024781275265, 0, 0.8500000000014515, 0.8500013746573, 0, 0, 0.8500000000000001, 0.8500002134084348, 0, 0.8500004150236606, 0.01004289825776801, 0, 0.8500024781275265, 0.8499999999999998, 0, 0.8500027526250187, 0, 0.8500000000000004, 0.850002785131283, 0, 0.8500027756745926, 0, 0.850002562582425, 0.8500000000000001, 1.005400382257522e-08, 0, 0, 0, 0, 0, 0.8500000000051133, 1.012006867031586e-08, 0, 0, 0, 0, 0, 0, 0, 0, 0.8500009596398632, 0, 0, 0, 0.8500000000000001, 0, 0, 0, 0, 1.011907924362953e-08, 0, 0, 0, 0, 0, 0, 0, 0, 0, 0, 0, 0, 0, 0, 0, 0, 0, 0, 0, 0, 0, 0, 0, 0, 0, 0, 0.8500026539673404, 0.8500013846198704, 0, 0, 0, 1.01025035394771e-08, 0, 0.8915301791189904, 0, 0.8500015366682742, 0.8500002921094445, 0.8500010265213331, 0.8500000000000001, 0.8500009596386107, 0.8500010265213331, 0, 0.8500000000000001, 0.8210273661166722, 0.8500000000000009, 0, 0, 0.8500000000000001, 0, 0, 0.8500000000000001, 0.8500000000000001, 0.8500000000000001, 0.8500000000000001, 0.8500000000000001, 0.8500000000000001, 0.8500000000000001, 0, 0.8500000000000001, 0.8500000000000001, 0.8500000000000001, 0.8500000000000001, 0.8500000000000001, 0.8500000000000001, 0, 0.8500000000000001, 0.8500000000000001, 0, 0.8500000000000001, 0, 0, 0.8500000000000001, 0, 0.8500000000000001, 0, 0.5964315733941252, 0, 0, 0.8500000000000001, 0, 0.8500000000000001, 0, 0.8500000000000001, 0.8500024605189149, 0, 0, 0.8500000000000009, 0, 0.8500000000000004, 0.8500023189775376, 0.8500000000000001, 0.8500000000000001, 0.8500000000000009, 0, 0, 0.8500000000000001, 0.8500000000000009, 0.8500000000018338, 0.8500012036781442, 0.8500000000014515, 0, 0, 0.8500024781275424, 0.8500015366663165, 0.8500010265213331, 0.8500000000000001, 0.8500000000000001, 0.8500000000000001, 0, 0, 0.8500000000000001, 0.8500000000000001, 0.8500000000000001, 0.8500000000000001, 0.8500000000000001, 0, 0.8500000000000001, 0, 0.8500000000000004, 0.8500000000000001, 0.8500000000000001, 0, 0, 0, 0, 0.8500000000000004, 0.8500000000000001, 0, 0.8500000000000001, 0, 0.8499999999999993, 0.8499999999999993, 0.8500000000000009, 0, 0.8500000000000009, 0.8500000000000001, 0.8500000000000001, 0.8500000000000004, 0.8500000000000001, 0.8500000000000009, 0.8500000000000009, 0, 0.8500000000000009, 0.8500000000000001, 0.8500000000000001, 0.8500000000000009, 0.8500000000000004, 0.8500000000000001, 0, 0.8500000000000001, 0.8500000000000001, 0, 0.8500000000000001, 0.8500000000000001, 0.8500000000000001, 0, 0.8500000000000001, 0.8499999999999998, 0.8500000000000001, 0, 0.8500010265230231, 0, 0, 0.8500009596402233, 0, 0, 0, 0, 0, 0, 0, 0, 0, 0, 0.8500026539676858, 0.8500025631791335, 0, 0, 0, 0.8500016274558804, 0.8500027526250183, 0.8500025870858379, 0.850001627456293, 0.8500007071318046, 0.8500035606483836, 0, 0.8500013186298632, 0.01004512068386673, 0.8500036802257794, 0, 0, 0, 0, 0.8500009596383404, 0.8500000000000001, 0.8500000000000001, 0.8500000000000004, 0, 0.8500000000000001, 0.8500000000000001, 0.8500000000000001, 0, 0.2500000000000001],
        [0, 0, 0.1499999999999999, 0, 0.1499999999999999, 0.1499999999999999, 0.1499999999999999, 0, 0.1499999999999999, 0.1499999999999999, 0.1499999999999999, 0.1499999999999999, 0.1499999999999999, 0, 0.1499999999999991, 0.1499999999999999, 0.1499999999999996, 0.1499999999999999, 0.1499999999999999, 0, 0.1238309879173177, 0.1499999999999999, 0, 0, 0, 0.1499999999999999, 0.1499999999999999, 0.1499999999999999, 0.1499999999999999, 0.1499999999999999, 0, 0, 0.1499999999999999, 0.1499999999999999, 0.1499999999999999, 0.1499999999999999, 0, 0, 0, 0.1499999999999999, 0, 0.1499999999999999, 0.1499999999999999, 0.1499999999999991, 0.1499999999999999, 0, 0, 0.1499999999999999, 0.1499999999999999, 0.1499999999999999, 0, 0.1499999999999999, 0.1499999999999999, 0.1499999999999999, 0, 0.1500000000000007, 0.1499999999999999, 0.1499999999999999, 0.1499999999999999, 0.1499999999999999, 0.1499996848412254, 0, 0.1499999999999991, 0, 0, 0, 0, 0.1499984633317258, 0.149996652760314, 0.1499983725439547, 0, 0, 0.1499983725441196, 0.1499973460323142, 0, 0, 0.1499990403596989, 0, 0, 0.1499996419019657, 0, 0, 0, 0, 0, 0.14999766348792, 0.1499999999999999, 0.1499978366913197, 0.1499997865907522, 0, 0, 0, 0.1499962789403055, 0.1499987963199986, 0, 0.1499976810224624, 0.1499996848412062, 0, 0.1499999999999999, 0.1499999999999999, 0.1499999999999996, 0.1789726342047655, 0.1499999999999999, 0, 0, 0.1499999999999999, 0, 0.1499999999999991, 0.1499999999999999, 0.1499999999999999, 0.1499999999999999, 0.1499999999999999, 0, 0.99, 0.1499999999999999, 0, 0, 0.1499999999999996, 0.1499999999999996, 0.1499983703451733, 0.1499984175088296, 0.1499986253427, 0.1499973460323142, 0.1499990403617513, 0.1499999999999996, 0.1499999999999999, 0.1499999999999999, 0, 0.1499999999999999, 0.1500000000000002, 0, 0, 0, 0, 0.1499999999999999, 0.1499999999999999, 0.1499999999999999, 0, 0.1499999999999999, 0.1499999999999999, 0.2, 0.5, 0.1500000000000002, 0.1499999999999996, 0, 0, 0.1499999999999999, 0.1499999999999999, 0.1499999999999999, 0.1499999999999999, 0, 0.1499999999999999, 0.1499999999999999, 0, 0.1499999999999999, 0.1499999999999999, 0, 0.1499999999999996, 0, 0, 0, 0.1499999999999999, 0.1499999999999999, 0.1499999999999999, 0, 0.1499999999999999, 0.1499999999999999, 0.1499999999999999, 0, 0, 0.1499983725441992, 0, 0, 0.1499999999999996, 0.1499999999999999, 0.1499999999999999, 0.1499999999999999, 0.1499999999999996, 0.1499999999999999, 0.1499999999999999, 0.1499999999999999, 0, 0.1499999999999999, 0.1499999999999999, 0.1499999999999999, 0, 0.1499999999999999, 0.1499999999999999, 0.1499999999999999, 0, 0.1499999999999999, 0, 0.1499999999999999, 0.1499999999999999, 0, 0, 0.1499999999999999, 0.1499999999999999, 0.1499999999999999, 0.1500000000000002, 0, 0.1499999999999999, 0, 0, 0.1499972297664728, 0.1499984175088296, 0, 0.1499985659945008, 0.1499984175088296, 0, 0.149997437417575, 0.1499982433025633, 0.1499984633317258, 0, 0.1499958740549132, 0.1499977698073067, 0.1499975218724732, 0, 0.1499973460323142, 0, 0.1499964393516164, 0, 0, 0.149997437417575, 0.149997058174552, 0.1499959205051613, 0, 0, 0, 0, 0.1499968808555591, 0, 0.1499990403615089, 0.149993339639398, 0.1499967900671688, 0.149997437417575, 0.1499958740549132, 0.1499964393516164, 0.1499986253427, 0.1499987963218554, 0.1499976810224624, 0, 0, 0, 0, 0, 0, 0, 0, 0.1499990403617513, 0.1499990403616596, 0, 0, 0, 0.1499973460326599, 0.1499986813701368, 0, 0.1499969879364538, 0, 0, 0, 0.1499962289857357, 0.1499972297664728, 0.1499990403601368, 0.1499975218724735, 0.1499035829250558, 0.1499987963218554, 0.1499999999999996, 0.1499999999999999, 0, 0, 0.1499974368208665, 0, 0.1499999999999999, 0.1499983725433628, 0.1499999999999999, 0.1499999999999999, 0.1499999999999999, 0.1499999999999999, 0, 0.1499999999999996, 0.1499999999999999, 0, 0, 0, 0.1499999999999999, 0.1499999999999999, 0, 0.1499999999999999, 0, 0.25, 0.5, 0.5, 0.5, 0.5, 0.2, 0.99, 0.5, 0.1499984175088296, 0.9999999899570954, 0, 0, 0, 0, 0, 0, 0, 0, 0, 0, 0, 0, 0, 0, 0.1499983725441992, 0.1499999999999999, 0.1499999999999999, 0.1499999999999996, 0.1499999999999996, 0.1499999999999996, 0.9999999899999999, 0, 0, 0, 0.149999584976798, 0.1499999999999991, 0.1499999999999999, 0, 0.1499999999999999, 0, 0, 0.1499999999999999, 0.1499999999949138, 0.1499995849763394, 0.1499999999999999, 0.1499996718549989, 0, 0, 0, 0, 0.1499974368208665, 0, 0.1499983725441992, 0.1499986253427, 0, 0, 0, 0, 0, 0.1499990403601368, 0.1499999999949138, 0, 0.1499962289857357, 0.1499984633333785, 0.1499999999999999, 0.1499999999999999, 0.1499999999999999, 0.1499999999999999, 0.1499999999999999, 0, 0.1499999999999999, 0.1499999999999999, 0.1499999999999996, 0, 0.1499999999999996, 0.1499999999999999, 0, 0.1499999999999999, 0, 0.1499999999999996, 0.1499999999999999, 0.1499999999999999, 0.1499999999999999, 0.1499999999999999, 0.1499999999999999, 0.1499999999999999, 0, 0.1499999999999999, 0.1499999999999999, 0, 0.99, 0.1907294399142652, 0.1499999999999999, 0.1499999999999999, 0.1499999999999999, 0, 0.1499999999999999, 0.1499999999999999, 0.1499999999999999, 0, 0, 0.1499999999999999, 0.1500000000000002, 0.99, 0, 0, 0.1499999999999999, 0, 0.1500000000000002, 0.1499999999999999, 0.1500000000000002, 0.1499999999999999, 0, 0.1499999999999999, 0.1499999999999999, 0.1499999999999999, 0.1499999999999999, 0.1500000000000002, 0.1499999999999996, 0, 0.1499999999999999, 0, 0.1499999999999999, 0, 0.1499999999999999, 0.1499999999999999, 0.1499999999999999, 0.1499999999999999, 0, 0.1499999999999999, 0.1499999999999999, 0.1499999999999996, 0.1499999999999999, 0.1499999999999999, 0.1499999999999996, 0.1499999999999999, 0.1499999999999999, 0.1499999999999999, 0, 0.1499999999999999, 0, 0.1499999999999999, 0.1499999999999999, 0.1499999999999996, 0.1499999999999999, 0.1499999999999991, 0.1499999999999999, 0.1499999999999996, 0, 0, 0.1499999999999999, 0.1499999999999999, 0.1499999999999999, 0.1499999999999999, 0.1499999999999991, 0, 0.1500000000000002, 0, 0, 0, 0.9999999898949696, 0, 0, 0.1499972902950785, 0.1499978564201685, 0, 0, 0, 0, 0, 0, 0, 0, 0, 0.1499974368208665, 0, 0, 0.1499976810224624, 0, 0, 0, 0, 0.1499974368208665, 0, 0, 0, 0.999999989888651, 0, 0, 0, 0, 0, 0, 0, 0, 0.1499999999977328, 0.149999999999451, 0.1499988269529284, 0, 0.1499977698073064, 0, 0.1499999999999999, 0, 0, 0.1499976810224624, 0.1499984633335389, 0, 0.2019253831421873, 0, 0.1499983725448205, 0.08885422606024729, 0.1499999999999999, 0.1499984175088296, 0, 0.1499967900671682, 0, 0.1499973460323142, 0.1499999999995076, 1, 0.1499992698212653, 0.1499996848412062, 0, 0, 0.149999999998188, 0.1499981052358127, 0, 0, 0, 0, 0, 0, 0.1499999999983481, 0.1499965109020359, 0.1499999999999999, 0.1499999999999999, 0.1499999999999999, 0.1499999999999999, 0, 0, 0.1499999999999999, 0.1499999999999999, 0.1499999999999999, 0.1499999999999999, 0, 0.1499999999999999, 0, 0.1499999999999999, 0.1499999999999999, 0.1499999999999999, 0.1499999999999996, 0.99, 0, 0, 0.1499999999999999, 0, 0.1499999999999999, 0.9999999899999999, 0.1499999999999999, 0, 0.9689698023055981, 0, 0, 0.1499999999999999, 0.1499999999999999, 0, 0.1499999999999999, 0.1499999999999999, 0, 0.1499999999999999, 0.1499999999999999, 0.1499999999999991, 0.1499999999999999, 0.1499999999999999, 0.1499999999999999, 0, 0.1499999999999999, 0.99, 0.1499999999999999, 0, 0.99, 0.9999999899999999, 0.1499999999999999, 0.1499999999999999, 0.1499999999999999, 0.1499999999999999, 0.1499999999999999, 0.1499999999999999, 0, 0.1499999999999999, 0, 0.1500000000000007, 0, 0.2500000000000002, 0.1499999999999999, 0.1499999999999999, 0.2, 0.2, 0, 0.1499999999999999, 0.25, 0.25, 0.5, 0.5, 0.5, 0.5, 0.5, 0.5, 0.5, 0.5, 0.5, 0.5, 0.5, 0.5, 0.5, 0.5, 0.5, 0.5, 0.5, 0, 0.1499999999999999, 0, 0, 0.1499999999999999, 0.1844823569439623, 0, 0.1499999999999999, 0, 0, 0.1499999999999999, 0, 0, 0.1499999999999999, 0.1499999999999999, 0, 0.99, 0.1499999999999999, 0.1499999999999991, 0.1499999999999999, 0.1499999999999999, 0.1499999999999999, 0.1499999999999999, 0.1499999999999999, 0, 0.1499999999999999, 0, 0.9999999899999999, 0, 0.1500000000000002, 0, 0.1499999999999999, 0.1499999999999999, 0.1499999999999999, 0.1499999999999999, 0.1499999999999999, 0, 0.1499999999999999, 0.1499999999999991, 0, 0.9999999899999999, 0.1499999999999996, 0.1499999999999999, 0.2, 0.1499999999999999, 0, 0, 0.1499999999999999, 0.1499999999999999, 0.1499999999999999, 0.1499999999999999, 0, 0, 0, 0, 0, 0.1499982413817452, 0, 0.1499995849765821, 0, 0, 0.1499979732726211, 0, 0, 0.1499968808555584, 0, 0.1499970375495714, 0, 0.1499990403597662, 0, 0, 0.1499965109020359, 0.1499975218724576, 0.1499982738864374, 0, 0, 0, 0, 0, 0, 0, 0.9898755111354519, 0.1499982433025633, 0, 0.1499984633336835, 0.1499986813701368, 0, 0, 0, 0, 0, 0.1499978564239184, 0.1499999999999999, 0.1499999999999999, 0.1499999999999999, 0.1499999999999999, 0.1499999999999999, 0.1499999999999999, 0, 0.1499999999999999, 0.09427835600658396, 0.1499999999999999, 0.1499984175088296, 0, 0.1499965109020359, 0.1499985584589638, 0.1499999999999999, 0.1499999999999999, 0.1499999999999999, 0, 0.1499999999999999, 0.1499999999999999, 0.1499999999999999, 0.1499999999999999, 0, 0.1499999999999999, 0.1499999999999999, 0.1499999999999999, 0, 0.1499999999999999, 0, 0, 0.1499999999999999, 0, 0, 0, 0, 0, 0.149997437417575, 0.1499972903034668, 0, 0, 0, 0, 0.9898917381053939, 0, 0, 0, 0, 0, 0.1499986253427, 0, 0.1499975394810945, 0, 0, 0, 0.1499973460323142, 0.09072210203145792, 0.1499973460323142, 0, 0.1499990403596989, 0, 0, 0.1499975394810945, 0.1499984633317258, 0.1499999999999999, 0.1499948946531008, 0.1499975218724735, 0.1499990403613886, 0, 0.1499975218724735, 0, 0, 0.1499983725440769, 0, 0.1499975394810945, 0, 0, 0, 0, 0, 0, 0, 0, 0.1499986813701372, 0.9999999898867977, 0.1499990403601368, 0, 0, 0, 0.149999999998037, 0, 0.9999999899999999, 0.1499983725441992, 0.1499999999999999, 0.1499999999999999, 0, 0.1499999999999999, 0.1499999999999999, 0.1499999999999999, 0, 0, 0, 0.9899011248482379, 0.3127317813520001, 0.1499999999999999, 0.1499999999999999, 0, 0.1499999999999999, 0, 0, 0.1499999999999996, 0.1499999999999999, 0.1499999999999999, 0, 0.1499999999999991, 0.1499999999999999, 0.1500000000000002, 0, 0.1499999999999999, 0, 0.1499999999999999, 0.1499999999999999, 0.1499999999999999, 0, 0.1499999999999999, 0.1499999999999999, 0.1499999999999999, 0.1499999999999999, 0.1499999999999999, 0, 0.1499999999999999, 0, 0, 0.1499968336828194, 0.1499984633335389, 0.1499996848412062, 0.1499999999999999, 0.1499999999999999, 0.1499990403613886, 0.1499999999999999, 0.1500000000000002, 0.1499999999999999, 0.1499999999999999, 0.1499999999999999, 0, 0.1499999999999999, 0, 0.1499999999999999, 0.1499999999999999, 0.1499999999999996, 0.5, 0.5, 0.5, 0.5, 0.5, 0.5, 0.5, 0.5, 0.5, 0.5, 0.5, 0.5, 0.5, 0.5, 0.1499999999999999, 0.1499999999999999, 0, 0, 0.1499999999999999, 0.1499999999999999, 0.1499999999999996, 0.1499999999999999, 0.4991908320046208, 0, 0.1499999999999999, 0.1499999999999999, 0.9999999899999999, 0.1499999999999999, 0.1499999999999999, 0, 0.1499999999999996, 0.1499999999999999, 0.1499999999999999, 0, 0.1499999999999991, 0.1499999999999999, 0.1499999999999999, 0.1499999999999999, 0.1499999999999999, 0, 0.1499999999999999, 0.99, 0.1499999999999999, 0, 0.1499999999999996, 0, 0.1789726342047655, 0, 0, 0.99, 0.1499999999845619, 0.1499972473749817, 0, 0.1499989734786669, 0, 0.1499982562784465, 0.149998463333753, 0, 0.1499999999999999, 0.1499999999999996, 0.1500000000000002, 0, 0, 0, 0.1499999999999999, 0.1499985584590491, 0.1499999999999999, 0.1499999999999999, 0, 0.1499999999999999, 0.1499999999999999, 0.1499999999999999, 0.1499999999999999, 0.1499999999999999, 0.1499999999999999, 0, 0.1499997344646361, 0.1499973460323142, 0, 0, 0, 0, 0, 0, 0, 0, 0.1499984633315666, 0, 0, 0.1499984633315666, 0, 0, 0.1499982825572235, 0, 0, 0, 0.1499999999999999, 0.08229441799164039, 0.1499996718553446, 0, 0.1499972473749817, 0.1499989734786672, 0, 0, 0, 0, 0.1499982413817452, 0.989885180414694, 0.1499973460323142, 0.1499997865915652, 0.1847612955089637, 0, 0.1499999999999999, 0.1499999999999996, 0.1499999999999999, 0.1499999999999999, 0, 0.1499999999999999, 0.1499999999999999, 0.1499999999999999, 0.1499999999999999, 0, 0, 0.1499999999999999, 0.1499999999999999, 0.1499999999999999, 0.07596176682300737, 0, 0, 0, 0.1499999999999999, 0.1499999999999999, 0, 0.1499999999999996, 0.4992080862869379, 0.1499995849763394, 0.1499999999999999, 0.1499983725444748, 0, 0, 0.1499999999994518, 0.1499974374175747, 0.1499999999981888, 0.1499975218724739, 0.1499999999999999, 0.1499999999999999, 0, 0.1499999999999999, 0.1499999999999999, 0.1499999999999999, 0.1499999999999999, 0.1499999999999999, 0.1499999999999999, 0.1499999999999999, 0.1499999999999999, 0.1499999999999996, 0, 0.1499999999999999, 0.1499999999999999, 0, 0, 0.1499999999999999, 0, 0.1499999999999999, 0.1499999999999999, 0, 0.1499999999999999, 0.1499999999999999, 0.1499999999999999, 0.1499999999999999, 0.1499999999999999, 0.1499999999999999, 0.1499999999999999, 0.1499999999999999, 0, 0, 0.1499978366913197, 0.1499986813701368, 0, 0.1499986253427, 0.1499984175091391, 0.1499975394810945, 0, 0.149998463325838, 0, 0, 0, 0.1499980640603026, 0, 0, 0, 0.1499987963232263, 0.1500000000000002, 0.1499999999999999, 0.1499999999999999, 0.1499999999999999, 0.1499999999999999, 0.1499999999999999, 0.1499999999999999, 0, 0.1499999999999999, 0, 0.1499999999999999, 0, 0.1499999999999999, 0, 0.1500000000000002, 0, 0.1499999999999999, 0, 0.1499999999999999, 0, 0.1499999999999999, 0.1499999999999999, 0.1499999999999999, 0.1499999999999999, 0.1499999999999999, 0.1499999999999999, 0, 0, 0.1499999999999999, 0.1499999999999999, 0, 0.1499999999999999, 0, 0, 0.1499999999999999, 0.1499999999999999, 0.1499999999999999, 0.1499999999999999, 0, 0, 0.1499976810224624, 0.1499947238867049, 0.1499989734786675, 0.1499992698212653, 0.1499999999985485, 0.1499962187976738, 0, 0.1499986583203812, 0, 0.1499996419019657, 0, 0, 0, 0, 0.1499972473749817, 0, 0.1499972148687165, 0.1499986253427, 0, 0, 0, 0, 0, 0, 0, 0, 0, 0, 0, 0, 0.1499965109020359, 0.1499977698073067, 0.1499975218724735, 0, 0, 0.1499982413817457, 0, 0, 0, 0, 0, 0, 0, 0, 0.1499975218724735, 0.1499987963218554, 0, 0, 0, 0.1499958740549124, 0.1499986253427, 0, 0, 0.1499986253427, 0, 0, 0, 0, 0, 0.1499999999983481, 0, 0.1499963197742206, 0, 0.1499989734786664, 0, 0, 0, 0, 0, 0, 0, 0.9999999899437909, 0.9999999899199441, 0.1499984633317258, 0, 0, 0, 0.0869560134236721, 0, 0, 0, 0, 0.1499976430149969, 0.1499999999999991, 0.1499985483854251, 0.149998417510495, 0, 0, 0.1499999999999996, 0, 0, 0.9999999899401014, 0, 0, 0.1499973460323142, 0.1499978564223835, 0, 0, 0.1499975394810851, 0.1499990403601368, 0.1499986544629487, 0.1499999999999999, 0.9999999899878985, 0, 0.1499965109020359, 0, 0, 0, 0, 0, 0, 0, 0.1499984633336835, 0, 0, 0, 0, 0, 0, 0, 0, 0, 0, 0, 0, 0, 0, 0.9899385390159658, 0, 0, 0, 0, 0, 0, 0, 0, 0.9898942993304424, 0, 0, 0.1858872022161077, 0, 0, 0, 0, 0, 0, 0, 0, 0, 0, 0, 0.1763752329856672, 0, 0.1499981052358127, 0.1499983725444748, 0, 0, 0.1787677977269621, 0.1499975218724735, 0, 0.1499981052358127, 0.1499975218724735, 0, 0.1499972138411435, 0, 0, 0, 0.14999766348792, 0, 0, 0, 0.1499992698212653, 0.1499990403597669, 0, 0.1499999999999999, 0.1499999999999999, 0.1499999999999999, 0.1499999999999999, 0.1499999999999999, 0, 0.1499999999995674, 0.1499987963218558, 0.1499999999999999, 0.1499974368208665, 0.1499999999968178, 0, 0, 0, 0, 0, 0, 0, 0, 0, 0, 0.1499972297664723, 0.1499972297664731, 0, 0, 0, 0, 0, 0.1499975218724735, 0, 0.1499975394810945, 0.1499975218724735, 0, 0, 0, 0, 0, 0.9899091480694696, 0, 0, 0.1499984633340677, 0, 0, 0, 0, 0, 0, 0, 0, 0, 0, 0, 0, 0.98988980189524, 0.1499999999999999, 0, 0, 0, 0, 0, 0, 0, 0, 0, 0, 0, 0, 0, 0, 0, 0, 0.9898914215870924, 0, 0, 0, 0, 0, 0, 0, 0, 0, 0, 0, 0, 0, 0, 0.9898898919330413, 0, 0, 0.1499999999999999, 0.99, 0.1499999999999999, 0.9999999899999999, 0, 0.1499999999999999, 0.1499999999999999, 0.1499999999999999, 0, 0.9999999899999999, 0.1499999999999996, 0.1499999999999999, 0.1499999999999999, 0.1499999999999999, 0.1499999999999999, 0.9999999899999999, 0.1499999999999999, 0.1499999999999999, 0.1499999999999999, 0.1499999999999991, 0.1499999999999999, 0.1499999999999999, 0.2789689904962797, 0, 0.1499999999999999, 0.1499999999999991, 0, 0, 0, 0, 0.1499999999999999, 0.1499984633317258, 0.1499990403601368, 0, 0.1499986583203812, 0, 0, 0, 0.1499984633336835, 0, 0, 0.5, 0.5, 0.1499972560485443, 0.1499972138411435, 0.1499970375495714, 0, 0.1499972138411435, 0, 0, 0, 0, 0, 0, 0, 0, 0, 0.9999999898937396, 0.1499970375495714, 0.149997437417575, 0, 0, 0, 0.1499974129141621, 0, 0, 0.1499970581745512, 0, 0, 0, 0.1499974129141621, 0.1499986951575873, 0, 0, 0, 0, 0, 0, 0.1499978564223835, 0, 0, 0, 0, 0, 0.149997614141718, 0, 0, 0.1499975394810945, 0, 0, 0.1499973460323142, 0, 0.149998796321855, 0, 0.1499990403596989, 0, 0.1499999999999991, 0.1499999999999999, 0, 0, 0.9899338787873948, 0.1499984175088296, 0.1499999999983481, 0, 0.1499972381667717, 0.1499969879364538, 0.1499975218724576, 0.1499976810224624, 0.1499969879364542, 0.1499976634879208, 0, 0.1499999999999999, 0.1499972297664731, 0.1499995849761396, 0, 0.1499999999999999, 0.1499999999999999, 0.149999584976798, 0.1499999999999999, 0.1499999999999999, 0.1499990403613886, 0, 0.1499999999999999, 0.1499999999999999, 0.99, 0, 0, 0, 0.1499999999999999, 0.1499999999999999, 0.1499999999999999, 0.1499999999999999, 0, 0.1499999999999999, 0, 0, 0.1499999999999999, 0, 0.1500000000000002, 0.1499999999999999, 0.9999999899999999, 0.1499999999999999, 0, 0.1499999999999999, 0.1499999999999999, 0.1499999999999999, 0.1499999999999999, 0.1499999999999999, 0, 0, 0.1499999999999999, 0, 0.1499999999999999, 0.1499999999999996, 0.1499999999999996, 0.1499999999999999, 0.1499999999999999, 0, 0.1499999999999999, 0, 0.1499999999999999, 0.1499999999999999, 0, 0.1499999999999991, 0.1499999999999999, 0.99, 0.9999999899999999, 0.1499999999999999, 0.1499999999999999, 0, 0.1499999999999991, 0.1499999999999999, 0, 0, 0.1499999999999999, 0.1499999999999999, 0.1499999999999999, 0.1499999999999999, 0, 0.1499999999999999, 0.1499999999999999, 0, 0.1499999999999996, 0.1499999999999999, 0.9999999899999999, 0.1499999999999999, 0.1499999999999999, 0.1499999999999999, 0.1499999999999999, 0.1499999999999999, 0.1499999999999999, 0, 0.1499999999999999, 0.1499999999999999, 0.1499999999999999, 0.1499999999999999, 0.1499999999999999, 0.1499999999999999, 0.1499983725441992, 0.1499999999999999, 0.1499990403598002, 0.99, 0, 0.1499984633317258, 0.1499985742043252, 0, 0.1499975218724735, 0, 0, 0, 0.1499986406553898, 0.1499987963218558, 0, 0.1499985945445342, 0, 0.1499972138411435, 0.1499972297668122, 0, 0.1499962290011375, 0.1499974368366697, 0, 0.1499972138411435, 0.1499972138411435, 0, 0, 0, 0.1499969467611035, 0.14999766348792, 0.1499990403601368, 0.1499963872235541, 0, 0.1499998372306217, 0.1499990403601368, 0, 0.1499972473749817, 0, 0.1043856900030614, 0, 0.1499999999977335, 0, 0.1499975218724735, 0, 0.1499990403597662, 0, 0.1499981052358127, 0, 0, 0, 0.9999999898892304, 0, 0, 0, 0, 0, 0, 0.1139162707126355, 0.1499975218724576, 0.1499999999999999, 0.1499999999999999, 0.1499999999999999, 0, 0, 0, 0, 0.989877691141045, 0, 0.1499974368208665, 0, 0, 0, 0, 0, 0, 0, 0, 0, 0.5022611488546311, 0, 0, 0, 0.9999999898954908, 0, 0, 0, 0, 0, 0, 0.1499988929223872, 0, 0, 0, 0, 0, 0, 0, 0, 0, 0, 0.1499963872235541, 0, 0.1499990403597662, 0, 0.1499972473749813, 0.1499972138411427, 0, 0.1499986951575866, 0.1499982433025633, 0.1499968808555591, 0.1499969879364542, 0, 0.1499986951575866, 0, 0, 0.1499972138411427, 0.1499986253427, 0, 0, 0.1499976810224624, 0.1499982433025633, 0.1499962187976738, 0, 0.1499958740549132, 0, 0, 0.1499985307882487, 0.1499999999977328, 0.9999999899474076, 0.14999766348792, 0.1499972473749817, 0, 0.1499973460322854, 0, 0, 0, 0, 0.1499984633317258, 0.149998463325838, 0, 0.1499973460323142, 0.1499988269529284, 0, 0, 0.149997437417575, 0.1196236882471748, 0, 0.1499984633315666, 0, 0, 0, 0, 0.1499976810268788, 0.1499962289857357, 0.9999999898365047, 0, 0, 0, 0.1499977698073064, 0.1499976810224624, 0, 0.1499987963218558, 0.1499975643178065, 0.1499990403597767, 0.1499973460323142, 0.1499999999999991, 0.1499999999999999, 0.1499984175088296, 0.1499999999845619, 0.149999999998188, 0.1499986583203812, 0.1499999999999999, 0, 0, 0, 0, 0.502856032479419, 0, 0, 0.149999999998188, 0.1499983725444748, 0, 0, 0.1499983725443197, 0, 0.1499984633336835, 0.1499973460323142, 0, 0.1499999999985485, 0, 0.1499999999983058, 0, 0, 0.1499983725436503, 0, 0, 0, 0.1499986813701368, 0.1499999999999999, 0.1499989734786672, 0.1499999999999999, 0.1499999999999999, 0.1499999999999999, 0, 0.1499999999999999, 0, 0.1499999999999999, 0.1499999999999999, 0.1499999999999999, 0.1499999999999999, 0, 0, 0.1499999999999999, 0.1499999999999999, 0, 0.1499999999999999, 0.1499999999999999, 0.1499999999999999, 0, 0.2509118625, 0, 0.1499999999999999, 0.2458555061713878, 0, 0, 0.5, 0.1499999999999996, 0, 0, 0.1499999999999999, 0.1499999999999996, 0.1499999999999999, 0, 0, 0, 0, 0, 0.999999989894511, 0, 0.1499987963257445, 0.1499974368208665, 0, 0, 0.1499999999999999, 0.5, 0.5, 0.5, 0.5, 0.5, 0.3, 0.5, 0.1499999999999991, 0.1499996718549989, 0.1499985659945012, 0.1499999999999999, 0.1499999999999999, 0, 0, 0.1499999999999999, 0, 0, 0.1499999999999999, 0, 0.1499999999999999, 0, 0, 0.1499999999999999, 0.1499999999999999, 0.1499999999981435, 0.1499999999999999, 0.9773533081727221, 0.1499999999999999, 0.1499999999999999, 0.1499999999999991, 0.1499999999999999, 0, 0, 0.1499999999999999, 0.1499999999999999, 0.1499999999999999, 0.1499999999999999, 0.1192434268393443, 0.1499999999999999, 0.9999999899999999, 0, 0.1499999999999999, 0.1499999999999999, 0.1499999999999999, 0, 0.1499999999999999, 0, 0.1499999999999999, 0.1499999999999999, 0, 0.1499999999999999, 0.1499999999999999, 0.1499999999999999, 0.1499999999999999, 0.1499999999999999, 0, 0.1499999999999999, 0.1499999999999999, 0.1499999999999999, 0, 0.149999707890999, 0.1499980144480378, 0, 0, 0.1499978564219335, 0.1499972902950785, 0.1499988269529284, 0, 0.1499984633317258, 0, 0.1499999999999999, 0, 0.1499999999999999, 0.1499999999999999, 0.1499989734786672, 0, 0.1499986406569046, 0.1499999999999999, 0.1499999999999999, 0.1499999999999999, 0, 0.1499999999999996, 0.1499999999999999, 0.1499999999999999, 0, 0.1499999999999999, 0.1499999999999999, 0, 0.1499999999999999, 0.1499999999999999, 0.1499999999959436, 0, 0, 0, 0.1499962187976738, 0, 0, 0, 0, 0, 0, 0, 0, 0, 0, 0.1499966527599396, 0, 0, 0, 0, 0, 0, 0, 0, 0, 0, 0, 0, 0.1499975218724735, 0, 0.1499999999985485, 0.1499986253427, 0, 0, 0.1499999999999999, 0.1499997865915652, 0, 0.1499995849763394, 0.9899571017422319, 0, 0.1499975218724735, 0.1500000000000002, 0, 0.1499972473749813, 0, 0.1499999999999996, 0.149997214868717, 0, 0.1499972243254074, 0, 0.149997437417575, 0.1499999999999999, 0.9999999899459961, 0, 0, 0, 0, 0, 0.1499999999948867, 0.9999999898799313, 0, 0, 0, 0, 0, 0, 0, 0, 0.1499990403601368, 0, 0, 0, 0.1499999999999999, 0, 0, 0, 0, 0.9999999898809208, 0, 0, 0, 0, 0, 0, 0, 0, 0, 0, 0, 0, 0, 0, 0, 0, 0, 0, 0, 0, 0, 0, 0, 0, 0, 0, 0.1499973460326596, 0.1499986153801296, 0, 0, 0, 0.9999999898974965, 0, 0.1084698208810096, 0, 0.1499984633317258, 0.1499997078905555, 0.1499989734786669, 0.1499999999999999, 0.1499990403613893, 0.1499989734786669, 0, 0.1499999999999999, 0.1789726338833278, 0.1499999999999991, 0, 0, 0.1499999999999999, 0, 0, 0.1499999999999999, 0.1499999999999999, 0.1499999999999999, 0.1499999999999999, 0.1499999999999999, 0.1499999999999999, 0.1499999999999999, 0, 0.1499999999999999, 0.1499999999999999, 0.1499999999999999, 0.1499999999999999, 0.1499999999999999, 0.1499999999999999, 0, 0.1499999999999999, 0.1499999999999999, 0, 0.1499999999999999, 0, 0, 0.1499999999999999, 0, 0.1499999999999999, 0, 0.4035684266058748, 0, 0, 0.1499999999999999, 0, 0.1499999999999999, 0, 0.1499999999999999, 0.1499975394810851, 0, 0, 0.1499999999999991, 0, 0.1499999999999996, 0.1499976810224624, 0.1499999999999999, 0.1499999999999999, 0.1499999999999991, 0, 0, 0.1499999999999999, 0.1499999999999991, 0.1499999999981662, 0.1499987963218558, 0.1499999999985485, 0, 0, 0.1499975218724576, 0.1499984633336835, 0.1499989734786669, 0.1499999999999999, 0.1499999999999999, 0.1499999999999999, 0, 0, 0.1499999999999999, 0.1499999999999999, 0.1499999999999999, 0.1499999999999999, 0.1499999999999999, 0, 0.1499999999999999, 0, 0.1499999999999996, 0.1499999999999999, 0.1499999999999999, 0, 0, 0, 0, 0.1499999999999996, 0.1499999999999999, 0, 0.1499999999999999, 0, 0.1500000000000007, 0.1500000000000007, 0.1499999999999991, 0, 0.1499999999999991, 0.1499999999999999, 0.1499999999999999, 0.1499999999999996, 0.1499999999999999, 0.1499999999999991, 0.1499999999999991, 0, 0.1499999999999991, 0.1499999999999999, 0.1499999999999999, 0.1499999999999991, 0.1499999999999996, 0.1499999999999999, 0, 0.1499999999999999, 0.1499999999999999, 0, 0.1499999999999999, 0.1499999999999999, 0.1499999999999999, 0, 0.1499999999999999, 0.1500000000000002, 0.1499999999999999, 0, 0.1499989734769769, 0, 0, 0.1499990403597767, 0, 0, 0, 0, 0, 0, 0, 0, 0, 0, 0.1499973460323142, 0.1499974368208665, 0, 0, 0, 0.1499983725441196, 0.1499972473749817, 0.1499974129141621, 0.149998372543707, 0.1499992928681954, 0.1499964393516164, 0, 0.1499986813701368, 0.9899548793161332, 0.1499963197742206, 0, 0, 0, 0, 0.1499990403616596, 0.1499999999999999, 0.1499999999999999, 0.1499999999999996, 0, 0.1499999999999999, 0.1499999999999999, 0.1499999999999999, 0, 0.7499999999999999] 
        ],
       "original name":"canRuf_SAMN02921317"
      },
     "chrBra_SAMN27257233":{
       "Global MG94xREV":0.004300806366068913,
       "Nucleotide GTR":0.004273587391712489,
       "Posterior prob omega class by site":        [
[0, 0, 0.8500379033532324, 0, 0.8500329000284853, 0.8500162331410633, 0.8500445278531669, 0, 0.8500786310234415, 0.8500445278531797, 0.8500379033532324, 0.8500305490129407, 0.8500325033009687, 0, 0.8500368313723674, 0.8500445278531669, 0.8500328875173023, 0.8500349808357486, 0.8500368313723666, 0, 0.9778232177514778, 0.8500275906897609, 0, 0, 0, 0.8500355666678755, 0.8500349808357486, 0.8500207441268353, 0.8500327112308722, 0.8500379033532324, 0, 0, 0.8500379033532324, 0.850032887517302, 0.8500481700134683, 0.8500368313723841, 0, 0, 0, 0.8500481700134683, 0, 0.8500786310234415, 0.8500273836070439, 0.8500368313723674, 0.8500445278531669, 0, 0, 0.850044527853182, 0.8500349808357486, 0.8500420444380636, 0, 0.8500347380752069, 0.8500368313723666, 0.8500327112308722, 0, 0.8500273836070431, 0.8500329000284853, 0.8500368313723841, 0.8500349808357486, 0.8500275906897609, 0.8500437081837345, 0, 0.8500446481313, 0, 0, 0, 0, 0.8500368313723666, 0.8500426599225887, 0.8500305490129132, 0, 0, 0.8500305490129407, 0.8500360528275019, 0, 0, 0.8500273836070439, 0, 0, 0.8500324013492253, 0, 0, 0, 0, 0, 0.8500275906897609, 0.8500273836070439, 0.8500302600519556, 0.8500319968554093, 0, 0, 0, 0.8500786310234419, 0.850032900028486, 0, 0.8500273836070439, 0.8500207441268353, 0, 0.8500272344381384, 0.8500355666678755, 0.8500328875173023, 0.9191047691041221, 0.8500325033009687, 0, 0, 0.8500355666678755, 0, 0.8500368313723674, 0.850032900028486, 0.8500328875173023, 0.8500273836070439, 0.8500162331410633, 0, 0.01133384687982714, 0.8500413626903061, 0, 0, 0.8500319968554093, 0.8500319968554093, 0.8500487180036296, 0.8500347380752069, 0.8500162331410633, 0.8500360528275019, 0.8500302600519559, 0.8500305490129407, 0.850044527853182, 0.8500368313723666, 0, 0.8500476838861948, 0.8500349808357482, 0, 0, 0, 0, 0.850044527853182, 0.8500319968554093, 0.8500379033532316, 0, 0.8500445278531669, 0.850044527853182, 0.8001405948157621, 0.5000000000000001, 0.8500349808357486, 0.8500325033009684, 0, 0, 0.8500302600519556, 0.8500165968177436, 0.8500302600519556, 0.8500275906897609, 0, 0.850044527853182, 0.8500263349064694, 0, 0.8500347380752069, 0.8500165968177436, 0, 0.8500319968554093, 0, 0, 0, 0.8500379033532324, 0.8500207441268353, 0.8500379033532324, 0, 0.8500305490129407, 0.8500162331410633, 0.8500162331410633, 0, 0, 0.850044527853182, 0, 0, 0.850030549012912, 0.850044527853182, 0.8500162331410633, 0.850032900028486, 0.8500328875173023, 0.8500302600519556, 0.8500347380752069, 0.8500302600519556, 0, 0.8500379033532324, 0.8500420444380636, 0.8500273836070439, 0, 0.8500287642322987, 0.8500327112308719, 0.8500302600519559, 0, 0.8500162331410633, 0, 0.8500481700134683, 0.850032900028486, 0, 0, 0.850044527853182, 0.8500302600519556, 0.8500481700134683, 0.8500263349064694, 0, 0.850016233141063, 0, 0, 0.8500327112308722, 0.8500329000284853, 0, 0.8500325033009684, 0.850032900028486, 0, 0.8500302600519556, 0.8500207441268356, 0.8500368313723666, 0, 0.8500487180036296, 0.8500263349064698, 0.8500327112308722, 0, 0.8500360528275019, 0, 0.8500420444380636, 0, 0, 0.8500302600519556, 0.8500347380751873, 0.8500481700134683, 0, 0, 0, 0, 0.8500368313723666, 0, 0.8500305490129403, 0.8500786310234415, 0.8500379033532324, 0.8500302600519556, 0.8500487180036296, 0.8500420444380636, 0.8500162331410633, 0.8500263349064694, 0.8500273836070431, 0, 0, 0, 0, 0, 0, 0, 0, 0.8500302600519559, 0.8500305490129407, 0, 0, 0, 0.8500360528275019, 0.8500327112308722, 0, 0.8500355666678759, 0, 0, 0, 0.8500445278531676, 0.8500327112308722, 0.8500162331410633, 0.8500327112308722, 0.9518875581960324, 0.8500263349064694, 0.8500319968554093, 0.8500379033532324, 0, 0, 0.8500349808357486, 0, 0.8500368313723795, 0.8500445278531676, 0.8500368313723666, 0.8500162331410633, 0.8500368313723666, 0.850034738075188, 0, 0.8500319968554093, 0.8500162331410633, 0, 0, 0, 0.8500327112308722, 0.8500162331410633, 0, 0.8500481700134683, 0, 0.75, 0.5000000000000001, 0.5000000000000001, 0.5000000000000001, 0.5000000000000001, 0.7999999999999998, 0.01, 0.4999999999999996, 0.8500347380752069, 1.117864080752845e-08, 0, 0, 0, 0, 0, 0, 0, 0, 0, 0, 0, 0, 0, 0, 0.850044527853182, 0.8500263349064698, 0.8500273836070439, 0.8500319968554093, 0.8500319968554093, 0.850032887517302, 1.136863135352077e-08, 0, 0, 0, 0.8500162331410626, 0.8500420444380636, 0.850044527853182, 0, 0.8500162331410633, 0, 0, 0.8500263349064694, 0.850044527853182, 0.8500162331410633, 0.8500305490129407, 0.8500165968177436, 0, 0, 0, 0, 0.8500349808357486, 0, 0.850044527853182, 0.8500162331410633, 0, 0, 0, 0, 0, 0.8500162331410633, 0.850044527853182, 0, 0.8500445278531676, 0.8500368313723666, 0.8500273836070439, 0.8500368313723666, 0.8500487180036296, 0.850032900028486, 0.850031996855409, 0, 0.8500165968177436, 0.8500445278531797, 0.8500319968554093, 0, 0.8500319968554093, 0.8500162331410633, 0, 0.8500305490129407, 0, 0.8500319968554093, 0.8500379033532324, 0.850032900028486, 0.8500481700134683, 0.8500302600519556, 0.8500302600519556, 0.8500162331410633, 0, 0.850034738075188, 0.8500325033009687, 0, 0.01134272132386051, 0.9046588358909698, 0.8500379033532324, 0.8500360528275019, 0.8500325033009687, 0, 0.8500325033009687, 0.8500347380752069, 0.8500165968177436, 0, 0, 0.8500360528275019, 0.8500349808357482, 0.01154297211261541, 0, 0, 0.8500302600519556, 0, 0.8500349808357482, 0.8500302600519556, 0.8500349808357482, 0.8500263349064694, 0, 0.8500162331410633, 0.8500302600519556, 0.8500302600519556, 0.8500263349064694, 0.8500349808357482, 0.8500305490129407, 0, 0.8500162331410633, 0, 0.8500162331410633, 0, 0.8500379033532324, 0.8500420444380636, 0.8500273836070439, 0.850032900028486, 0, 0.8500162331410633, 0.8500273836070439, 0.8500319968554093, 0.8500481700134683, 0.8500420444380636, 0.8500319968554093, 0.8500162331410633, 0.850044527853182, 0.8500368313723795, 0, 0.8500162331410633, 0, 0.8500379033532316, 0.8500413626903061, 0.8500319968554093, 0.8500360528275019, 0.8500446481313, 0.8500368313723666, 0.8500319968554093, 0, 0, 0.8500344946732593, 0.850044527853182, 0.8500263349064698, 0.8500327112308722, 0.850044527853182, 0, 0.850015740802834, 0, 0, 0, 1.128321371127698e-08, 0, 0, 0.850031996855409, 0.850044527853182, 0, 0, 0, 0, 0, 0, 0, 0, 0, 0.8500349808357486, 0, 0, 0.8500273836070439, 0, 0, 0, 0, 0.8500349808357486, 0, 0, 0, 1.137521653259296e-08, 0, 0, 0, 0, 0, 0, 0, 0, 0.8500272344381391, 0.8500379033532324, 0.8500319968554093, 0, 0.8500263349064694, 0, 0.850032900028486, 0, 0, 0.8500273836070439, 0.8500349808357486, 0, 0.8978739263111645, 0, 0.8500360528275019, 0.9962962713045593, 0.8500305490129407, 0.8500379033532324, 0, 0.8500379033532324, 0, 0.8500360528275019, 0.8500347380752069, 0.9991972464005235, 0.8500207441268356, 0.8500207441268353, 0, 0, 0.8500368313723674, 0.8500476838861948, 0, 0, 0, 0, 0, 0, 0.8500368313723659, 0.8500446481312992, 0.8500275906897609, 0.8500383842304946, 0.8500273836070439, 0.8500287642322987, 0, 0, 0.8500263349064694, 0.850034738075188, 0.8500355666678755, 0.850032900028486, 0, 0.8500360528275023, 0, 0.8500162331410633, 0.8500368313723795, 0.8500368313723659, 0.8500325033009687, 0.0118327961360252, 0, 0, 0.8500162331410633, 0, 0.8500786310234419, 1.186107154846393e-08, 0.8500162331410633, 0, 0.01739440485630078, 0, 0, 0.8500162331410633, 0.8500368313723659, 0, 0.8500305490129407, 0.8500305490129407, 0, 0.8500329000284853, 0.8500420444380636, 0.8500476838861956, 0.8500347380752069, 0.850032900028486, 0.8500445278531669, 0, 0.8500420444380636, 0.0116404991481195, 0.8500162331410633, 0, 0.01147840114476023, 1.137853176452394e-08, 0.8500325033009687, 0.8500481700134683, 0.8500162331410633, 0.8500347380752077, 0.8500329000284853, 0.8500162331410633, 0, 0.8500329000284853, 0, 0.8500273836070431, 0, 0.75, 0.8500171415392898, 0.8500000000000001, 0.8, 0.8, 0, 0.8500000000000001, 0.75, 0.75, 0.5000000000000001, 0.5000000000000001, 0.5000000000000001, 0.5000000000000001, 0.5000000000000001, 0.5000000000000001, 0.5000000000000001, 0.5000000000000001, 0.5000000000000001, 0.5000000000000001, 0.5000000000000001, 0.5000000000000001, 0.5000000000000001, 0.5000000000000001, 0.5000000000000001, 0.5000000000000001, 0.5000000000000001, 0, 0.8500204719372146, 0, 0, 0.8500302600519556, 0.9155006997444891, 0, 0.8500327112308722, 0, 0, 0.8500162331410633, 0, 0, 0.850032900028486, 0.8500162331410633, 0, 0.0113325895097392, 0.8500368313723666, 0.8500446481313, 0.8500325033009687, 0.8500324013492261, 0.8500379033532324, 0.8500305490129407, 0.8500327112308722, 0, 0.850032900028486, 0, 2.147704768257036e-11, 0, 0.8500327754726276, 0, 0.850044527853182, 0.8500325033009687, 0.8500325033009687, 0.8500347380752069, 0.8500165968177436, 0, 0.8500325033009687, 0.8500446481313, 0, 1.142809061386113e-08, 0.8500319968554093, 0.8500347380752069, 0.9024054031618112, 0.8500445278531676, 0, 0, 0.8500786310234415, 0.8500329000284853, 0.8500379033532324, 0.8500383842304946, 0, 0, 0, 0, 0, 0.850032887517302, 0, 0.8500162331410633, 0, 0, 0.8500360528275023, 0, 0, 0.8500368313723841, 0, 0.8500349808357486, 0, 0.8500305490129132, 0, 0, 0.8500446481312992, 0.8500329834022179, 0.8500325033009684, 0, 0, 0, 0, 0, 0, 0, 0.01154686441299353, 0.8500207441268353, 0, 0.8500476838861948, 0.8500327112308722, 0, 0, 0, 0, 0, 0.8500420444380636, 0.8500379033532324, 0.8500368313723666, 0.850032900028486, 0.8500162331410633, 0.8500445278531669, 0.8500368313723666, 0, 0.8500445278531797, 0.9860058413357453, 0.8500360528275023, 0.850032900028486, 0, 0.8500446481312992, 0.8500207441268356, 0.850044527853182, 0.8500263349064694, 0.8500327112308722, 0, 0.8500379033532324, 0.8500162331410633, 0.8500445278531669, 0.8500481700134683, 0, 0.8500325033009687, 0.8500327112308722, 0.8500327112308722, 0, 0.8500379033532324, 0, 0, 0.8500445278531676, 0, 0, 0, 0, 0, 0.8500302600519553, 0.850031996855409, 0, 0, 0, 0, 0.0113344499729592, 0, 0, 0, 0, 0, 0.8500162331410633, 0, 0.8500325033009687, 0, 0, 0, 0.8500360528275019, 0.9773149516198285, 0.8500360528275019, 0, 0.8500273836070439, 0, 0, 0.8500325033009687, 0.8500368313723666, 0.8500162331410633, 0.8500786310234419, 0.8500327112308722, 0.8500162331410633, 0, 0.8500327112308722, 0, 0, 0.8500379033532316, 0, 0.8500325033009687, 0, 0, 0, 0, 0, 0, 0, 0, 0.8500325033009684, 1.13820508290447e-08, 0.8500162331410633, 0, 0, 0, 0.8500273836070439, 0, 3.688075087188198e-10, 0.8500379033532324, 0.8500327112308722, 0.8500302600519556, 0, 0.8500383842304946, 0.8500379033532324, 0.8500355666678755, 0, 0, 0, 0.01135724666303675, 0.7775345597584967, 0.8500165968177436, 0.8500325033009687, 0, 0.8500263349064694, 0, 0, 0.8500319968554093, 0.8500487180036304, 0.8500327112308722, 0, 0.8500368313723841, 0.850032900028486, 0.8500263349064694, 0, 0.8500305490129407, 0, 0.8500347380752069, 0.8500360528275019, 0.8500305490129407, 0, 0.8500445278531676, 0.850016233141063, 0.8500487180036304, 0.8500344946732593, 0.8500325033009687, 0, 0.8500379033532324, 0, 0, 0.8500487180036304, 0.8500349808357486, 0.8500207441268353, 0.8500379033532324, 0.8500162331410633, 0.8500162331410633, 0.8500379033532324, 0.8500349808357482, 0.8500383842304938, 0.8500446481312992, 0.8500379033532324, 0, 0.8500379033532324, 0, 0.8500162331410633, 0.8500302600519556, 0.8500319968554093, 0.5000000000000001, 0.5000000000000001, 0.5000000000000001, 0.5000000000000001, 0.5000000000000001, 0.5000000000000001, 0.5000000000000001, 0.5000000000000001, 0.5000000000000001, 0.5000000000000001, 0.5000000000000001, 0.5000000000000001, 0.5000000000000001, 0.5000000000000001, 0.8500200285354378, 0.8500413626903061, 0, 0, 0.8500481700134683, 0.850016233141063, 0.8500305490129407, 0.8500360528275019, 0.5637923750901237, 0, 0.8500325033009687, 0.8500379033532324, 1.296908700367246e-08, 0.8500325033009687, 0.8500325033009687, 0, 0.8500305490129407, 0.8500162331410633, 0.8500305490129407, 0, 0.8500476838861948, 0.8500302600519556, 0.8500476838861948, 0.8500327112308719, 0.8500302600519556, 0, 0.8500379033532324, 0.01138742959927824, 0.8500327112308722, 0, 0.8500319968554093, 0, 0.9099480414013812, 0, 0, 0.01171967292284195, 0.8500305490129407, 0.8500325033009684, 0, 0.8500327112308722, 0, 0.8500327112308722, 0.8500481700134683, 0, 0.8500162331410633, 0.8500325033009687, 0.850034980835749, 0, 0, 0, 0.8500162331410633, 0.850020471937215, 0.8500329834022179, 0.8500325033009687, 0, 0.850016233141063, 0.8500327112308722, 0.8500324013492253, 0.8500273836070439, 0.8500420444380629, 0.8500368313723666, 0, 0.8500426599225894, 0.8500360528275019, 0, 0, 0, 0, 0, 0, 0, 0, 0.8500368313723674, 0, 0, 0.8500368313723674, 0, 0, 0.8500324013492253, 0, 0, 0, 0.8500481700134683, 0.9976319621373217, 0.8500154087249275, 0, 0.8500325033009684, 0.8500349808357482, 0, 0, 0, 0, 0.850032887517302, 0.0114133510730608, 0.8500360528275019, 0.8500420444380636, 0.905649896413283, 0, 0.8500383842304938, 0.8500319968554093, 0.8500413626903068, 0.8500162331410633, 0, 0.8500263349064694, 0.8500327112308722, 0.8500325033009684, 0.8500368313723666, 0, 0, 0.8500327112308722, 0.8500420444380636, 0.8500162331410633, 0.9984321481845122, 0, 0, 0, 0.8500325033009684, 0.8500420444380636, 0, 0.8500325033009687, 0.5875880911599819, 0.8500162331410633, 0.8500162331410633, 0.8500360528275019, 0, 0, 0.8500379033532324, 0.8500302600519556, 0.8500368313723666, 0.8500327112308719, 0.8500327112308722, 0.8500327112308722, 0, 0.8500327112308722, 0.8500481700134683, 0.8500162331410633, 0.8500305490129407, 0.8500481700134683, 0.850034738075188, 0.850032887517302, 0.8500302600519556, 0.8500302600519559, 0, 0.8500305490129407, 0.8500305490129407, 0, 0, 0.8500162331410633, 0, 0.8500481700134683, 0.8500325033009687, 0, 0.8500327112308722, 0.8500327112308722, 0.8500327112308722, 0.8500162331410633, 0.8500327112308722, 0.8500273836070439, 0.8500154087249275, 0.8500355666678755, 0, 0, 0.8500302600519556, 0.8500327112308722, 0, 0.8500162331410633, 0.8500379033532316, 0.8500325033009684, 0, 0.8500368313723841, 0, 0, 0, 0.8500481700134683, 0, 0, 0, 0.8500302600519556, 0.8500349808357482, 0.8500263349064694, 0.8500302600519556, 0.8500207441268353, 0.8500327112308722, 0.8500379033532324, 0.8500305490129407, 0, 0.8500162331410633, 0, 0.8500327112308722, 0, 0.8500324013492261, 0, 0.8500349808357482, 0, 0.8500162331410633, 0, 0.8500305490129407, 0, 0.8500360528275023, 0.8500162331410633, 0.8500327112308722, 0.8500273836070439, 0.8500327112308722, 0.8500325033009687, 0, 0, 0.8500327112308719, 0.8500162331410633, 0, 0.8500383842304946, 0, 0, 0.850032887517302, 0.8500481700134683, 0.8500162331410626, 0.8500327112308722, 0, 0, 0.8500273836070439, 0.8500786310234419, 0.8500360528275019, 0.8500207441268356, 0.8500162331410633, 0.8500446481313, 0, 0.8500207441268356, 0, 0.8500324013492253, 0, 0, 0, 0, 0.8500325033009684, 0, 0.850032887517302, 0.8500162331410637, 0, 0, 0, 0, 0, 0, 0, 0, 0, 0, 0, 0, 0.8500446481313, 0.8500263349064698, 0.8500327112308722, 0, 0, 0.850032887517302, 0, 0, 0, 0, 0, 0, 0, 0, 0.8500327112308722, 0.8500263349064694, 0, 0, 0, 0.8500487180036304, 0.8500162331410633, 0, 0, 0.8500162331410633, 0, 0, 0, 0, 0, 0.8500368313723659, 0, 0.8500481700134683, 0, 0.8500328875173023, 0, 0, 0, 0, 0, 0, 0, 1.14361678756157e-08, 1.169191097849679e-10, 0.8500368313723666, 0, 0, 0, 0.9763078881679085, 0, 0, 0, 0, 0.8500420444380636, 0.8500446481313, 0.8500329834022176, 0.8500347380751873, 0, 0, 0.850032887517302, 0, 0, 1.151831519961065e-08, 0, 0, 0.8500360528275019, 0.8500476838861948, 0, 0, 0.8500327754726276, 0.8500162331410633, 0.8500446481312992, 0.8500420444380636, 6.837911437279439e-11, 0, 0.8500446481312992, 0, 0, 0, 0, 0, 0, 0, 0.8500476838861948, 0, 0, 0, 0, 0, 0, 0, 0, 0, 0, 0, 0, 0, 0, 0.01150694910340954, 0, 0, 0, 0, 0, 0, 0, 0, 0.01130361435901238, 0, 0, 0.9014448175566133, 0, 0, 0, 0, 0, 0, 0, 0, 0, 0, 0, 0.9029688627846231, 0, 0.8500476838861948, 0.8500360528275019, 0, 0, 0.9084628249303395, 0.8500327112308722, 0, 0.8500476838861948, 0.8500327112308722, 0, 0.8500329000284853, 0, 0, 0, 0.8500275906897609, 0, 0, 0, 0.8500207441268356, 0.8500305490129132, 0, 0.8500272344381384, 0.8500360528275019, 0.8500481700134683, 0.850032900028486, 0.8500154087249283, 0, 0.8500347380751873, 0.850032900028486, 0.850034738075188, 0.8500349808357486, 0.8500383842304938, 0, 0, 0, 0, 0, 0, 0, 0, 0, 0, 0.8500327112308725, 0.8500327112308722, 0, 0, 0, 0, 0, 0.8500327112308722, 0, 0.8500325033009687, 0.8500327112308722, 0, 0, 0, 0, 0, 0.01110022301073648, 0, 0, 0.8500476838861948, 0, 0, 0, 0, 0, 0, 0, 0, 0, 0, 0, 0, 1.204620904730332e-05, 0.8500327112308722, 0, 0, 0, 0, 0, 0, 0, 0, 0, 0, 0, 0, 0, 0, 0, 0, 0.01132284847241838, 0, 0, 0, 0, 0, 0, 0, 0, 0, 0, 0, 0, 0, 0, 3.512616897143451e-05, 0, 0, 0.8500379033532324, 0.01132634045942649, 0.8500379033532324, 1.297513062068093e-08, 0, 0.8500327112308722, 0.8500476838861948, 0.8500162331410633, 0, 7.351055078764946e-12, 0.8500319968554093, 0.850032900028486, 0.8500324013492261, 0.8500327112308722, 0.8500360528275023, 1.156860021144514e-08, 0.8500327112308722, 0.850032900028486, 0.8500302600519556, 0.8500368313723674, 0.8500368313723666, 0.850032900028486, 0.9109507224801089, 0, 0.850032887517302, 0.8500368313723674, 0, 0, 0, 0, 0.8500162331410633, 0.8500368313723666, 0.8500162331410633, 0, 0.8500207441268356, 0, 0, 0, 0.8500476838861948, 0, 0, 0.5000000000000001, 0.5000000000000001, 0.8500324013492253, 0.850032900028486, 0.8500349808357486, 0, 0.8500329000284853, 0, 0, 0, 0, 0, 0, 0, 0, 0, 1.130960353606398e-08, 0.8500349808357486, 0.8500302600519553, 0, 0, 0, 0.8500305490129407, 0, 0, 0.850034738075188, 0, 0, 0, 0.8500305490129132, 0.8500154087249275, 0, 0, 0, 0, 0, 0, 0.8500272344381384, 0, 0, 0, 0, 0, 0.850032887517302, 0, 0, 0.8500325033009687, 0, 0, 0.8500360528275019, 0, 0.8500426599225894, 0, 0.8500273836070439, 0, 0.8500368313723666, 0.8500383842304946, 0, 0, 0.01162727658689615, 0.8500379033532324, 0.8500368313723666, 0, 0.8500326123738978, 0.8500355666678755, 0.8500329834022179, 0.8500273836070423, 0.8500355666678755, 0.8500275906897609, 0, 0.8500786310234415, 0.8500327112308719, 0.8500162331410633, 0, 0.8500162331410633, 0.8500328875173017, 0.8500162331410633, 0.8500324013492261, 0.8500327112308722, 0.8500162331410633, 0, 0.8500379033532324, 0.8500327112308722, 0.01144481467528542, 0, 0, 0, 0.8500360528275023, 0.850031996855409, 0.8500324013492261, 0.850034494673259, 0, 0.8500446481312992, 0, 0, 0.8500327112308722, 0, 0.8500349808357482, 0.8500487180036304, 1.143090647005071e-08, 0.8500481700134691, 0, 0.8500349808357486, 0.8500302600519559, 0.8500413626903068, 0.8500413626903068, 0.8500325033009687, 0, 0, 0.8500360528275023, 0, 0.8500327112308722, 0.8500328875173023, 0.8500319968554093, 0.8500302600519556, 0.8500165968177436, 0, 0.8500379033532324, 0, 0.8500325033009687, 0.8500481700134683, 0, 0.8500446481313, 0.8500162331410633, 4.391554501750392e-05, 1.142799007314239e-08, 0.8500162331410633, 0.8500481700134683, 0, 0.8500368313723841, 0.8500162331410633, 0, 0, 0.8500327112308722, 0.850016233141063, 0.8500273836070431, 0.8500481700134683, 0, 0.8500305490129403, 0.8500355666678755, 0, 0.8500319968554093, 0.8500207441268353, 5.318082834382183e-11, 0.850032900028486, 0.8500162331410633, 0.8500413626903068, 0.8500481700134683, 0.8500302600519556, 0.8500413626903068, 0, 0.8500263349064694, 0.8500165968177436, 0.8500327112308722, 0.8500327112308722, 0.8500481700134683, 0.8500162331410633, 0.850044527853182, 0.8500325033009687, 0.8500273836070431, 3.316314963133479e-06, 0, 0.8500368313723666, 0.8500349808357482, 0, 0.8500327112308722, 0, 0, 0, 0.850032887517302, 0.8500420444380636, 0, 0.8500165968177432, 0, 0.8500329000284853, 0.8500327112308725, 0, 0.850044527853182, 0.8500349808357482, 0, 0.8500329000284853, 0.8500329000284853, 0, 0, 0, 0.8500360528275019, 0.8500275906897609, 0.8500162331410633, 0.8500426599225894, 0, 0.8500272344381384, 0.8500162331410637, 0, 0.8500325033009687, 0, 0.9725303586821875, 0, 0.8500272344381391, 0, 0.8500327112308722, 0, 0.8500305490129132, 0, 0.8500476838861948, 0, 0, 0, 4.326487239237157e-11, 0, 0, 0, 0, 0, 0, 0.9728366899810079, 0.8500329834022179, 0.8500263349064694, 0.8500162331410633, 0.8500360528275023, 0, 0, 0, 0, 0.01149827218830617, 0, 0.8500349808357486, 0, 0, 0, 0, 0, 0, 0, 0, 0, 0.5580453535205363, 0, 0, 0, 1.127698248897617e-08, 0, 0, 0, 0, 0, 0, 0.8500383842304938, 0, 0, 0, 0, 0, 0, 0, 0, 0, 0, 0.8500426599225894, 0, 0.8500305490129132, 0, 0.8500325033009687, 0.8500329000284853, 0, 0.8500154087249275, 0.8500207441268356, 0.8500368313723841, 0.8500355666678755, 0, 0.8500154087249275, 0, 0, 0.8500329000284853, 0.8500162331410633, 0, 0, 0.8500273836070439, 0.8500207441268356, 0.8500446481313, 0, 0.8500487180036296, 0, 0, 0.8500426599225887, 0.8500272344381391, 1.137734805717211e-08, 0.8500275906897609, 0.8500325033009687, 0, 0.8500355666678755, 0, 0, 0, 0, 0.8500368313723666, 0.8500368313723841, 0, 0.8500360528275019, 0.8500319968554093, 0, 0, 0.8500302600519553, 0.9682844002779087, 0, 0.8500368313723674, 0, 0, 0, 0, 0.8500273836070431, 0.8500445278531827, 1.41180733893048e-08, 0, 0, 0, 0.8500263349064694, 0.8500273836070439, 0, 0.8500420444380636, 0.8500446481312992, 0.8500162331410626, 0.8500360528275019, 0.8500368313723841, 0.8500305490129407, 0.850032900028486, 0.8500305490129407, 0.8500368313723674, 0.8500207441268356, 0.8500305490129407, 0, 0, 0, 0, 0.5579205432868216, 0, 0, 0.8500368313723674, 0.8500360528275019, 0, 0, 0.8500305490129407, 0, 0.8500476838861948, 0.8500360528275019, 0, 0.8500162331410633, 0, 0.850032900028486, 0, 0, 0.8500379033532324, 0, 0, 0, 0.8500327112308722, 0.8500379033532324, 0.8500325033009687, 0.8500154087249283, 0.8500360528275023, 0.8500165968177436, 0, 0.8500368313723666, 0, 0.8500327112308722, 0.850032900028486, 0.8500302600519556, 0.8500379033532324, 0, 0, 0.8500481700134683, 0.850032887517302, 0, 0.8500445278531669, 0.8500325033009684, 0.8500347380752069, 0, 0.7490881375000007, 0, 0.8500000000000001, 0.7541444938286122, 0, 0, 0.5000000000000001, 0.8500159034958366, 0, 0, 0.8500325033009684, 0.8500319968554093, 0.850016233141063, 0, 0, 0, 0, 0, 6.757229482270704e-11, 0, 0.8500275906897609, 0.8500349808357486, 0, 0, 0.8500426599225887, 0.5000000000000001, 0.5000000000000001, 0.5000000000000001, 0.5000000000000001, 0.5000000000000001, 0.7, 0.4999999999999996, 0.8500253130253979, 0.8500165968177436, 0.8500325033009684, 0.8500272344381384, 0.850032887517302, 0, 0, 0.8500272344381384, 0, 0, 0.8500324013492261, 0, 0.8500305490129407, 0, 0, 0.8500379033532324, 0.8500162331410633, 0.8500329000284853, 0.8500476838861948, 0.02559800469489799, 0.8500476838861948, 0.8500379033532324, 0.8500368313723674, 0.8500275906897609, 0, 0, 0.8500481700134683, 0.8500302600519556, 0.8500368313723795, 0.8500383842304938, 0.9793711433200761, 0.8500329000284853, 1.135648227049199e-08, 0, 0.8500347380752069, 0.8500349808357486, 0.8500413626903061, 0, 0.8500360528275019, 0, 0.8500325033009687, 0.8500263349064694, 0, 0.8500305490129407, 0.8500162331410633, 0.8500445278531669, 0.8500327112308722, 0.8500325033009687, 0, 0.850034738075188, 0.8500347380752069, 0.8500347380752069, 0, 0.8500327112308722, 0.8500355666678759, 0, 0, 0.8500445278531669, 0.850031996855409, 0.8500319968554093, 0, 0.8500368313723666, 0, 0.8500273836070439, 0, 0.8500327112308722, 0.8500481700134683, 0.850034494673259, 0, 0.8500324013492253, 0.8500162331410633, 0.8500162331410633, 0.8500349808357486, 0, 0.8500305490129407, 0.8500327112308722, 0.8500327112308722, 0, 0.8500263349064694, 0.8500413626903068, 0, 0.8500327112308722, 0.8500325033009687, 0.8500413626903061, 0, 0, 0, 0.8500446481313, 0, 0, 0, 0, 0, 0, 0, 0, 0, 0, 0.8500420444380636, 0, 0, 0, 0, 0, 0, 0, 0, 0, 0, 0, 0, 0.8500327112308722, 0, 0.8500162331410633, 0.8500162331410633, 0, 0, 0.8500305490129407, 0.8500420444380636, 0, 0.8500162331410633, 0.01141487311406108, 0, 0.8500327112308722, 0.8500349808357482, 0, 0.8500325033009687, 0, 0.8500328875173023, 0.850032887517302, 0, 0.8500327754726271, 0, 0.8500302600519556, 0.8500420444380636, 1.201375080605461e-08, 0, 0, 0, 0, 0, 0.8500272344381384, 1.148634291383087e-08, 0, 0, 0, 0, 0, 0, 0, 0, 0.8500162331410633, 0, 0, 0, 0.8500325033009687, 0, 0, 0, 0, 1.146847611841154e-08, 0, 0, 0, 0, 0, 0, 0, 0, 0, 0, 0, 0, 0, 0, 0, 0, 0, 0, 0, 0, 0, 0, 0, 0, 0, 0, 0.8500360528275019, 0.8500355666678759, 0, 0, 0, 1.125197231648941e-08, 0, 0.9679402742822659, 0, 0.8500368313723666, 0.8500446481313, 0.8500327112308722, 0.8500325033009687, 0.8500273836070423, 0.8500327112308722, 0, 0.8500302600519556, 0.9034954672192077, 0.8500446481313, 0, 0, 0.850044527853182, 0, 0, 0.8500302600519556, 0.8500487180036304, 0.8500379033532324, 0.8500481700134683, 0.8500165968177436, 0.8500379033532324, 0.8500368313723666, 0, 0.8500379033532324, 0.8500327112308722, 0.8500325033009687, 0.8500302600519556, 0.8500165968177436, 0.8500162331410633, 0, 0.8500165968177436, 0.8500355666678755, 0, 0.8500305490129407, 0, 0, 0.8500319968554093, 0, 0.8500355666678755, 0, 0.7578273765551136, 0, 0, 0.8500325033009684, 0, 0.8500327112308722, 0, 0.8500347380752069, 0.8500327754726276, 0, 0, 0.8500368313723841, 0, 0.8500319968554093, 0.8500273836070439, 0.8500487180036304, 0.8500383842304946, 0.8500446481313, 0, 0, 0.8500379033532324, 0.8500446481313, 0.8500273836070431, 0.850032900028486, 0.8500162331410633, 0, 0, 0.8500329834022179, 0.8500476838861948, 0.8500327112308722, 0.8500325033009687, 0.8500347380752069, 0.8500162331410633, 0, 0, 0.8500383842304946, 0.8500445278531669, 0.8500481700134683, 0.8500446481312992, 0.8500325033009687, 0, 0.850034738075188, 0, 0.8500319968554093, 0.8500327754726276, 0.8500347380752069, 0, 0, 0, 0, 0.8500319968554093, 0.8500207441268353, 0, 0.8500325033009684, 0, 0.8500273836070431, 0.8500273836070431, 0.8500383842304946, 0, 0.8500368313723841, 0.8500275906897609, 0.850032900028486, 0.8500319968554093, 0.8500368313723666, 0.8500368313723666, 0.8500368313723666, 0, 0.8500368313723841, 0.8500368313723666, 0.8500162331410633, 0.850044527853182, 0.850032887517302, 0.850016233141063, 0, 0.8500379033532324, 0.8500305490129407, 0, 0.8500379033532324, 0.8500272344381384, 0.8500355666678755, 0, 0.850030549012912, 0.8500263349064694, 0.8500162331410633, 0, 0.8500263349064698, 0, 0, 0.8500162331410626, 0, 0, 0, 0, 0, 0, 0, 0, 0, 0, 0.8500360528275019, 0.8500349808357486, 0, 0, 0, 0.8500305490129407, 0.8500325033009687, 0.8500305490129407, 0.8500379033532324, 0.8500204719372146, 0.8500420444380636, 0, 0.8500325033009687, 0.01166557094897099, 0.8500481700134683, 0, 0, 0, 0, 0.8500305490129407, 0.8500324013492261, 0.8500368313723666, 0.8500319968554093, 0, 0.8500481700134683, 0.8500162331410633, 0.8500263349064694, 0, 0.25],
        [0, 0, 0.1499620966467676, 0, 0.1499670999715147, 0.1499837668589367, 0.1499554721468331, 0, 0.1499213689765585, 0.1499554721468203, 0.1499620966467676, 0.1499694509870593, 0.1499674966990313, 0, 0.1499631686276326, 0.1499554721468331, 0.1499671124826977, 0.1499650191642514, 0.1499631686276334, 0, 0.02217678224852215, 0.1499724093102391, 0, 0, 0, 0.1499644333321245, 0.1499650191642514, 0.1499792558731647, 0.1499672887691278, 0.1499620966467676, 0, 0, 0.1499620966467676, 0.149967112482698, 0.1499518299865317, 0.1499631686276159, 0, 0, 0, 0.1499518299865317, 0, 0.1499213689765585, 0.1499726163929561, 0.1499631686276326, 0.1499554721468331, 0, 0, 0.149955472146818, 0.1499650191642514, 0.1499579555619364, 0, 0.1499652619247931, 0.1499631686276334, 0.1499672887691278, 0, 0.1499726163929569, 0.1499670999715147, 0.1499631686276159, 0.1499650191642514, 0.1499724093102391, 0.1499562918162655, 0, 0.1499553518687, 0, 0, 0, 0, 0.1499631686276334, 0.1499573400774113, 0.1499694509870868, 0, 0, 0.1499694509870593, 0.1499639471724981, 0, 0, 0.1499726163929561, 0, 0, 0.1499675986507747, 0, 0, 0, 0, 0, 0.1499724093102391, 0.1499726163929561, 0.1499697399480444, 0.1499680031445907, 0, 0, 0, 0.1499213689765581, 0.149967099971514, 0, 0.1499726163929561, 0.1499792558731647, 0, 0.1499727655618616, 0.1499644333321245, 0.1499671124826977, 0.08089523089587791, 0.1499674966990313, 0, 0, 0.1499644333321245, 0, 0.1499631686276326, 0.149967099971514, 0.1499671124826977, 0.1499726163929561, 0.1499837668589367, 0, 0.9886661531201728, 0.1499586373096939, 0, 0, 0.1499680031445907, 0.1499680031445907, 0.1499512819963704, 0.1499652619247931, 0.1499837668589367, 0.1499639471724981, 0.1499697399480441, 0.1499694509870593, 0.149955472146818, 0.1499631686276334, 0, 0.1499523161138052, 0.1499650191642518, 0, 0, 0, 0, 0.149955472146818, 0.1499680031445907, 0.1499620966467684, 0, 0.1499554721468331, 0.149955472146818, 0.1998594051842379, 0.4999999999999999, 0.1499650191642514, 0.1499674966990316, 0, 0, 0.1499697399480444, 0.1499834031822564, 0.1499697399480444, 0.1499724093102391, 0, 0.149955472146818, 0.1499736650935306, 0, 0.1499652619247931, 0.1499834031822564, 0, 0.1499680031445907, 0, 0, 0, 0.1499620966467676, 0.1499792558731647, 0.1499620966467676, 0, 0.1499694509870593, 0.1499837668589367, 0.1499837668589367, 0, 0, 0.149955472146818, 0, 0, 0.149969450987088, 0.149955472146818, 0.1499837668589367, 0.149967099971514, 0.1499671124826977, 0.1499697399480444, 0.1499652619247931, 0.1499697399480444, 0, 0.1499620966467676, 0.1499579555619364, 0.1499726163929561, 0, 0.1499712357677013, 0.1499672887691281, 0.1499697399480441, 0, 0.1499837668589367, 0, 0.1499518299865317, 0.149967099971514, 0, 0, 0.149955472146818, 0.1499697399480444, 0.1499518299865317, 0.1499736650935306, 0, 0.149983766858937, 0, 0, 0.1499672887691278, 0.1499670999715147, 0, 0.1499674966990316, 0.149967099971514, 0, 0.1499697399480444, 0.1499792558731644, 0.1499631686276334, 0, 0.1499512819963704, 0.1499736650935302, 0.1499672887691278, 0, 0.1499639471724981, 0, 0.1499579555619364, 0, 0, 0.1499697399480444, 0.1499652619248127, 0.1499518299865317, 0, 0, 0, 0, 0.1499631686276334, 0, 0.1499694509870597, 0.1499213689765585, 0.1499620966467676, 0.1499697399480444, 0.1499512819963704, 0.1499579555619364, 0.1499837668589367, 0.1499736650935306, 0.1499726163929569, 0, 0, 0, 0, 0, 0, 0, 0, 0.1499697399480441, 0.1499694509870593, 0, 0, 0, 0.1499639471724981, 0.1499672887691278, 0, 0.1499644333321241, 0, 0, 0, 0.1499554721468324, 0.1499672887691278, 0.1499837668589367, 0.1499672887691278, 0.04811244180396756, 0.1499736650935306, 0.1499680031445907, 0.1499620966467676, 0, 0, 0.1499650191642514, 0, 0.1499631686276205, 0.1499554721468324, 0.1499631686276334, 0.1499837668589367, 0.1499631686276334, 0.149965261924812, 0, 0.1499680031445907, 0.1499837668589367, 0, 0, 0, 0.1499672887691278, 0.1499837668589367, 0, 0.1499518299865317, 0, 0.25, 0.4999999999999999, 0.4999999999999999, 0.4999999999999999, 0.4999999999999999, 0.2000000000000002, 0.99, 0.5000000000000004, 0.1499652619247931, 0.9999999888213592, 0, 0, 0, 0, 0, 0, 0, 0, 0, 0, 0, 0, 0, 0, 0.149955472146818, 0.1499736650935302, 0.1499726163929561, 0.1499680031445907, 0.1499680031445907, 0.149967112482698, 0.9999999886313686, 0, 0, 0, 0.1499837668589374, 0.1499579555619364, 0.149955472146818, 0, 0.1499837668589367, 0, 0, 0.1499736650935306, 0.149955472146818, 0.1499837668589367, 0.1499694509870593, 0.1499834031822564, 0, 0, 0, 0, 0.1499650191642514, 0, 0.149955472146818, 0.1499837668589367, 0, 0, 0, 0, 0, 0.1499837668589367, 0.149955472146818, 0, 0.1499554721468324, 0.1499631686276334, 0.1499726163929561, 0.1499631686276334, 0.1499512819963704, 0.149967099971514, 0.149968003144591, 0, 0.1499834031822564, 0.1499554721468203, 0.1499680031445907, 0, 0.1499680031445907, 0.1499837668589367, 0, 0.1499694509870593, 0, 0.1499680031445907, 0.1499620966467676, 0.149967099971514, 0.1499518299865317, 0.1499697399480444, 0.1499697399480444, 0.1499837668589367, 0, 0.149965261924812, 0.1499674966990313, 0, 0.9886572786761395, 0.09534116410903015, 0.1499620966467676, 0.1499639471724981, 0.1499674966990313, 0, 0.1499674966990313, 0.1499652619247931, 0.1499834031822564, 0, 0, 0.1499639471724981, 0.1499650191642518, 0.9884570278873845, 0, 0, 0.1499697399480444, 0, 0.1499650191642518, 0.1499697399480444, 0.1499650191642518, 0.1499736650935306, 0, 0.1499837668589367, 0.1499697399480444, 0.1499697399480444, 0.1499736650935306, 0.1499650191642518, 0.1499694509870593, 0, 0.1499837668589367, 0, 0.1499837668589367, 0, 0.1499620966467676, 0.1499579555619364, 0.1499726163929561, 0.149967099971514, 0, 0.1499837668589367, 0.1499726163929561, 0.1499680031445907, 0.1499518299865317, 0.1499579555619364, 0.1499680031445907, 0.1499837668589367, 0.149955472146818, 0.1499631686276205, 0, 0.1499837668589367, 0, 0.1499620966467684, 0.1499586373096939, 0.1499680031445907, 0.1499639471724981, 0.1499553518687, 0.1499631686276334, 0.1499680031445907, 0, 0, 0.1499655053267407, 0.149955472146818, 0.1499736650935302, 0.1499672887691278, 0.149955472146818, 0, 0.149984259197166, 0, 0, 0, 0.9999999887167863, 0, 0, 0.149968003144591, 0.149955472146818, 0, 0, 0, 0, 0, 0, 0, 0, 0, 0.1499650191642514, 0, 0, 0.1499726163929561, 0, 0, 0, 0, 0.1499650191642514, 0, 0, 0, 0.9999999886247835, 0, 0, 0, 0, 0, 0, 0, 0, 0.1499727655618609, 0.1499620966467676, 0.1499680031445907, 0, 0.1499736650935306, 0, 0.149967099971514, 0, 0, 0.1499726163929561, 0.1499650191642514, 0, 0.1021260736888355, 0, 0.1499639471724981, 0.003703728695440667, 0.1499694509870593, 0.1499620966467676, 0, 0.1499620966467676, 0, 0.1499639471724981, 0.1499652619247931, 0.0008027535994764579, 0.1499792558731644, 0.1499792558731647, 0, 0, 0.1499631686276326, 0.1499523161138052, 0, 0, 0, 0, 0, 0, 0.1499631686276341, 0.1499553518687008, 0.1499724093102391, 0.1499616157695054, 0.1499726163929561, 0.1499712357677013, 0, 0, 0.1499736650935306, 0.149965261924812, 0.1499644333321245, 0.149967099971514, 0, 0.1499639471724977, 0, 0.1499837668589367, 0.1499631686276205, 0.1499631686276341, 0.1499674966990313, 0.9881672038639748, 0, 0, 0.1499837668589367, 0, 0.1499213689765581, 0.9999999881389284, 0.1499837668589367, 0, 0.9826055951436993, 0, 0, 0.1499837668589367, 0.1499631686276341, 0, 0.1499694509870593, 0.1499694509870593, 0, 0.1499670999715147, 0.1499579555619364, 0.1499523161138044, 0.1499652619247931, 0.149967099971514, 0.1499554721468331, 0, 0.1499579555619364, 0.9883595008518805, 0.1499837668589367, 0, 0.9885215988552398, 0.9999999886214682, 0.1499674966990313, 0.1499518299865317, 0.1499837668589367, 0.1499652619247923, 0.1499670999715147, 0.1499837668589367, 0, 0.1499670999715147, 0, 0.1499726163929569, 0, 0.25, 0.1499828584607102, 0.1499999999999999, 0.2, 0.2, 0, 0.1499999999999999, 0.25, 0.25, 0.4999999999999999, 0.4999999999999999, 0.4999999999999999, 0.4999999999999999, 0.4999999999999999, 0.4999999999999999, 0.4999999999999999, 0.4999999999999999, 0.4999999999999999, 0.4999999999999999, 0.4999999999999999, 0.4999999999999999, 0.4999999999999999, 0.4999999999999999, 0.4999999999999999, 0.4999999999999999, 0.4999999999999999, 0, 0.1499795280627854, 0, 0, 0.1499697399480444, 0.08449930025551089, 0, 0.1499672887691278, 0, 0, 0.1499837668589367, 0, 0, 0.149967099971514, 0.1499837668589367, 0, 0.9886674104902609, 0.1499631686276334, 0.1499553518687, 0.1499674966990313, 0.1499675986507739, 0.1499620966467676, 0.1499694509870593, 0.1499672887691278, 0, 0.149967099971514, 0, 0.999999999978523, 0, 0.1499672245273724, 0, 0.149955472146818, 0.1499674966990313, 0.1499674966990313, 0.1499652619247931, 0.1499834031822564, 0, 0.1499674966990313, 0.1499553518687, 0, 0.9999999885719094, 0.1499680031445907, 0.1499652619247931, 0.09759459683818883, 0.1499554721468324, 0, 0, 0.1499213689765585, 0.1499670999715147, 0.1499620966467676, 0.1499616157695054, 0, 0, 0, 0, 0, 0.149967112482698, 0, 0.1499837668589367, 0, 0, 0.1499639471724977, 0, 0, 0.1499631686276159, 0, 0.1499650191642514, 0, 0.1499694509870868, 0, 0, 0.1499553518687008, 0.1499670165977821, 0.1499674966990316, 0, 0, 0, 0, 0, 0, 0, 0.9884531355870064, 0.1499792558731647, 0, 0.1499523161138052, 0.1499672887691278, 0, 0, 0, 0, 0, 0.1499579555619364, 0.1499620966467676, 0.1499631686276334, 0.149967099971514, 0.1499837668589367, 0.1499554721468331, 0.1499631686276334, 0, 0.1499554721468203, 0.01399415866425469, 0.1499639471724977, 0.149967099971514, 0, 0.1499553518687008, 0.1499792558731644, 0.149955472146818, 0.1499736650935306, 0.1499672887691278, 0, 0.1499620966467676, 0.1499837668589367, 0.1499554721468331, 0.1499518299865317, 0, 0.1499674966990313, 0.1499672887691278, 0.1499672887691278, 0, 0.1499620966467676, 0, 0, 0.1499554721468324, 0, 0, 0, 0, 0, 0.1499697399480447, 0.149968003144591, 0, 0, 0, 0, 0.9886655500270408, 0, 0, 0, 0, 0, 0.1499837668589367, 0, 0.1499674966990313, 0, 0, 0, 0.1499639471724981, 0.02268504838017149, 0.1499639471724981, 0, 0.1499726163929561, 0, 0, 0.1499674966990313, 0.1499631686276334, 0.1499837668589367, 0.1499213689765581, 0.1499672887691278, 0.1499837668589367, 0, 0.1499672887691278, 0, 0, 0.1499620966467684, 0, 0.1499674966990313, 0, 0, 0, 0, 0, 0, 0, 0, 0.1499674966990316, 0.9999999886179491, 0.1499837668589367, 0, 0, 0, 0.1499726163929561, 0, 0.9999999996311925, 0.1499620966467676, 0.1499672887691278, 0.1499697399480444, 0, 0.1499616157695054, 0.1499620966467676, 0.1499644333321245, 0, 0, 0, 0.9886427533369633, 0.2224654402415033, 0.1499834031822564, 0.1499674966990313, 0, 0.1499736650935306, 0, 0, 0.1499680031445907, 0.1499512819963696, 0.1499672887691278, 0, 0.1499631686276159, 0.149967099971514, 0.1499736650935306, 0, 0.1499694509870593, 0, 0.1499652619247931, 0.1499639471724981, 0.1499694509870593, 0, 0.1499554721468324, 0.149983766858937, 0.1499512819963696, 0.1499655053267407, 0.1499674966990313, 0, 0.1499620966467676, 0, 0, 0.1499512819963696, 0.1499650191642514, 0.1499792558731647, 0.1499620966467676, 0.1499837668589367, 0.1499837668589367, 0.1499620966467676, 0.1499650191642518, 0.1499616157695062, 0.1499553518687008, 0.1499620966467676, 0, 0.1499620966467676, 0, 0.1499837668589367, 0.1499697399480444, 0.1499680031445907, 0.4999999999999999, 0.4999999999999999, 0.4999999999999999, 0.4999999999999999, 0.4999999999999999, 0.4999999999999999, 0.4999999999999999, 0.4999999999999999, 0.4999999999999999, 0.4999999999999999, 0.4999999999999999, 0.4999999999999999, 0.4999999999999999, 0.4999999999999999, 0.1499799714645622, 0.1499586373096939, 0, 0, 0.1499518299865317, 0.149983766858937, 0.1499694509870593, 0.1499639471724981, 0.4362076249098763, 0, 0.1499674966990313, 0.1499620966467676, 0.999999987030913, 0.1499674966990313, 0.1499674966990313, 0, 0.1499694509870593, 0.1499837668589367, 0.1499694509870593, 0, 0.1499523161138052, 0.1499697399480444, 0.1499523161138052, 0.1499672887691281, 0.1499697399480444, 0, 0.1499620966467676, 0.9886125704007218, 0.1499672887691278, 0, 0.1499680031445907, 0, 0.09005195859861881, 0, 0, 0.9882803270771581, 0.1499694509870593, 0.1499674966990316, 0, 0.1499672887691278, 0, 0.1499672887691278, 0.1499518299865317, 0, 0.1499837668589367, 0.1499674966990313, 0.149965019164251, 0, 0, 0, 0.1499837668589367, 0.149979528062785, 0.1499670165977821, 0.1499674966990313, 0, 0.149983766858937, 0.1499672887691278, 0.1499675986507747, 0.1499726163929561, 0.1499579555619371, 0.1499631686276334, 0, 0.1499573400774106, 0.1499639471724981, 0, 0, 0, 0, 0, 0, 0, 0, 0.1499631686276326, 0, 0, 0.1499631686276326, 0, 0, 0.1499675986507747, 0, 0, 0, 0.1499518299865317, 0.002368037862678252, 0.1499845912750725, 0, 0.1499674966990316, 0.1499650191642518, 0, 0, 0, 0, 0.149967112482698, 0.9885866489269391, 0.1499639471724981, 0.1499579555619364, 0.09435010358671703, 0, 0.1499616157695062, 0.1499680031445907, 0.1499586373096932, 0.1499837668589367, 0, 0.1499736650935306, 0.1499672887691278, 0.1499674966990316, 0.1499631686276334, 0, 0, 0.1499672887691278, 0.1499579555619364, 0.1499837668589367, 0.001567851815487797, 0, 0, 0, 0.1499674966990316, 0.1499579555619364, 0, 0.1499674966990313, 0.4124119088400181, 0.1499837668589367, 0.1499837668589367, 0.1499639471724981, 0, 0, 0.1499620966467676, 0.1499697399480444, 0.1499631686276334, 0.1499672887691281, 0.1499672887691278, 0.1499672887691278, 0, 0.1499672887691278, 0.1499518299865317, 0.1499837668589367, 0.1499694509870593, 0.1499518299865317, 0.149965261924812, 0.149967112482698, 0.1499697399480444, 0.1499697399480441, 0, 0.1499694509870593, 0.1499694509870593, 0, 0, 0.1499837668589367, 0, 0.1499518299865317, 0.1499674966990313, 0, 0.1499672887691278, 0.1499672887691278, 0.1499672887691278, 0.1499837668589367, 0.1499672887691278, 0.1499726163929561, 0.1499845912750725, 0.1499644333321245, 0, 0, 0.1499697399480444, 0.1499672887691278, 0, 0.1499837668589367, 0.1499620966467684, 0.1499674966990316, 0, 0.1499631686276159, 0, 0, 0, 0.1499518299865317, 0, 0, 0, 0.1499697399480444, 0.1499650191642518, 0.1499736650935306, 0.1499697399480444, 0.1499792558731647, 0.1499672887691278, 0.1499620966467676, 0.1499694509870593, 0, 0.1499837668589367, 0, 0.1499672887691278, 0, 0.1499675986507739, 0, 0.1499650191642518, 0, 0.1499837668589367, 0, 0.1499694509870593, 0, 0.1499639471724977, 0.1499837668589367, 0.1499672887691278, 0.1499726163929561, 0.1499672887691278, 0.1499674966990313, 0, 0, 0.1499672887691281, 0.1499837668589367, 0, 0.1499616157695054, 0, 0, 0.149967112482698, 0.1499518299865317, 0.1499837668589374, 0.1499672887691278, 0, 0, 0.1499726163929561, 0.1499213689765581, 0.1499639471724981, 0.1499792558731644, 0.1499837668589367, 0.1499553518687, 0, 0.1499792558731644, 0, 0.1499675986507747, 0, 0, 0, 0, 0.1499674966990316, 0, 0.149967112482698, 0.1499837668589363, 0, 0, 0, 0, 0, 0, 0, 0, 0, 0, 0, 0, 0.1499553518687, 0.1499736650935302, 0.1499672887691278, 0, 0, 0.149967112482698, 0, 0, 0, 0, 0, 0, 0, 0, 0.1499672887691278, 0.1499736650935306, 0, 0, 0, 0.1499512819963696, 0.1499837668589367, 0, 0, 0.1499837668589367, 0, 0, 0, 0, 0, 0.1499631686276341, 0, 0.1499518299865317, 0, 0.1499671124826977, 0, 0, 0, 0, 0, 0, 0, 0.9999999885638321, 0.9999999998830809, 0.1499631686276334, 0, 0, 0, 0.02369211183209152, 0, 0, 0, 0, 0.1499579555619364, 0.1499553518687, 0.1499670165977824, 0.1499652619248127, 0, 0, 0.149967112482698, 0, 0, 0.9999999884816848, 0, 0, 0.1499639471724981, 0.1499523161138052, 0, 0, 0.1499672245273724, 0.1499837668589367, 0.1499553518687008, 0.1499579555619364, 0.9999999999316209, 0, 0.1499553518687008, 0, 0, 0, 0, 0, 0, 0, 0.1499523161138052, 0, 0, 0, 0, 0, 0, 0, 0, 0, 0, 0, 0, 0, 0, 0.9884930508965905, 0, 0, 0, 0, 0, 0, 0, 0, 0.9886963856409876, 0, 0, 0.09855518244338668, 0, 0, 0, 0, 0, 0, 0, 0, 0, 0, 0, 0.09703113721537693, 0, 0.1499523161138052, 0.1499639471724981, 0, 0, 0.09153717506966053, 0.1499672887691278, 0, 0.1499523161138052, 0.1499672887691278, 0, 0.1499670999715147, 0, 0, 0, 0.1499724093102391, 0, 0, 0, 0.1499792558731644, 0.1499694509870868, 0, 0.1499727655618616, 0.1499639471724981, 0.1499518299865317, 0.149967099971514, 0.1499845912750717, 0, 0.1499652619248127, 0.149967099971514, 0.149965261924812, 0.1499650191642514, 0.1499616157695062, 0, 0, 0, 0, 0, 0, 0, 0, 0, 0, 0.1499672887691275, 0.1499672887691278, 0, 0, 0, 0, 0, 0.1499672887691278, 0, 0.1499674966990313, 0.1499672887691278, 0, 0, 0, 0, 0, 0.9888997769892636, 0, 0, 0.1499523161138052, 0, 0, 0, 0, 0, 0, 0, 0, 0, 0, 0, 0, 0.9999879537909527, 0.1499672887691278, 0, 0, 0, 0, 0, 0, 0, 0, 0, 0, 0, 0, 0, 0, 0, 0, 0.9886771515275816, 0, 0, 0, 0, 0, 0, 0, 0, 0, 0, 0, 0, 0, 0, 0.9999648738310286, 0, 0, 0.1499620966467676, 0.9886736595405735, 0.1499620966467676, 0.9999999870248694, 0, 0.1499672887691278, 0.1499523161138052, 0.1499837668589367, 0, 0.999999999992649, 0.1499680031445907, 0.149967099971514, 0.1499675986507739, 0.1499672887691278, 0.1499639471724977, 0.9999999884313998, 0.1499672887691278, 0.149967099971514, 0.1499697399480444, 0.1499631686276326, 0.1499631686276334, 0.149967099971514, 0.08904927751989111, 0, 0.149967112482698, 0.1499631686276326, 0, 0, 0, 0, 0.1499837668589367, 0.1499631686276334, 0.1499837668589367, 0, 0.1499792558731644, 0, 0, 0, 0.1499523161138052, 0, 0, 0.4999999999999999, 0.4999999999999999, 0.1499675986507747, 0.149967099971514, 0.1499650191642514, 0, 0.1499670999715147, 0, 0, 0, 0, 0, 0, 0, 0, 0, 0.9999999886903964, 0.1499650191642514, 0.1499697399480447, 0, 0, 0, 0.1499694509870593, 0, 0, 0.149965261924812, 0, 0, 0, 0.1499694509870868, 0.1499845912750725, 0, 0, 0, 0, 0, 0, 0.1499727655618616, 0, 0, 0, 0, 0, 0.149967112482698, 0, 0, 0.1499674966990313, 0, 0, 0.1499639471724981, 0, 0.1499573400774106, 0, 0.1499726163929561, 0, 0.1499631686276334, 0.1499616157695054, 0, 0, 0.9883727234131039, 0.1499620966467676, 0.1499631686276334, 0, 0.1499673876261022, 0.1499644333321245, 0.1499670165977821, 0.1499726163929577, 0.1499644333321245, 0.1499724093102391, 0, 0.1499213689765585, 0.1499672887691281, 0.1499837668589367, 0, 0.1499837668589367, 0.1499671124826983, 0.1499837668589367, 0.1499675986507739, 0.1499672887691278, 0.1499837668589367, 0, 0.1499620966467676, 0.1499672887691278, 0.9885551853247145, 0, 0, 0, 0.1499639471724977, 0.149968003144591, 0.1499675986507739, 0.149965505326741, 0, 0.1499553518687008, 0, 0, 0.1499672887691278, 0, 0.1499650191642518, 0.1499512819963696, 0.9999999885690936, 0.1499518299865309, 0, 0.1499650191642514, 0.1499697399480441, 0.1499586373096932, 0.1499586373096932, 0.1499674966990313, 0, 0, 0.1499639471724977, 0, 0.1499672887691278, 0.1499671124826977, 0.1499680031445907, 0.1499697399480444, 0.1499834031822564, 0, 0.1499620966467676, 0, 0.1499674966990313, 0.1499518299865317, 0, 0.1499553518687, 0.1499837668589367, 0.9999560844549825, 0.9999999885720099, 0.1499837668589367, 0.1499518299865317, 0, 0.1499631686276159, 0.1499837668589367, 0, 0, 0.1499672887691278, 0.149983766858937, 0.1499726163929569, 0.1499518299865317, 0, 0.1499694509870597, 0.1499644333321245, 0, 0.1499680031445907, 0.1499792558731647, 0.9999999999468192, 0.149967099971514, 0.1499837668589367, 0.1499586373096932, 0.1499518299865317, 0.1499697399480444, 0.1499586373096932, 0, 0.1499736650935306, 0.1499834031822564, 0.1499672887691278, 0.1499672887691278, 0.1499518299865317, 0.1499837668589367, 0.149955472146818, 0.1499674966990313, 0.1499726163929569, 0.9999966836850369, 0, 0.1499631686276334, 0.1499650191642518, 0, 0.1499672887691278, 0, 0, 0, 0.149967112482698, 0.1499579555619364, 0, 0.1499834031822568, 0, 0.1499670999715147, 0.1499672887691275, 0, 0.149955472146818, 0.1499650191642518, 0, 0.1499670999715147, 0.1499670999715147, 0, 0, 0, 0.1499639471724981, 0.1499724093102391, 0.1499837668589367, 0.1499573400774106, 0, 0.1499727655618616, 0.1499837668589363, 0, 0.1499674966990313, 0, 0.02746964131781249, 0, 0.1499727655618609, 0, 0.1499672887691278, 0, 0.1499694509870868, 0, 0.1499523161138052, 0, 0, 0, 0.9999999999567352, 0, 0, 0, 0, 0, 0, 0.02716331001899208, 0.1499670165977821, 0.1499736650935306, 0.1499837668589367, 0.1499639471724977, 0, 0, 0, 0, 0.9885017278116939, 0, 0.1499650191642514, 0, 0, 0, 0, 0, 0, 0, 0, 0, 0.4419546464794637, 0, 0, 0, 0.9999999887230175, 0, 0, 0, 0, 0, 0, 0.1499616157695062, 0, 0, 0, 0, 0, 0, 0, 0, 0, 0, 0.1499573400774106, 0, 0.1499694509870868, 0, 0.1499674966990313, 0.1499670999715147, 0, 0.1499845912750725, 0.1499792558731644, 0.1499631686276159, 0.1499644333321245, 0, 0.1499845912750725, 0, 0, 0.1499670999715147, 0.1499837668589367, 0, 0, 0.1499726163929561, 0.1499792558731644, 0.1499553518687, 0, 0.1499512819963704, 0, 0, 0.1499573400774113, 0.1499727655618609, 0.9999999886226519, 0.1499724093102391, 0.1499674966990313, 0, 0.1499644333321245, 0, 0, 0, 0, 0.1499631686276334, 0.1499631686276159, 0, 0.1499639471724981, 0.1499680031445907, 0, 0, 0.1499697399480447, 0.03171559972209126, 0, 0.1499631686276326, 0, 0, 0, 0, 0.1499726163929569, 0.1499554721468173, 0.9999999858819266, 0, 0, 0, 0.1499736650935306, 0.1499726163929561, 0, 0.1499579555619364, 0.1499553518687008, 0.1499837668589374, 0.1499639471724981, 0.1499631686276159, 0.1499694509870593, 0.149967099971514, 0.1499694509870593, 0.1499631686276326, 0.1499792558731644, 0.1499694509870593, 0, 0, 0, 0, 0.4420794567131784, 0, 0, 0.1499631686276326, 0.1499639471724981, 0, 0, 0.1499694509870593, 0, 0.1499523161138052, 0.1499639471724981, 0, 0.1499837668589367, 0, 0.149967099971514, 0, 0, 0.1499620966467676, 0, 0, 0, 0.1499672887691278, 0.1499620966467676, 0.1499674966990313, 0.1499845912750717, 0.1499639471724977, 0.1499834031822564, 0, 0.1499631686276334, 0, 0.1499672887691278, 0.149967099971514, 0.1499697399480444, 0.1499620966467676, 0, 0, 0.1499518299865317, 0.149967112482698, 0, 0.1499554721468331, 0.1499674966990316, 0.1499652619247931, 0, 0.2509118624999993, 0, 0.1499999999999999, 0.2458555061713878, 0, 0, 0.4999999999999999, 0.1499840965041634, 0, 0, 0.1499674966990316, 0.1499680031445907, 0.149983766858937, 0, 0, 0, 0, 0, 0.9999999999324277, 0, 0.1499724093102391, 0.1499650191642514, 0, 0, 0.1499573400774113, 0.4999999999999999, 0.4999999999999999, 0.4999999999999999, 0.4999999999999999, 0.4999999999999999, 0.3, 0.5000000000000004, 0.1499746869746021, 0.1499834031822564, 0.1499674966990316, 0.1499727655618616, 0.149967112482698, 0, 0, 0.1499727655618616, 0, 0, 0.1499675986507739, 0, 0.1499694509870593, 0, 0, 0.1499620966467676, 0.1499837668589367, 0.1499670999715147, 0.1499523161138052, 0.974401995305102, 0.1499523161138052, 0.1499620966467676, 0.1499631686276326, 0.1499724093102391, 0, 0, 0.1499518299865317, 0.1499697399480444, 0.1499631686276205, 0.1499616157695062, 0.02062885667992387, 0.1499670999715147, 0.9999999886435177, 0, 0.1499652619247931, 0.1499650191642514, 0.1499586373096939, 0, 0.1499639471724981, 0, 0.1499674966990313, 0.1499736650935306, 0, 0.1499694509870593, 0.1499837668589367, 0.1499554721468331, 0.1499672887691278, 0.1499674966990313, 0, 0.149965261924812, 0.1499652619247931, 0.1499652619247931, 0, 0.1499672887691278, 0.1499644333321241, 0, 0, 0.1499554721468331, 0.149968003144591, 0.1499680031445907, 0, 0.1499631686276334, 0, 0.1499726163929561, 0, 0.1499672887691278, 0.1499518299865317, 0.149965505326741, 0, 0.1499675986507747, 0.1499837668589367, 0.1499837668589367, 0.1499650191642514, 0, 0.1499694509870593, 0.1499672887691278, 0.1499672887691278, 0, 0.1499736650935306, 0.1499586373096932, 0, 0.1499672887691278, 0.1499674966990313, 0.1499586373096939, 0, 0, 0, 0.1499553518687, 0, 0, 0, 0, 0, 0, 0, 0, 0, 0, 0.1499579555619364, 0, 0, 0, 0, 0, 0, 0, 0, 0, 0, 0, 0, 0.1499672887691278, 0, 0.1499837668589367, 0.1499837668589367, 0, 0, 0.1499694509870593, 0.1499579555619364, 0, 0.1499837668589367, 0.9885851268859389, 0, 0.1499672887691278, 0.1499650191642518, 0, 0.1499674966990313, 0, 0.1499671124826977, 0.149967112482698, 0, 0.1499672245273729, 0, 0.1499697399480444, 0.1499579555619364, 0.9999999879862492, 0, 0, 0, 0, 0, 0.1499727655618616, 0.9999999885136571, 0, 0, 0, 0, 0, 0, 0, 0, 0.1499837668589367, 0, 0, 0, 0.1499674966990313, 0, 0, 0, 0, 0.9999999885315238, 0, 0, 0, 0, 0, 0, 0, 0, 0, 0, 0, 0, 0, 0, 0, 0, 0, 0, 0, 0, 0, 0, 0, 0, 0, 0, 0.1499639471724981, 0.1499644333321241, 0, 0, 0, 0.9999999887480276, 0, 0.03205972571773408, 0, 0.1499631686276334, 0.1499553518687, 0.1499672887691278, 0.1499674966990313, 0.1499726163929577, 0.1499672887691278, 0, 0.1499697399480444, 0.0965045327807923, 0.1499553518687, 0, 0, 0.149955472146818, 0, 0, 0.1499697399480444, 0.1499512819963696, 0.1499620966467676, 0.1499518299865317, 0.1499834031822564, 0.1499620966467676, 0.1499631686276334, 0, 0.1499620966467676, 0.1499672887691278, 0.1499674966990313, 0.1499697399480444, 0.1499834031822564, 0.1499837668589367, 0, 0.1499834031822564, 0.1499644333321245, 0, 0.1499694509870593, 0, 0, 0.1499680031445907, 0, 0.1499644333321245, 0, 0.2421726234448864, 0, 0, 0.1499674966990316, 0, 0.1499672887691278, 0, 0.1499652619247931, 0.1499672245273724, 0, 0, 0.1499631686276159, 0, 0.1499680031445907, 0.1499726163929561, 0.1499512819963696, 0.1499616157695054, 0.1499553518687, 0, 0, 0.1499620966467676, 0.1499553518687, 0.1499726163929569, 0.149967099971514, 0.1499837668589367, 0, 0, 0.1499670165977821, 0.1499523161138052, 0.1499672887691278, 0.1499674966990313, 0.1499652619247931, 0.1499837668589367, 0, 0, 0.1499616157695054, 0.1499554721468331, 0.1499518299865317, 0.1499553518687008, 0.1499674966990313, 0, 0.149965261924812, 0, 0.1499680031445907, 0.1499672245273724, 0.1499652619247931, 0, 0, 0, 0, 0.1499680031445907, 0.1499792558731647, 0, 0.1499674966990316, 0, 0.1499726163929569, 0.1499726163929569, 0.1499616157695054, 0, 0.1499631686276159, 0.1499724093102391, 0.149967099971514, 0.1499680031445907, 0.1499631686276334, 0.1499631686276334, 0.1499631686276334, 0, 0.1499631686276159, 0.1499631686276334, 0.1499837668589367, 0.149955472146818, 0.149967112482698, 0.149983766858937, 0, 0.1499620966467676, 0.1499694509870593, 0, 0.1499620966467676, 0.1499727655618616, 0.1499644333321245, 0, 0.149969450987088, 0.1499736650935306, 0.1499837668589367, 0, 0.1499736650935302, 0, 0, 0.1499837668589374, 0, 0, 0, 0, 0, 0, 0, 0, 0, 0, 0.1499639471724981, 0.1499650191642514, 0, 0, 0, 0.1499694509870593, 0.1499674966990313, 0.1499694509870593, 0.1499620966467676, 0.1499795280627854, 0.1499579555619364, 0, 0.1499674966990313, 0.988334429051029, 0.1499518299865317, 0, 0, 0, 0, 0.1499694509870593, 0.1499675986507739, 0.1499631686276334, 0.1499680031445907, 0, 0.1499518299865317, 0.1499837668589367, 0.1499736650935306, 0, 0.75] 
        ],
       "original name":"chrBra_SAMN27257233"
      },
     "cuoAlp_SAMN10180424":{
       "Global MG94xREV":0.001592589208016375,
       "Nucleotide GTR":0.001507535068917958,
       "Posterior prob omega class by site":        [
[0, 0, 0.8500140368475686, 0, 0.8500121837869399, 0.8500060114104795, 0.8500164903269899, 0, 0.8500291235219577, 0.8500164903269907, 0.8500140368475686, 0.8500113132104002, 0.8500120370524886, 0, 0.8500136398421244, 0.8500164903269899, 0.8500121792470523, 0.8500129545939887, 0.8500136398421236, 0, 0.9447067959072628, 0.8500102175249555, 0, 0, 0, 0.850013171548754, 0.8500129545939891, 0.8500076820249385, 0.8500121140543121, 0.8500140368475679, 0, 0, 0.8500140368475686, 0.8500121792470523, 0.8500178392460811, 0.8500136398421244, 0, 0, 0, 0.8500178392460811, 0, 0.8500291235219577, 0.8500101408434033, 0.8500136398421244, 0.8500164903269899, 0, 0, 0.8500164903269907, 0.8500129545939891, 0.8500155704827882, 0, 0.8500128644981049, 0.8500136398421236, 0.8500121140543121, 0, 0.8500101408434027, 0.8500121837869399, 0.8500136398421244, 0.8500129545939891, 0.8500102175249555, 0.8500161867565099, 0, 0.8500165348874094, 0, 0, 0, 0, 0.8500136398512596, 0.8500157984384732, 0.8500113132194715, 0, 0, 0.8500113132194738, 0.8500133516127162, 0, 0, 0.8500101408495602, 0, 0, 0.8500119992024489, 0, 0, 0, 0, 0, 0.8500102175308638, 0.8500101408495609, 0.8500112061112077, 0.8500118494187641, 0, 0, 0, 0.8500291235948685, 0.8500121837930671, 0, 0.8500101408495602, 0.8500076820307023, 0, 0.8500100855706437, 0.8500131715603989, 0.8500121792559253, 0.8658711045003853, 0.8500120370642057, 0, 0, 0.8500131715603989, 0, 0.8500136398512596, 0.8500121837930671, 0.8500121792506029, 0.8500101408495609, 0.8500060114136304, 0, 0.01048340056917017, 0.8500153179965798, 0, 0, 0.8500118494187645, 0.8500118494187645, 0.8500180423241771, 0.8500128645043091, 0.8500060114136304, 0.8500133516127162, 0.8500112061112081, 0.8500113132132981, 0.8500164903383567, 0.8500136398512588, 0, 0.8500176592098737, 0.850012954605793, 0, 0, 0, 0, 0.8500164903383567, 0.8500118494186362, 0.8500140368505129, 0, 0.8500164903383551, 0.8500164903229758, 0.8, 0.4999999999999999, 0.8500017460633432, 0.8500120370533116, 0, 0, 0.8500112061112077, 0.8500061460941725, 0.8500112061112077, 0.850010217530863, 0, 0.8500164903383567, 0.8500097525618568, 0, 0.8500128645043091, 0.8500061460941725, 0, 0.8500118494187645, 0, 0, 0, 0.8500140368566885, 0.8500076820307019, 0.8500140368566885, 0, 0.8500113132194734, 0.8500060114136304, 0.8500060114136304, 0, 0, 0.8500164903383567, 0, 0, 0.8500113132194719, 0.8500164903321811, 0.8500060114136304, 0.8500121837930671, 0.8500121792559253, 0.8500112061112077, 0.8500128645043091, 0.8500112061112077, 0, 0.8500140368566885, 0.8500155704912906, 0.8500101408495609, 0, 0.8500106521346662, 0.8500121140656803, 0.8500112061051269, 0, 0.8500060114136304, 0, 0.8500178392577538, 0.8500121837930671, 0, 0, 0.8500164903321811, 0.8500112061112077, 0.8500178392577538, 0.8500097525586736, 0, 0.85000601141363, 0, 0, 0.8500000000000001, 0.8500000000000001, 0, 0.8500000000000001, 0.8500000000000009, 0, 0.8500000000000001, 0.8500000000000004, 0.8500000000000009, 0, 0.8500071262475895, 0.8500052637371619, 0.8500063479177412, 0, 0.8499999999999998, 0, 0.8500000000000001, 0, 0, 0.8500000000000001, 0.8500000000000001, 0.8500000000000001, 0, 0, 0, 0, 0.8500000000000001, 0, 0.8500000000000001, 0.8500000000000001, 0.8500000000000001, 0.8500000000000001, 0.8500000000000001, 0.8500000000000001, 0.8500000000000001, 0.8500000000000001, 0.8500000000000001, 0, 0, 0, 0, 0, 0, 0, 0, 0.8500112061112081, 0.8500113132132981, 0, 0, 0, 0.8500133516124248, 0.850012114065931, 0, 0.8500131715603989, 0, 0, 0, 0.8500164903383559, 0.850012114065931, 0.8500060114136304, 0.850012114065931, 0.9107146839657633, 0.8500097525618565, 0.8500118494187645, 0.8500140368505129, 0, 0, 0.8500129546057933, 0, 0.8500136398483151, 0.8500164903383559, 0.8500136398512588, 0.8500060114136304, 0.8500136398512588, 0.8500128645043084, 0, 0.8500118494187645, 0.8500060114136304, 0, 0, 0, 0.850012114065931, 0.8500060114136304, 0, 0.8500178392520462, 0, 0.75, 0.4999999999999999, 0.4999999999999999, 0.4999999999999999, 0.4999999999999999, 0.8, 0.01, 0.5, 0.8500128645043091, 1.042823323144978e-08, 0, 0, 0, 0, 0, 0, 0, 0, 0, 0, 0, 0, 0, 0, 0.8500164903383567, 0.8500097525618568, 0.8500101408495609, 0.8500118494187645, 0.8500118494187645, 0.8500121792556339, 1.049388881616173e-08, 0, 0, 0, 0.85000601141363, 0.8500155704911631, 0.8500164903383567, 0, 0.8500060114136304, 0, 0, 0.8500097525618568, 0.8500164903383567, 0.8500060114136307, 0.8500113132194734, 0.8500061460941728, 0, 0, 0, 0, 0.8500129546057933, 0, 0.8500164903383567, 0.8500060114136304, 0, 0, 0, 0, 0, 0.8500060114136304, 0.8500164903383567, 0, 0.8500164903383559, 0.8500136398483144, 0.8500101408495609, 0.8500136398421244, 0.8500180423155131, 0.8500121837930671, 0.8500118494124455, 0, 0.8500061460941725, 0.8500164903383567, 0.8500118494187645, 0, 0.8500118494187645, 0.8500060114136304, 0, 0.8500113132194734, 0, 0.8500118494187645, 0.8500140368505129, 0.8500121837930671, 0.8500178392577538, 0.8500112061112077, 0.8500112061112077, 0.8500060114136304, 0, 0.8500128645043084, 0.8500120370642057, 0, 0.01048176925029143, 0.8594837681162995, 0.8500140368566885, 0.8500133516124244, 0.8500120370642057, 0, 0.8500120370642057, 0.8500128645043091, 0.8500061460941725, 0, 0, 0.850013351606541, 0.850012954605793, 0.01055084277911589, 0, 0, 0.8500112061112077, 0, 0.850012954605793, 0.8500112061112077, 0.850012954605793, 0.8500097525618568, 0, 0.8500060114136304, 0.8500112061112077, 0.8500112061112077, 0.8500097525618568, 0.850012954605793, 0.8500113132132981, 0, 0.8500000000000001, 0, 0.8500000000000001, 0, 0.8500069202743176, 0.8500155704912906, 0.8500101408495609, 0.8500121837930671, 0, 0.8500060114136304, 0.8500101408495609, 0.8500118494187645, 0.8500178392577538, 0.8500155704912906, 0.8500118494187645, 0.8500060114136304, 0.8500164903383567, 0.8500136398483151, 0, 0.8500060114136304, 0, 0.8500140368475686, 0.8500153179933199, 0.8500118494095474, 0.850013351606541, 0.8500165348874094, 0.8500136398450688, 0.8500118494187645, 0, 0, 0.850012774552937, 0.8500164903321811, 0.8500097525565341, 0.850012114065931, 0.8500000000000001, 0, 0.8500058291673391, 0, 0, 0, 1.046431332723058e-08, 0, 0, 0.8500118494187641, 0.8500164903383567, 0, 0, 0, 0, 0, 0, 0, 0, 0, 0.8500129546057933, 0, 0, 0.8500101408495602, 0, 0, 0, 0, 0.8500129546057933, 0, 0, 0, 1.049385974207093e-08, 0, 0, 0, 0, 0, 0, 0, 0, 0.8500100855758356, 0.8500140368566885, 0.8500118494187645, 0, 0.8500097525618568, 0, 0.8500121837930671, 0, 0, 0.8500101408495602, 0.8500129546057933, 0, 0.8464462109597926, 0, 0.8500133516124248, 0.9899031249816651, 0.8500113132194734, 0.8500140368566885, 0, 0.8500140368566885, 0, 0.8500133516127162, 0.8500128645043091, 0.9983933191938932, 0.8500076820307023, 0.8500076820307023, 0, 0, 0.8500136398512596, 0.8500176592098737, 0, 0, 0, 0, 0, 0, 0.8500136398512588, 0.8500165348874087, 0.850010217530863, 0.8500142149163842, 0.8500101408495609, 0.8500106521346662, 0, 0, 0.8500097525618568, 0.8500128645043084, 0.8500131715603989, 0.8500121837930679, 0, 0.8500133516127162, 0, 0.8500060114136304, 0.8500136398483151, 0.8500136398421236, 0.8500120370524886, 0.01064901722490568, 0, 0, 0.8500060114104792, 0, 0.8500291235219581, 1.065956018001626e-08, 0.8500060114104792, 0, 0.03635746571298498, 0, 0, 0.8500060114104792, 0.8500136398421236, 0, 0.8500113132104002, 0.8500113132104002, 0, 0.8500121837869399, 0.8500093738158966, 0.8500176591983454, 0.8500128644981049, 0.8500121837930679, 0.8500164903383551, 0, 0.8500155704827882, 0.01058530491645916, 0.8500060114104792, 0, 0.01052853589601088, 1.049480381770447e-08, 0.8500120370524886, 0.8500178392460811, 0.8500060114104792, 0.8500128644981056, 0.8500121837869399, 0.8500060114104792, 0, 0.8500121837869399, 0, 0.8500101408434027, 0, 0.75, 0.8500063479990814, 0.8500198894320525, 0.8001414512501426, 0.8002077964306018, 0, 0.8500327910074483, 0.7502908628692695, 0.7502704312530601, 0.4999999999999999, 0.4999999999999999, 0.4999999999999999, 0.4999999999999999, 0.4999999999999999, 0.4999999999999999, 0.4999999999999999, 0.4999999999999999, 0.4999999999999999, 0.4999999999999999, 0.4999999999999999, 0.4999999999999999, 0.4999999999999999, 0.4999999999999999, 0.4999999999999999, 0.4999999999999999, 0.4999999999999999, 0, 0.8500075812282881, 0, 0, 0.8500112061109163, 0.8699397268461108, 0, 0.850012114065931, 0, 0, 0.8500060114136304, 0, 0, 0.8500121837930679, 0.8500060114136304, 0, 0.01047874495044902, 0.8500136398512588, 0.8500165348874094, 0.8500120370642057, 0.8500119992024496, 0.8500140368566885, 0.8500113132194734, 0.850012114065931, 0, 0.8500121837930671, 0, 1.049857476563793e-08, 0, 0.8500121378585813, 0, 0.8500164903383567, 0.8500120370642057, 0.8500120370642057, 0.8500128645043091, 0.8500061460941725, 0, 0.8500120370642057, 0.8500165348874094, 0, 1.051520912142581e-08, 0.8500118494187645, 0.8500128645043091, 0.8512261719838078, 0.8500164903383559, 0, 0, 0.8500291234655721, 0.8500121837822017, 0.8500069202690954, 0.8500142149047948, 0, 0, 0, 0, 0, 0.8500121792559253, 0, 0.8500060114136307, 0, 0, 0.8500133516127162, 0, 0, 0.8500136398512602, 0, 0.8500129546057933, 0, 0.8500113132194722, 0, 0, 0.8500165348874087, 0.8500122148602645, 0.8500120370642057, 0, 0, 0, 0, 0, 0, 0, 0.01055318581589922, 0.8500076820307019, 0, 0.8500176592098737, 0.850012114065931, 0, 0, 0, 0, 0, 0.8500155704912906, 0.8500140368505129, 0.8500136398512588, 0.8500121837930671, 0.8500060114136304, 0.8500164903383551, 0.8500136398512588, 0, 0.8500164903321811, 0.9717932845675977, 0.8500133516127162, 0.8500121837930679, 0, 0.8500165348874087, 0.8500076820307023, 0.8500164903383567, 0.8500097525618568, 0.8500121140598853, 0, 0.8500140368566885, 0.8500060114136304, 0.8500164903383551, 0.8500178392577538, 0, 0.8500120370642057, 0.850012114065931, 0.850012114065931, 0, 0.8500140368566885, 0, 0, 0.8500000000000001, 0, 0, 0, 0, 0, 0.8500112061112073, 0.8500118494187641, 0, 0, 0, 0, 0.01047975345929967, 0, 0, 0, 0, 0, 0.8500041965546069, 0, 0.8500120370642057, 0, 0, 0, 0.8500133516127162, 0.9531167676682579, 0.8500133516127162, 0, 0.8500101408495602, 0, 0, 0.8500120370642057, 0.8500136398512596, 0.8500060114136304, 0.8500291235948685, 0.850012114065931, 0.85000601141363, 0, 0.850012114065931, 0, 0, 0.8500140368566885, 0, 0.8500120370642057, 0, 0, 0, 0, 0, 0, 0, 0, 0.8500120370642053, 1.050035521926244e-08, 0.8500060114136304, 0, 0, 0, 0.8500101408495609, 0, 1.113279808929503e-08, 0.8500140368566885, 0.8500121140598853, 0.8500112061112077, 0, 0.8500142149142772, 0.8500140368566885, 0.8500131715603989, 0, 0, 0, 0.01048672942368097, 0.7251103286944518, 0.8500061460941725, 0.8500120370642057, 0, 0.8500097525618568, 0, 0, 0.8500118494187645, 0.8500180423241779, 0.850012114065931, 0, 0.8500136398512602, 0.8500121837930679, 0.8500097525533511, 0, 0.8500113132104002, 0, 0.8500128645043091, 0.8500133516062491, 0.8500113132104002, 0, 0.8500164903321803, 0.8500060114107321, 0.8500180423241779, 0.850012774541571, 0.8500120370642057, 0, 0.8500140368537435, 0, 0, 0.8500180423241771, 0.8500129546057933, 0.8500076820307023, 0.8500140368566885, 0.8500060114136307, 0.85000601141363, 0.8500140368566885, 0.8500129546001794, 0.8500142149111923, 0.8500165348819668, 0.8500140368566885, 0, 0.8500140368475679, 0, 0.8500060114104792, 0.850011206104835, 0.8500109161990167, 0.4999999999999999, 0.4999999999999999, 0.4999999999999999, 0.4999999999999999, 0.4999999999999999, 0.4999999999999999, 0.4999999999999999, 0.4999999999999999, 0.4999999999999999, 0.4999999999999999, 0.4999999999999999, 0.4999999999999999, 0.4999999999999999, 0.4999999999999999, 0.8500074188861365, 0.850015317998511, 0, 0, 0.8500178392577538, 0.85000601141363, 0.8500113132194734, 0.8500133516124244, 0.5298924401530877, 0, 0.8500120370642057, 0.8500140368566885, 6.868480790512835e-11, 0.8500120370642057, 0.8500120370642057, 0, 0.8500113132132981, 0.8500060114136304, 0.8500113132194734, 0, 0.8500176592046825, 0.8500112061112077, 0.8500176592098737, 0.8500121140656803, 0.8500112061112077, 0, 0.8500140368566885, 0.01049046235533514, 0.850012114065931, 0, 0.8500118494187645, 0, 0.8677808661988037, 0, 0, 0.01061329050467227, 0.8500113132132981, 0.8500120370642049, 0, 0.8500121140659314, 0, 0.850012114065931, 0.8500178392577538, 0, 0.8500060114136304, 0.8500120370642057, 0.8500129546004712, 0, 0, 0, 0.8500060114136304, 0.8500075812338616, 0.8500122148602645, 0.850012037063955, 0, 0.8500060114107321, 0.8500121140656803, 0.8500119992023024, 0.8500101408495609, 0.8500155704829158, 0.8500136398450688, 0, 0.8500157984352903, 0.8500133516127162, 0, 0, 0, 0, 0, 0, 0, 0, 0.8500136398512596, 0, 0, 0.8500136398512596, 0, 0, 0.8500119992024496, 0, 0, 0, 0.8500178392577538, 0.9938703587983901, 0.8500057061133615, 0, 0.8500120370642057, 0.8500129546057933, 0, 0, 0, 0, 0.8500121792559253, 0.01050879092458673, 0.8500133516127162, 0.8500155704912898, 0.004029986259128668, 0, 0.8500142149111923, 0.8500118494187645, 0.8500153179933199, 0.8500060114107321, 0, 0.8500097525533511, 0.8500121140598853, 0.8500120370580618, 0.8500136398421236, 0, 0, 0.8500121140543121, 0.8500009332208645, 0.8500018149843764, 0.9757397083509328, 0, 0, 0, 0.8500000000000001, 0.8500000000000001, 0, 0.8500120370642057, 0.5352713830010877, 0.8500060114136304, 0.8500060114136304, 0.8500133516127162, 0, 0, 0.8500140368566885, 0.8500112061112077, 0.8500136398512588, 0.850012114065931, 0.8500121140659314, 0.8500121140659314, 0, 0.8500121140659314, 0.8500178392577538, 0.8500060114136304, 0.850011313219473, 0.8500178392577538, 0.8500128645043084, 0.8500121792559253, 0.8500112061112077, 0.8500112061112081, 0, 0.8500113132194734, 0.8500113132194734, 0, 0, 0.8500060114136304, 0, 0.8500178392577538, 0.8500120370642057, 0, 0.850012114065931, 0.850012114065931, 0.850012114065931, 0.8500060114136304, 0.8500076252720691, 0.8500101408495602, 0.8500057061133607, 0.8500131715603986, 0, 0, 0.8500112061112077, 0.850012114065931, 0, 0.8500060114136304, 0.8500140368566885, 0.8500120370642053, 0, 0.8500136398512602, 0, 0, 0, 0.8500178392577538, 0, 0, 0, 0.8500112061112073, 0.850012954605793, 0.8500097525618568, 0.8500112061112077, 0.8500076820307019, 0.850012114065931, 0.8500140368566885, 0.8500113132194734, 0, 0.8500060114136304, 0, 0.850012114065931, 0, 0.8500119992024496, 0, 0.850012954605793, 0, 0.8500060114136304, 0, 0.8500113132194734, 0, 0.8500133516127162, 0.8500060114136304, 0.850012114065931, 0.8500101408495609, 0.8500121140598853, 0.8500120370642057, 0, 0, 0.8500121140656803, 0.8500060114136304, 0, 0.8500142149111931, 0, 0, 0.8500121792470523, 0.8500178392577538, 0.8500060114107317, 0.8500121140659314, 0, 0, 0.8500101408495602, 0.8500291235948685, 0.8500133516127159, 0.8500076820307023, 0.8500060114136304, 0.8500165348874094, 0, 0.8500076820307019, 0, 0.8500119992024489, 0, 0, 0, 0, 0.8500120370642057, 0, 0.8500121792559253, 0.8500060114136307, 0, 0, 0, 0, 0, 0, 0, 0, 0, 0, 0, 0, 0.8500165348874094, 0.8500097525618565, 0.850012114065931, 0, 0, 0.8500121792559253, 0, 0, 0, 0, 0, 0, 0, 0, 0.850012114065931, 0.8500097525618565, 0, 0, 0, 0.8500109162081053, 0.8500041965546069, 0, 0, 0.8500041965546069, 0, 0, 0, 0, 0, 0.8500136398512588, 0, 0.8500178392577538, 0, 0.8500121792559256, 0, 0, 0, 0, 0, 0, 0, 1.051919881965208e-08, 1.046489208114529e-08, 0.8500136398512596, 0, 0, 0, 0.9383668544837741, 0, 0, 0, 0, 0.8500155704912898, 0.8500165348874094, 0.850012214860264, 0.8500128645043084, 0, 0, 0.8500121792556339, 0, 0, 1.054602326510919e-08, 0, 0, 0.8500133516127162, 0.8500176592098737, 0, 0, 0.8500121378585813, 0.8500060114136304, 0.8500165348874087, 0.8500155704912906, 1.047189220895706e-08, 0, 0.8500165348874087, 0, 0, 0, 0, 0, 0, 0, 0.8500176592098737, 0, 0, 0, 0, 0, 0, 0, 0, 0, 0, 0, 0, 0, 0, 0.0105400743110313, 0, 0, 0, 0, 0, 0, 0, 0, 0.01046841141222229, 0, 0, 0.8568027752169851, 0, 0, 0, 0, 0, 0, 0, 0, 0, 0, 0, 0.8555278452086915, 0, 0.8500176592098737, 0.8500133516127162, 0, 0, 0.0005161772241838586, 0.850012114065931, 0, 0.8500176592098737, 0.850012114065931, 0, 0.8500121837930671, 0, 0, 0, 0.8500102175308638, 0, 0, 0, 0.8500076820307023, 0.8500113132194715, 0, 0.8500100855758349, 0.8500133516127159, 0.8500178392577538, 0.8500121837930671, 0.8500057061133615, 0, 0.8500128645043084, 0.8500121837930671, 0.8500128645043084, 0.8500129546057933, 0.8500142149194676, 0, 0, 0, 0, 0, 0, 0, 0, 0, 0, 0.8500121140659314, 0.850012114065931, 0, 0, 0, 0, 0, 0.850012114065931, 0, 0.8500120370642057, 0.850012114065931, 0, 0, 0, 0, 0, 0.01040049667712846, 0, 0, 0.8500176592097265, 0, 0, 0, 0, 0, 0, 0, 0, 0, 0, 0, 0, 0.0104869779408493, 0.850012114065931, 0, 0, 0, 0, 0, 0, 0, 0, 0, 0, 0, 0, 0, 0, 0, 0, 0.01047954814913851, 0, 0, 0, 0, 0, 0, 0, 0, 0, 0, 0, 0, 0, 0, 0.01048765339263274, 0, 0, 0.8500140368566885, 0.01048045893776158, 0.8500140368566885, 1.118595319348707e-08, 0, 0.850012114065931, 0.8500176592098737, 0.8500060114136304, 0, 1.047567517377646e-08, 0.8500118494187645, 0.8500121837930671, 0.8500119992024496, 0.850012114065931, 0.8500133516127162, 1.056255322007893e-08, 0.850012114065931, 0.8500121837930671, 0.8500112061112077, 0.8500136398512596, 0.8500136398512588, 0.8500121837930671, 0.8211754140172073, 0, 0.8500121792559256, 0.8500136398512596, 0, 0, 0, 0, 0.8500060114136307, 0.8500136398512596, 0.8500060114136304, 0, 0.8500076820307019, 0, 0, 0, 0.8500176592098737, 0, 0, 0.4999999999999999, 0.4999999999999999, 0.8500119992024496, 0.8500121837930671, 0.8500129546057933, 0, 0.8500121837930671, 0, 0, 0, 0, 0, 0, 0, 0, 0, 1.047096404934013e-08, 0.8500129546057933, 0.8500112061112073, 0, 0, 0, 0.8500113132194738, 0, 0, 0.8500128645043084, 0, 0, 0, 0.8500113132194722, 0.8500057061133607, 0, 0, 0, 0, 0, 0, 0.8500100855759126, 0, 0, 0, 0, 0, 0.8500121792559253, 0, 0, 0.8500120370642057, 0, 0, 0.8500133516127162, 0, 0.8500157984384732, 0, 0.8500101408495602, 0, 0.8500069202743182, 0.8500142149111931, 0, 0, 0.01058177188724133, 0.8500140368566885, 0.8500136398512588, 0, 0.8500120773706049, 0.8500131715603989, 0.850012214860264, 0.8500101408495594, 0.8500131715603989, 0.8500000000000001, 0, 0.8500000000000001, 0.8500000000000001, 0.8500000000277548, 0, 0.8500060114136304, 0.8500059444275716, 0.8500000000000001, 0.8500000000000009, 0.8500000000000001, 0.8500000000000001, 0, 0.8500000000000001, 0.8500000000000001, 0.01, 0, 0, 0, 0.8500000000000001, 0.8500000000000001, 0.8500000000000009, 0.8500000000000001, 0, 0.8500000000000001, 0, 0, 0.8500121140603579, 0, 0.850012954605793, 0.8500180423179864, 1.051798563767565e-08, 0.8500178392525634, 0, 0.8500129546004709, 0.8500112061080248, 0.850015317998511, 0.850015317998511, 0.8500120370642057, 0, 0, 0.8500133516127162, 0, 0.850012114065931, 0.8500121792559253, 0.8500118494187645, 0.8500112061112077, 0.8500061460941725, 0, 0.8500140368566885, 0, 0.8500120370642057, 0.8500178392577538, 0, 0.8500165348874094, 0.8500060114136304, 0.01047682446124133, 1.051272058959183e-08, 0.8500060114136304, 0.8500178392577538, 0, 0.8500136398512602, 0.8500060114136304, 0, 0, 0.850012114065931, 0.85000601141363, 0.8500101408495602, 0.8500178392525626, 0, 0.8500113132132981, 0.8500131715602517, 0, 0.8500118494187645, 0.8500076820307019, 1.050986506813007e-08, 0.8500121837930671, 0.8500060114136304, 0.8500153179933199, 0.8500178392577538, 0.8500112061112077, 0.8500153179933199, 0, 0.8500097525618568, 0.8500061460941725, 0.850012114065931, 0.850012114065931, 0.8500178392577538, 0.8500060114136304, 0.8500164903383567, 0.8500120370642057, 0.8500101408495602, 0.01049990865673154, 0, 0.8500136398512596, 0.8500129546057933, 0, 0.850012114065931, 0, 0, 0, 0.8500121792559253, 0.8500155704912898, 0, 0.8500061460941725, 0, 0.8500121837930671, 0.8500121140659314, 0, 0.8500164903383567, 0.8500129546055019, 0, 0.8500121837930671, 0.8500121837930671, 0, 0, 0, 0.8500133516127159, 0.8500102175308638, 0.8500060114136304, 0.8500157984384732, 0, 0.8500100855707216, 0.8500060114136307, 0, 0.8500120370642057, 0, 0.9364891547443429, 0, 0.8500100855759126, 0, 0.850012114065931, 0, 0.8500113132194722, 0, 0.8500176592098737, 0, 0, 0, 1.049025348649288e-08, 0, 0, 0, 0, 0, 0, 0.9316570648818698, 0.8500122148602645, 0.8500097525618568, 0.8500060114136304, 0.8500133516127162, 0, 0, 0, 0, 0.01054182934809122, 0, 0.8500129546057933, 0, 0, 0, 0, 0, 0, 0, 0, 0, 0.5170020036187356, 0, 0, 0, 1.046200973022466e-08, 0, 0, 0, 0, 0, 0, 0.8500142149142764, 0, 0, 0, 0, 0, 0, 0, 0, 0, 0, 0.8500157984384732, 0, 0.8500113132194722, 0, 0.8500000000000001, 0.8500000000000001, 0, 0.8500000000000001, 0.8500000000000004, 0.8500000000000009, 0.8500000000000001, 0, 0.8500000000000001, 0, 0, 0.8500000000000001, 0.8500000000000001, 0, 0, 0.8500000000000001, 0.8500000000000004, 0.8500000000000001, 0, 0.8500071262475895, 0, 0, 0.850015798433282, 0.8500100855758356, 1.049353168180883e-08, 0.8500102175308638, 0.8500120370642057, 0, 0.8500131715603992, 0, 0, 0, 0, 0.8500136398512596, 0.8500136398512602, 0, 0.8500133516127162, 0.8500118494187645, 0, 0, 0.8500112061112073, 0.2184574738133912, 0, 0.8500136398512596, 0, 0, 0, 0, 0.8500101408495602, 0.8500164903383567, 1.133895947852308e-08, 0, 0, 0, 0.8500097525618568, 0.8500101408495602, 0, 0.8500155704912898, 0.8500165348874087, 0.85000601141363, 0.8500133516127162, 0.8500136398512602, 0.8500113132194734, 0.8500121837930679, 0.8500113132132981, 0.8500136398512596, 0.8500076820307019, 0.8500113132194734, 0, 0, 0, 0, 0.5181975116254964, 0, 0, 0.8500136398512596, 0.8500133516127162, 0, 0, 0.8500113132194734, 0, 0.8500176592098737, 0.8500133516127162, 0, 0.8500060114136304, 0, 0.8500121837930679, 0, 0, 0.8500140368566885, 0, 0, 0, 0.850012114065931, 0.8500140368566885, 0.8500120370642057, 0.8500057061133615, 0.8500133516127162, 0.8500061460941725, 0, 0.8500136398512588, 0, 0.850012114065931, 0.8500121837930671, 0.8500112061112077, 0.8500140368505137, 0, 0, 0.8500178392577538, 0.8500121792559253, 0, 0.8500164903383551, 0.8500120370586318, 0.8500128644981056, 0, 0.7490881375, 0, 0.8499999999999998, 0.7541444938286115, 0, 0, 0.4999999999999999, 0.8500058894192533, 0, 0, 0.8500120370642057, 0.8500118494187645, 0.85000601141363, 0, 0, 0, 0, 0, 1.046601187154244e-08, 0, 0.8500102175308638, 0.8500129546057933, 0, 0, 0.8500157984384732, 0.4999999999999999, 0.4999999999999999, 0.4999999999999999, 0.4999999999999999, 0.4999999999999999, 0.7, 0.5, 0.8500093739210164, 0.8500061460941728, 0.8500120370642053, 0.8500100855758349, 0.8500121792559253, 0, 0, 0.8500100855758349, 0, 0, 0.8500119992024496, 0, 0.8500113132194734, 0, 0, 0.8500140368566885, 0.8500060114136304, 0.8500121837930671, 0.8500176592098737, 0.02362958795837129, 0.8500176592098737, 0.8500140368566885, 0.8500136398512596, 0.850010217530863, 0, 0, 0.8500178392574623, 0.850011206104835, 0.8500136398421252, 0.8500142149111923, 0.9524027767406891, 0.8500121837869391, 1.04896423172431e-08, 0, 0.8500128644981049, 0.8500129545939891, 0.8500153179933206, 0, 0.8500133516009263, 0, 0.8500120370524886, 0.8500097525533511, 0, 0.8500113132104002, 0.8500060114104792, 0.8500164903269899, 0.8500121140543121, 0.8500120370524886, 0, 0.8500128645043084, 0.85001286450105, 0.8500128645043091, 0, 0.8500121140659314, 0.8500131715603992, 0, 0, 0.8500164903383559, 0.8500118494187641, 0.8500118494187645, 0, 0.8500136398512596, 0, 0.8500101408495609, 0, 0.850012114065931, 0.8500178392577538, 0.8500127745468931, 0, 0.8500119991969791, 0.8500060114104792, 0.8500060114104795, 0.8500129545939891, 0, 0.8500113132104002, 0.8500121140603579, 0.850012114065931, 0, 0.8500097525618568, 0.8500153179933199, 0, 0.850012114065931, 0.8500120370642057, 0.8500153180017701, 0, 0, 0, 0.8500165348874087, 0, 0, 0, 0, 0, 0, 0, 0, 0, 0, 0.8500155704912906, 0, 0, 0, 0, 0, 0, 0, 0, 0, 0, 0, 0, 0.850012114065931, 0, 0.8500060114136304, 0.8500060114136304, 0, 0, 0.8500113132194734, 0.8500155704912898, 0, 0.8500060114136307, 0.01051044492294755, 0, 0.850012114065931, 0.850012954605793, 0, 0.8500120370642057, 0, 0.8500121792559253, 0.850012179255925, 0, 0.8500121378585813, 0, 0.8500112061112073, 0.8500155704911623, 1.071757917001463e-08, 0, 0, 0, 0, 0, 0.8500100855706437, 1.053325872834071e-08, 0, 0, 0, 0, 0, 0, 0, 0, 0.8500060114136304, 0, 0, 0, 0.8500120370642057, 0, 0, 0, 0, 1.052811402990316e-08, 0, 0, 0, 0, 0, 0, 0, 0, 0, 0, 0, 0, 0, 0, 0, 0, 0, 0, 0, 0, 0, 0, 0, 0, 0, 0, 0.8500133516124252, 0.8500131715603992, 0, 0, 0, 1.045306458423119e-08, 0, 0.004749593758676686, 0, 0.8500136398512596, 0.8500165348874087, 0.8500121140659314, 0.8500120370642057, 0.8500101408495594, 0.8500121140659314, 0, 0.8500112061112077, 0.8679841046757881, 0.8500165348874094, 0, 0, 0.8500164903383567, 0, 0, 0.8500112061112077, 0.8500180423241779, 0.8500140368566885, 0.8500178392577538, 0.8500061460941725, 0.8500140368566885, 0.8500136398512588, 0, 0.8500140368566885, 0.850012114065931, 0.8500120370642057, 0.8500112061112077, 0.8500061460941725, 0.8500060114136304, 0, 0.8500061460941725, 0.8500131715603989, 0, 0.8500113132194734, 0, 0, 0.8500118494047607, 0, 0.8500131715603989, 0, 0.6747541751286508, 0, 0, 0.8500120370580618, 0, 0.850012114065931, 0, 0.8500128645043091, 0.8500121378585813, 0, 0, 0.8500136398512602, 0, 0.8500118494187645, 0.8500101408495602, 0.8500180423241779, 0.8500142149163842, 0.8500165348874094, 0, 0, 0.8500140368505137, 0.8500165348874094, 0.8500101408495609, 0.8500121837930671, 0.8500060114136304, 0, 0, 0.8500122148602645, 0.8500176592098737, 0.8500121140659314, 0.8500120370642057, 0.8500128645043091, 0.8500060114136304, 0, 0, 0.8500142149111931, 0.8500164903383551, 0.8500178392577538, 0.8500165348813931, 0.8500120370642057, 0, 0.8500128645043084, 0, 0.8500118494187645, 0.8500121378585813, 0.8500128645043091, 0, 0, 0, 0, 0.8500118494187645, 0.8500076820307019, 0, 0.8500120370642053, 0, 0.8500101408495602, 0.8500101408495602, 0.8500142149111931, 0, 0.8500136398512602, 0.850010217530863, 0.8500121837930671, 0.8500118494187645, 0.8500136398512588, 0.8500136398483144, 0.8500136398483144, 0, 0.8500136398483151, 0.8500136398421244, 0.8500060114136304, 0.8500164903383567, 0.8500121792556339, 0.8500060114107321, 0, 0.8500140368566885, 0.8500113132194734, 0, 0.8500140368566885, 0.8500100855706437, 0.8500131715603989, 0, 0.8500113132132966, 0.8500097525586736, 0.8500060114133775, 0, 0.8500097525618565, 0, 0, 0.85000601141363, 0, 0, 0, 0, 0, 0, 0, 0, 0, 0, 0.8500133516127162, 0.8500129546057933, 0, 0, 0, 0.8500113132194738, 0.8500120370642057, 0.8500113132194738, 0.8500140368566885, 0.8500075812338616, 0.8500155704912906, 0, 0.8500120370642057, 0.01059837933673569, 0.8500178392577538, 0, 0, 0, 0, 0.8500113132132981, 0.8500119992024496, 0.8500136398512588, 0.8500118494187645, 0, 0.8500178392577538, 0.8500060114136304, 0.8500097525618568, 0, 0.25],
        [0, 0, 0.1499859631524314, 0, 0.1499878162130601, 0.1499939885895205, 0.1499835096730101, 0, 0.1499708764780423, 0.1499835096730093, 0.1499859631524314, 0.1499886867895998, 0.1499879629475114, 0, 0.1499863601578756, 0.1499835096730101, 0.1499878207529477, 0.1499870454060113, 0.1499863601578764, 0, 0.05529320409273719, 0.1499897824750445, 0, 0, 0, 0.149986828451246, 0.1499870454060109, 0.1499923179750615, 0.1499878859456879, 0.1499859631524321, 0, 0, 0.1499859631524314, 0.1499878207529477, 0.1499821607539189, 0.1499863601578756, 0, 0, 0, 0.1499821607539189, 0, 0.1499708764780423, 0.1499898591565967, 0.1499863601578756, 0.1499835096730101, 0, 0, 0.1499835096730093, 0.1499870454060109, 0.1499844295172118, 0, 0.1499871355018951, 0.1499863601578764, 0.1499878859456879, 0, 0.1499898591565973, 0.1499878162130601, 0.1499863601578756, 0.1499870454060109, 0.1499897824750445, 0.1499838132434901, 0, 0.1499834651125906, 0, 0, 0, 0, 0.1499863601487404, 0.1499842015615268, 0.1499886867805285, 0, 0, 0.1499886867805262, 0.1499866483872838, 0, 0, 0.1499898591504398, 0, 0, 0.1499880007975511, 0, 0, 0, 0, 0, 0.1499897824691362, 0.1499898591504391, 0.1499887938887923, 0.1499881505812359, 0, 0, 0, 0.1499708764051315, 0.1499878162069329, 0, 0.1499898591504398, 0.1499923179692977, 0, 0.1499899144293563, 0.1499868284396011, 0.1499878207440747, 0.1341288954996147, 0.1499879629357943, 0, 0, 0.1499868284396011, 0, 0.1499863601487404, 0.1499878162069329, 0.1499878207493971, 0.1499898591504391, 0.1499939885863696, 0, 0.9895165994308298, 0.1499846820034202, 0, 0, 0.1499881505812355, 0.1499881505812355, 0.1499819576758229, 0.1499871354956909, 0.1499939885863696, 0.1499866483872838, 0.1499887938887919, 0.1499886867867019, 0.1499835096616433, 0.1499863601487412, 0, 0.1499823407901263, 0.149987045394207, 0, 0, 0, 0, 0.1499835096616433, 0.1499881505813638, 0.1499859631494871, 0, 0.1499835096616449, 0.1499835096770242, 0.2, 0.5, 0.1499982539366568, 0.1499879629466884, 0, 0, 0.1499887938887923, 0.1499938539058275, 0.1499887938887923, 0.149989782469137, 0, 0.1499835096616433, 0.1499902474381432, 0, 0.1499871354956909, 0.1499938539058275, 0, 0.1499881505812355, 0, 0, 0, 0.1499859631433115, 0.1499923179692981, 0.1499859631433115, 0, 0.1499886867805266, 0.1499939885863696, 0.1499939885863696, 0, 0, 0.1499835096616433, 0, 0, 0.1499886867805281, 0.1499835096678189, 0.1499939885863696, 0.1499878162069329, 0.1499878207440747, 0.1499887938887923, 0.1499871354956909, 0.1499887938887923, 0, 0.1499859631433115, 0.1499844295087094, 0.1499898591504391, 0, 0.1499893478653338, 0.1499878859343197, 0.1499887938948731, 0, 0.1499939885863696, 0, 0.1499821607422462, 0.1499878162069329, 0, 0, 0.1499835096678189, 0.1499887938887923, 0.1499821607422462, 0.1499902474413264, 0, 0.14999398858637, 0, 0, 0.1499999999999999, 0.1499999999999999, 0, 0.1499999999999999, 0.1499999999999991, 0, 0.1499999999999999, 0.1499999999999996, 0.1499999999999991, 0, 0.1499928737524105, 0.1499947362628381, 0.1499936520822588, 0, 0.1500000000000002, 0, 0.1499999999999999, 0, 0, 0.1499999999999999, 0.1499999999999999, 0.1499999999999999, 0, 0, 0, 0, 0.1499999999999999, 0, 0.1499999999999999, 0.1499999999999999, 0.1499999999999999, 0.1499999999999999, 0.1499999999999999, 0.1499999999999999, 0.1499999999999999, 0.1499999999999999, 0.1499999999999999, 0, 0, 0, 0, 0, 0, 0, 0, 0.1499887938887919, 0.1499886867867019, 0, 0, 0, 0.1499866483875752, 0.149987885934069, 0, 0.1499868284396011, 0, 0, 0, 0.1499835096616441, 0.149987885934069, 0.1499939885863696, 0.149987885934069, 0.08928531603423673, 0.1499902474381435, 0.1499881505812355, 0.1499859631494871, 0, 0, 0.1499870453942067, 0, 0.1499863601516849, 0.1499835096616441, 0.1499863601487412, 0.1499939885863696, 0.1499863601487412, 0.1499871354956916, 0, 0.1499881505812355, 0.1499939885863696, 0, 0, 0, 0.149987885934069, 0.1499939885863696, 0, 0.1499821607479538, 0, 0.25, 0.5, 0.5, 0.5, 0.5, 0.2, 0.99, 0.5, 0.1499871354956909, 0.9999999895717667, 0, 0, 0, 0, 0, 0, 0, 0, 0, 0, 0, 0, 0, 0, 0.1499835096616433, 0.1499902474381432, 0.1499898591504391, 0.1499881505812355, 0.1499881505812355, 0.1499878207443661, 0.9999999895061111, 0, 0, 0, 0.14999398858637, 0.1499844295088369, 0.1499835096616433, 0, 0.1499939885863696, 0, 0, 0.1499902474381432, 0.1499835096616433, 0.1499939885863693, 0.1499886867805266, 0.1499938539058272, 0, 0, 0, 0, 0.1499870453942067, 0, 0.1499835096616433, 0.1499939885863696, 0, 0, 0, 0, 0, 0.1499939885863696, 0.1499835096616433, 0, 0.1499835096616441, 0.1499863601516856, 0.1499898591504391, 0.1499863601578756, 0.1499819576844869, 0.1499878162069329, 0.1499881505875545, 0, 0.1499938539058275, 0.1499835096616433, 0.1499881505812355, 0, 0.1499881505812355, 0.1499939885863696, 0, 0.1499886867805266, 0, 0.1499881505812355, 0.1499859631494871, 0.1499878162069329, 0.1499821607422462, 0.1499887938887923, 0.1499887938887923, 0.1499939885863696, 0, 0.1499871354956916, 0.1499879629357943, 0, 0.9895182307497086, 0.1405162318837005, 0.1499859631433115, 0.1499866483875756, 0.1499879629357943, 0, 0.1499879629357943, 0.1499871354956909, 0.1499938539058275, 0, 0, 0.149986648393459, 0.149987045394207, 0.9894491572208841, 0, 0, 0.1499887938887923, 0, 0.149987045394207, 0.1499887938887923, 0.149987045394207, 0.1499902474381432, 0, 0.1499939885863696, 0.1499887938887923, 0.1499887938887923, 0.1499902474381432, 0.149987045394207, 0.1499886867867019, 0, 0.1499999999999999, 0, 0.1499999999999999, 0, 0.1499930797256824, 0.1499844295087094, 0.1499898591504391, 0.1499878162069329, 0, 0.1499939885863696, 0.1499898591504391, 0.1499881505812355, 0.1499821607422462, 0.1499844295087094, 0.1499881505812355, 0.1499939885863696, 0.1499835096616433, 0.1499863601516849, 0, 0.1499939885863696, 0, 0.1499859631524314, 0.1499846820066801, 0.1499881505904526, 0.149986648393459, 0.1499834651125906, 0.1499863601549312, 0.1499881505812355, 0, 0, 0.149987225447063, 0.1499835096678189, 0.1499902474434659, 0.149987885934069, 0.1499999999999999, 0, 0.1499941708326609, 0, 0, 0, 0.9999999895356867, 0, 0, 0.1499881505812359, 0.1499835096616433, 0, 0, 0, 0, 0, 0, 0, 0, 0, 0.1499870453942067, 0, 0, 0.1499898591504398, 0, 0, 0, 0, 0.1499870453942067, 0, 0, 0, 0.9999999895061402, 0, 0, 0, 0, 0, 0, 0, 0, 0.1499899144241644, 0.1499859631433115, 0.1499881505812355, 0, 0.1499902474381432, 0, 0.1499878162069329, 0, 0, 0.1499898591504398, 0.1499870453942067, 0, 0.1535537890402074, 0, 0.1499866483875752, 0.01009687501833489, 0.1499886867805266, 0.1499859631433115, 0, 0.1499859631433115, 0, 0.1499866483872838, 0.1499871354956909, 0.001606680806106819, 0.1499923179692977, 0.1499923179692977, 0, 0, 0.1499863601487404, 0.1499823407901263, 0, 0, 0, 0, 0, 0, 0.1499863601487412, 0.1499834651125913, 0.149989782469137, 0.1499857850836158, 0.1499898591504391, 0.1499893478653338, 0, 0, 0.1499902474381432, 0.1499871354956916, 0.1499868284396011, 0.1499878162069321, 0, 0.1499866483872838, 0, 0.1499939885863696, 0.1499863601516849, 0.1499863601578764, 0.1499879629475114, 0.9893509827750944, 0, 0, 0.1499939885895208, 0, 0.1499708764780419, 0.9999999893404398, 0.1499939885895208, 0, 0.963642534287015, 0, 0, 0.1499939885895208, 0.1499863601578764, 0, 0.1499886867895998, 0.1499886867895998, 0, 0.1499878162130601, 0.1499906261841034, 0.1499823408016546, 0.1499871355018951, 0.1499878162069321, 0.1499835096616449, 0, 0.1499844295172118, 0.9894146950835409, 0.1499939885895208, 0, 0.9894714641039891, 0.9999999895051962, 0.1499879629475114, 0.1499821607539189, 0.1499939885895208, 0.1499871355018944, 0.1499878162130601, 0.1499939885895208, 0, 0.1499878162130601, 0, 0.1499898591565973, 0, 0.25, 0.1499936520009186, 0.1499801105679475, 0.1998585487498574, 0.1997922035693982, 0, 0.1499672089925517, 0.2497091371307305, 0.2497295687469399, 0.5, 0.5, 0.5, 0.5, 0.5, 0.5, 0.5, 0.5, 0.5, 0.5, 0.5, 0.5, 0.5, 0.5, 0.5, 0.5, 0.5, 0, 0.1499924187717119, 0, 0, 0.1499887938890837, 0.1300602731538892, 0, 0.149987885934069, 0, 0, 0.1499939885863696, 0, 0, 0.1499878162069321, 0.1499939885863696, 0, 0.989521255049551, 0.1499863601487412, 0.1499834651125906, 0.1499879629357943, 0.1499880007975504, 0.1499859631433115, 0.1499886867805266, 0.149987885934069, 0, 0.1499878162069329, 0, 0.9999999895014252, 0, 0.1499878621414187, 0, 0.1499835096616433, 0.1499879629357943, 0.1499879629357943, 0.1499871354956909, 0.1499938539058275, 0, 0.1499879629357943, 0.1499834651125906, 0, 0.9999999894847909, 0.1499881505812355, 0.1499871354956909, 0.1487738280161922, 0.1499835096616441, 0, 0, 0.1499708765344279, 0.1499878162177983, 0.1499930797309046, 0.1499857850952052, 0, 0, 0, 0, 0, 0.1499878207440747, 0, 0.1499939885863693, 0, 0, 0.1499866483872838, 0, 0, 0.1499863601487398, 0, 0.1499870453942067, 0, 0.1499886867805278, 0, 0, 0.1499834651125913, 0.1499877851397355, 0.1499879629357943, 0, 0, 0, 0, 0, 0, 0, 0.9894468141841007, 0.1499923179692981, 0, 0.1499823407901263, 0.149987885934069, 0, 0, 0, 0, 0, 0.1499844295087094, 0.1499859631494871, 0.1499863601487412, 0.1499878162069329, 0.1499939885863696, 0.1499835096616449, 0.1499863601487412, 0, 0.1499835096678189, 0.02820671543240227, 0.1499866483872838, 0.1499878162069321, 0, 0.1499834651125913, 0.1499923179692977, 0.1499835096616433, 0.1499902474381432, 0.1499878859401147, 0, 0.1499859631433115, 0.1499939885863696, 0.1499835096616449, 0.1499821607422462, 0, 0.1499879629357943, 0.149987885934069, 0.149987885934069, 0, 0.1499859631433115, 0, 0, 0.1499999999999999, 0, 0, 0, 0, 0, 0.1499887938887927, 0.1499881505812359, 0, 0, 0, 0, 0.9895202465407004, 0, 0, 0, 0, 0, 0.1499958034453931, 0, 0.1499879629357943, 0, 0, 0, 0.1499866483872838, 0.04688323233174208, 0.1499866483872838, 0, 0.1499898591504398, 0, 0, 0.1499879629357943, 0.1499863601487404, 0.1499939885863696, 0.1499708764051315, 0.149987885934069, 0.14999398858637, 0, 0.149987885934069, 0, 0, 0.1499859631433115, 0, 0.1499879629357943, 0, 0, 0, 0, 0, 0, 0, 0, 0.1499879629357947, 0.9999999894996447, 0.1499939885863696, 0, 0, 0, 0.1499898591504391, 0, 0.9999999888672019, 0.1499859631433115, 0.1499878859401147, 0.1499887938887923, 0, 0.1499857850857228, 0.1499859631433115, 0.1499868284396011, 0, 0, 0, 0.989513270576319, 0.2748896713055482, 0.1499938539058275, 0.1499879629357943, 0, 0.1499902474381432, 0, 0, 0.1499881505812355, 0.1499819576758221, 0.149987885934069, 0, 0.1499863601487398, 0.1499878162069321, 0.1499902474466489, 0, 0.1499886867895998, 0, 0.1499871354956909, 0.1499866483937509, 0.1499886867895998, 0, 0.1499835096678197, 0.1499939885892679, 0.1499819576758221, 0.149987225458429, 0.1499879629357943, 0, 0.1499859631462565, 0, 0, 0.1499819576758229, 0.1499870453942067, 0.1499923179692977, 0.1499859631433115, 0.1499939885863693, 0.14999398858637, 0.1499859631433115, 0.1499870453998206, 0.1499857850888077, 0.1499834651180332, 0.1499859631433115, 0, 0.1499859631524321, 0, 0.1499939885895208, 0.149988793895165, 0.1499890838009833, 0.5, 0.5, 0.5, 0.5, 0.5, 0.5, 0.5, 0.5, 0.5, 0.5, 0.5, 0.5, 0.5, 0.5, 0.1499925811138635, 0.149984682001489, 0, 0, 0.1499821607422462, 0.14999398858637, 0.1499886867805266, 0.1499866483875756, 0.4701075598469123, 0, 0.1499879629357943, 0.1499859631433115, 0.9999999999313152, 0.1499879629357943, 0.1499879629357943, 0, 0.1499886867867019, 0.1499939885863696, 0.1499886867805266, 0, 0.1499823407953175, 0.1499887938887923, 0.1499823407901263, 0.1499878859343197, 0.1499887938887923, 0, 0.1499859631433115, 0.9895095376446649, 0.149987885934069, 0, 0.1499881505812355, 0, 0.1322191338011963, 0, 0, 0.9893867094953277, 0.1499886867867019, 0.1499879629357951, 0, 0.1499878859340686, 0, 0.149987885934069, 0.1499821607422462, 0, 0.1499939885863696, 0.1499879629357943, 0.1499870453995288, 0, 0, 0, 0.1499939885863696, 0.1499924187661384, 0.1499877851397355, 0.149987962936045, 0, 0.1499939885892679, 0.1499878859343197, 0.1499880007976976, 0.1499898591504391, 0.1499844295170842, 0.1499863601549312, 0, 0.1499842015647097, 0.1499866483872838, 0, 0, 0, 0, 0, 0, 0, 0, 0.1499863601487404, 0, 0, 0.1499863601487404, 0, 0, 0.1499880007975504, 0, 0, 0, 0.1499821607422462, 0.006129641201609859, 0.1499942938866385, 0, 0.1499879629357943, 0.1499870453942067, 0, 0, 0, 0, 0.1499878207440747, 0.9894912090754133, 0.1499866483872838, 0.1499844295087102, 0.9959700137408714, 0, 0.1499857850888077, 0.1499881505812355, 0.1499846820066801, 0.1499939885892679, 0, 0.1499902474466489, 0.1499878859401147, 0.1499879629419382, 0.1499863601578764, 0, 0, 0.1499878859456879, 0.1499990667791355, 0.1499981850156236, 0.02426029164906718, 0, 0, 0, 0.1499999999999999, 0.1499999999999999, 0, 0.1499879629357943, 0.4647286169989123, 0.1499939885863696, 0.1499939885863696, 0.1499866483872838, 0, 0, 0.1499859631433115, 0.1499887938887923, 0.1499863601487412, 0.149987885934069, 0.1499878859340686, 0.1499878859340686, 0, 0.1499878859340686, 0.1499821607422462, 0.1499939885863696, 0.149988686780527, 0.1499821607422462, 0.1499871354956916, 0.1499878207440747, 0.1499887938887923, 0.1499887938887919, 0, 0.1499886867805266, 0.1499886867805266, 0, 0, 0.1499939885863696, 0, 0.1499821607422462, 0.1499879629357943, 0, 0.149987885934069, 0.149987885934069, 0.149987885934069, 0.1499939885863696, 0.1499923747279309, 0.1499898591504398, 0.1499942938866393, 0.1499868284396014, 0, 0, 0.1499887938887923, 0.149987885934069, 0, 0.1499939885863696, 0.1499859631433115, 0.1499879629357947, 0, 0.1499863601487398, 0, 0, 0, 0.1499821607422462, 0, 0, 0, 0.1499887938887927, 0.149987045394207, 0.1499902474381432, 0.1499887938887923, 0.1499923179692981, 0.149987885934069, 0.1499859631433115, 0.1499886867805266, 0, 0.1499939885863696, 0, 0.149987885934069, 0, 0.1499880007975504, 0, 0.149987045394207, 0, 0.1499939885863696, 0, 0.1499886867805266, 0, 0.1499866483872838, 0.1499939885863696, 0.149987885934069, 0.1499898591504391, 0.1499878859401147, 0.1499879629357943, 0, 0, 0.1499878859343197, 0.1499939885863696, 0, 0.1499857850888069, 0, 0, 0.1499878207529477, 0.1499821607422462, 0.1499939885892683, 0.1499878859340686, 0, 0, 0.1499898591504398, 0.1499708764051315, 0.1499866483872841, 0.1499923179692977, 0.1499939885863696, 0.1499834651125906, 0, 0.1499923179692981, 0, 0.1499880007975511, 0, 0, 0, 0, 0.1499879629357943, 0, 0.1499878207440747, 0.1499939885863693, 0, 0, 0, 0, 0, 0, 0, 0, 0, 0, 0, 0, 0.1499834651125906, 0.1499902474381435, 0.149987885934069, 0, 0, 0.1499878207440747, 0, 0, 0, 0, 0, 0, 0, 0, 0.149987885934069, 0.1499902474381435, 0, 0, 0, 0.1499890837918947, 0.1499958034453931, 0, 0, 0.1499958034453931, 0, 0, 0, 0, 0, 0.1499863601487412, 0, 0.1499821607422462, 0, 0.1499878207440744, 0, 0, 0, 0, 0, 0, 0, 0.9999999894808012, 0.9999999895351079, 0.1499863601487404, 0, 0, 0, 0.0616331455162259, 0, 0, 0, 0, 0.1499844295087102, 0.1499834651125906, 0.149987785139736, 0.1499871354956916, 0, 0, 0.1499878207443661, 0, 0, 0.9999999894539767, 0, 0, 0.1499866483872838, 0.1499823407901263, 0, 0, 0.1499878621414187, 0.1499939885863696, 0.1499834651125913, 0.1499844295087094, 0.9999999895281078, 0, 0.1499834651125913, 0, 0, 0, 0, 0, 0, 0, 0.1499823407901263, 0, 0, 0, 0, 0, 0, 0, 0, 0, 0, 0, 0, 0, 0, 0.9894599256889687, 0, 0, 0, 0, 0, 0, 0, 0, 0.9895315885877777, 0, 0, 0.1431972247830149, 0, 0, 0, 0, 0, 0, 0, 0, 0, 0, 0, 0.1444721547913085, 0, 0.1499823407901263, 0.1499866483872838, 0, 0, 0.9994838227758162, 0.149987885934069, 0, 0.1499823407901263, 0.149987885934069, 0, 0.1499878162069329, 0, 0, 0, 0.1499897824691362, 0, 0, 0, 0.1499923179692977, 0.1499886867805285, 0, 0.1499899144241651, 0.1499866483872841, 0.1499821607422462, 0.1499878162069329, 0.1499942938866385, 0, 0.1499871354956916, 0.1499878162069329, 0.1499871354956916, 0.1499870453942067, 0.1499857850805324, 0, 0, 0, 0, 0, 0, 0, 0, 0, 0, 0.1499878859340686, 0.149987885934069, 0, 0, 0, 0, 0, 0.149987885934069, 0, 0.1499879629357943, 0.149987885934069, 0, 0, 0, 0, 0, 0.9895995033228715, 0, 0, 0.1499823407902735, 0, 0, 0, 0, 0, 0, 0, 0, 0, 0, 0, 0, 0.9895130220591507, 0.149987885934069, 0, 0, 0, 0, 0, 0, 0, 0, 0, 0, 0, 0, 0, 0, 0, 0, 0.9895204518508615, 0, 0, 0, 0, 0, 0, 0, 0, 0, 0, 0, 0, 0, 0, 0.9895123466073673, 0, 0, 0.1499859631433115, 0.9895195410622384, 0.1499859631433115, 0.9999999888140468, 0, 0.149987885934069, 0.1499823407901263, 0.1499939885863696, 0, 0.9999999895243248, 0.1499881505812355, 0.1499878162069329, 0.1499880007975504, 0.149987885934069, 0.1499866483872838, 0.9999999894374468, 0.149987885934069, 0.1499878162069329, 0.1499887938887923, 0.1499863601487404, 0.1499863601487412, 0.1499878162069329, 0.1788245859827927, 0, 0.1499878207440744, 0.1499863601487404, 0, 0, 0, 0, 0.1499939885863693, 0.1499863601487404, 0.1499939885863696, 0, 0.1499923179692981, 0, 0, 0, 0.1499823407901263, 0, 0, 0.5, 0.5, 0.1499880007975504, 0.1499878162069329, 0.1499870453942067, 0, 0.1499878162069329, 0, 0, 0, 0, 0, 0, 0, 0, 0, 0.9999999895290359, 0.1499870453942067, 0.1499887938887927, 0, 0, 0, 0.1499886867805262, 0, 0, 0.1499871354956916, 0, 0, 0, 0.1499886867805278, 0.1499942938866393, 0, 0, 0, 0, 0, 0, 0.1499899144240874, 0, 0, 0, 0, 0, 0.1499878207440747, 0, 0, 0.1499879629357943, 0, 0, 0.1499866483872838, 0, 0.1499842015615268, 0, 0.1499898591504398, 0, 0.1499930797256818, 0.1499857850888069, 0, 0, 0.9894182281127587, 0.1499859631433115, 0.1499863601487412, 0, 0.1499879226293951, 0.1499868284396011, 0.149987785139736, 0.1499898591504406, 0.1499868284396011, 0.1499999999999999, 0, 0.1499999999999999, 0.1499999999999999, 0.1499999999722452, 0, 0.1499939885863696, 0.1499940555724284, 0.1499999999999999, 0.1499999999999991, 0.1499999999999999, 0.1499999999999999, 0, 0.1499999999999999, 0.1499999999999999, 0.99, 0, 0, 0, 0.1499999999999999, 0.1499999999999999, 0.1499999999999991, 0.1499999999999999, 0, 0.1499999999999999, 0, 0, 0.1499878859396421, 0, 0.149987045394207, 0.1499819576820136, 0.9999999894820144, 0.1499821607474366, 0, 0.1499870453995291, 0.1499887938919752, 0.149984682001489, 0.149984682001489, 0.1499879629357943, 0, 0, 0.1499866483872838, 0, 0.149987885934069, 0.1499878207440747, 0.1499881505812355, 0.1499887938887923, 0.1499938539058275, 0, 0.1499859631433115, 0, 0.1499879629357943, 0.1499821607422462, 0, 0.1499834651125906, 0.1499939885863696, 0.9895231755387587, 0.9999999894872794, 0.1499939885863696, 0.1499821607422462, 0, 0.1499863601487398, 0.1499939885863696, 0, 0, 0.149987885934069, 0.14999398858637, 0.1499898591504398, 0.1499821607474374, 0, 0.1499886867867019, 0.1499868284397483, 0, 0.1499881505812355, 0.1499923179692981, 0.9999999894901349, 0.1499878162069329, 0.1499939885863696, 0.1499846820066801, 0.1499821607422462, 0.1499887938887923, 0.1499846820066801, 0, 0.1499902474381432, 0.1499938539058275, 0.149987885934069, 0.149987885934069, 0.1499821607422462, 0.1499939885863696, 0.1499835096616433, 0.1499879629357943, 0.1499898591504398, 0.9895000913432684, 0, 0.1499863601487404, 0.1499870453942067, 0, 0.149987885934069, 0, 0, 0, 0.1499878207440747, 0.1499844295087102, 0, 0.1499938539058275, 0, 0.1499878162069329, 0.1499878859340686, 0, 0.1499835096616433, 0.1499870453944981, 0, 0.1499878162069329, 0.1499878162069329, 0, 0, 0, 0.1499866483872841, 0.1499897824691362, 0.1499939885863696, 0.1499842015615268, 0, 0.1499899144292784, 0.1499939885863693, 0, 0.1499879629357943, 0, 0.06351084525565709, 0, 0.1499899144240874, 0, 0.149987885934069, 0, 0.1499886867805278, 0, 0.1499823407901263, 0, 0, 0, 0.9999999895097466, 0, 0, 0, 0, 0, 0, 0.06834293511813017, 0.1499877851397355, 0.1499902474381432, 0.1499939885863696, 0.1499866483872838, 0, 0, 0, 0, 0.9894581706519088, 0, 0.1499870453942067, 0, 0, 0, 0, 0, 0, 0, 0, 0, 0.4829979963812644, 0, 0, 0, 0.9999999895379903, 0, 0, 0, 0, 0, 0, 0.1499857850857236, 0, 0, 0, 0, 0, 0, 0, 0, 0, 0, 0.1499842015615268, 0, 0.1499886867805278, 0, 0.1499999999999999, 0.1499999999999999, 0, 0.1499999999999999, 0.1499999999999996, 0.1499999999999991, 0.1499999999999999, 0, 0.1499999999999999, 0, 0, 0.1499999999999999, 0.1499999999999999, 0, 0, 0.1499999999999999, 0.1499999999999996, 0.1499999999999999, 0, 0.1499928737524105, 0, 0, 0.149984201566718, 0.1499899144241644, 0.9999999895064683, 0.1499897824691362, 0.1499879629357943, 0, 0.1499868284396008, 0, 0, 0, 0, 0.1499863601487404, 0.1499863601487398, 0, 0.1499866483872838, 0.1499881505812355, 0, 0, 0.1499887938887927, 0.7815425261866088, 0, 0.1499863601487404, 0, 0, 0, 0, 0.1499898591504398, 0.1499835096616433, 0.9999999886610406, 0, 0, 0, 0.1499902474381432, 0.1499898591504398, 0, 0.1499844295087102, 0.1499834651125913, 0.14999398858637, 0.1499866483872838, 0.1499863601487398, 0.1499886867805266, 0.1499878162069321, 0.1499886867867019, 0.1499863601487404, 0.1499923179692981, 0.1499886867805266, 0, 0, 0, 0, 0.4818024883745036, 0, 0, 0.1499863601487404, 0.1499866483872838, 0, 0, 0.1499886867805266, 0, 0.1499823407901263, 0.1499866483872838, 0, 0.1499939885863696, 0, 0.1499878162069321, 0, 0, 0.1499859631433115, 0, 0, 0, 0.149987885934069, 0.1499859631433115, 0.1499879629357943, 0.1499942938866385, 0.1499866483872838, 0.1499938539058275, 0, 0.1499863601487412, 0, 0.149987885934069, 0.1499878162069329, 0.1499887938887923, 0.1499859631494863, 0, 0, 0.1499821607422462, 0.1499878207440747, 0, 0.1499835096616449, 0.1499879629413682, 0.1499871355018944, 0, 0.2509118625, 0, 0.1500000000000002, 0.2458555061713885, 0, 0, 0.5, 0.1499941105807467, 0, 0, 0.1499879629357943, 0.1499881505812355, 0.14999398858637, 0, 0, 0, 0, 0, 0.9999999895339882, 0, 0.1499897824691362, 0.1499870453942067, 0, 0, 0.1499842015615268, 0.5, 0.5, 0.5, 0.5, 0.5, 0.3, 0.5, 0.1499906260789836, 0.1499938539058272, 0.1499879629357947, 0.1499899144241651, 0.1499878207440747, 0, 0, 0.1499899144241651, 0, 0, 0.1499880007975504, 0, 0.1499886867805266, 0, 0, 0.1499859631433115, 0.1499939885863696, 0.1499878162069329, 0.1499823407901263, 0.9763704120416287, 0.1499823407901263, 0.1499859631433115, 0.1499863601487404, 0.149989782469137, 0, 0, 0.1499821607425377, 0.149988793895165, 0.1499863601578748, 0.1499857850888077, 0.04759722325931093, 0.1499878162130609, 0.9999999895103577, 0, 0.1499871355018951, 0.1499870454060109, 0.1499846820066794, 0, 0.1499866483990737, 0, 0.1499879629475114, 0.1499902474466489, 0, 0.1499886867895998, 0.1499939885895208, 0.1499835096730101, 0.1499878859456879, 0.1499879629475114, 0, 0.1499871354956916, 0.14998713549895, 0.1499871354956909, 0, 0.1499878859340686, 0.1499868284396008, 0, 0, 0.1499835096616441, 0.1499881505812359, 0.1499881505812355, 0, 0.1499863601487404, 0, 0.1499898591504391, 0, 0.149987885934069, 0.1499821607422462, 0.1499872254531069, 0, 0.1499880008030209, 0.1499939885895208, 0.1499939885895205, 0.1499870454060109, 0, 0.1499886867895998, 0.1499878859396421, 0.149987885934069, 0, 0.1499902474381432, 0.1499846820066801, 0, 0.149987885934069, 0.1499879629357943, 0.1499846819982299, 0, 0, 0, 0.1499834651125913, 0, 0, 0, 0, 0, 0, 0, 0, 0, 0, 0.1499844295087094, 0, 0, 0, 0, 0, 0, 0, 0, 0, 0, 0, 0, 0.149987885934069, 0, 0.1499939885863696, 0.1499939885863696, 0, 0, 0.1499886867805266, 0.1499844295087102, 0, 0.1499939885863693, 0.9894895550770525, 0, 0.149987885934069, 0.149987045394207, 0, 0.1499879629357943, 0, 0.1499878207440747, 0.149987820744075, 0, 0.1499878621414187, 0, 0.1499887938887927, 0.1499844295088377, 0.9999999892824208, 0, 0, 0, 0, 0, 0.1499899144293563, 0.9999999894667413, 0, 0, 0, 0, 0, 0, 0, 0, 0.1499939885863696, 0, 0, 0, 0.1499879629357943, 0, 0, 0, 0, 0.999999989471886, 0, 0, 0, 0, 0, 0, 0, 0, 0, 0, 0, 0, 0, 0, 0, 0, 0, 0, 0, 0, 0, 0, 0, 0, 0, 0, 0.1499866483875748, 0.1499868284396008, 0, 0, 0, 0.9999999895469354, 0, 0.9952504062413233, 0, 0.1499863601487404, 0.1499834651125913, 0.1499878859340686, 0.1499879629357943, 0.1499898591504406, 0.1499878859340686, 0, 0.1499887938887923, 0.1320158953242119, 0.1499834651125906, 0, 0, 0.1499835096616433, 0, 0, 0.1499887938887923, 0.1499819576758221, 0.1499859631433115, 0.1499821607422462, 0.1499938539058275, 0.1499859631433115, 0.1499863601487412, 0, 0.1499859631433115, 0.149987885934069, 0.1499879629357943, 0.1499887938887923, 0.1499938539058275, 0.1499939885863696, 0, 0.1499938539058275, 0.1499868284396011, 0, 0.1499886867805266, 0, 0, 0.1499881505952393, 0, 0.1499868284396011, 0, 0.3252458248713492, 0, 0, 0.1499879629419382, 0, 0.149987885934069, 0, 0.1499871354956909, 0.1499878621414187, 0, 0, 0.1499863601487398, 0, 0.1499881505812355, 0.1499898591504398, 0.1499819576758221, 0.1499857850836158, 0.1499834651125906, 0, 0, 0.1499859631494863, 0.1499834651125906, 0.1499898591504391, 0.1499878162069329, 0.1499939885863696, 0, 0, 0.1499877851397355, 0.1499823407901263, 0.1499878859340686, 0.1499879629357943, 0.1499871354956909, 0.1499939885863696, 0, 0, 0.1499857850888069, 0.1499835096616449, 0.1499821607422462, 0.1499834651186069, 0.1499879629357943, 0, 0.1499871354956916, 0, 0.1499881505812355, 0.1499878621414187, 0.1499871354956909, 0, 0, 0, 0, 0.1499881505812355, 0.1499923179692981, 0, 0.1499879629357947, 0, 0.1499898591504398, 0.1499898591504398, 0.1499857850888069, 0, 0.1499863601487398, 0.149989782469137, 0.1499878162069329, 0.1499881505812355, 0.1499863601487412, 0.1499863601516856, 0.1499863601516856, 0, 0.1499863601516849, 0.1499863601578756, 0.1499939885863696, 0.1499835096616433, 0.1499878207443661, 0.1499939885892679, 0, 0.1499859631433115, 0.1499886867805266, 0, 0.1499859631433115, 0.1499899144293563, 0.1499868284396011, 0, 0.1499886867867034, 0.1499902474413264, 0.1499939885866225, 0, 0.1499902474381435, 0, 0, 0.14999398858637, 0, 0, 0, 0, 0, 0, 0, 0, 0, 0, 0.1499866483872838, 0.1499870453942067, 0, 0, 0, 0.1499886867805262, 0.1499879629357943, 0.1499886867805262, 0.1499859631433115, 0.1499924187661384, 0.1499844295087094, 0, 0.1499879629357943, 0.9894016206632643, 0.1499821607422462, 0, 0, 0, 0, 0.1499886867867019, 0.1499880007975504, 0.1499863601487412, 0.1499881505812355, 0, 0.1499821607422462, 0.1499939885863696, 0.1499902474381432, 0, 0.75] 
        ],
       "original name":"cuoAlp_SAMN10180424"
      },
     "lupMes_SAMEA5411047":{
       "Global MG94xREV":0.002668746471619807,
       "Nucleotide GTR":0.002598384822718669,
       "Posterior prob omega class by site":        [
[0, 0, 0.8500235211295958, 0, 0.8500204161197531, 0.8500100733087699, 0.8500276322124686, 0, 0.8500487988868791, 0.8500276322124724, 0.8500235211295958, 0.8500189572699315, 0.8500201701226131, 0, 0.8500228558902493, 0.8500276322124686, 0.8500204084529738, 0.8500217075995045, 0.8500228558902485, 0, 0.9644951427296353, 0.8500171213409958, 0, 0, 0, 0.8500220711425245, 0.8500217075995045, 0.8500128726766105, 0.8500202991530699, 0.8500235211295958, 0, 0, 0.8500235211295958, 0.8500204084529734, 0.8500298924834874, 0.8500228558902523, 0, 0, 0, 0.8500298924834874, 0, 0.8500487988868791, 0.8500169928430112, 0.8500228558902493, 0.8500276322124686, 0, 0, 0.8500276322124731, 0.8500217075995045, 0.8500260909574585, 0, 0.8500215567519126, 0.8500228558902485, 0.8500202991530699, 0, 0.8500169928430106, 0.8500204161197531, 0.8500228558902523, 0.8500217075995045, 0.8500171213409958, 0.8500271235418259, 0, 0.8500277068578806, 0, 0, 0, 0, 0.8500228558902485, 0.8500264729128642, 0.8500189572699243, 0, 0, 0.8500189572699312, 0.8500223728430449, 0, 0, 0.8500169928430112, 0, 0, 0.8500201067491986, 0, 0, 0, 0, 0, 0.8500171213409958, 0.8500169928430112, 0.8500187778561726, 0.8500198557521816, 0, 0, 0, 0.8500487988868795, 0.8500204161197531, 0, 0.8500169928430106, 0.8500128726766105, 0, 0.8500169002436349, 0.8500220711425245, 0.8500204084529734, 0.8918750004154341, 0.8500201701226131, 0, 0, 0.8500220711425245, 0, 0.8500228558902493, 0.8500204161197531, 0.8500204084529738, 0.8500169928430112, 0.8500100733087695, 0, 7.739541284473218e-06, 0.8500256678791334, 0, 0, 0.850019855752182, 0.850019855752182, 0.8500302326706464, 0.8500215567519126, 0.8500100733087699, 0.8500223728430449, 0.850018777856173, 0.8500189572699315, 0.8500276322124724, 0.8500228558902485, 0, 0.8500295907954249, 0.8500217075995041, 0, 0, 0, 0, 0.8500276322124724, 0.850019855752182, 0.8500235211295958, 0, 0.8500276322124686, 0.8500276322124724, 0.8000872588981901, 0.5, 0.8500217074921887, 0.8500201701226127, 0, 0, 0.8500187778561726, 0.8500102989894022, 0.8500187778561726, 0.8500171213409958, 0, 0.8500276322124724, 0.8500163421475866, 0, 0.8500215567519126, 0.8500102989894022, 0, 0.850019855752182, 0, 0, 0, 0.8500235211295958, 0.8500128726766105, 0.8500235211295958, 0, 0.8500189572699312, 0.8500100733087695, 0.8500100733087695, 0, 0, 0.8500276322124724, 0, 0, 0.8500189572699243, 0.8500276322124724, 0.8500100733087695, 0.8500204161197531, 0.8500204084529734, 0.8500187778561726, 0.8500215567519126, 0.8500187778561726, 0, 0.8500235211295958, 0.8500260909574585, 0.8500169928430112, 0, 0.8500178495943929, 0.8500202991530695, 0.8500187778561726, 0, 0.8500100733087695, 0, 0.8500298924834874, 0.8500204161197531, 0, 0, 0.8500276322124724, 0.8500187778561726, 0.8500298924834874, 0.8500163421475866, 0, 0.8500100733087695, 0, 0, 0.8500202991530695, 0.8500204161197531, 0, 0.8500201701226127, 0.8500204161197539, 0, 0.8500187778561726, 0.8500128726766105, 0.8500228558902493, 0, 0.8500302326706464, 0.8500163421475861, 0.8500202991530699, 0, 0.8500223728430446, 0, 0.8500260909574585, 0, 0, 0.8500187778561726, 0.8500215567519074, 0.8500298924834874, 0, 0, 0, 0, 0.8500228558902485, 0, 0.8500189572699312, 0.8500487988868795, 0.8500235211295958, 0.8500187778561726, 0.8500302326706464, 0.8500260909574585, 0.8500100733087695, 0.8500163421475866, 0.8500169928430106, 0, 0, 0, 0, 0, 0, 0, 0, 0.850018777856173, 0.8500189572699312, 0, 0, 0, 0.8500223728430449, 0.8500202991530695, 0, 0.8500220711425245, 0, 0, 0, 0.8500276322124686, 0.8500202991530695, 0.8500100733087699, 0.8500202991530699, 0.9325101518752977, 0.8500163421475866, 0.850019855752182, 0.8500235211295966, 0, 0, 0.8500217075995045, 0, 0.8500228558902516, 0.8500276322124694, 0.8500228558902485, 0.8500100733087695, 0.8500228558902485, 0.8500215567519082, 0, 0.850019855752182, 0.8500100733087695, 0, 0, 0, 0.8500202991530695, 0.8500100733087695, 0, 0.8500298924834874, 0, 0.75, 0.5, 0.5, 0.5, 0.5, 0.8, 0.01, 0.5, 0.8500215567519126, 1.072319505748139e-08, 0, 0, 0, 0, 0, 0, 0, 0, 0, 0, 0, 0, 0, 0, 0.8500276322124724, 0.8500163421475861, 0.8500169928430112, 0.850019855752182, 0.850019855752182, 0.8500204084529734, 1.083644960327681e-08, 0, 0, 0, 0.8500100733087691, 0.8500260909574593, 0.8500276322124724, 0, 0.8500100733087695, 0, 0, 0.8500163421475866, 0.8500276322124731, 0.8500100733087699, 0.8500189572699312, 0.8500102989894022, 0, 0, 0, 0, 0.8500217075995045, 0, 0.8500276322124724, 0.8500100733087699, 0, 0, 0, 0, 0, 0.8500100733087699, 0.8500276322124731, 0, 0.8500276322124686, 0.8500228558902485, 0.8500169928430112, 0.8500228558902493, 0.8500302326706464, 0.8500204161197531, 0.850019855752182, 0, 0.8500102989894022, 0.8500276322124724, 0.850019855752182, 0, 0.850019855752182, 0.8500100733087695, 0, 0.8500189572699312, 0, 0.850019855752182, 0.8500235211295966, 0.8500204161197531, 0.8500298924834874, 0.8500187778561726, 0.8500187778561726, 0.8500100733087695, 0, 0.8500215567519082, 0.8500201701226131, 0, 0.01081756469702131, 0.8847197917884119, 0.8500235211295958, 0.8500223728430446, 0.8500201701226131, 0, 0.8500201701226131, 0.8500215567519126, 0.8500102989894022, 0, 0, 0.8500223728430449, 0.8500217075995041, 0.01093784451282298, 0, 0, 0.8500187778561726, 0, 0.8500217075995041, 0.8500187778561726, 0.8500217075995041, 0.8500163421475866, 0, 0.8500100733087695, 0.8500187778561726, 0.8500187778561726, 0.8500163421475866, 0.8500217075995041, 0.8500189572699315, 0, 0.8500100733087695, 0, 0.8500100733087695, 0, 0.8500235211295958, 0.8500260909574585, 0.8500169928430112, 0.8500204161197531, 0, 0.8500100733087695, 0.8500169928430112, 0.850019855752182, 0.8500298924834874, 0.8500260909574585, 0.850019855752182, 0.8500100733087695, 0.8500276322124724, 0.8500228558902516, 0, 0.8500100733087695, 0, 0.8500235211295958, 0.8500256678791334, 0.850019855752182, 0.8500223728430449, 0.8500277068578806, 0.8500228558902493, 0.850019855752182, 0, 0, 0.850021405897882, 0.8500276322124724, 0.8500163421475861, 0.8500202991530695, 0.8500276321065265, 0, 0.8500097678791046, 0, 0, 0, 1.078546793830361e-08, 0, 0, 0.850019855752182, 0.8500276322124724, 0, 0, 0, 0, 0, 0, 0, 0, 0, 0.8500217075995045, 0, 0, 0.8500169928430106, 0, 0, 0, 0, 0.8500217075995045, 0, 0, 0, 1.083782742871484e-08, 0, 0, 0, 0, 0, 0, 0, 0, 0.8500169002436349, 0.8500235211295966, 0.850019855752182, 0, 0.8500163421475861, 0, 0.8500204161197531, 0, 0, 0.8500169928430106, 0.8500217075995045, 0, 0.8706935883273089, 0, 0.8500223728430449, 0.9900708335029456, 0.8500189572699312, 0.8500235211295958, 0, 0.8500235211295966, 0, 0.8500223728430449, 0.8500215567519126, 0.9988947818499087, 0.8500128726766105, 0.8500128726766105, 0, 0, 0.8500228558902493, 0.8500295907954257, 0, 0, 0, 0, 0, 0, 0.8500228558902485, 0.8500277068578806, 0.8500171213409958, 0.8500238195184894, 0.8500169928430112, 0.8500178495943921, 0, 0, 0.8500163421475866, 0.8500215567519082, 0.8500220711425245, 0.8500204161197539, 0, 0.8500223728430449, 0, 0.8500100733087695, 0.8500228558902516, 0.8500228558902485, 0.8500201701226131, 0.01110817680716334, 0, 0, 0.8500100733087695, 0, 0.8500487988868795, 1.112672416471827e-08, 0.8500100733087695, 0, 0.04502768967497054, 0, 0, 0.8500100733087695, 0.8500228558902485, 0, 0.8500189572699315, 0.8500189572699315, 0, 0.8500204161197531, 0.8500260909574585, 0.8500295907954257, 0.8500215567519126, 0.8500204161197539, 0.8500276322124686, 0, 0.8500260909574585, 0.01099710833152329, 0.8500100733087699, 0, 0.01089931757947199, 1.084080787353105e-08, 0.8500201701226131, 0.8500298924834874, 0.8500100733087699, 0.8500215567519134, 0.8500204161197531, 0.8500100733087699, 0, 0.8500204161197531, 0, 0.8500169928430106, 0, 0.75, 0.850010637102606, 0.8500000000000001, 0.8000000000000007, 0.8, 0, 0.8500000000000001, 0.75, 0.75, 0.5, 0.5, 0.5, 0.5, 0.5, 0.5, 0.5, 0.5, 0.5, 0.5, 0.5, 0.5, 0.5, 0.5, 0.5, 0.5, 0.5, 0, 0.8500127037718317, 0, 0, 0.8500187778561726, 0.8945958321565707, 0, 0.8500202991530695, 0, 0, 0.8500100733087695, 0, 0, 0.8500204161197539, 0.8500100733087695, 0, 0.01081205590653357, 0.8500228558902485, 0.8500277068578806, 0.8500201701226131, 0.8500201067491994, 0.8500235211295958, 0.8500189572699312, 0.8500202991530695, 0, 0.8500204161197531, 0, 1.08456864567279e-08, 0, 0.8500203390204724, 0, 0.8500276322124724, 0.8500201701226131, 0.8500201701226131, 0.8500215567519126, 0.8500102989894022, 0, 0.8500201701226131, 0.8500277068578806, 0, 1.087277439909583e-08, 0.850019855752182, 0.8500215567519126, 0.8757262421159853, 0.8500276322124694, 0, 0, 0.8500487988868587, 0.8500204161197523, 0.8500235210720337, 0.8500238195184886, 0, 0, 0, 0, 0, 0.8500204084529734, 0, 0.8500100733087699, 0, 0, 0.8500223728430449, 0, 0, 0.8500228558902531, 0, 0.8500217075995045, 0, 0.8500189572699243, 0, 0, 0.8500277068578806, 0.8500204680508092, 0.8500201701226131, 0, 0, 0, 0, 0, 0, 0, 0.01094004625633197, 0.8500128726766105, 0, 0.8500295907954257, 0.8500202991530695, 0, 0, 0, 0, 0, 0.8500260909574585, 0.8500235211295966, 0.8500228558902485, 0.8500204161197531, 0.8500100733087695, 0.8500276322124686, 0.8500228558902485, 0, 0.8500276322124724, 0.9832385943219488, 0.8500223728430449, 0.8500204161197539, 0, 0.8500277068578806, 0.8500128726766105, 0.8500276322124724, 0.8500163421475866, 0.8500202991530695, 0, 0.8500235211295958, 0.8500100733087695, 0.8500276322124686, 0.8500298924834874, 0, 0.8500201701226131, 0.8500202991530695, 0.8500202991530695, 0, 0.8500235211295958, 0, 0, 0.8500276322124694, 0, 0, 0, 0, 0, 0.8500187778561726, 0.850019855752182, 0, 0, 0, 0, 0.01081357033310382, 0, 0, 0, 0, 0, 0.8500100733087699, 0, 0.8500201701226131, 0, 0, 0, 0.8500223728430449, 0.9700070223369692, 0.8500223728430449, 0, 0.8500169928430112, 0, 0, 0.8500201701226131, 0.8500228558902485, 0.8500100733087695, 0.8500487988868795, 0.8500202991530699, 0.8500100733087695, 0, 0.8500202991530699, 0, 0, 0.8500235211295958, 0, 0.8500201701226131, 0, 0, 0, 0, 0, 0, 0, 0, 0.8500201701226127, 1.08463003489131e-08, 0.8500100733087699, 0, 0, 0, 0.8500169928430112, 0, 1.193701157326178e-08, 0.8500235211295958, 0.8500202991530695, 0.8500187778561726, 0, 0.8500238195184894, 0.8500235211295966, 0.8500220711425245, 0, 0, 0, 0.01082618355303699, 0.747219109228293, 0.8500102989894022, 0.8500201701226131, 0, 0.8500163421475866, 0, 0, 0.850019855752182, 0.8500302326706464, 0.8500202991530695, 0, 0.8500228558902531, 0.8500204161197539, 0.8500163421475861, 0, 0.8500189572699315, 0, 0.8500215567519126, 0.8500223728430449, 0.8500189572699315, 0, 0.8500276322124694, 0.8500100733087695, 0.8500302326706464, 0.850021405897882, 0.8500201701226131, 0, 0.8500235211295958, 0, 0, 0.8500302326706464, 0.8500217075995045, 0.8500128726766105, 0.8500235211295958, 0.8500100733087699, 0.8500100733087695, 0.8500235211295958, 0.8500217075995041, 0.8500238195184886, 0.85002770685788, 0.8500235211295958, 0, 0.8500235211295958, 0, 0.8500100733087699, 0.8500187778561726, 0.8500198557521824, 0.5, 0.5, 0.5, 0.5, 0.5, 0.5, 0.5, 0.5, 0.5, 0.5, 0.5, 0.5, 0.5, 0.5, 0.8500124305319067, 0.8500256678791334, 0, 0, 0.850029892483488, 0.8500100733087695, 0.8500189572699315, 0.8500223728430446, 0.5489617276647603, 0, 0.8500201701226131, 0.8500235211295958, 1.178341747908207e-08, 0.8500201701226131, 0.8500201701226131, 0, 0.8500189572699315, 0.8500100733087695, 0.8500189572699312, 0, 0.8500295907954257, 0.8500187778561726, 0.8500295907954249, 0.8500202991530695, 0.8500187778561726, 0, 0.8500235211295958, 0.01084404944177052, 0.8500202991530695, 0, 0.850019855752182, 0, 0.8912531284398577, 0, 0, 0.01104351357559429, 0.8500189572699312, 0.8500201701226131, 0, 0.8500202991530695, 0, 0.8500202991530695, 0.8500298924834874, 0, 0.8500100733087695, 0.8500201701226131, 0.8500217075995045, 0, 0, 0, 0.8500100733087695, 0.850012703771832, 0.8500204680508092, 0.8500201701226131, 0, 0.8500100733087695, 0.8500202991530695, 0.8500201067491986, 0.8500169928430112, 0.8500260909574585, 0.8500228558902493, 0, 0.8500264729128649, 0.8500223728430449, 0, 0, 0, 0, 0, 0, 0, 0, 0.8500228558902493, 0, 0, 0.8500228558902493, 0, 0, 0.8500201067491986, 0, 0, 0, 0.850029892483488, 0.9945463060334944, 0.8500095617210895, 0, 0.8500201701226131, 0.8500217075995045, 0, 0, 0, 0, 0.8500204084529734, 0.01086245387833414, 0.8500223728430449, 0.8500260909574585, 0.878841345900755, 0, 0.8500238195184886, 0.850019855752182, 0.8500256678791334, 0.8500100733087695, 0, 0.8500163421475866, 0.8500202991530695, 0.8500201701226131, 0.8500228558902485, 0, 0, 0.8500202991530699, 0.8500260909574585, 0.8500100733087699, 0.9979862213651801, 0, 0, 0, 0.8500201701226131, 0.8500260909574585, 0, 0.8500201701226131, 0.0001029701527908734, 0.8500100733087695, 0.8500100733087695, 0.8500223728430449, 0, 0, 0.8500235211295958, 0.8500187778561726, 0.8500228558902493, 0.8500202991530695, 0.8500202991530695, 0.8500202991530695, 0, 0.8500202991530695, 0.8500298924834874, 0.8500100733087695, 0.8500189572699312, 0.850029892483488, 0.8500215567519082, 0.8500204084529734, 0.8500187778561726, 0.850018777856173, 0, 0.8500189572699312, 0.8500189572699312, 0, 0, 0.8500100733087695, 0, 0.8500298924834874, 0.8500201701226131, 0, 0.8500202991530695, 0.8500202991530695, 0.8500202991530695, 0.8500100733087695, 0.8500202991530699, 0.8500169928430112, 0.8500095617210895, 0.8500220711425241, 0, 0, 0.8500187778561726, 0.8500202991530695, 0, 0.8500100733087699, 0.8500235211295958, 0.8500201701226131, 0, 0.8500228558902531, 0, 0, 0, 0.8500298924834874, 0, 0, 0, 0.8500187778561726, 0.8500217075995041, 0.8500163421475866, 0.8500187778561726, 0.8500128726766105, 0.8500202991530695, 0.8500235211295958, 0.8500189572699312, 0, 0.8500100733087695, 0, 0.8500202991530695, 0, 0.8500201067491994, 0, 0.8500217075995041, 0, 0.8500100733087695, 0, 0.8500189572699312, 0, 0.8500223728430449, 0.8500100733087695, 0.8500202991530695, 0.8500169928430112, 0.8500202991530695, 0.8500201701226131, 0, 0, 0.8500202991530695, 0.8500100733087695, 0, 0.8500238195184886, 0, 0, 0.8500204084529734, 0.8500298924834874, 0.8500100733087691, 0.8500202991530695, 0, 0, 0.8500169928430106, 0.8500487988868795, 0.8500223728430446, 0.8500128726766105, 0.8500100733087699, 0.8500277068578806, 0, 0.8500128726766105, 0, 0.8500201067491986, 0, 0, 0, 0, 0.8500201701226131, 0, 0.8500204084529734, 0.8500100733087699, 0, 0, 0, 0, 0, 0, 0, 0, 0, 0, 0, 0, 0.8500277068578806, 0.8500163421475861, 0.8500202991530699, 0, 0, 0.8500204084529734, 0, 0, 0, 0, 0, 0, 0, 0, 0.8500202991530699, 0.8500163421475866, 0, 0, 0, 0.8500302326706464, 0.8500100733087699, 0, 0, 0.8500100733087699, 0, 0, 0, 0, 0, 0.8500228558902485, 0, 0.8500298924834874, 0, 0.8500204084529738, 0, 0, 0, 0, 0, 0, 0, 1.087874216407095e-08, 1.078461764157778e-08, 0.8500228558902485, 0, 0, 0, 0.9789046871512793, 0, 0, 0, 0, 0.8500260909574585, 0.8500277068578806, 0.8500204680508092, 0.8500215567519082, 0, 0, 0.8500204084529734, 0, 0, 1.092623014730018e-08, 0, 0, 0.8500223728430449, 0.8500295907954249, 0, 0, 0.8500203390204727, 0.8500100733087699, 0.85002770685788, 0.8500260909574585, 1.079786970168874e-08, 0, 0.8500277068578806, 0, 0, 0, 0, 0, 0, 0, 0.8500295907954257, 0, 0, 0, 0, 0, 0, 0, 0, 0, 0, 0, 0, 0, 0, 0.01091699892606684, 0, 0, 0, 0, 0, 0, 0, 0, 0.01079450235463652, 0, 0, 0.8815922491143311, 0, 0, 0, 0, 0, 0, 0, 0, 0, 0, 0, 0.8775323027963501, 0, 0.8500295907954257, 0.8500223728430449, 0, 0, 0.8819733271541693, 0.8500202991530699, 0, 0.8500295907954257, 0.8500202991530699, 0, 0.8500204161197531, 0, 0, 0, 0.8500171213409958, 0, 0, 0, 0.8500128726766105, 0.8500189572699243, 0, 0.8500169002436342, 0.8500223728430449, 0.850029892483488, 0.8500204161197531, 0.8500095617210902, 0, 0.8500215567519082, 0.8500204161197531, 0.8500215567519082, 0.8500217075995045, 0.8500238195184886, 0, 0, 0, 0, 0, 0, 0, 0, 0, 0, 0.8500202991530699, 0.8500202991530695, 0, 0, 0, 0, 0, 0.8500202991530699, 0, 0.8500201701226131, 0.8500202991530699, 0, 0, 0, 0, 0, 0.01067588200359862, 0, 0, 0.8500295907954257, 0, 0, 0, 0, 0, 0, 0, 0, 0, 0, 0, 0, 0.01082351787415724, 0.8500202991530695, 0, 0, 0, 0, 0, 0, 0, 0, 0, 0, 0, 0, 0, 0, 0, 0, 5.182402263307765e-06, 0, 0, 0, 0, 0, 0, 0, 0, 0, 0, 0, 0, 0, 0, 0.01082624251219396, 0, 0, 0.8500235211295958, 3.172935022676263e-07, 0.8500235211295958, 1.205000294918703e-08, 0, 0.8500202991530695, 0.8500295907954249, 0.8500100733087695, 0, 1.080431898038612e-08, 0.850019855752182, 0.8500204161197531, 0.8500201067491994, 0.8500202991530695, 0.8500223728430449, 1.095495282896061e-08, 0.8500202991530695, 0.8500204161197531, 0.8500187778561726, 0.8500228558902493, 0.8500228558902485, 0.8500204161197531, 0.03503256857590829, 0, 0.8500204084529738, 0.8500228558902493, 0, 0, 0, 0, 0.8500100733087699, 0.8500228558902485, 0.8500100733087699, 0, 0.8500128726766105, 0, 0, 0, 0.8500295907954257, 0, 0, 0.5, 0.5, 0.8500201067491986, 0.8500204161197531, 0.8500217075995045, 0, 0.8500204161197531, 0, 0, 0, 0, 0, 0, 0, 0, 0, 1.07985165807245e-08, 0.8500217075995045, 0.8500187778561726, 0, 0, 0, 0.8500189572699315, 0, 0, 0.8500215567519082, 0, 0, 0, 0.8500189572699243, 0.8500095617210895, 0, 0, 0, 0, 0, 0, 0.8500169002436349, 0, 0, 0, 0, 0, 0.8500204084529738, 0, 0, 0.8500201701226131, 0, 0, 0.8500223728430449, 0, 0.8500264729128649, 0, 0.8500169928430112, 0, 0.8500228558902493, 0.8500238195184886, 0, 0, 0.01098952945591087, 0.8500235211295966, 0.8500228558902485, 0, 0.8500202377206664, 0.8500220711425245, 0.8500204680508092, 0.8500169928430106, 0.8500220711425241, 0.8500171213409958, 0, 0.8500487988868791, 0.8500202991530695, 0.8500100733087695, 0, 0.8500100733087695, 0.8500204084529734, 0.8500100733087691, 0.8500201067491994, 0.8500202991530699, 0.8500100733087699, 0, 0.8500235211295966, 0.8500202991530699, 2.708574497790097e-06, 0, 0, 0, 0.8500223728430449, 0.850019855752182, 0.8500201067491994, 0.8500214058978816, 0, 0.8500277068578806, 0, 0, 0.8500202991530695, 0, 0.8500217075995041, 0.8500302326706471, 1.087646145460266e-08, 0.850029892483488, 0, 0.8500217075995041, 0.8500187778561726, 0.8500256678791334, 0.8500256678791334, 0.8500201701226131, 0, 0, 0.8500223728430449, 0, 0.8500202991530695, 0.8500204084529734, 0.850019855752182, 0.8500187778561726, 0.8500102989894022, 0, 0.8500235211295958, 0, 0.8500201701226131, 0.8500298924834874, 0, 0.8500277068578806, 0.8500100733087695, 0.01080666259386145, 1.086997245266492e-08, 0.8500100733087695, 0.8500298924834874, 0, 0.8500228558902531, 0.8500100733087695, 0, 0, 0.8500202991530695, 0.8500100733087695, 0.8500169928430106, 0.850029892483488, 0, 0.8500189572699307, 0.8500220711425241, 0, 0.850019855752182, 0.8500128726766105, 1.086525226780415e-08, 0.8500204161197531, 0.8500100733087695, 0.8500256678791334, 0.8500298924834874, 0.8500187778561726, 0.8500256678791334, 0, 0.8500163421475866, 0.8500102989894022, 0.8500202991530695, 0.8500202991530695, 0.8500298924834874, 0.8500100733087695, 0.8500276322124724, 0.8500201701226131, 0.8500169928430106, 0.01084886145678557, 0, 0.8500228558902485, 0.8500217075995041, 0, 0.8500202991530699, 0, 0, 0, 0.8500204084529734, 0.8500260909574585, 0, 0.8500102989894018, 0, 0.8500204161197531, 0.8500202991530699, 0, 0.8500276322124724, 0.8500217075995045, 0, 0.8500204161197531, 0.8500204161197531, 0, 0, 0, 0.8500223728430446, 0.8500171213409958, 0.8500100733087699, 0.8500264729128649, 0, 0.8500169002436349, 0.8500100733087699, 0, 0.8500201701226131, 0, 0.9564113392536369, 0, 0.8500169002436349, 0, 0.8500202991530699, 0, 0.8500189572699243, 0, 0.8500295907954257, 0, 0, 0, 1.083017137438651e-08, 0, 0, 0, 0, 0, 0, 0.9554196118381003, 0.8500204680508092, 0.8500163421475866, 0.8500100733087695, 0.8500223728430449, 0, 0, 0, 0, 0.01091822734886139, 0, 0.8500217075995045, 0, 0, 0, 0, 0, 0, 0, 0, 0, 3.395790363016488e-05, 0, 0, 0, 1.078155536688672e-08, 0, 0, 0, 0, 0, 0, 0.8500238195184886, 0, 0, 0, 0, 0, 0, 0, 0, 0, 0, 0.8500264729128649, 0, 0.8500189572699243, 0, 0.8500201701226131, 0.8500204161197531, 0, 0.8500095617210895, 0.8500128726766105, 0.8500228558902531, 0.8500220711425241, 0, 0.8500095617210902, 0, 0, 0.8500204161197539, 0.8500100733087695, 0, 0, 0.8500169928430112, 0.8500128726766105, 0.8500277068578806, 0, 0.8500302326706464, 0, 0, 0.8500264729128642, 0.8500169002436349, 1.083795971191617e-08, 0.8500171213409958, 0.8500201701226131, 0, 0.8500220711425245, 0, 0, 0, 0, 0.8500228558902485, 0.8500228558902531, 0, 0.8500223728430449, 0.850019855752182, 0, 0, 0.8500187778561726, 0.9533014520534319, 0, 0.8500228558902493, 0, 0, 0, 0, 0.8500169928430112, 0.8500276322124731, 1.243793129405731e-08, 0, 0, 0, 0.8500163421475861, 0.8500169928430106, 0, 0.8500260909574585, 0.8500277068578806, 0.8500100733087691, 0.8500223728430449, 0.8500228558902531, 0.8500189572699312, 0.8500204161197539, 0.8500189572699312, 0.8500228558902493, 0.8500128726766105, 0.8500189572699312, 0, 0, 0, 0, 0.5343097079516853, 0, 0, 0.8500228558902493, 0.8500223728430449, 0, 0, 0.8500189572699312, 0, 0.8500295907954257, 0.8500223728430449, 0, 0.8500100733087699, 0, 0.8500204161197531, 0, 0, 0.8500235211295966, 0, 0, 0, 0.8500202991530695, 0.8500235211295958, 0.8500201701226131, 0.8500095617210902, 0.8500223728430449, 0.8500102989894022, 0, 0.8500228558902485, 0, 0.8500202991530695, 0.8500204161197531, 0.8500187778561726, 0.8500235211295966, 0, 0, 0.8500298924834874, 0.850020408452973, 0, 0.8500276322124686, 0.8500201701226127, 0.8500215567519126, 0, 0.7494452979825849, 0, 0.8500223727331502, 0.7543762833575078, 0, 0, 0.5, 0.8500098688305555, 0, 0, 0.8500201701226127, 0.850019855752182, 0.8500100733087695, 0, 0, 0, 0, 0, 1.078784270253936e-08, 0, 0.8500171213409958, 0.8500217075995045, 0, 0, 0.8500264729128642, 0.5, 0.5, 0.5, 0.5, 0.5, 0.7, 0.4999999999999996, 0.8500157077955648, 0.8500102989894022, 0.8500201701226127, 0.8500169002436349, 0.850020408452973, 0, 0, 0.8500169002436342, 0, 0, 0.8500201067491994, 0, 0.8500189572699312, 0, 0, 0.8500235211295958, 0.8500100733087695, 0.8500204161197531, 0.8500295907954249, 4.805662650109409e-06, 0.8500295907954249, 0.8500235211295958, 0.8500228558902493, 0.8500171213409958, 0, 0, 0.850029892483488, 0.8500187778561726, 0.8500228558902523, 0.8500238195184886, 0.9684138090234903, 0.8500204161197531, 1.083094151287831e-08, 0, 0.8500215567519126, 0.8500217075995045, 0.8500256678791334, 0, 0.8500223728430446, 0, 0.8500201701226131, 0.8500163421475866, 0, 0.8500189572699315, 0.8500100733087699, 0.8500276322124686, 0.8500202991530699, 0.8500201701226131, 0, 0.8500215567519082, 0.8500215567519126, 0.8500215567519126, 0, 0.8500202991530699, 0.8500220711425248, 0, 0, 0.8500276322124694, 0.850019855752182, 0.850019855752182, 0, 0.8500228558902485, 0, 0.8500169928430112, 0, 0.8500202991530695, 0.8500298924834874, 0.8500214058978816, 0, 0.8500201067491986, 0.8500100733087699, 0.8500100733087699, 0.8500217075995045, 0, 0.8500189572699312, 0.8500202991530695, 0.8500202991530695, 0, 0.8500163421475866, 0.8500256678791334, 0, 0.8500202991530695, 0.8500201701226131, 0.8500256678791334, 0, 0, 0, 0.8500277068578806, 0, 0, 0, 0, 0, 0, 0, 0, 0, 0, 0.8500260909574585, 0, 0, 0, 0, 0, 0, 0, 0, 0, 0, 0, 0, 0.8500202991530699, 0, 0.8500100733087699, 0.8500100733087699, 0, 0, 0.8500189572699312, 0.8500260909574585, 0, 0.8500100733087699, 0.01086458736248471, 0, 0.8500202991530699, 0.8500217075995041, 0, 0.8500201701226131, 0, 0.8500204084529734, 0.8500204084529734, 0, 0.8500203390204724, 0, 0.8500187778561726, 0.8500260909574585, 1.122330375786604e-08, 0, 0, 0, 0, 0, 0.8500169002436349, 1.090575730736234e-08, 0, 0, 0, 0, 0, 0, 0, 0, 0.8500100733087699, 0, 0, 0, 0.8500201701226131, 0, 0, 0, 0, 1.089550631887617e-08, 0, 0, 0, 0, 0, 0, 0, 0, 0, 0, 0, 0, 0, 0, 0, 0, 0, 0, 0, 0, 0, 0, 0, 0, 0, 0, 0.8500223728430449, 0.8500220711425245, 0, 0, 0, 1.076633203543867e-08, 0, 0.9519925500252682, 0, 0.8500228558902485, 0.8500277068578806, 0.8500202991530699, 0.8500201701226131, 0.8500169928430106, 0.8500202991530699, 0, 0.8500187778561726, 0.891431842473257, 0.8500277068578806, 0, 0, 0.8500276322124724, 0, 0, 0.8500187778561726, 0.8500302326706464, 0.8500235211295958, 0.8500298924834874, 0.8500102989894022, 0.8500235211295958, 0.8500228558902485, 0, 0.8500235211295958, 0.8500202991530695, 0.8500201701226131, 0.8500187778561726, 0.8500102989894022, 0.8500100733087695, 0, 0.8500102989894022, 0.8500220711425245, 0, 0.8500189572699312, 0, 0, 0.850019855752182, 0, 0.8500220711425245, 0, 0.7227951247664093, 0, 0, 0.8500201701226131, 0, 0.8500202991530695, 0, 0.8500215567519126, 0.8500203390204727, 0, 0, 0.8500228558902531, 0, 0.850019855752182, 0.8500169928430106, 0.8500302326706464, 0.8500238195184894, 0.8500277068578806, 0, 0, 0.8500235211295966, 0.8500277068578806, 0.8500169928430112, 0.8500204161197531, 0.8500100733087699, 0, 0, 0.8500204680508092, 0.8500295907954257, 0.8500202991530699, 0.8500201701226131, 0.8500215567519126, 0.8500100733087695, 0, 0, 0.8500238195184886, 0.8500276322124686, 0.8500298924834874, 0.85002770685788, 0.8500201701226131, 0, 0.8500215567519082, 0, 0.850019855752182, 0.8500203390204727, 0.8500215567519126, 0, 0, 0, 0, 0.850019855752182, 0.8500128726766105, 0, 0.8500201701226127, 0, 0.8500169928430106, 0.8500169928430106, 0.8500238195184894, 0, 0.8500228558902531, 0.8500171213409958, 0.8500204161197531, 0.850019855752182, 0.8500228558902485, 0.8500228558902485, 0.8500228558902485, 0, 0.8500228558902531, 0.8500228558902493, 0.8500100733087695, 0.8500276322124731, 0.8500204084529734, 0.8500100733087695, 0, 0.8500235211295958, 0.8500189572699312, 0, 0.8500235211295958, 0.8500169002436349, 0.8500220711425245, 0, 0.8500189572699243, 0.8500163421475861, 0.8500100733087695, 0, 0.8500163421475861, 0, 0, 0.8500100733087691, 0, 0, 0, 0, 0, 0, 0, 0, 0, 0, 0.8500223728430449, 0.8500217075995045, 0, 0, 0, 0.8500189572699312, 0.8500201701226131, 0.8500189572699315, 0.8500235211295966, 0.8500127037718317, 0.8500260909574593, 0, 0.8500201701226131, 0.0110151893167991, 0.8500298924834874, 0, 0, 0, 0, 0.8500189572699312, 0.8500201067491994, 0.8500228558902485, 0.850019855752182, 0, 0.8500298924834874, 0.8500100733087695, 0.8500163421475866, 0, 0.25],
```
