## Supplementary material for "On the ancestry and evolution of the extinct dire wolf": HyPhy results: FormBio022998.t1.cds.aln.fa.MEME.json (part 2 of 2)

```
        [0, 0, 0.1499764788704042, 0, 0.1499795838802469, 0.1499899266912301, 0.1499723677875314, 0, 0.1499512011131209, 0.1499723677875276, 0.1499764788704042, 0.1499810427300685, 0.1499798298773869, 0, 0.1499771441097507, 0.1499723677875314, 0.1499795915470262, 0.1499782924004955, 0.1499771441097515, 0, 0.03550485727036468, 0.1499828786590042, 0, 0, 0, 0.1499779288574755, 0.1499782924004955, 0.1499871273233895, 0.1499797008469301, 0.1499764788704042, 0, 0, 0.1499764788704042, 0.1499795915470266, 0.1499701075165126, 0.1499771441097477, 0, 0, 0, 0.1499701075165126, 0, 0.1499512011131209, 0.1499830071569888, 0.1499771441097507, 0.1499723677875314, 0, 0, 0.1499723677875269, 0.1499782924004955, 0.1499739090425415, 0, 0.1499784432480874, 0.1499771441097515, 0.1499797008469301, 0, 0.1499830071569894, 0.1499795838802469, 0.1499771441097477, 0.1499782924004955, 0.1499828786590042, 0.1499728764581741, 0, 0.1499722931421194, 0, 0, 0, 0, 0.1499771441097515, 0.1499735270871358, 0.1499810427300757, 0, 0, 0.1499810427300688, 0.1499776271569551, 0, 0, 0.1499830071569888, 0, 0, 0.1499798932508014, 0, 0, 0, 0, 0, 0.1499828786590042, 0.1499830071569888, 0.1499812221438274, 0.1499801442478184, 0, 0, 0, 0.1499512011131205, 0.1499795838802469, 0, 0.1499830071569894, 0.1499871273233895, 0, 0.1499830997563651, 0.1499779288574755, 0.1499795915470266, 0.1081249995845659, 0.1499798298773869, 0, 0, 0.1499779288574755, 0, 0.1499771441097507, 0.1499795838802469, 0.1499795915470262, 0.1499830071569888, 0.1499899266912305, 0, 0.9999922604587155, 0.1499743321208666, 0, 0, 0.149980144247818, 0.149980144247818, 0.1499697673293536, 0.1499784432480874, 0.1499899266912301, 0.1499776271569551, 0.149981222143827, 0.1499810427300685, 0.1499723677875276, 0.1499771441097515, 0, 0.1499704092045751, 0.1499782924004959, 0, 0, 0, 0, 0.1499723677875276, 0.149980144247818, 0.1499764788704042, 0, 0.1499723677875314, 0.1499723677875276, 0.1999127411018099, 0.5, 0.1499782925078113, 0.1499798298773873, 0, 0, 0.1499812221438274, 0.1499897010105978, 0.1499812221438274, 0.1499828786590042, 0, 0.1499723677875276, 0.1499836578524134, 0, 0.1499784432480874, 0.1499897010105978, 0, 0.149980144247818, 0, 0, 0, 0.1499764788704042, 0.1499871273233895, 0.1499764788704042, 0, 0.1499810427300688, 0.1499899266912305, 0.1499899266912305, 0, 0, 0.1499723677875276, 0, 0, 0.1499810427300757, 0.1499723677875276, 0.1499899266912305, 0.1499795838802469, 0.1499795915470266, 0.1499812221438274, 0.1499784432480874, 0.1499812221438274, 0, 0.1499764788704042, 0.1499739090425415, 0.1499830071569888, 0, 0.1499821504056071, 0.1499797008469305, 0.1499812221438274, 0, 0.1499899266912305, 0, 0.1499701075165126, 0.1499795838802469, 0, 0, 0.1499723677875276, 0.1499812221438274, 0.1499701075165126, 0.1499836578524134, 0, 0.1499899266912305, 0, 0, 0.1499797008469305, 0.1499795838802469, 0, 0.1499798298773873, 0.1499795838802461, 0, 0.1499812221438274, 0.1499871273233895, 0.1499771441097507, 0, 0.1499697673293536, 0.1499836578524139, 0.1499797008469301, 0, 0.1499776271569554, 0, 0.1499739090425415, 0, 0, 0.1499812221438274, 0.1499784432480926, 0.1499701075165126, 0, 0, 0, 0, 0.1499771441097515, 0, 0.1499810427300688, 0.1499512011131205, 0.1499764788704042, 0.1499812221438274, 0.1499697673293536, 0.1499739090425415, 0.1499899266912305, 0.1499836578524134, 0.1499830071569894, 0, 0, 0, 0, 0, 0, 0, 0, 0.149981222143827, 0.1499810427300688, 0, 0, 0, 0.1499776271569551, 0.1499797008469305, 0, 0.1499779288574755, 0, 0, 0, 0.1499723677875314, 0.1499797008469305, 0.1499899266912301, 0.1499797008469301, 0.06748984812470227, 0.1499836578524134, 0.149980144247818, 0.1499764788704034, 0, 0, 0.1499782924004955, 0, 0.1499771441097484, 0.1499723677875306, 0.1499771441097515, 0.1499899266912305, 0.1499771441097515, 0.1499784432480918, 0, 0.149980144247818, 0.1499899266912305, 0, 0, 0, 0.1499797008469305, 0.1499899266912305, 0, 0.1499701075165126, 0, 0.25, 0.5, 0.5, 0.5, 0.5, 0.2, 0.99, 0.5, 0.1499784432480874, 0.9999999892768049, 0, 0, 0, 0, 0, 0, 0, 0, 0, 0, 0, 0, 0, 0, 0.1499723677875276, 0.1499836578524139, 0.1499830071569888, 0.149980144247818, 0.149980144247818, 0.1499795915470266, 0.9999999891635504, 0, 0, 0, 0.1499899266912309, 0.1499739090425407, 0.1499723677875276, 0, 0.1499899266912305, 0, 0, 0.1499836578524134, 0.1499723677875269, 0.1499899266912301, 0.1499810427300688, 0.1499897010105978, 0, 0, 0, 0, 0.1499782924004955, 0, 0.1499723677875276, 0.1499899266912301, 0, 0, 0, 0, 0, 0.1499899266912301, 0.1499723677875269, 0, 0.1499723677875314, 0.1499771441097515, 0.1499830071569888, 0.1499771441097507, 0.1499697673293536, 0.1499795838802469, 0.149980144247818, 0, 0.1499897010105978, 0.1499723677875276, 0.149980144247818, 0, 0.149980144247818, 0.1499899266912305, 0, 0.1499810427300688, 0, 0.149980144247818, 0.1499764788704034, 0.1499795838802469, 0.1499701075165126, 0.1499812221438274, 0.1499812221438274, 0.1499899266912305, 0, 0.1499784432480918, 0.1499798298773869, 0, 0.9891824353029787, 0.1152802082115881, 0.1499764788704042, 0.1499776271569554, 0.1499798298773869, 0, 0.1499798298773869, 0.1499784432480874, 0.1499897010105978, 0, 0, 0.1499776271569551, 0.1499782924004959, 0.989062155487177, 0, 0, 0.1499812221438274, 0, 0.1499782924004959, 0.1499812221438274, 0.1499782924004959, 0.1499836578524134, 0, 0.1499899266912305, 0.1499812221438274, 0.1499812221438274, 0.1499836578524134, 0.1499782924004959, 0.1499810427300685, 0, 0.1499899266912305, 0, 0.1499899266912305, 0, 0.1499764788704042, 0.1499739090425415, 0.1499830071569888, 0.1499795838802469, 0, 0.1499899266912305, 0.1499830071569888, 0.149980144247818, 0.1499701075165126, 0.1499739090425415, 0.149980144247818, 0.1499899266912305, 0.1499723677875276, 0.1499771441097484, 0, 0.1499899266912305, 0, 0.1499764788704042, 0.1499743321208666, 0.149980144247818, 0.1499776271569551, 0.1499722931421194, 0.1499771441097507, 0.149980144247818, 0, 0, 0.149978594102118, 0.1499723677875276, 0.1499836578524139, 0.1499797008469305, 0.1499723678934735, 0, 0.1499902321208954, 0, 0, 0, 0.999999989214532, 0, 0, 0.149980144247818, 0.1499723677875276, 0, 0, 0, 0, 0, 0, 0, 0, 0, 0.1499782924004955, 0, 0, 0.1499830071569894, 0, 0, 0, 0, 0.1499782924004955, 0, 0, 0, 0.9999999891621726, 0, 0, 0, 0, 0, 0, 0, 0, 0.1499830997563651, 0.1499764788704034, 0.149980144247818, 0, 0.1499836578524139, 0, 0.1499795838802469, 0, 0, 0.1499830071569894, 0.1499782924004955, 0, 0.1293064116726911, 0, 0.1499776271569551, 0.009929166497054442, 0.1499810427300688, 0.1499764788704042, 0, 0.1499764788704034, 0, 0.1499776271569551, 0.1499784432480874, 0.001105218150091347, 0.1499871273233895, 0.1499871273233895, 0, 0, 0.1499771441097507, 0.1499704092045743, 0, 0, 0, 0, 0, 0, 0.1499771441097515, 0.1499722931421194, 0.1499828786590042, 0.1499761804815106, 0.1499830071569888, 0.1499821504056079, 0, 0, 0.1499836578524134, 0.1499784432480918, 0.1499779288574755, 0.1499795838802461, 0, 0.1499776271569551, 0, 0.1499899266912305, 0.1499771441097484, 0.1499771441097515, 0.1499798298773869, 0.9888918231928366, 0, 0, 0.1499899266912305, 0, 0.1499512011131205, 0.9999999888732758, 0.1499899266912305, 0, 0.9549723103250295, 0, 0, 0.1499899266912305, 0.1499771441097515, 0, 0.1499810427300685, 0.1499810427300685, 0, 0.1499795838802469, 0.1499739090425415, 0.1499704092045743, 0.1499784432480874, 0.1499795838802461, 0.1499723677875314, 0, 0.1499739090425415, 0.9890028916684767, 0.1499899266912301, 0, 0.9891006824205281, 0.9999999891591921, 0.1499798298773869, 0.1499701075165126, 0.1499899266912301, 0.1499784432480866, 0.1499795838802469, 0.1499899266912301, 0, 0.1499795838802469, 0, 0.1499830071569894, 0, 0.25, 0.149989362897394, 0.1499999999999999, 0.1999999999999993, 0.2, 0, 0.1499999999999999, 0.25, 0.25, 0.5, 0.5, 0.5, 0.5, 0.5, 0.5, 0.5, 0.5, 0.5, 0.5, 0.5, 0.5, 0.5, 0.5, 0.5, 0.5, 0.5, 0, 0.1499872962281683, 0, 0, 0.1499812221438274, 0.1054041678434293, 0, 0.1499797008469305, 0, 0, 0.1499899266912305, 0, 0, 0.1499795838802461, 0.1499899266912305, 0, 0.9891879440934664, 0.1499771441097515, 0.1499722931421194, 0.1499798298773869, 0.1499798932508006, 0.1499764788704042, 0.1499810427300688, 0.1499797008469305, 0, 0.1499795838802469, 0, 0.9999999891543135, 0, 0.1499796609795276, 0, 0.1499723677875276, 0.1499798298773869, 0.1499798298773869, 0.1499784432480874, 0.1499897010105978, 0, 0.1499798298773869, 0.1499722931421194, 0, 0.9999999891272257, 0.149980144247818, 0.1499784432480874, 0.1242737578840147, 0.1499723677875306, 0, 0, 0.1499512011131413, 0.1499795838802477, 0.1499764789279663, 0.1499761804815114, 0, 0, 0, 0, 0, 0.1499795915470266, 0, 0.1499899266912301, 0, 0, 0.1499776271569551, 0, 0, 0.1499771441097469, 0, 0.1499782924004955, 0, 0.1499810427300757, 0, 0, 0.1499722931421194, 0.1499795319491908, 0.1499798298773869, 0, 0, 0, 0, 0, 0, 0, 0.9890599537436681, 0.1499871273233895, 0, 0.1499704092045743, 0.1499797008469305, 0, 0, 0, 0, 0, 0.1499739090425415, 0.1499764788704034, 0.1499771441097515, 0.1499795838802469, 0.1499899266912305, 0.1499723677875314, 0.1499771441097515, 0, 0.1499723677875276, 0.01676140567805118, 0.1499776271569551, 0.1499795838802461, 0, 0.1499722931421194, 0.1499871273233895, 0.1499723677875276, 0.1499836578524134, 0.1499797008469305, 0, 0.1499764788704042, 0.1499899266912305, 0.1499723677875314, 0.1499701075165126, 0, 0.1499798298773869, 0.1499797008469305, 0.1499797008469305, 0, 0.1499764788704042, 0, 0, 0.1499723677875306, 0, 0, 0, 0, 0, 0.1499812221438274, 0.149980144247818, 0, 0, 0, 0, 0.9891864296668962, 0, 0, 0, 0, 0, 0.1499899266912301, 0, 0.1499798298773869, 0, 0, 0, 0.1499776271569551, 0.02999297766303077, 0.1499776271569551, 0, 0.1499830071569888, 0, 0, 0.1499798298773869, 0.1499771441097515, 0.1499899266912305, 0.1499512011131205, 0.1499797008469301, 0.1499899266912305, 0, 0.1499797008469301, 0, 0, 0.1499764788704042, 0, 0.1499798298773869, 0, 0, 0, 0, 0, 0, 0, 0, 0.1499798298773873, 0.9999999891536997, 0.1499899266912301, 0, 0, 0, 0.1499830071569888, 0, 0.9999999880629884, 0.1499764788704042, 0.1499797008469305, 0.1499812221438274, 0, 0.1499761804815106, 0.1499764788704034, 0.1499779288574755, 0, 0, 0, 0.989173816446963, 0.252780890771707, 0.1499897010105978, 0.1499798298773869, 0, 0.1499836578524134, 0, 0, 0.149980144247818, 0.1499697673293536, 0.1499797008469305, 0, 0.1499771441097469, 0.1499795838802461, 0.1499836578524139, 0, 0.1499810427300685, 0, 0.1499784432480874, 0.1499776271569551, 0.1499810427300685, 0, 0.1499723677875306, 0.1499899266912305, 0.1499697673293536, 0.149978594102118, 0.1499798298773869, 0, 0.1499764788704042, 0, 0, 0.1499697673293536, 0.1499782924004955, 0.1499871273233895, 0.1499764788704042, 0.1499899266912301, 0.1499899266912305, 0.1499764788704042, 0.1499782924004959, 0.1499761804815114, 0.14997229314212, 0.1499764788704042, 0, 0.1499764788704042, 0, 0.1499899266912301, 0.1499812221438274, 0.1499801442478176, 0.5, 0.5, 0.5, 0.5, 0.5, 0.5, 0.5, 0.5, 0.5, 0.5, 0.5, 0.5, 0.5, 0.5, 0.1499875694680933, 0.1499743321208666, 0, 0, 0.149970107516512, 0.1499899266912305, 0.1499810427300685, 0.1499776271569554, 0.4510382723352397, 0, 0.1499798298773869, 0.1499764788704042, 0.9999999882165825, 0.1499798298773869, 0.1499798298773869, 0, 0.1499810427300685, 0.1499899266912305, 0.1499810427300688, 0, 0.1499704092045743, 0.1499812221438274, 0.1499704092045751, 0.1499797008469305, 0.1499812221438274, 0, 0.1499764788704042, 0.9891559505582295, 0.1499797008469305, 0, 0.149980144247818, 0, 0.1087468715601423, 0, 0, 0.9889564864244057, 0.1499810427300688, 0.1499798298773869, 0, 0.1499797008469305, 0, 0.1499797008469305, 0.1499701075165126, 0, 0.1499899266912305, 0.1499798298773869, 0.1499782924004955, 0, 0, 0, 0.1499899266912305, 0.149987296228168, 0.1499795319491908, 0.1499798298773869, 0, 0.1499899266912305, 0.1499797008469305, 0.1499798932508014, 0.1499830071569888, 0.1499739090425415, 0.1499771441097507, 0, 0.1499735270871351, 0.1499776271569551, 0, 0, 0, 0, 0, 0, 0, 0, 0.1499771441097507, 0, 0, 0.1499771441097507, 0, 0, 0.1499798932508014, 0, 0, 0, 0.149970107516512, 0.005453693966505635, 0.1499904382789105, 0, 0.1499798298773869, 0.1499782924004955, 0, 0, 0, 0, 0.1499795915470266, 0.9891375461216658, 0.1499776271569551, 0.1499739090425415, 0.121158654099245, 0, 0.1499761804815114, 0.149980144247818, 0.1499743321208666, 0.1499899266912305, 0, 0.1499836578524134, 0.1499797008469305, 0.1499798298773869, 0.1499771441097515, 0, 0, 0.1499797008469301, 0.1499739090425415, 0.1499899266912301, 0.002013778634819885, 0, 0, 0, 0.1499798298773869, 0.1499739090425415, 0, 0.1499798298773869, 0.9998970298472091, 0.1499899266912305, 0.1499899266912305, 0.1499776271569551, 0, 0, 0.1499764788704042, 0.1499812221438274, 0.1499771441097507, 0.1499797008469305, 0.1499797008469305, 0.1499797008469305, 0, 0.1499797008469305, 0.1499701075165126, 0.1499899266912305, 0.1499810427300688, 0.149970107516512, 0.1499784432480918, 0.1499795915470266, 0.1499812221438274, 0.149981222143827, 0, 0.1499810427300688, 0.1499810427300688, 0, 0, 0.1499899266912305, 0, 0.1499701075165126, 0.1499798298773869, 0, 0.1499797008469305, 0.1499797008469305, 0.1499797008469305, 0.1499899266912305, 0.1499797008469301, 0.1499830071569888, 0.1499904382789105, 0.1499779288574759, 0, 0, 0.1499812221438274, 0.1499797008469305, 0, 0.1499899266912301, 0.1499764788704042, 0.1499798298773869, 0, 0.1499771441097469, 0, 0, 0, 0.1499701075165126, 0, 0, 0, 0.1499812221438274, 0.1499782924004959, 0.1499836578524134, 0.1499812221438274, 0.1499871273233895, 0.1499797008469305, 0.1499764788704042, 0.1499810427300688, 0, 0.1499899266912305, 0, 0.1499797008469305, 0, 0.1499798932508006, 0, 0.1499782924004959, 0, 0.1499899266912305, 0, 0.1499810427300688, 0, 0.1499776271569551, 0.1499899266912305, 0.1499797008469305, 0.1499830071569888, 0.1499797008469305, 0.1499798298773869, 0, 0, 0.1499797008469305, 0.1499899266912305, 0, 0.1499761804815114, 0, 0, 0.1499795915470266, 0.1499701075165126, 0.1499899266912309, 0.1499797008469305, 0, 0, 0.1499830071569894, 0.1499512011131205, 0.1499776271569554, 0.1499871273233895, 0.1499899266912301, 0.1499722931421194, 0, 0.1499871273233895, 0, 0.1499798932508014, 0, 0, 0, 0, 0.1499798298773869, 0, 0.1499795915470266, 0.1499899266912301, 0, 0, 0, 0, 0, 0, 0, 0, 0, 0, 0, 0, 0.1499722931421194, 0.1499836578524139, 0.1499797008469301, 0, 0, 0.1499795915470266, 0, 0, 0, 0, 0, 0, 0, 0, 0.1499797008469301, 0.1499836578524134, 0, 0, 0, 0.1499697673293536, 0.1499899266912301, 0, 0, 0.1499899266912301, 0, 0, 0, 0, 0, 0.1499771441097515, 0, 0.1499701075165126, 0, 0.1499795915470262, 0, 0, 0, 0, 0, 0, 0, 0.9999999891212579, 0.9999999892153824, 0.1499771441097515, 0, 0, 0, 0.02109531284872068, 0, 0, 0, 0, 0.1499739090425415, 0.1499722931421194, 0.1499795319491908, 0.1499784432480918, 0, 0, 0.1499795915470266, 0, 0, 0.9999999890737699, 0, 0, 0.1499776271569551, 0.1499704092045751, 0, 0, 0.1499796609795273, 0.1499899266912301, 0.14997229314212, 0.1499739090425415, 0.9999999892021303, 0, 0.1499722931421194, 0, 0, 0, 0, 0, 0, 0, 0.1499704092045743, 0, 0, 0, 0, 0, 0, 0, 0, 0, 0, 0, 0, 0, 0, 0.9890830010739332, 0, 0, 0, 0, 0, 0, 0, 0, 0.9892054976453635, 0, 0, 0.1184077508856689, 0, 0, 0, 0, 0, 0, 0, 0, 0, 0, 0, 0.1224676972036499, 0, 0.1499704092045743, 0.1499776271569551, 0, 0, 0.1180266728458307, 0.1499797008469301, 0, 0.1499704092045743, 0.1499797008469301, 0, 0.1499795838802469, 0, 0, 0, 0.1499828786590042, 0, 0, 0, 0.1499871273233895, 0.1499810427300757, 0, 0.1499830997563658, 0.1499776271569551, 0.149970107516512, 0.1499795838802469, 0.1499904382789098, 0, 0.1499784432480918, 0.1499795838802469, 0.1499784432480918, 0.1499782924004955, 0.1499761804815114, 0, 0, 0, 0, 0, 0, 0, 0, 0, 0, 0.1499797008469301, 0.1499797008469305, 0, 0, 0, 0, 0, 0.1499797008469301, 0, 0.1499798298773869, 0.1499797008469301, 0, 0, 0, 0, 0, 0.9893241179964014, 0, 0, 0.1499704092045743, 0, 0, 0, 0, 0, 0, 0, 0, 0, 0, 0, 0, 0.9891764821258427, 0.1499797008469305, 0, 0, 0, 0, 0, 0, 0, 0, 0, 0, 0, 0, 0, 0, 0, 0, 0.9999948175977367, 0, 0, 0, 0, 0, 0, 0, 0, 0, 0, 0, 0, 0, 0, 0.989173757487806, 0, 0, 0.1499764788704042, 0.9999996827064978, 0.1499764788704042, 0.999999987949997, 0, 0.1499797008469305, 0.1499704092045751, 0.1499899266912305, 0, 0.999999989195681, 0.149980144247818, 0.1499795838802469, 0.1499798932508006, 0.1499797008469305, 0.1499776271569551, 0.9999999890450472, 0.1499797008469305, 0.1499795838802469, 0.1499812221438274, 0.1499771441097507, 0.1499771441097515, 0.1499795838802469, 0.9649674314240917, 0, 0.1499795915470262, 0.1499771441097507, 0, 0, 0, 0, 0.1499899266912301, 0.1499771441097515, 0.1499899266912301, 0, 0.1499871273233895, 0, 0, 0, 0.1499704092045743, 0, 0, 0.5, 0.5, 0.1499798932508014, 0.1499795838802469, 0.1499782924004955, 0, 0.1499795838802469, 0, 0, 0, 0, 0, 0, 0, 0, 0, 0.9999999892014835, 0.1499782924004955, 0.1499812221438274, 0, 0, 0, 0.1499810427300685, 0, 0, 0.1499784432480918, 0, 0, 0, 0.1499810427300757, 0.1499904382789105, 0, 0, 0, 0, 0, 0, 0.1499830997563651, 0, 0, 0, 0, 0, 0.1499795915470262, 0, 0, 0.1499798298773869, 0, 0, 0.1499776271569551, 0, 0.1499735270871351, 0, 0.1499830071569888, 0, 0.1499771441097507, 0.1499761804815114, 0, 0, 0.9890104705440891, 0.1499764788704034, 0.1499771441097515, 0, 0.1499797622793336, 0.1499779288574755, 0.1499795319491908, 0.1499830071569894, 0.1499779288574759, 0.1499828786590042, 0, 0.1499512011131209, 0.1499797008469305, 0.1499899266912305, 0, 0.1499899266912305, 0.1499795915470266, 0.1499899266912309, 0.1499798932508006, 0.1499797008469301, 0.1499899266912301, 0, 0.1499764788704034, 0.1499797008469301, 0.9999972914255022, 0, 0, 0, 0.1499776271569551, 0.149980144247818, 0.1499798932508006, 0.1499785941021184, 0, 0.1499722931421194, 0, 0, 0.1499797008469305, 0, 0.1499782924004959, 0.1499697673293529, 0.9999999891235385, 0.149970107516512, 0, 0.1499782924004959, 0.1499812221438274, 0.1499743321208666, 0.1499743321208666, 0.1499798298773869, 0, 0, 0.1499776271569551, 0, 0.1499797008469305, 0.1499795915470266, 0.149980144247818, 0.1499812221438274, 0.1499897010105978, 0, 0.1499764788704042, 0, 0.1499798298773869, 0.1499701075165126, 0, 0.1499722931421194, 0.1499899266912305, 0.9891933374061386, 0.9999999891300275, 0.1499899266912305, 0.1499701075165126, 0, 0.1499771441097469, 0.1499899266912305, 0, 0, 0.1499797008469305, 0.1499899266912305, 0.1499830071569894, 0.149970107516512, 0, 0.1499810427300693, 0.1499779288574759, 0, 0.149980144247818, 0.1499871273233895, 0.9999999891347477, 0.1499795838802469, 0.1499899266912305, 0.1499743321208666, 0.1499701075165126, 0.1499812221438274, 0.1499743321208666, 0, 0.1499836578524134, 0.1499897010105978, 0.1499797008469305, 0.1499797008469305, 0.1499701075165126, 0.1499899266912305, 0.1499723677875276, 0.1499798298773869, 0.1499830071569894, 0.9891511385432145, 0, 0.1499771441097515, 0.1499782924004959, 0, 0.1499797008469301, 0, 0, 0, 0.1499795915470266, 0.1499739090425415, 0, 0.1499897010105982, 0, 0.1499795838802469, 0.1499797008469301, 0, 0.1499723677875276, 0.1499782924004955, 0, 0.1499795838802469, 0.1499795838802469, 0, 0, 0, 0.1499776271569554, 0.1499828786590042, 0.1499899266912301, 0.1499735270871351, 0, 0.1499830997563651, 0.1499899266912301, 0, 0.1499798298773869, 0, 0.04358866074636314, 0, 0.1499830997563651, 0, 0.1499797008469301, 0, 0.1499810427300757, 0, 0.1499704092045743, 0, 0, 0, 0.9999999891698286, 0, 0, 0, 0, 0, 0, 0.04458038816189969, 0.1499795319491908, 0.1499836578524134, 0.1499899266912305, 0.1499776271569551, 0, 0, 0, 0, 0.9890817726511386, 0, 0.1499782924004955, 0, 0, 0, 0, 0, 0, 0, 0, 0, 0.9999660420963699, 0, 0, 0, 0.9999999892184447, 0, 0, 0, 0, 0, 0, 0.1499761804815114, 0, 0, 0, 0, 0, 0, 0, 0, 0, 0, 0.1499735270871351, 0, 0.1499810427300757, 0, 0.1499798298773869, 0.1499795838802469, 0, 0.1499904382789105, 0.1499871273233895, 0.1499771441097469, 0.1499779288574759, 0, 0.1499904382789098, 0, 0, 0.1499795838802461, 0.1499899266912305, 0, 0, 0.1499830071569888, 0.1499871273233895, 0.1499722931421194, 0, 0.1499697673293536, 0, 0, 0.1499735270871358, 0.1499830997563651, 0.9999999891620402, 0.1499828786590042, 0.1499798298773869, 0, 0.1499779288574755, 0, 0, 0, 0, 0.1499771441097515, 0.1499771441097469, 0, 0.1499776271569551, 0.149980144247818, 0, 0, 0.1499812221438274, 0.04669854794656814, 0, 0.1499771441097507, 0, 0, 0, 0, 0.1499830071569888, 0.1499723677875269, 0.9999999875620688, 0, 0, 0, 0.1499836578524139, 0.1499830071569894, 0, 0.1499739090425415, 0.1499722931421194, 0.1499899266912309, 0.1499776271569551, 0.1499771441097469, 0.1499810427300688, 0.1499795838802461, 0.1499810427300688, 0.1499771441097507, 0.1499871273233895, 0.1499810427300688, 0, 0, 0, 0, 0.4656902920483147, 0, 0, 0.1499771441097507, 0.1499776271569551, 0, 0, 0.1499810427300688, 0, 0.1499704092045743, 0.1499776271569551, 0, 0.1499899266912301, 0, 0.1499795838802469, 0, 0, 0.1499764788704034, 0, 0, 0, 0.1499797008469305, 0.1499764788704042, 0.1499798298773869, 0.1499904382789098, 0.1499776271569551, 0.1499897010105978, 0, 0.1499771441097515, 0, 0.1499797008469305, 0.1499795838802469, 0.1499812221438274, 0.1499764788704034, 0, 0, 0.1499701075165126, 0.149979591547027, 0, 0.1499723677875314, 0.1499798298773873, 0.1499784432480874, 0, 0.2505547020174151, 0, 0.1499776272668498, 0.2456237166424922, 0, 0, 0.5, 0.1499901311694445, 0, 0, 0.1499798298773873, 0.149980144247818, 0.1499899266912305, 0, 0, 0, 0, 0, 0.9999999892121573, 0, 0.1499828786590042, 0.1499782924004955, 0, 0, 0.1499735270871358, 0.5, 0.5, 0.5, 0.5, 0.5, 0.3, 0.5000000000000004, 0.1499842922044352, 0.1499897010105978, 0.1499798298773873, 0.1499830997563651, 0.149979591547027, 0, 0, 0.1499830997563658, 0, 0, 0.1499798932508006, 0, 0.1499810427300688, 0, 0, 0.1499764788704042, 0.1499899266912305, 0.1499795838802469, 0.1499704092045751, 0.9999951943373498, 0.1499704092045751, 0.1499764788704042, 0.1499771441097507, 0.1499828786590042, 0, 0, 0.149970107516512, 0.1499812221438274, 0.1499771441097477, 0.1499761804815114, 0.03158619097650972, 0.1499795838802469, 0.9999999891690585, 0, 0.1499784432480874, 0.1499782924004955, 0.1499743321208666, 0, 0.1499776271569554, 0, 0.1499798298773869, 0.1499836578524134, 0, 0.1499810427300685, 0.1499899266912301, 0.1499723677875314, 0.1499797008469301, 0.1499798298773869, 0, 0.1499784432480918, 0.1499784432480874, 0.1499784432480874, 0, 0.1499797008469301, 0.1499779288574752, 0, 0, 0.1499723677875306, 0.149980144247818, 0.149980144247818, 0, 0.1499771441097515, 0, 0.1499830071569888, 0, 0.1499797008469305, 0.1499701075165126, 0.1499785941021184, 0, 0.1499798932508014, 0.1499899266912301, 0.1499899266912301, 0.1499782924004955, 0, 0.1499810427300688, 0.1499797008469305, 0.1499797008469305, 0, 0.1499836578524134, 0.1499743321208666, 0, 0.1499797008469305, 0.1499798298773869, 0.1499743321208666, 0, 0, 0, 0.1499722931421194, 0, 0, 0, 0, 0, 0, 0, 0, 0, 0, 0.1499739090425415, 0, 0, 0, 0, 0, 0, 0, 0, 0, 0, 0, 0, 0.1499797008469301, 0, 0.1499899266912301, 0.1499899266912301, 0, 0, 0.1499810427300688, 0.1499739090425415, 0, 0.1499899266912301, 0.9891354126375153, 0, 0.1499797008469301, 0.1499782924004959, 0, 0.1499798298773869, 0, 0.1499795915470266, 0.1499795915470266, 0, 0.1499796609795276, 0, 0.1499812221438274, 0.1499739090425415, 0.9999999887766963, 0, 0, 0, 0, 0, 0.1499830997563651, 0.9999999890942427, 0, 0, 0, 0, 0, 0, 0, 0, 0.1499899266912301, 0, 0, 0, 0.1499798298773869, 0, 0, 0, 0, 0.9999999891044937, 0, 0, 0, 0, 0, 0, 0, 0, 0, 0, 0, 0, 0, 0, 0, 0, 0, 0, 0, 0, 0, 0, 0, 0, 0, 0, 0.1499776271569551, 0.1499779288574755, 0, 0, 0, 0.999999989233668, 0, 0.04800744997473183, 0, 0.1499771441097515, 0.1499722931421194, 0.1499797008469301, 0.1499798298773869, 0.1499830071569894, 0.1499797008469301, 0, 0.1499812221438274, 0.108568157526743, 0.1499722931421194, 0, 0, 0.1499723677875276, 0, 0, 0.1499812221438274, 0.1499697673293536, 0.1499764788704042, 0.1499701075165126, 0.1499897010105978, 0.1499764788704042, 0.1499771441097515, 0, 0.1499764788704042, 0.1499797008469305, 0.1499798298773869, 0.1499812221438274, 0.1499897010105978, 0.1499899266912305, 0, 0.1499897010105978, 0.1499779288574755, 0, 0.1499810427300688, 0, 0, 0.149980144247818, 0, 0.1499779288574755, 0, 0.2772048752335907, 0, 0, 0.1499798298773869, 0, 0.1499797008469305, 0, 0.1499784432480874, 0.1499796609795273, 0, 0, 0.1499771441097469, 0, 0.149980144247818, 0.1499830071569894, 0.1499697673293536, 0.1499761804815106, 0.1499722931421194, 0, 0, 0.1499764788704034, 0.1499722931421194, 0.1499830071569888, 0.1499795838802469, 0.1499899266912301, 0, 0, 0.1499795319491908, 0.1499704092045743, 0.1499797008469301, 0.1499798298773869, 0.1499784432480874, 0.1499899266912305, 0, 0, 0.1499761804815114, 0.1499723677875314, 0.1499701075165126, 0.14997229314212, 0.1499798298773869, 0, 0.1499784432480918, 0, 0.149980144247818, 0.1499796609795273, 0.1499784432480874, 0, 0, 0, 0, 0.149980144247818, 0.1499871273233895, 0, 0.1499798298773873, 0, 0.1499830071569894, 0.1499830071569894, 0.1499761804815106, 0, 0.1499771441097469, 0.1499828786590042, 0.1499795838802469, 0.149980144247818, 0.1499771441097515, 0.1499771441097515, 0.1499771441097515, 0, 0.1499771441097469, 0.1499771441097507, 0.1499899266912305, 0.1499723677875269, 0.1499795915470266, 0.1499899266912305, 0, 0.1499764788704042, 0.1499810427300688, 0, 0.1499764788704042, 0.1499830997563651, 0.1499779288574755, 0, 0.1499810427300757, 0.1499836578524139, 0.1499899266912305, 0, 0.1499836578524139, 0, 0, 0.1499899266912309, 0, 0, 0, 0, 0, 0, 0, 0, 0, 0, 0.1499776271569551, 0.1499782924004955, 0, 0, 0, 0.1499810427300688, 0.1499798298773869, 0.1499810427300685, 0.1499764788704034, 0.1499872962281683, 0.1499739090425407, 0, 0.1499798298773869, 0.9889848106832009, 0.1499701075165126, 0, 0, 0, 0, 0.1499810427300688, 0.1499798932508006, 0.1499771441097515, 0.149980144247818, 0, 0.1499701075165126, 0.1499899266912305, 0.1499836578524134, 0, 0.75] 
        ],
       "original name":"lupMes_SAMEA5411047"
      },
     "lycPic_SAMN09924608":{
       "Global MG94xREV":0.003102991581899412,
       "Nucleotide GTR":0.003147018305727052,
       "Posterior prob omega class by site":        [
[0, 0, 0.8500273479831777, 0, 0.8500237378452709, 0.8500117123000902, 0.8500321278671059, 0, 0.8500567371626632, 0.8500321278671105, 0.8500273479831777, 0.8500220416162487, 0.8500234517646579, 0, 0.8500265745152625, 0.8500321278671059, 0.8500237289010772, 0.850025239377719, 0.8500265745152618, 0, 0.0003901387415677116, 0.8500199070231972, 0, 0, 0, 0.8500256620681206, 0.8500252393777195, 0.8500149671051159, 0.8500236017886663, 0.8500273479831777, 0, 0, 0.8500273479831777, 0.8500237289010769, 0.8500347558472531, 0.8500265745152678, 0, 0, 0, 0.8500347558472531, 0, 0.8500567371626632, 0.8500197576162067, 0.8500265745152625, 0.8500321278671059, 0, 0, 0.8500321278671111, 0.8500252393777195, 0.8500303359011555, 0, 0.8500250640496988, 0.8500265745152618, 0.8500236017886663, 0, 0.8500197576162061, 0.8500237378452709, 0.8500265745152678, 0.8500252393777195, 0.8500199070231972, 0.8500315364427904, 0, 0.8500322146553088, 0, 0, 0, 0, 0.8500265745152618, 0.8500307799960749, 0.8500220416162377, 0, 0, 0.8500220416162487, 0.8500260128513036, 0, 0, 0.8500197576162061, 0, 0, 0.8500233781134942, 0, 0, 0, 0, 0, 0.8500199070231972, 0.8500197576162067, 0.8500218330422858, 0.8500230862753607, 0, 0, 0, 0.8500567371626658, 0.8500237378452709, 0, 0.8500197576162061, 0.8500149671051159, 0, 0.8500196499608876, 0.8500256620681206, 0.8500237289010769, 0.9000552703170154, 0.8500234517646582, 0, 0, 0.8500256620681206, 0, 0.8500265745152625, 0.8500237378452709, 0.8500237289010769, 0.8500197576162067, 0.8500117123000902, 0, 0.01095298393273205, 0.8500298439935789, 0, 0, 0.8500230862753607, 0.8500230862753607, 0.8500351513424854, 0.8500250640496988, 0.8500117123000902, 0.8500260128513036, 0.8500218330422862, 0.8500220416162487, 0.8500321278671111, 0.8500265745152618, 0, 0.8500344050809127, 0.850025239377719, 0, 0, 0, 0, 0.8500321278671111, 0.8500230862753607, 0.8500273479831777, 0, 0.8500321278671051, 0.8500138659424252, 0.8, 0.4999999999999999, 0.8500000000000001, 0.8500112347741074, 0, 0, 0.8500218330422858, 0.8500119746989073, 0.8500218330422858, 0.8500199070231965, 0, 0.8500321278671111, 0.8500190010284142, 0, 0.8500250640496988, 0.8500119746989073, 0, 0.8500230862753607, 0, 0, 0, 0.8500273479831777, 0.8500149671051155, 0.8500273479831777, 0, 0.8500220416162491, 0.8500117123000902, 0.8500117123000902, 0, 0, 0.8500321278671111, 0, 0, 0.8500220416162382, 0.8500321278671105, 0.8500117123000902, 0.8500237378452709, 0.8500237289010769, 0.8500218330422858, 0.8500250640496988, 0.8500218330422858, 0, 0.8500273479831777, 0.8500303359011555, 0.8500197576162067, 0, 0.8500207537607337, 0.8500236017886659, 0.8500218330422858, 0, 0.8500117123000902, 0, 0.8500347558472539, 0.8500237378452709, 0, 0, 0.8500321278671105, 0.8500218330422858, 0.8500347558472539, 0.8500190010284139, 0, 0.8500117123000899, 0, 0, 0.8500236017886659, 0.8500237378452701, 0, 0.8500234517646579, 0.8500237378452709, 0, 0.8500218330422858, 0.8500149671051163, 0.8500265745152618, 0, 0.8500351513424854, 0.8500190010284142, 0.8500236017886659, 0, 0.8500260128513032, 0, 0.8500303359011555, 0, 0, 0.8500218330422858, 0.8500250640496912, 0.8500347558472531, 0, 0, 0, 0, 0.8500265745152618, 0, 0.8500220416162484, 0.8500567371626632, 0.8500273479831777, 0.8500218330422858, 0.8500351513424854, 0.8500303359011555, 0.8500117123000899, 0.8500190010284139, 0.8500197576162061, 0, 0, 0, 0, 0, 0, 0, 0, 0.8500218330422862, 0.8500220416162487, 0, 0, 0, 0.8500260128513036, 0.8500236017886659, 0, 0.850025662068121, 0, 0, 0, 0.8500321278671059, 0.8500236017886659, 0.8500117123000899, 0.8500236017886659, 0.9388906347629581, 0.8500190010284139, 0.8500230862753607, 0.8500273479831777, 0, 0, 0.8500252393777195, 0, 0.8500265745152671, 0.8500321278671059, 0.8500265745152618, 0.8500117123000902, 0.8500265745152618, 0.850025064049692, 0, 0.8500230862753607, 0.8500117123000902, 0, 0, 0, 0.8500236017886659, 0.8500117123000902, 0, 0.850031354392334, 0, 0.75, 0.4999999999999999, 0.4999999999999999, 0.4999999999999999, 0.4999999999999999, 0.8, 0.01, 0.5, 0.8500250640496988, 1.084347204204355e-08, 0, 0, 0, 0, 0, 0, 0, 0, 0, 0, 0, 0, 0, 0, 0.8500321278671105, 0.8500190010284142, 0.8500197576162067, 0.8500230862753607, 0.8500230862753607, 0.8500237289010769, 3.326777077035926e-12, 0, 0, 0, 0.8500117123000894, 0.8500303359011563, 0.8500321278671111, 0, 0.8500117123000902, 0, 0, 0.8500190010284142, 0.8500321278671111, 0.8500117123000899, 0.8500220416162491, 0.8500119746989077, 0, 0, 0, 0, 0.8500252393777195, 0, 0.8500321278671111, 0.8500117123000902, 0, 0, 0, 0, 0, 0.8500117123000899, 0.8500321278671111, 0, 0.8500321278671059, 0.8500265745152618, 0.8500197576162067, 0.8500265745152618, 0.8500351513424854, 0.8500237378452709, 0.8500230862753604, 0, 0.8500119746989073, 0.8500321278671105, 0.8500230862753607, 0, 0.8500230862753607, 0.8500117123000902, 0, 0.8500220416162491, 0, 0.8500230862753607, 0.8500273479831777, 0.8500237378452709, 0.8500347558472539, 0.8500218330422858, 0.8500218330422858, 0.8500117123000902, 0, 0.850025064049692, 0.8500234517646582, 0, 0.01095542117831469, 0.8932650261160314, 0.8500273479831777, 0.8500260128513036, 0.8500234517646582, 0, 0.8500234517646582, 0.8500250640496988, 0.8500119746989073, 0, 0, 0.8500260128513036, 0.850025239377719, 0.01109651551448108, 0, 0, 0.8500218330422858, 0, 0.850025239377719, 0.8500218330422858, 0.850025239377719, 0.8500190010284142, 0, 0.8500117123000902, 0.8500218330422858, 0.8500218330422858, 0.8500190010284142, 0.850025239377719, 0.8500220416162487, 0, 0.8500117123000899, 0, 0.8500117123000899, 0, 0.8500273479738756, 0.8500303359011555, 0.8500197576162067, 0.8500237378452709, 0, 0.8500117123000902, 0.8500197576162067, 0.8500230862753607, 0.8500347558472539, 0.8500303359011555, 0.8500230862753607, 0.8500117123000902, 0.8500321278671111, 0.8500265745152671, 0, 0.8500117123000902, 0, 0.8500273479831777, 0.8500298439935789, 0.8500230862753607, 0.8500260128513036, 0.8500322146553088, 0.8500265745152618, 0.8500230862753607, 0, 0, 0.8500248885930464, 0.8500321278671105, 0.8500190010284142, 0.8500236017886659, 0.8500000000000001, 0, 0.8500000000000001, 0, 0, 0, 1.09167276544532e-08, 0, 0, 0.8500230862753607, 0.8500321278671111, 0, 0, 0, 0, 0, 0, 0, 0, 0, 0.8500252393777195, 0, 0, 0.8500197576162061, 0, 0, 0, 0, 0.8500252393777195, 0, 0, 0, 1.097897723555111e-08, 0, 0, 0, 0, 0, 0, 0, 0, 0.8500196499608884, 0.8500273479831785, 0.8500230862753611, 0, 0.8500190010284139, 0, 0.8500237378452709, 0, 0, 0.8500197576162061, 0.8500252393777195, 0, 0.8789842826909785, 0, 0.8500260128513036, 0.9951229034519085, 0.8500220416162491, 0.8500273479831777, 0, 0.8500273479831785, 0, 0.8500260128513036, 0.8500250640496988, 0.9990032413659216, 0.8500149671051159, 0.8500149671051159, 0, 0, 0.8500265745152625, 0.8500344050809127, 0, 0, 0, 0, 0, 0, 0.8500265745152618, 0.850032214655308, 0.8500199070231965, 0.8500276949263408, 0.8500197576162067, 0.8500207537607337, 0, 0, 0.8500190010284142, 0.850025064049692, 0.8500256620681206, 0.8500237378452709, 0, 0.850026012851304, 0, 0.8500117123000902, 0.8500265745152671, 0.8500265745152618, 0.8500234517646582, 0.0112977969214771, 0, 0, 0.8500117123000899, 0, 0.8500567371626632, 1.131888612897413e-08, 0.8500117123000899, 0, 0.01260754559421899, 0, 0, 0.8500117123000899, 0.8500265745152618, 0, 0.8500220416162491, 0.8500220416162491, 0, 0.8500237378452709, 0.8500303358961682, 0.8500344050809134, 0.8500250640496988, 0.8500237378452709, 0.8500321278671051, 0, 0.8500303359011555, 0.01116580198646376, 0.8500117123000899, 0, 0.01105125111393059, 1.098212244175503e-08, 0.8500234517646579, 0.8500347558472531, 0.8500117123000899, 0.8500250640496996, 0.8500237378452709, 0.8500117123000899, 0, 0.8500237378452709, 0, 0.8500197576162061, 0, 0.7499999999999998, 0.8500123679896615, 0.8500387523933088, 0.8002754818693009, 0.8004046866193812, 0, 0.8500638824174378, 0.7505664559288214, 0.7505266069094972, 0.4999999999999999, 0.4999999999999999, 0.4999999999999999, 0.4999999999999999, 0.4999999999999999, 0.4999999999999999, 0.4999999999999999, 0.4999999999999999, 0.4999999999999999, 0.4999999999999999, 0.4999999999999999, 0.4999999999999999, 0.4999999999999999, 0.4999999999999999, 0.4999999999999999, 0.4999999999999999, 0.4999999999999999, 0, 0.8500147707185515, 0, 0, 0.8500218330422858, 0.9023939735015256, 0, 0.8500236017886659, 0, 0, 0.8500117123000902, 0, 0, 0.8500237378452709, 0.8500117123000902, 0, 0.01094881142515404, 0.8500265745152618, 0.8500322146553088, 0.8500234517646582, 0.8500233781134949, 0.8500273479831777, 0.8500220416162491, 0.8500236017886659, 0, 0.8500237378452709, 0, 1.098809324467987e-08, 0, 0.850023648141869, 0, 0.8500321278671111, 0.8500234517646582, 0.8500234517646582, 0.8500250640496988, 0.8500119746989073, 0, 0.8500234517646582, 0.8500322146553088, 0, 1.101918642181988e-08, 0.8500230862753607, 0.8500250640496988, 0.8839839941866792, 0.8500321278671059, 0, 0, 0.8500000000000001, 0.8500000000000001, 0.8500000000000001, 0.8500000000000001, 0, 0, 0, 0, 0, 0.8500237289010769, 0, 0.8500117123000902, 0, 0, 0.850026012851304, 0, 0, 0.8500265745152685, 0, 0.8500252393777195, 0, 0.8500220416162385, 0, 0, 0.850032214655308, 0.8500237981657144, 0.8500234517646579, 0, 0, 0, 0, 0, 0, 0, 0.01109916106089002, 0.8500149671051159, 0, 0.8500344050809127, 0.8500236017886659, 0, 0, 0, 0, 0, 0.8500303359011555, 0.8500273479831777, 0.8500265745152618, 0.8500237378452709, 0.8500117123000902, 0.8500321278671051, 0.8500265745152618, 0, 0.8500321278671105, 0.9857747953757002, 0.850026012851304, 0.8500237378452709, 0, 0.850032214655308, 0.8500149671051159, 0.8500321278671111, 0.8500190010284142, 0.8500236017886659, 0, 0.8500273479831777, 0.8500117123000902, 0.8500321278671051, 0.8500347558472539, 0, 0.8500234517646582, 0.8500236017886659, 0.8500236017886659, 0, 0.8500273479831777, 0, 0, 0.8500321278671059, 0, 0, 0, 0, 0, 0.8500218330422858, 0.8500230862753607, 0, 0, 0, 0, 1.640404610082253e-06, 0, 0, 0, 0, 0, 0.8500117123000899, 0, 0.8500234517646582, 0, 0, 0, 0.8500260128513036, 0.9741661030592804, 0.8500260128513036, 0, 0.8500197576162061, 0, 0, 0.8500234517646582, 0.8500265745152618, 0.8500117123000902, 0.8500567371626658, 0.8500236017886659, 0.8500117123000899, 0, 0.8500236017886659, 0, 0, 0.8500273479831777, 0, 0.8500234517646582, 0, 0, 0, 0, 0, 0, 0, 0, 0.8500234517646579, 1.09876378666452e-08, 0.8500117123000899, 0, 0, 0, 0.8500197576162067, 0, 1.227020727288244e-08, 0.8500273479831777, 0.8500236017886659, 0.8500218330422858, 0, 0.8500276949263408, 0.8500273479831777, 0.8500256620681206, 0, 0, 0, 1.085460549979257e-06, 0.7561622469983829, 0.8500119746989073, 0.8500234517646582, 0, 0.8500190010284142, 0, 0, 0.8500230862753607, 0.8500351513424854, 0.8500236017886659, 0, 0.8500265745152685, 0.8500237378452716, 0.8500190010284135, 0, 0.8500220416162487, 0, 0.8500250640496988, 0.8500260128513036, 0.8500220416162487, 0, 0.8500321278671059, 0.8500117123000899, 0.8500351513424854, 0.850024888593046, 0.8500234517646582, 0, 0.8500273479831777, 0, 0, 0.8500351513424854, 0.8500252393777195, 0.8500149671051159, 0.8500273479831777, 0.8500117123000902, 0.8500117123000899, 0.8500273479831777, 0.8500252393777187, 0.8500276949263401, 0.850032214655308, 0.8500273479831777, 0, 0.8500273479831777, 0, 0.8500117123000899, 0.8500218330422858, 0.8500230862751678, 0.4999999999999999, 0.4999999999999999, 0.4999999999999999, 0.4999999999999999, 0.4999999999999999, 0.4999999999999999, 0.4999999999999999, 0.4999999999999999, 0.4999999999999999, 0.4999999999999999, 0.4999999999999999, 0.4999999999999999, 0.4999999999999999, 0.4999999999999999, 0.8500144523735785, 0.8500298439935789, 0, 0, 0.8500347558472539, 0.8500117123000894, 0.8500220416162491, 0.8500260128513036, 0.5565089415039931, 0, 0.8500234517646582, 0.8500273479831777, 1.208839268149873e-08, 0.8500234517646582, 0.8500234517646582, 0, 0.8500220416162487, 0.8500117123000902, 0.8500220416162491, 0, 0.8500344050809127, 0.8500218330422858, 0.8500344050809127, 0.8500236017886659, 0.8500218330422858, 0, 0.8500273479831777, 7.70616357379558e-06, 0.8500236017886659, 0, 0.8500230862753607, 0, 0.8992281436754983, 0, 0, 3.330192007551545e-06, 0.8500220416162487, 0.8500234517646579, 0, 0.8500236017886659, 0, 0.8500236017886659, 0.8500347558472539, 0, 0.8500117123000899, 0.8500234517646582, 0.850025239377719, 0, 0, 0, 0.8500117123000899, 0.8500147707185519, 0.8500237981657144, 0.8500234517646582, 0, 0.8500117123000899, 0.8500236017886659, 0.8500233781134949, 0.8500197576162067, 0.8500303359011555, 0.8500265745152618, 0, 0.8500307799960749, 0.8500260128513036, 0, 0, 0, 0, 0, 0, 0, 0, 0.8500265745152625, 0, 0, 0.8500265745152625, 0, 0, 0.8500233781134949, 0, 0, 0, 0.8500347558472539, 0.996338275312322, 0.850011117475307, 0, 0.8500234517646582, 0.850025239377719, 0, 0, 0, 0, 0.8500237289010769, 0.01100740313430967, 0.8500260128513036, 0.8500303359011555, 0.8868479046189711, 0, 0.8500276949263401, 0.8500230862753607, 0.8500298439935789, 0.8500117123000899, 0, 0.8500190010284139, 0.8500236017886659, 0.8500234517646579, 0.8500265745152618, 0, 0, 0.8500236017886663, 0.8500303358885414, 0.8500117122957246, 0.9981148599521623, 0, 0, 0, 0.85002345176428, 0.8500303358961682, 0, 0.8500234517646582, 0.5654537835362666, 0.8500117123000899, 0.8500117123000899, 0.8500260128513036, 0, 0, 0.8500273479831777, 0.8500218330422862, 0.8500265745152618, 0.8500236017886659, 0.8500236017886659, 0.8500236017886659, 0, 0.8500236017886659, 0.8500347558472539, 0.8500117123000899, 0.8500220416162491, 0.8500347558472539, 0.8500250640496912, 0.8500237289010769, 0.8500218330422858, 0.8500218330422862, 0, 0.8500220416162491, 0.8500220416162491, 0, 0, 0.8500117123000902, 0, 0.8500347558472539, 0.8500234517646582, 0, 0.8500236017886659, 0.8500236017886659, 0.8500236017886663, 0.8500035363792725, 0.8500000000000001, 0.8500000000000001, 0.8500000000000001, 0.8500000000000001, 0, 0, 0.8500218330422858, 0.8500236017886659, 0, 0.8500117123000902, 0.8500273479831777, 0.8500234517646579, 0, 0.8500265745152685, 0, 0, 0, 0.8500347558472531, 0, 0, 0, 0.8500218330422862, 0.850025239377719, 0.8500190010284142, 0.8500218330422858, 0.8500149671051155, 0.8500236017886659, 0.8500273479831777, 0.8500220416162491, 0, 0.8500117123000902, 0, 0.8500236017886659, 0, 0.8500233781134949, 0, 0.850025239377719, 0, 0.8500117123000902, 0, 0.8500220416162491, 0, 0.850026012851304, 0.8500117123000902, 0.8500236017886659, 0.8500197576162067, 0.8500236017886659, 0.8500234517646582, 0, 0, 0.8500236017886659, 0.8500117123000902, 0, 0.8500276949263408, 0, 0, 0.8500237289010772, 0.8500347558472539, 0.8500117123000894, 0.8500236017886659, 0, 0, 0.8500197576162061, 0.8500567371626658, 0.8500260128513036, 0.8500149671051159, 0.8500117123000899, 0.8500322146553088, 0, 0.8500149671051155, 0, 0.8500233781134942, 0, 0, 0, 0, 0.8500234517646582, 0, 0.8500237289010765, 0.8500117123000902, 0, 0, 0, 0, 0, 0, 0, 0, 0, 0, 0, 0, 0.8500322146553088, 0.8500190010284135, 0.8500236017886659, 0, 0, 0.8500237289010769, 0, 0, 0, 0, 0, 0, 0, 0, 0.8500236017886659, 0.8500190010284139, 0, 0, 0, 0.8500351513424854, 0.8500117123000899, 0, 0, 0.8500117123000899, 0, 0, 0, 0, 0, 0.8500265745152618, 0, 0.8500347558472539, 0, 0.8500237289010772, 0, 0, 0, 0, 0, 0, 0, 1.102576519900288e-08, 1.091487778371139e-08, 0.8500265745152618, 0, 0, 0, 0.9671203976885198, 0, 0, 0, 0, 0.8500303359011555, 0.8500322146553088, 0.8500237981657139, 0.850025064049692, 0, 0, 0.8500237289010769, 0, 0, 1.108220669771423e-08, 0, 0, 0.8500260128513036, 0.8500344050809127, 0, 0, 0.850023648141869, 0.8500117123000899, 0.850032214655308, 0.8500303359011555, 1.093099598625419e-08, 0, 0.850032214655308, 0, 0, 0, 0, 0, 0, 0, 0.8500344050809127, 0, 0, 0, 0, 0, 0, 0, 0, 0, 0, 0, 0, 0, 0, 0.01107184201271652, 0, 0, 0, 0, 0, 0, 0, 0, 2.03995461175256e-06, 0, 0, 0.890049611219167, 0, 0, 0, 0, 0, 0, 0, 0, 0, 0, 0, 0.8851311212250438, 0, 0.8500344050809127, 0.850026012851304, 0, 0, 0.8900687099102873, 0.8500236017886659, 0, 0.8500344050809127, 0.8500236017886659, 0, 0.8500237378452709, 0, 0, 0, 0.8500199070231972, 0, 0, 0, 0.8500149671051159, 0.8500220416162377, 0, 0.8500196499608869, 0.8500260128513036, 0.8500347558472539, 0.8500237378452709, 0.850011117475307, 0, 0.8500250640496912, 0.8500237378452709, 0.850025064049692, 0.8500252393777195, 0.8500276949263401, 0, 0, 0, 0, 0, 0, 0, 0, 0, 0, 0.8500236017886663, 0.8500236017886659, 0, 0, 0, 0, 0, 0.8500236017886659, 0, 0.8500234517646582, 0.8500236017886659, 0, 0, 0, 0, 0, 0.01078807127909771, 0, 0, 0.8500344050809127, 0, 0, 0, 0, 0, 0, 0, 0, 0, 0, 0, 0, 0.01096098098201248, 0.8500236017886659, 0, 0, 0, 0, 0, 0, 0, 0, 0, 0, 0, 0, 0, 0, 0, 0, 0.01094550501293668, 0, 0, 0, 0, 0, 0, 0, 0, 0, 0, 0, 0, 0, 0, 0.01096492989245729, 0, 0, 0.8500273479831777, 0.01094796178446488, 0.8500273479831777, 1.241142320455558e-08, 0, 0.8500236017886659, 0.8500344050809127, 0.8500117123000902, 0, 1.09385417646115e-08, 0.8500230862753607, 0.8500237378452709, 0.8500233781134949, 0.8500236017886659, 0.850026012851304, 1.111608394978713e-08, 0.8500236017886659, 0.8500237378452709, 0.8500218330422858, 0.8500265745152625, 0.8500265745152618, 0.8500237378452709, 0.8792814013978593, 0, 0.8500237289010772, 0.8500265745152625, 0, 0, 0, 0, 0.8500117123000902, 0.8500265745152618, 0.8500117123000899, 0, 0.8500149671051155, 0, 0, 0, 0.8500344050809127, 0, 0, 0.4999999999999999, 0.4999999999999999, 0.8500117969275295, 0.8500237378452709, 0.8500252393777195, 0, 0.8500237378452701, 0, 0, 0, 0, 0, 0, 0, 0, 0, 1.093282698722252e-08, 0.8500252393777195, 0.8500218330422858, 0, 0, 0, 0.8500220416162491, 0, 0, 0.850025064049692, 0, 0, 0, 0.8500220416162385, 0.850011117475307, 0, 0, 0, 0, 0, 0, 0.8500196499608876, 0, 0, 0, 0, 0, 0.8500237289010772, 0, 0, 0.8500234517646582, 0, 0, 0.8500260128513036, 0, 0.8500307799960749, 0, 0.8500197576162061, 0, 0.8500265745152625, 0.8500276949263408, 0, 0, 0.01115706890786613, 0.8500273479831785, 0.8500265745152618, 0, 0.8500235303879601, 0.8500256620681206, 0.8500237981657144, 0.8500197576162053, 0.850025662068121, 0.8500199070231965, 0, 0.8500567371626632, 0.8500236017886655, 0.8500117123000899, 0, 0.8500117123000899, 0.8500237289010765, 0.8500117123000894, 0.8500233781134949, 0.8500236017886659, 0.8500117123000902, 0, 0.8500273479831777, 0.8500236017886659, 0.01102594346033399, 0, 0, 0, 0.8500260128513036, 0.8500230862753604, 0.8500233781134949, 0.8500248885928241, 0, 0.850032214655308, 0, 0, 0.8500236017886655, 0, 0.850025239377719, 0.8500351513424854, 1.102296257248522e-08, 0.8500347558472539, 0, 0.850025239377719, 0.8500218330422862, 0.8500298439935797, 0.8500298439935797, 0.8500234517646582, 0, 0, 0.850026012851304, 0, 0.8500236017886659, 0.8500237289010769, 0.8500230862753607, 0.8500218330422858, 0.8500119746989073, 0, 0.8500273479831777, 0, 0.8500234517646582, 0.8500347558472539, 0, 0.8500322146553088, 0.8500117123000902, 0.01094147312960544, 1.101660532168948e-08, 0.8500117123000902, 0.8500347558472539, 0, 0.8500265745152685, 0.8500117123000902, 0, 0, 0.8500236017886659, 0.8500117123000894, 0.8500197576162061, 0.8500347558472539, 0, 0.8500220416162484, 0.8500256620681206, 0, 0.8500230862753607, 0.8500149671051155, 1.101022240235357e-08, 0.8500237378452709, 0.8500117123000902, 0.8500298439935789, 0.8500347558472539, 0.8500218330422858, 0.8500298439935789, 0, 0.8500190010284142, 0.8500119746989073, 0.8500236017886659, 0.8500236017886659, 0.8500347558472539, 0.8500117123000902, 0.8500321278671111, 0.8500234517646582, 0.8500197576162061, 0.01099224506189404, 0, 0.8500265745152618, 0.850025239377719, 0, 0.8500236017886659, 0, 0, 0, 0.8500237289010769, 0.8500303359011555, 0, 0.8500119746989073, 0, 0.8500237378452701, 0.8500236017886666, 0, 0.8500321278671111, 0.8500252393777195, 0, 0.8500237378452701, 0.8500237378452701, 0, 0, 0, 0.8500260128513036, 0.8500199070231972, 0.8500117123000899, 0.8500307799960749, 0, 0.8500196499608876, 0.8500117123000899, 0, 0.8500234517646582, 0, 0.9619342800135966, 0, 0.8500196499608876, 0, 0.8500236017886659, 0, 0.8500220416162385, 0, 0.8500344050809127, 0, 0, 0, 1.096928578200161e-08, 0, 0, 0, 0, 0, 0, 0.9613317959707612, 0.8500237981657144, 0.8500190010284142, 0.8500117123000902, 0.850026012851304, 0, 0, 0, 0, 0.01107243441274218, 0, 0.8500252393777195, 0, 0, 0, 0, 0, 0, 0, 0, 0, 0.5401584481347657, 0, 0, 0, 1.091215362288733e-08, 0, 0, 0, 0, 0, 0, 0.8500276949263401, 0, 0, 0, 0, 0, 0, 0, 0, 0, 0, 0.8500307799960749, 0, 0.8500220416162355, 0, 0.8500000000000001, 0.8500000000000001, 0, 0.8500054812907031, 0.8500149671051163, 0.8500265745152685, 0.8500087459836208, 0, 0.850011117475307, 0, 0, 0.8500237378452694, 0.8500117123000899, 0, 0, 0.8500000000000001, 0.8500149671051163, 0.8500322146553088, 0, 0.8500351513424854, 0, 0, 0.8500307799960749, 0.8500196499608884, 1.097946991921306e-08, 0.8500199070231972, 0.8500234517646582, 0, 0.8500256620681206, 0, 0, 0, 0, 0.8500265745152618, 0.8500265745152685, 0, 0.8500260128513036, 0.8500230862753611, 0, 0, 0.8500218330422858, 0.9536609430236284, 0, 0.8500265745152625, 0, 0, 0, 0, 0.8500197576162061, 0.8500321278671111, 1.28698345874701e-08, 0, 0, 0, 0.8500190010284139, 0.8500197576162061, 0, 0.8500303359011555, 0.850032214655308, 0.8500117123000894, 0.8500260128513036, 0.8500265745152685, 0.8500220416162491, 0.8500237378452716, 0.8500220416162487, 0.8500265745152625, 0.8500149671051155, 0.8500220416162491, 0, 0, 0, 0, 0.5407578621173033, 0, 0, 0.8500265745152625, 0.850026012851304, 0, 0, 0.8500220416162487, 0, 0.8500344050809127, 0.8500260128513036, 0, 0.8500117123000899, 0, 0.8500237378452709, 0, 0, 0.8500273479831785, 0, 0, 0, 0.8500236017886659, 0.8500273479831777, 0.8500234517646579, 0.850011117475307, 0.850026012851304, 0.8500119746989073, 0, 0.8500265745152618, 0, 0.8500236017886659, 0.8500237378452709, 0.8500218330422862, 0.8500273479831785, 0, 0, 0.8500347558472539, 0.8500237289010769, 0, 0.8500321278671051, 0.8500234517646579, 0.8500250640496988, 0, 0.7490881375, 0, 0.8500000000000001, 0.7541444938286115, 0, 0, 0.4999999999999999, 0.8500114745273024, 0, 0, 0.8500234517646579, 0.8500230862753607, 0.8500117123000894, 0, 0, 0, 0, 0, 1.091925740165762e-08, 0, 0.8500199070231972, 0.8500252393777195, 0, 0, 0.8500307799960741, 0.4999999999999999, 0.4999999999999999, 0.4999999999999999, 0.4999999999999999, 0.4999999999999999, 0.6999999999999995, 0.5, 0.8500182639634204, 0.8500119746989077, 0.8500234517646579, 0.8500196499608876, 0.8500237289010769, 0, 0, 0.8500196499608869, 0, 0, 0.8500233781134949, 0, 0.8500220416162491, 0, 0, 0.8500273479831777, 0.8500117123000902, 0.8500237378452709, 0.8500344050809127, 0.02471362601763539, 0.8500344050809127, 0.8500273479831777, 0.8500265745152625, 0.8500199070231965, 0, 0, 0.8500347558472539, 0.8500218330422858, 0.8500265745152671, 0.8500276949263401, 0.972275651789794, 0.8500237378452709, 1.096958862978016e-08, 0, 0.8500250640496988, 0.8500252393777195, 0.8500298439935789, 0, 0.8500260128513032, 0, 0.8500234517646579, 0.8500190010284139, 0, 0.8500220416162487, 0.8500117123000899, 0.8500321278671059, 0.8500236017886663, 0.8500234517646579, 0, 0.850025064049692, 0.8500250640496988, 0.8500250640496988, 0, 0.8500236017886659, 0.8500256620681206, 0, 0, 0.8500321278671059, 0.8500230862753607, 0.8500230862753611, 0, 0.8500265745152618, 0, 0.8500197576162067, 0, 0.8500236017886659, 0.8500347558472539, 0.850024888593046, 0, 0.8500233781134942, 0.8500117123000899, 0.8500117123000894, 0.8500252393777195, 0, 0.8500220416162487, 0.8500236017886655, 0.8500236017886659, 0, 0.8500190010284142, 0.8500298439935789, 0, 0.8500236017886659, 0.8500234517646582, 0.8500298439935789, 0, 0, 0, 0.850032214655308, 0, 0, 0, 0, 0, 0, 0, 0, 0, 0, 0.8500303359011555, 0, 0, 0, 0, 0, 0, 0, 0, 0, 0, 0, 0, 0.8500236017886659, 0, 0.8500117123000899, 0.8500117123000902, 0, 0, 0.8500220416162491, 0.8500303359011555, 0, 0.8500117123000899, 3.490856793256478e-06, 0, 0.8500236017886659, 0.850025239377719, 0, 0.8500234517646587, 0, 0.8500237289010769, 0.8500237289010769, 0, 0.850023648141869, 0, 0.8500218330422862, 0.8500303359011555, 1.143095909165175e-08, 0, 0, 0, 0, 0, 0.8500196499608876, 1.105887292852842e-08, 0, 0, 0, 0, 0, 0, 0, 0, 0.8500117123000899, 0, 0, 0, 0.8500234517646582, 0, 0, 0, 0, 1.104614592068613e-08, 0, 0, 0, 0, 0, 0, 0, 0, 0, 0, 0, 0, 0, 0, 0, 0, 0, 0, 0, 0, 0, 0, 0, 0, 0, 0, 0.8500260128513036, 0.850025662068121, 0, 0, 0, 1.089435315647382e-08, 0, 0.9573479737508346, 0, 0.8500265745152618, 0.850032214655308, 0.8500236017886663, 0.8500234517646582, 0.8500197576162053, 0.8500236017886663, 0, 0.8500218330422858, 0.8993809399435057, 0.8500322146553088, 0, 0, 0.8500321278671111, 0, 0, 0.8500218330422858, 0.8500351513424854, 0.8500273479831777, 0.8500347558472539, 0.8500119746989073, 0.8500273479831777, 0.8500265745152618, 0, 0.8500273479831777, 0.8500236017886659, 0.8500234517646582, 0.8500218330422858, 0.8500119746989073, 0.8500117123000902, 0, 0.8500119746989073, 0.8500256620681206, 0, 0.8500220416162491, 0, 0, 0.8500099944948636, 0, 0.8500256620681206, 0, 0.002473305831942762, 0, 0, 0.8500234517646579, 0, 0.8500236017886659, 0, 0.8500250640496988, 0.850023648141869, 0, 0, 0.8500265745152685, 0, 0.8500230862753607, 0.8500197576162061, 0.8500351513424854, 0.8500276949263408, 0.8500322146553088, 0, 0, 0.8500273479831785, 0.8500322146553088, 0.8500197576162067, 0.8500237378452709, 0.8500117123000899, 0, 0, 0.8500237981657144, 0.8500344050809127, 0.8500236017886663, 0.8500234517646582, 0.8500250640496988, 0.8500117123000902, 0, 0, 0.8500276949263408, 0.8500321278671051, 0.8500347558472539, 0.850032214655308, 0.8500234517646582, 0, 0.850025064049692, 0, 0.8500230862753607, 0.8500236481418695, 0.8500250640496988, 0, 0, 0, 0, 0.8500230862753607, 0.8500149671051155, 0, 0.8500234517646579, 0, 0.8500197576162061, 0.8500197576162061, 0.8500276949263408, 0, 0.8500265745152685, 0.8500199070231965, 0.8500237378452709, 0.8500230862753607, 0.8500265745152618, 0.8500265745152618, 0.8500265745152618, 0, 0.8500265745152685, 0.8500265745152618, 0.8500117123000902, 0.8500321278671111, 0.8500237289010769, 0.8500117123000899, 0, 0.8500273479831777, 0.8500220416162491, 0, 0.8500273479831777, 0.8500196499608876, 0.8500256620681206, 0, 0.8500220416162377, 0.8500190010284139, 0.8500117123000899, 0, 0.8500190010284142, 0, 0, 0.8500117123000894, 0, 0, 0, 0, 0, 0, 0, 0, 0, 0, 0.8500260128513036, 0.8500252393777195, 0, 0, 0, 0.8500220416162487, 0.8500234517646582, 0.8500220416162491, 0.8500273479831777, 0.8500147707185515, 0.8500303359011563, 0, 0.8500234517646582, 3.785993096813635e-07, 0.8500347558472539, 0, 0, 0, 0, 0.8500220416162487, 0.8500233781134949, 0.8500265745152618, 0.8500230862753607, 0, 0.8500347558472539, 0.8500117123000902, 0.8500190010284142, 0, 0.25],
        [0, 0, 0.1499726520168223, 0, 0.1499762621547291, 0.1499882876999098, 0.1499678721328941, 0, 0.1499432628373368, 0.1499678721328895, 0.1499726520168223, 0.1499779583837513, 0.1499765482353421, 0, 0.1499734254847375, 0.1499678721328941, 0.1499762710989228, 0.149974760622281, 0.1499734254847382, 0, 0.9996098612584323, 0.1499800929768028, 0, 0, 0, 0.1499743379318794, 0.1499747606222805, 0.1499850328948841, 0.1499763982113337, 0.1499726520168223, 0, 0, 0.1499726520168223, 0.1499762710989231, 0.1499652441527469, 0.1499734254847322, 0, 0, 0, 0.1499652441527469, 0, 0.1499432628373368, 0.1499802423837933, 0.1499734254847375, 0.1499678721328941, 0, 0, 0.1499678721328889, 0.1499747606222805, 0.1499696640988445, 0, 0.1499749359503012, 0.1499734254847382, 0.1499763982113337, 0, 0.1499802423837939, 0.1499762621547291, 0.1499734254847322, 0.1499747606222805, 0.1499800929768028, 0.1499684635572096, 0, 0.1499677853446912, 0, 0, 0, 0, 0.1499734254847382, 0.1499692200039251, 0.1499779583837623, 0, 0, 0.1499779583837513, 0.1499739871486964, 0, 0, 0.1499802423837939, 0, 0, 0.1499766218865058, 0, 0, 0, 0, 0, 0.1499800929768028, 0.1499802423837933, 0.1499781669577142, 0.1499769137246393, 0, 0, 0, 0.1499432628373342, 0.1499762621547291, 0, 0.1499802423837939, 0.1499850328948841, 0, 0.1499803500391124, 0.1499743379318794, 0.1499762710989231, 0.09994472968298462, 0.1499765482353418, 0, 0, 0.1499743379318794, 0, 0.1499734254847375, 0.1499762621547291, 0.1499762710989231, 0.1499802423837933, 0.1499882876999098, 0, 0.989047016067268, 0.1499701560064211, 0, 0, 0.1499769137246393, 0.1499769137246393, 0.1499648486575146, 0.1499749359503012, 0.1499882876999098, 0.1499739871486964, 0.1499781669577138, 0.1499779583837513, 0.1499678721328889, 0.1499734254847382, 0, 0.1499655949190873, 0.149974760622281, 0, 0, 0, 0, 0.1499678721328889, 0.1499769137246393, 0.1499726520168223, 0, 0.1499678721328949, 0.1499861340575748, 0.2, 0.5000000000000001, 0.1499999999999999, 0.1499887652258926, 0, 0, 0.1499781669577142, 0.1499880253010927, 0.1499781669577142, 0.1499800929768035, 0, 0.1499678721328889, 0.1499809989715858, 0, 0.1499749359503012, 0.1499880253010927, 0, 0.1499769137246393, 0, 0, 0, 0.1499726520168223, 0.1499850328948845, 0.1499726520168223, 0, 0.1499779583837509, 0.1499882876999098, 0.1499882876999098, 0, 0, 0.1499678721328889, 0, 0, 0.1499779583837618, 0.1499678721328895, 0.1499882876999098, 0.1499762621547291, 0.1499762710989231, 0.1499781669577142, 0.1499749359503012, 0.1499781669577142, 0, 0.1499726520168223, 0.1499696640988445, 0.1499802423837933, 0, 0.1499792462392663, 0.1499763982113341, 0.1499781669577142, 0, 0.1499882876999098, 0, 0.1499652441527461, 0.1499762621547291, 0, 0, 0.1499678721328895, 0.1499781669577142, 0.1499652441527461, 0.1499809989715861, 0, 0.1499882876999101, 0, 0, 0.1499763982113341, 0.1499762621547299, 0, 0.1499765482353421, 0.1499762621547291, 0, 0.1499781669577142, 0.1499850328948837, 0.1499734254847382, 0, 0.1499648486575146, 0.1499809989715858, 0.1499763982113341, 0, 0.1499739871486968, 0, 0.1499696640988445, 0, 0, 0.1499781669577142, 0.1499749359503088, 0.1499652441527469, 0, 0, 0, 0, 0.1499734254847382, 0, 0.1499779583837516, 0.1499432628373368, 0.1499726520168223, 0.1499781669577142, 0.1499648486575146, 0.1499696640988445, 0.1499882876999101, 0.1499809989715861, 0.1499802423837939, 0, 0, 0, 0, 0, 0, 0, 0, 0.1499781669577138, 0.1499779583837513, 0, 0, 0, 0.1499739871486964, 0.1499763982113341, 0, 0.149974337931879, 0, 0, 0, 0.1499678721328941, 0.1499763982113341, 0.1499882876999101, 0.1499763982113341, 0.06110936523704191, 0.1499809989715861, 0.1499769137246393, 0.1499726520168223, 0, 0, 0.1499747606222805, 0, 0.1499734254847329, 0.1499678721328941, 0.1499734254847382, 0.1499882876999098, 0.1499734254847382, 0.149974935950308, 0, 0.1499769137246393, 0.1499882876999098, 0, 0, 0, 0.1499763982113341, 0.1499882876999098, 0, 0.149968645607666, 0, 0.25, 0.5000000000000001, 0.5000000000000001, 0.5000000000000001, 0.5000000000000001, 0.2, 0.99, 0.5, 0.1499749359503012, 0.999999989156528, 0, 0, 0, 0, 0, 0, 0, 0, 0, 0, 0, 0, 0, 0, 0.1499678721328895, 0.1499809989715858, 0.1499802423837933, 0.1499769137246393, 0.1499769137246393, 0.1499762710989231, 0.9999999999966732, 0, 0, 0, 0.1499882876999106, 0.1499696640988437, 0.1499678721328889, 0, 0.1499882876999098, 0, 0, 0.1499809989715858, 0.1499678721328889, 0.1499882876999101, 0.1499779583837509, 0.1499880253010923, 0, 0, 0, 0, 0.1499747606222805, 0, 0.1499678721328889, 0.1499882876999098, 0, 0, 0, 0, 0, 0.1499882876999101, 0.1499678721328889, 0, 0.1499678721328941, 0.1499734254847382, 0.1499802423837933, 0.1499734254847382, 0.1499648486575146, 0.1499762621547291, 0.1499769137246396, 0, 0.1499880253010927, 0.1499678721328895, 0.1499769137246393, 0, 0.1499769137246393, 0.1499882876999098, 0, 0.1499779583837509, 0, 0.1499769137246393, 0.1499726520168223, 0.1499762621547291, 0.1499652441527461, 0.1499781669577142, 0.1499781669577142, 0.1499882876999098, 0, 0.149974935950308, 0.1499765482353418, 0, 0.9890445788216853, 0.1067349738839686, 0.1499726520168223, 0.1499739871486964, 0.1499765482353418, 0, 0.1499765482353418, 0.1499749359503012, 0.1499880253010927, 0, 0, 0.1499739871486964, 0.149974760622281, 0.9889034844855189, 0, 0, 0.1499781669577142, 0, 0.149974760622281, 0.1499781669577142, 0.149974760622281, 0.1499809989715858, 0, 0.1499882876999098, 0.1499781669577142, 0.1499781669577142, 0.1499809989715858, 0.149974760622281, 0.1499779583837513, 0, 0.1499882876999101, 0, 0.1499882876999101, 0, 0.1499726520261244, 0.1499696640988445, 0.1499802423837933, 0.1499762621547291, 0, 0.1499882876999098, 0.1499802423837933, 0.1499769137246393, 0.1499652441527461, 0.1499696640988445, 0.1499769137246393, 0.1499882876999098, 0.1499678721328889, 0.1499734254847329, 0, 0.1499882876999098, 0, 0.1499726520168223, 0.1499701560064211, 0.1499769137246393, 0.1499739871486964, 0.1499677853446912, 0.1499734254847382, 0.1499769137246393, 0, 0, 0.1499751114069536, 0.1499678721328895, 0.1499809989715858, 0.1499763982113341, 0.1499999999999999, 0, 0.1499999999999999, 0, 0, 0, 0.9999999890832724, 0, 0, 0.1499769137246393, 0.1499678721328889, 0, 0, 0, 0, 0, 0, 0, 0, 0, 0.1499747606222805, 0, 0, 0.1499802423837939, 0, 0, 0, 0, 0.1499747606222805, 0, 0, 0, 0.9999999890210227, 0, 0, 0, 0, 0, 0, 0, 0, 0.1499803500391116, 0.1499726520168215, 0.1499769137246389, 0, 0.1499809989715861, 0, 0.1499762621547291, 0, 0, 0.1499802423837939, 0.1499747606222805, 0, 0.1210157173090215, 0, 0.1499739871486964, 0.004877096548091542, 0.1499779583837509, 0.1499726520168223, 0, 0.1499726520168215, 0, 0.1499739871486964, 0.1499749359503012, 0.0009967586340784429, 0.1499850328948841, 0.1499850328948841, 0, 0, 0.1499734254847375, 0.1499655949190873, 0, 0, 0, 0, 0, 0, 0.1499734254847382, 0.149967785344692, 0.1499800929768035, 0.1499723050736592, 0.1499802423837933, 0.1499792462392663, 0, 0, 0.1499809989715858, 0.149974935950308, 0.1499743379318794, 0.1499762621547291, 0, 0.149973987148696, 0, 0.1499882876999098, 0.1499734254847329, 0.1499734254847382, 0.1499765482353418, 0.9887022030785229, 0, 0, 0.1499882876999101, 0, 0.1499432628373368, 0.9999999886811138, 0.1499882876999101, 0, 0.9873924544057811, 0, 0, 0.1499882876999101, 0.1499734254847382, 0, 0.1499779583837509, 0.1499779583837509, 0, 0.1499762621547291, 0.1499696641038318, 0.1499655949190866, 0.1499749359503012, 0.1499762621547291, 0.1499678721328949, 0, 0.1499696640988445, 0.9888341980135362, 0.1499882876999101, 0, 0.9889487488860694, 0.9999999890178776, 0.1499765482353421, 0.1499652441527469, 0.1499882876999101, 0.1499749359503004, 0.1499762621547291, 0.1499882876999101, 0, 0.1499762621547291, 0, 0.1499802423837939, 0, 0.2500000000000002, 0.1499876320103385, 0.1499612476066912, 0.1997245181306991, 0.1995953133806188, 0, 0.1499361175825622, 0.2494335440711786, 0.2494733930905028, 0.5000000000000001, 0.5000000000000001, 0.5000000000000001, 0.5000000000000001, 0.5000000000000001, 0.5000000000000001, 0.5000000000000001, 0.5000000000000001, 0.5000000000000001, 0.5000000000000001, 0.5000000000000001, 0.5000000000000001, 0.5000000000000001, 0.5000000000000001, 0.5000000000000001, 0.5000000000000001, 0.5000000000000001, 0, 0.1499852292814485, 0, 0, 0.1499781669577142, 0.09760602649847439, 0, 0.1499763982113341, 0, 0, 0.1499882876999098, 0, 0, 0.1499762621547291, 0.1499882876999098, 0, 0.989051188574846, 0.1499734254847382, 0.1499677853446912, 0.1499765482353418, 0.1499766218865051, 0.1499726520168223, 0.1499779583837509, 0.1499763982113341, 0, 0.1499762621547291, 0, 0.9999999890119068, 0, 0.149976351858131, 0, 0.1499678721328889, 0.1499765482353418, 0.1499765482353418, 0.1499749359503012, 0.1499880253010927, 0, 0.1499765482353418, 0.1499677853446912, 0, 0.9999999889808135, 0.1499769137246393, 0.1499749359503012, 0.1160160058133208, 0.1499678721328941, 0, 0, 0.1499999999999999, 0.1499999999999999, 0.1499999999999999, 0.1499999999999999, 0, 0, 0, 0, 0, 0.1499762710989231, 0, 0.1499882876999098, 0, 0, 0.149973987148696, 0, 0, 0.1499734254847315, 0, 0.1499747606222805, 0, 0.1499779583837615, 0, 0, 0.149967785344692, 0.1499762018342856, 0.1499765482353421, 0, 0, 0, 0, 0, 0, 0, 0.98890083893911, 0.1499850328948841, 0, 0.1499655949190873, 0.1499763982113341, 0, 0, 0, 0, 0, 0.1499696640988445, 0.1499726520168223, 0.1499734254847382, 0.1499762621547291, 0.1499882876999098, 0.1499678721328949, 0.1499734254847382, 0, 0.1499678721328895, 0.01422520462429977, 0.149973987148696, 0.1499762621547291, 0, 0.149967785344692, 0.1499850328948841, 0.1499678721328889, 0.1499809989715858, 0.1499763982113341, 0, 0.1499726520168223, 0.1499882876999098, 0.1499678721328949, 0.1499652441527461, 0, 0.1499765482353418, 0.1499763982113341, 0.1499763982113341, 0, 0.1499726520168223, 0, 0, 0.1499678721328941, 0, 0, 0, 0, 0, 0.1499781669577142, 0.1499769137246393, 0, 0, 0, 0, 0.99999835959539, 0, 0, 0, 0, 0, 0.1499882876999101, 0, 0.1499765482353418, 0, 0, 0, 0.1499739871486964, 0.02583389694071958, 0.1499739871486964, 0, 0.1499802423837939, 0, 0, 0.1499765482353418, 0.1499734254847382, 0.1499882876999098, 0.1499432628373342, 0.1499763982113341, 0.1499882876999101, 0, 0.1499763982113341, 0, 0, 0.1499726520168223, 0, 0.1499765482353418, 0, 0, 0, 0, 0, 0, 0, 0, 0.1499765482353421, 0.9999999890123621, 0.1499882876999101, 0, 0, 0, 0.1499802423837933, 0, 0.9999999877297927, 0.1499726520168223, 0.1499763982113341, 0.1499781669577142, 0, 0.1499723050736592, 0.1499726520168223, 0.1499743379318794, 0, 0, 0, 0.99999891453945, 0.2438377530016171, 0.1499880253010927, 0.1499765482353418, 0, 0.1499809989715858, 0, 0, 0.1499769137246393, 0.1499648486575146, 0.1499763982113341, 0, 0.1499734254847315, 0.1499762621547284, 0.1499809989715865, 0, 0.1499779583837513, 0, 0.1499749359503012, 0.1499739871486964, 0.1499779583837513, 0, 0.1499678721328941, 0.1499882876999101, 0.1499648486575146, 0.149975111406954, 0.1499765482353418, 0, 0.1499726520168223, 0, 0, 0.1499648486575146, 0.1499747606222805, 0.1499850328948841, 0.1499726520168223, 0.1499882876999098, 0.1499882876999101, 0.1499726520168223, 0.1499747606222813, 0.1499723050736599, 0.149967785344692, 0.1499726520168223, 0, 0.1499726520168223, 0, 0.1499882876999101, 0.1499781669577142, 0.1499769137248322, 0.5000000000000001, 0.5000000000000001, 0.5000000000000001, 0.5000000000000001, 0.5000000000000001, 0.5000000000000001, 0.5000000000000001, 0.5000000000000001, 0.5000000000000001, 0.5000000000000001, 0.5000000000000001, 0.5000000000000001, 0.5000000000000001, 0.5000000000000001, 0.1499855476264215, 0.1499701560064211, 0, 0, 0.1499652441527461, 0.1499882876999106, 0.1499779583837509, 0.1499739871486964, 0.4434910584960069, 0, 0.1499765482353418, 0.1499726520168223, 0.9999999879116073, 0.1499765482353418, 0.1499765482353418, 0, 0.1499779583837513, 0.1499882876999098, 0.1499779583837509, 0, 0.1499655949190873, 0.1499781669577142, 0.1499655949190873, 0.1499763982113341, 0.1499781669577142, 0, 0.1499726520168223, 0.9999922938364262, 0.1499763982113341, 0, 0.1499769137246393, 0, 0.1007718563245017, 0, 0, 0.9999966698079924, 0.1499779583837513, 0.1499765482353421, 0, 0.1499763982113341, 0, 0.1499763982113341, 0.1499652441527461, 0, 0.1499882876999101, 0.1499765482353418, 0.149974760622281, 0, 0, 0, 0.1499882876999101, 0.1499852292814481, 0.1499762018342856, 0.1499765482353418, 0, 0.1499882876999101, 0.1499763982113341, 0.1499766218865051, 0.1499802423837933, 0.1499696640988445, 0.1499734254847382, 0, 0.1499692200039251, 0.1499739871486964, 0, 0, 0, 0, 0, 0, 0, 0, 0.1499734254847375, 0, 0, 0.1499734254847375, 0, 0, 0.1499766218865051, 0, 0, 0, 0.1499652441527461, 0.003661724687678003, 0.149988882524693, 0, 0.1499765482353418, 0.149974760622281, 0, 0, 0, 0, 0.1499762710989231, 0.9889925968656903, 0.1499739871486964, 0.1499696640988445, 0.1131520953810289, 0, 0.1499723050736599, 0.1499769137246393, 0.1499701560064211, 0.1499882876999101, 0, 0.1499809989715861, 0.1499763982113341, 0.1499765482353421, 0.1499734254847382, 0, 0, 0.1499763982113337, 0.1499696641114586, 0.1499882877042754, 0.001885140047837686, 0, 0, 0, 0.14997654823572, 0.1499696641038318, 0, 0.1499765482353418, 0.4345462164637334, 0.1499882876999101, 0.1499882876999101, 0.1499739871486964, 0, 0, 0.1499726520168223, 0.1499781669577138, 0.1499734254847382, 0.1499763982113341, 0.1499763982113341, 0.1499763982113341, 0, 0.1499763982113341, 0.1499652441527461, 0.1499882876999101, 0.1499779583837509, 0.1499652441527461, 0.1499749359503088, 0.1499762710989231, 0.1499781669577142, 0.1499781669577138, 0, 0.1499779583837509, 0.1499779583837509, 0, 0, 0.1499882876999098, 0, 0.1499652441527461, 0.1499765482353418, 0, 0.1499763982113341, 0.1499763982113341, 0.1499763982113337, 0.1499964636207275, 0.1499999999999999, 0.1499999999999999, 0.1499999999999999, 0.1499999999999999, 0, 0, 0.1499781669577142, 0.1499763982113341, 0, 0.1499882876999098, 0.1499726520168223, 0.1499765482353421, 0, 0.1499734254847315, 0, 0, 0, 0.1499652441527469, 0, 0, 0, 0.1499781669577138, 0.149974760622281, 0.1499809989715858, 0.1499781669577142, 0.1499850328948845, 0.1499763982113341, 0.1499726520168223, 0.1499779583837509, 0, 0.1499882876999098, 0, 0.1499763982113341, 0, 0.1499766218865051, 0, 0.149974760622281, 0, 0.1499882876999098, 0, 0.1499779583837509, 0, 0.149973987148696, 0.1499882876999098, 0.1499763982113341, 0.1499802423837933, 0.1499763982113341, 0.1499765482353418, 0, 0, 0.1499763982113341, 0.1499882876999098, 0, 0.1499723050736592, 0, 0, 0.1499762710989228, 0.1499652441527461, 0.1499882876999106, 0.1499763982113341, 0, 0, 0.1499802423837939, 0.1499432628373342, 0.1499739871486964, 0.1499850328948841, 0.1499882876999101, 0.1499677853446912, 0, 0.1499850328948845, 0, 0.1499766218865058, 0, 0, 0, 0, 0.1499765482353418, 0, 0.1499762710989235, 0.1499882876999098, 0, 0, 0, 0, 0, 0, 0, 0, 0, 0, 0, 0, 0.1499677853446912, 0.1499809989715865, 0.1499763982113341, 0, 0, 0.1499762710989231, 0, 0, 0, 0, 0, 0, 0, 0, 0.1499763982113341, 0.1499809989715861, 0, 0, 0, 0.1499648486575146, 0.1499882876999101, 0, 0, 0.1499882876999101, 0, 0, 0, 0, 0, 0.1499734254847382, 0, 0.1499652441527461, 0, 0.1499762710989228, 0, 0, 0, 0, 0, 0, 0, 0.9999999889742348, 0.9999999890851222, 0.1499734254847382, 0, 0, 0, 0.03287960231148024, 0, 0, 0, 0, 0.1499696640988445, 0.1499677853446912, 0.1499762018342861, 0.149974935950308, 0, 0, 0.1499762710989231, 0, 0, 0.9999999889177933, 0, 0, 0.1499739871486964, 0.1499655949190873, 0, 0, 0.149976351858131, 0.1499882876999101, 0.149967785344692, 0.1499696640988445, 0.999999989069004, 0, 0.149967785344692, 0, 0, 0, 0, 0, 0, 0, 0.1499655949190873, 0, 0, 0, 0, 0, 0, 0, 0, 0, 0, 0, 0, 0, 0, 0.9889281579872835, 0, 0, 0, 0, 0, 0, 0, 0, 0.9999979600453882, 0, 0, 0.109950388780833, 0, 0, 0, 0, 0, 0, 0, 0, 0, 0, 0, 0.1148688787749562, 0, 0.1499655949190873, 0.149973987148696, 0, 0, 0.1099312900897127, 0.1499763982113341, 0, 0.1499655949190873, 0.1499763982113341, 0, 0.1499762621547291, 0, 0, 0, 0.1499800929768028, 0, 0, 0, 0.1499850328948841, 0.1499779583837623, 0, 0.1499803500391131, 0.1499739871486964, 0.1499652441527461, 0.1499762621547291, 0.149988882524693, 0, 0.1499749359503088, 0.1499762621547291, 0.149974935950308, 0.1499747606222805, 0.1499723050736599, 0, 0, 0, 0, 0, 0, 0, 0, 0, 0, 0.1499763982113337, 0.1499763982113341, 0, 0, 0, 0, 0, 0.1499763982113341, 0, 0.1499765482353418, 0.1499763982113341, 0, 0, 0, 0, 0, 0.9892119287209022, 0, 0, 0.1499655949190873, 0, 0, 0, 0, 0, 0, 0, 0, 0, 0, 0, 0, 0.9890390190179875, 0.1499763982113341, 0, 0, 0, 0, 0, 0, 0, 0, 0, 0, 0, 0, 0, 0, 0, 0, 0.9890544949870633, 0, 0, 0, 0, 0, 0, 0, 0, 0, 0, 0, 0, 0, 0, 0.9890350701075427, 0, 0, 0.1499726520168223, 0.9890520382155351, 0.1499726520168223, 0.9999999875885768, 0, 0.1499763982113341, 0.1499655949190873, 0.1499882876999098, 0, 0.9999999890614583, 0.1499769137246393, 0.1499762621547291, 0.1499766218865051, 0.1499763982113341, 0.149973987148696, 0.9999999888839161, 0.1499763982113341, 0.1499762621547291, 0.1499781669577142, 0.1499734254847375, 0.1499734254847382, 0.1499762621547291, 0.1207185986021407, 0, 0.1499762710989228, 0.1499734254847375, 0, 0, 0, 0, 0.1499882876999098, 0.1499734254847382, 0.1499882876999101, 0, 0.1499850328948845, 0, 0, 0, 0.1499655949190873, 0, 0, 0.5000000000000001, 0.5000000000000001, 0.1499882030724705, 0.1499762621547291, 0.1499747606222805, 0, 0.1499762621547299, 0, 0, 0, 0, 0, 0, 0, 0, 0, 0.999999989067173, 0.1499747606222805, 0.1499781669577142, 0, 0, 0, 0.1499779583837509, 0, 0, 0.149974935950308, 0, 0, 0, 0.1499779583837615, 0.149988882524693, 0, 0, 0, 0, 0, 0, 0.1499803500391124, 0, 0, 0, 0, 0, 0.1499762710989228, 0, 0, 0.1499765482353418, 0, 0, 0.1499739871486964, 0, 0.1499692200039251, 0, 0.1499802423837939, 0, 0.1499734254847375, 0.1499723050736592, 0, 0, 0.9888429310921338, 0.1499726520168215, 0.1499734254847382, 0, 0.1499764696120399, 0.1499743379318794, 0.1499762018342856, 0.1499802423837947, 0.149974337931879, 0.1499800929768035, 0, 0.1499432628373368, 0.1499763982113345, 0.1499882876999101, 0, 0.1499882876999101, 0.1499762710989235, 0.1499882876999106, 0.1499766218865051, 0.1499763982113341, 0.1499882876999098, 0, 0.1499726520168223, 0.1499763982113341, 0.988974056539666, 0, 0, 0, 0.1499739871486964, 0.1499769137246396, 0.1499766218865051, 0.1499751114071759, 0, 0.149967785344692, 0, 0, 0.1499763982113345, 0, 0.149974760622281, 0.1499648486575146, 0.9999999889770375, 0.1499652441527461, 0, 0.149974760622281, 0.1499781669577138, 0.1499701560064203, 0.1499701560064203, 0.1499765482353418, 0, 0, 0.149973987148696, 0, 0.1499763982113341, 0.1499762710989231, 0.1499769137246393, 0.1499781669577142, 0.1499880253010927, 0, 0.1499726520168223, 0, 0.1499765482353418, 0.1499652441527461, 0, 0.1499677853446912, 0.1499882876999098, 0.9890585268703945, 0.9999999889833947, 0.1499882876999098, 0.1499652441527461, 0, 0.1499734254847315, 0.1499882876999098, 0, 0, 0.1499763982113341, 0.1499882876999106, 0.1499802423837939, 0.1499652441527461, 0, 0.1499779583837516, 0.1499743379318794, 0, 0.1499769137246393, 0.1499850328948845, 0.9999999889897776, 0.1499762621547291, 0.1499882876999098, 0.1499701560064211, 0.1499652441527461, 0.1499781669577142, 0.1499701560064211, 0, 0.1499809989715858, 0.1499880253010927, 0.1499763982113341, 0.1499763982113341, 0.1499652441527461, 0.1499882876999098, 0.1499678721328889, 0.1499765482353418, 0.1499802423837939, 0.989007754938106, 0, 0.1499734254847382, 0.149974760622281, 0, 0.1499763982113341, 0, 0, 0, 0.1499762710989231, 0.1499696640988445, 0, 0.1499880253010927, 0, 0.1499762621547299, 0.1499763982113334, 0, 0.1499678721328889, 0.1499747606222805, 0, 0.1499762621547299, 0.1499762621547299, 0, 0, 0, 0.1499739871486964, 0.1499800929768028, 0.1499882876999101, 0.1499692200039251, 0, 0.1499803500391124, 0.1499882876999101, 0, 0.1499765482353418, 0, 0.0380657199864034, 0, 0.1499803500391124, 0, 0.1499763982113341, 0, 0.1499779583837615, 0, 0.1499655949190873, 0, 0, 0, 0.9999999890307142, 0, 0, 0, 0, 0, 0, 0.03866820402923876, 0.1499762018342856, 0.1499809989715858, 0.1499882876999098, 0.149973987148696, 0, 0, 0, 0, 0.9889275655872578, 0, 0.1499747606222805, 0, 0, 0, 0, 0, 0, 0, 0, 0, 0.4598415518652343, 0, 0, 0, 0.9999999890878464, 0, 0, 0, 0, 0, 0, 0.1499723050736599, 0, 0, 0, 0, 0, 0, 0, 0, 0, 0, 0.1499692200039251, 0, 0.1499779583837645, 0, 0.1499999999999999, 0.1499999999999999, 0, 0.1499945187092969, 0.1499850328948837, 0.1499734254847315, 0.1499912540163792, 0, 0.149988882524693, 0, 0, 0.1499762621547306, 0.1499882876999101, 0, 0, 0.1499999999999999, 0.1499850328948837, 0.1499677853446912, 0, 0.1499648486575146, 0, 0, 0.1499692200039251, 0.1499803500391116, 0.9999999890205301, 0.1499800929768028, 0.1499765482353418, 0, 0.1499743379318794, 0, 0, 0, 0, 0.1499734254847382, 0.1499734254847315, 0, 0.1499739871486964, 0.1499769137246389, 0, 0, 0.1499781669577142, 0.04633905697637164, 0, 0.1499734254847375, 0, 0, 0, 0, 0.1499802423837939, 0.1499678721328889, 0.9999999871301654, 0, 0, 0, 0.1499809989715861, 0.1499802423837939, 0, 0.1499696640988445, 0.149967785344692, 0.1499882876999106, 0.1499739871486964, 0.1499734254847315, 0.1499779583837509, 0.1499762621547284, 0.1499779583837513, 0.1499734254847375, 0.1499850328948845, 0.1499779583837509, 0, 0, 0, 0, 0.4592421378826967, 0, 0, 0.1499734254847375, 0.149973987148696, 0, 0, 0.1499779583837513, 0, 0.1499655949190873, 0.1499739871486964, 0, 0.1499882876999101, 0, 0.1499762621547291, 0, 0, 0.1499726520168215, 0, 0, 0, 0.1499763982113341, 0.1499726520168223, 0.1499765482353421, 0.149988882524693, 0.149973987148696, 0.1499880253010927, 0, 0.1499734254847382, 0, 0.1499763982113341, 0.1499762621547291, 0.1499781669577138, 0.1499726520168215, 0, 0, 0.1499652441527461, 0.1499762710989231, 0, 0.1499678721328949, 0.1499765482353421, 0.1499749359503012, 0, 0.2509118625, 0, 0.1499999999999999, 0.2458555061713885, 0, 0, 0.5000000000000001, 0.1499885254726976, 0, 0, 0.1499765482353421, 0.1499769137246393, 0.1499882876999106, 0, 0, 0, 0, 0, 0.9999999890807426, 0, 0.1499800929768028, 0.1499747606222805, 0, 0, 0.1499692200039259, 0.5000000000000001, 0.5000000000000001, 0.5000000000000001, 0.5000000000000001, 0.5000000000000001, 0.3000000000000005, 0.5, 0.1499817360365796, 0.1499880253010923, 0.1499765482353421, 0.1499803500391124, 0.1499762710989231, 0, 0, 0.1499803500391131, 0, 0, 0.1499766218865051, 0, 0.1499779583837509, 0, 0, 0.1499726520168223, 0.1499882876999098, 0.1499762621547291, 0.1499655949190873, 0.9752863739823646, 0.1499655949190873, 0.1499726520168223, 0.1499734254847375, 0.1499800929768035, 0, 0, 0.1499652441527461, 0.1499781669577142, 0.1499734254847329, 0.1499723050736599, 0.02772434821020597, 0.1499762621547291, 0.9999999890304113, 0, 0.1499749359503012, 0.1499747606222805, 0.1499701560064211, 0, 0.1499739871486968, 0, 0.1499765482353421, 0.1499809989715861, 0, 0.1499779583837513, 0.1499882876999101, 0.1499678721328941, 0.1499763982113337, 0.1499765482353421, 0, 0.149974935950308, 0.1499749359503012, 0.1499749359503012, 0, 0.1499763982113341, 0.1499743379318794, 0, 0, 0.1499678721328941, 0.1499769137246393, 0.1499769137246389, 0, 0.1499734254847382, 0, 0.1499802423837933, 0, 0.1499763982113341, 0.1499652441527461, 0.149975111406954, 0, 0.1499766218865058, 0.1499882876999101, 0.1499882876999106, 0.1499747606222805, 0, 0.1499779583837513, 0.1499763982113345, 0.1499763982113341, 0, 0.1499809989715858, 0.1499701560064211, 0, 0.1499763982113341, 0.1499765482353418, 0.1499701560064211, 0, 0, 0, 0.149967785344692, 0, 0, 0, 0, 0, 0, 0, 0, 0, 0, 0.1499696640988445, 0, 0, 0, 0, 0, 0, 0, 0, 0, 0, 0, 0, 0.1499763982113341, 0, 0.1499882876999101, 0.1499882876999098, 0, 0, 0.1499779583837509, 0.1499696640988445, 0, 0.1499882876999101, 0.9999965091432067, 0, 0.1499763982113341, 0.149974760622281, 0, 0.1499765482353413, 0, 0.1499762710989231, 0.1499762710989231, 0, 0.149976351858131, 0, 0.1499781669577138, 0.1499696640988445, 0.9999999885690409, 0, 0, 0, 0, 0, 0.1499803500391124, 0.9999999889411271, 0, 0, 0, 0, 0, 0, 0, 0, 0.1499882876999101, 0, 0, 0, 0.1499765482353418, 0, 0, 0, 0, 0.9999999889538541, 0, 0, 0, 0, 0, 0, 0, 0, 0, 0, 0, 0, 0, 0, 0, 0, 0, 0, 0, 0, 0, 0, 0, 0, 0, 0, 0.1499739871486964, 0.149974337931879, 0, 0, 0, 0.9999999891056468, 0, 0.04265202624916542, 0, 0.1499734254847382, 0.149967785344692, 0.1499763982113337, 0.1499765482353418, 0.1499802423837947, 0.1499763982113337, 0, 0.1499781669577142, 0.1006190600564943, 0.1499677853446912, 0, 0, 0.1499678721328889, 0, 0, 0.1499781669577142, 0.1499648486575146, 0.1499726520168223, 0.1499652441527461, 0.1499880253010927, 0.1499726520168223, 0.1499734254847382, 0, 0.1499726520168223, 0.1499763982113341, 0.1499765482353418, 0.1499781669577142, 0.1499880253010927, 0.1499882876999098, 0, 0.1499880253010927, 0.1499743379318794, 0, 0.1499779583837509, 0, 0, 0.1499900055051364, 0, 0.1499743379318794, 0, 0.9975266941680573, 0, 0, 0.1499765482353421, 0, 0.1499763982113341, 0, 0.1499749359503012, 0.149976351858131, 0, 0, 0.1499734254847315, 0, 0.1499769137246393, 0.1499802423837939, 0.1499648486575146, 0.1499723050736592, 0.1499677853446912, 0, 0, 0.1499726520168215, 0.1499677853446912, 0.1499802423837933, 0.1499762621547291, 0.1499882876999101, 0, 0, 0.1499762018342856, 0.1499655949190873, 0.1499763982113337, 0.1499765482353418, 0.1499749359503012, 0.1499882876999098, 0, 0, 0.1499723050736592, 0.1499678721328949, 0.1499652441527461, 0.149967785344692, 0.1499765482353418, 0, 0.149974935950308, 0, 0.1499769137246393, 0.1499763518581305, 0.1499749359503012, 0, 0, 0, 0, 0.1499769137246393, 0.1499850328948845, 0, 0.1499765482353421, 0, 0.1499802423837939, 0.1499802423837939, 0.1499723050736592, 0, 0.1499734254847315, 0.1499800929768035, 0.1499762621547291, 0.1499769137246393, 0.1499734254847382, 0.1499734254847382, 0.1499734254847382, 0, 0.1499734254847315, 0.1499734254847382, 0.1499882876999098, 0.1499678721328889, 0.1499762710989231, 0.1499882876999101, 0, 0.1499726520168223, 0.1499779583837509, 0, 0.1499726520168223, 0.1499803500391124, 0.1499743379318794, 0, 0.1499779583837623, 0.1499809989715861, 0.1499882876999101, 0, 0.1499809989715858, 0, 0, 0.1499882876999106, 0, 0, 0, 0, 0, 0, 0, 0, 0, 0, 0.1499739871486964, 0.1499747606222805, 0, 0, 0, 0.1499779583837513, 0.1499765482353418, 0.1499779583837509, 0.1499726520168223, 0.1499852292814485, 0.1499696640988437, 0, 0.1499765482353418, 0.9999996214006903, 0.1499652441527461, 0, 0, 0, 0, 0.1499779583837513, 0.1499766218865051, 0.1499734254847382, 0.1499769137246393, 0, 0.1499652441527461, 0.1499882876999098, 0.1499809989715858, 0, 0.75] 
        ],
       "original name":"lycPic_SAMN09924608"
      },
     "speVen_SAMN27257238":{
       "Global MG94xREV":0.001834081493327169,
       "Nucleotide GTR":0.001810932312158557,
       "Posterior prob omega class by site":        [
[0, 0, 0.8500161652083322, 0, 0.8500140311894561, 0.8500069229257436, 0.8500189906797285, 0, 0.8500335390823326, 0.8500189906797292, 0.8500161652083322, 0.8500130286056221, 0.8500138621929366, 0, 0.8500157080081933, 0.8500189906797285, 0.8500140259544907, 0.8500149188546468, 0.8500157080081925, 0, 0.9508968064857198, 0.8500117667949648, 0, 0, 0, 0.8500151687050227, 0.8500149188546472, 0.8500088468464811, 0.8500139508702805, 0.8500161652083322, 0, 0, 0.8500161652083322, 0.8500140259544903, 0.8500205441192328, 0.850015708008194, 0, 0, 0, 0.8500205441192328, 0, 0.8500335390823326, 0.8500116784859412, 0.8500157080081933, 0.8500189906797285, 0, 0, 0.85001899067973, 0.8500149188546472, 0.8500179313760946, 0, 0.8500148151119065, 0.8500157080081925, 0.8500139508702805, 0, 0.8500116784859412, 0.8500140311894561, 0.850015708008194, 0.8500149188546472, 0.8500117667949648, 0.8500186410819218, 0, 0.8500190419829472, 0, 0, 0, 0, 0.8500157080081933, 0.8500181938846443, 0.8500130286056191, 0, 0, 0.8500130286056221, 0.8500153760567674, 0, 0, 0.8500116784859412, 0, 0, 0.8500138186012079, 0, 0, 0, 0, 0, 0.8500117667949648, 0.8500116784859412, 0.850012905266877, 0.8500136461050276, 0, 0, 0, 0.8500335390823329, 0.8500140311894561, 0, 0.8500116784859404, 0.8500088468464811, 0, 0.8500116148346094, 0.8500151687050227, 0.8500140259544903, 0.87378048362987, 0.8500138621929366, 0, 0, 0.8500151687050227, 0, 0.8500157080081933, 0.8500140311894561, 0.8500140259544903, 0.8500116784859412, 0.8500069229257433, 0, 0.01055758630632047, 0.8500176406042489, 0, 0, 0.8500136461050276, 0.8500136461050276, 0.8500207779626834, 0.8500148151119065, 0.8500069229257433, 0.8500153760567674, 0.850012905266877, 0.8500130286056221, 0.85001899067973, 0.8500157080081925, 0, 0.8500203367733719, 0.8500149188546468, 0, 0, 0, 0, 0.8500189906797292, 0.8500136461050279, 0.8500161652083322, 0, 0.8500189906797285, 0.8500189906797292, 0.800059977325542, 0.5, 0.8500149188546468, 0.8500138621929366, 0, 0, 0.8500129052668767, 0.8500070780274398, 0.8500129052668767, 0.8500117667949648, 0, 0.85001899067973, 0.8500112313154742, 0, 0.8500148151119065, 0.8500070780274398, 0, 0.8500136461050276, 0, 0, 0, 0.8500161652083322, 0.8500088468464807, 0.8500161652083322, 0, 0.8500130286056221, 0.8500069229257433, 0.8500069229257433, 0, 0, 0.85001899067973, 0, 0, 0.8500130286056199, 0.8500189906797292, 0.8500069229257433, 0.8500140311894561, 0.8500140259544903, 0.8500129052668767, 0.8500148151119065, 0.8500129052668767, 0, 0.8500161652083322, 0.8500179313760946, 0.8500116784859412, 0, 0.8500122672986231, 0.8500139508702802, 0.8500129052668767, 0, 0.8500069229257433, 0, 0.8500205441192328, 0.8500140311894561, 0, 0, 0.8500189906797292, 0.8500129052668767, 0.8500205441192328, 0.8500112313154738, 0, 0.8500069229257429, 0, 0, 0.8500139508702802, 0.8500140311894561, 0, 0.8500138621929363, 0.8500140311894568, 0, 0.8500129052668767, 0.8500088468464811, 0.8500157080081933, 0, 0.8500207779626834, 0.8500112313154738, 0.8500139508702802, 0, 0.8500153760567674, 0, 0.8500179313760946, 0, 0, 0.8500129052668767, 0.8500148151119041, 0.8500205441192321, 0, 0, 0, 0, 0.8500157080081925, 0, 0.8500130286056218, 0.8500335390823326, 0.8500161652083322, 0.8500129052668767, 0.8500207779626834, 0.8500179313760946, 0.8500069229257429, 0.8500112313154738, 0.8500116784859404, 0, 0, 0, 0, 0, 0, 0, 0, 0.850012905266877, 0.8500130286056221, 0, 0, 0, 0.8500153760567674, 0.8500139508702802, 0, 0.8500151687050227, 0, 0, 0, 0.8500189906797285, 0.8500139508702802, 0.8500069229257433, 0.8500139508702802, 0.9164703778998331, 0.8500112313154738, 0.8500136461050276, 0.8500161652083322, 0, 0, 0.8500149188546472, 0, 0.850015708008194, 0.8500189906797285, 0.8500157080081925, 0.8500069229257433, 0.8500157080081925, 0.8500148151119049, 0, 0.8500136461050276, 0.8500069229257433, 0, 0, 0, 0.8500139508702802, 0.8500069229257433, 0, 0.8500205441192328, 0, 0.75, 0.5, 0.5, 0.5, 0.5, 0.8, 0.01, 0.5, 0.8500148151119065, 1.049372730451433e-08, 0, 0, 0, 0, 0, 0, 0, 0, 0, 0, 0, 0, 0, 0, 0.8500189906797292, 0.8500112313154738, 0.8500116784859412, 0.8500136461050276, 0.8500136461050276, 0.8500140259544903, 1.057026022992914e-08, 0, 0, 0, 0.8500069229257429, 0.8500179313760953, 0.85001899067973, 0, 0.8500069229257433, 0, 0, 0.8500112313154742, 0.85001899067973, 0.8500069229257433, 0.8500130286056221, 0.8500070780274398, 0, 0, 0, 0, 0.8500149188546472, 0, 0.85001899067973, 0.8500069229257433, 0, 0, 0, 0, 0, 0.8500069229257433, 0.85001899067973, 0, 0.8500189906797285, 0.8500157080081933, 0.8500116784859412, 0.8500157080081933, 0.8500207779626834, 0.8500140311894561, 0.8500136461050276, 0, 0.8500070780274398, 0.8500189906797292, 0.8500136461050276, 0, 0.8500136461050276, 0.8500069229257433, 0, 0.8500130286056221, 0, 0.8500136461050276, 0.8500161652083322, 0.8500140311894561, 0.8500205441192328, 0.8500129052668767, 0.8500129052668767, 0.8500069229257433, 0, 0.8500148151119049, 0.8500138621929366, 0, 0.0105563404543933, 0.007783277832169398, 0.8500161652083322, 0.8500153760567669, 0.8500138621929366, 0, 0.8500138621929366, 0.8500148151119065, 0.8500070780274398, 0, 0, 0.8500153760567674, 0.8500149188546468, 0.01063742580238122, 0, 0, 0.8500129052668767, 0, 0.8500149188546468, 0.8500129052668767, 0.8500149188546468, 0.8500112313154742, 0, 0.8500069229257433, 0.8500129052668767, 0.8500129052668767, 0.8500112313154742, 0.8500149188546468, 0.8500130286056221, 0, 0.8500069229257429, 0, 0.8500069229257429, 0, 0.8500161652083322, 0.8500179313760946, 0.8500116784859412, 0.8500140311894561, 0, 0.8500069229257433, 0.8500116784859412, 0.8500136461050276, 0.8500205441192328, 0.8500179313760946, 0.8500136461050276, 0.8500069229257433, 0.85001899067973, 0.850015708008194, 0, 0.8500069229257433, 0, 0.8500161652083322, 0.8500176406042489, 0.8500136461050279, 0.8500153760567674, 0.8500190419829472, 0.8500157080081933, 0.8500136461050276, 0, 0, 0.8500147115023817, 0.8500189906797292, 0.8500112313154738, 0.8500139508702802, 0.85001899067973, 0, 0.8500067130480062, 0, 0, 0, 1.053538111657316e-08, 0, 0, 0.8500136461050276, 0.85001899067973, 0, 0, 0, 0, 0, 0, 0, 0, 0, 0.8500149188546472, 0, 0, 0.8500116784859404, 0, 0, 0, 0, 0.8500149188546472, 0, 0, 0, 1.057017474448189e-08, 0, 0, 0, 0, 0, 0, 0, 0, 0.8500116148346101, 0.850016165208333, 0.8500136461050279, 0, 0.8500112313154738, 0, 0.8500140311894561, 0, 0, 0.8500116784859404, 0.8500149188546472, 0, 0.8525268045640676, 0, 0.8500153760567674, 0.9914975314887017, 0.8500130286056221, 0.8500161652083322, 0, 0.850016165208333, 0, 0.8500153760567674, 0.8500148151119065, 0.9985570208621798, 0.8500088468464811, 0.8500088468464811, 0, 0, 0.8500157080081933, 0.8500203367733726, 0, 0, 0, 0, 0, 0, 0.8500157080081925, 0.8500190419829464, 0.8500117667949648, 0.8500163702722954, 0.8500116784859412, 0.8500122672986231, 0, 0, 0.8500112313154742, 0.8500148151119049, 0.8500151687050227, 0.8500140311894561, 0, 0.8500153760567674, 0, 0.8500069229257433, 0.850015708008194, 0.8500157080081925, 0.8500138621929363, 0.01075160270595288, 0, 0, 0.8500069229257429, 0, 0.8500335390823329, 1.076327693770804e-08, 0.8500069229257429, 0, 0.0339920327219231, 0, 0, 0.8500069229257429, 0.8500157080081925, 0, 0.8500130286056221, 0.8500130286056221, 0, 0.8500140311894561, 0.8500179313760946, 0.8500203367733726, 0.8500148151119065, 0.8500140311894561, 0.8500189906797285, 0, 0.8500179313760946, 0.01067763962504625, 0.8500069229257433, 0, 0.01061141822320431, 1.057248321662797e-08, 0.8500138621929366, 0.8500205441192328, 0.8500069229257433, 0.8500148151119072, 0.8500140311894561, 0.8500069229257433, 0, 0.8500140311894561, 0, 0.8500116784859404, 0, 0.75, 0.8500073104322934, 0.8500000000000001, 0.8000000000000007, 0.8, 0, 0.8499999999999993, 0.75, 0.75, 0.5, 0.5, 0.5, 0.5, 0.5, 0.5, 0.5, 0.5, 0.5, 0.5, 0.5, 0.5, 0.5, 0.5, 0.5, 0.5, 0.5, 0, 0.8500087307658218, 0, 0, 0.8500129052668767, 0.003680477396816869, 0, 0.8500139508702802, 0, 0, 0.8500069229257433, 0, 0, 0.8500140311894561, 0.8500069229257433, 0, 0.01055262598373435, 0.8500157080081925, 0.8500190419829472, 0.8500138621929366, 0.8500138186012087, 0.8500161652083322, 0.8500130286056221, 0.8500139508702802, 0, 0.8500140311894561, 0, 1.055557440114425e-08, 0, 0.8500139782703267, 0, 0.85001899067973, 0.8500138621929366, 0.8500138621929366, 0.8500148151119065, 0.8500070780274398, 0, 0.8500138621929366, 0.8500190419829472, 0, 1.059362711204114e-08, 0.8500136461050276, 0.8500148151119065, 0.8573085590532815, 0.8500189906797285, 0, 0, 0.8500335390823326, 0.8500140311894561, 0.8500161652083322, 0.8500163702722954, 0, 0, 0, 0, 0, 0.8500140259544903, 0, 0.8500069229257429, 0, 0, 0.8500153760567674, 0, 0, 0.850015708008194, 0, 0.8500149188546472, 0, 0.8500130286056199, 0, 0, 0.8500190419829464, 0.8500140669476139, 0.8500138621929363, 0, 0, 0, 0, 0, 0, 0, 0.01063883901852666, 0.8500088468464807, 0, 0.8500203367733726, 0.8500139508702802, 0, 0, 0, 0, 0, 0.8500179313760946, 0.8500161652083322, 0.8500157080081925, 0.8500140311894561, 0.8500069229257433, 0.8500189906797285, 0.8500157080081925, 0, 0.8500189906797292, 0.9781654289816137, 0.8500153760567674, 0.8500140311894568, 0, 0.8500190419829464, 0.8500088468464811, 0.85001899067973, 0.8500112313154742, 0.8500139508702802, 0, 0.8500161652083322, 0.8500069229257433, 0.8500189906797285, 0.8500205441192328, 0, 0.8500138621929366, 0.8500139508702802, 0.8500139508702802, 0, 0.8500161652083322, 0, 0, 0.8500189906797285, 0, 0, 0, 0, 0, 0.8500129052668767, 0.8500136461050279, 0, 0, 0, 0, 0.01055401079330806, 0, 0, 0, 0, 0, 0.8500069229257433, 0, 0.8500138621929363, 0, 0, 0, 0.8500153760567674, 0.9532656693273523, 0.8500153760567674, 0, 0.8500116784859412, 0, 0, 0.8500138621929363, 0.8500157080081933, 0.8500069229257433, 0.8500335390823329, 0.8500139508702802, 0.8500069229257429, 0, 0.8500139508702802, 0, 0, 0.8500161652083322, 0, 0.8500138621929363, 0, 0, 0, 0, 0, 0, 0, 0, 0.8500138621929363, 1.057692122680375e-08, 0.8500069229257433, 0, 0, 0, 0.8500116784859412, 0, 1.099203054466453e-08, 0.8500161652083322, 0.8500139508702802, 0.8500129052668767, 0, 0.8500163702722954, 0.850016165208333, 0.8500151687050227, 0, 0, 0, 0.0105621609608976, 0.7304680296571449, 0.8500070780274398, 0.8500138621929366, 0, 0.8500112313154742, 0, 0, 0.8500136461050276, 0.8500207779626842, 0.8500139508702802, 0, 0.8500157080081948, 0.8500140311894568, 0.8500112313154738, 0, 0.8500130286056221, 0, 0.8500148151119057, 0.8500153760567674, 0.8500130286056221, 0, 0.8500189906797285, 0.8500069229257429, 0.8500207779626842, 0.8500147115023817, 0.8500138621929366, 0, 0.850016165208333, 0, 0, 0.8500207779626842, 0.8500149188546472, 0.8500088468464811, 0.8500161652083322, 0.8500069229257436, 0.8500069229257429, 0.8500161652083322, 0.8500149188546468, 0.8500163702722954, 0.8500190419829464, 0.8500161652083322, 0, 0.8500161652083322, 0, 0.8500069229257433, 0.8500129052668767, 0.8500136461050279, 0.5, 0.5, 0.5, 0.5, 0.5, 0.5, 0.5, 0.5, 0.5, 0.5, 0.5, 0.5, 0.5, 0.5, 0.8500085436900735, 0.8500176406042489, 0, 0, 0.8500205441192328, 0.8500069229257429, 0.8500130286056221, 0.8500153760567669, 0.0121621268126113, 0, 0.8500138621929366, 0.8500161652083322, 1.120222530240236e-08, 0.8500138621929366, 0.8500138621929366, 0, 0.8500130286056221, 0.8500069229257433, 0.8500130286056221, 0, 0.8500203367733726, 0.8500129052668767, 0.8500203367733719, 0.8500139508702802, 0.8500129052668767, 0, 0.8500161652083322, 0.01057434528672224, 0.8500139508702802, 0, 0.8500136461050276, 0, 0.007231688149783307, 0, 0, 0.01070885973746319, 0.8500130286056218, 0.8500138621929363, 0, 0.8500139508702802, 0, 0.8500139508702802, 0.8500205441192328, 0, 0.8500069229257429, 0.8500138621929366, 0.8500149188546472, 0, 0, 0, 0.8500069229257429, 0.8500087307658223, 0.8500140669476143, 0.8500138621929363, 0, 0.8500069229257429, 0.8500139508702802, 0.8500138186012087, 0.8500116784859412, 0.8500179313760938, 0.8500157080081933, 0, 0.8500181938846451, 0.8500153760567674, 0, 0, 0, 0, 0, 0, 0, 0, 0.8500157080081933, 0, 0, 0.8500157080081933, 0, 0, 0.8500138186012079, 0, 0, 0, 0.8500205441192328, 0.9957172709861022, 0.8500065713331997, 0, 0.8500138621929363, 0.8500149188546468, 0, 0, 0, 0, 0.8500140259544903, 0.01058696106164786, 0.8500153760567674, 0.8500179313760946, 0.8608989495907425, 0, 0.8500163702722954, 0.8500136461050276, 0.8500176406042489, 0.8500069229257433, 0, 0.8500112313154738, 0.8500139508702802, 0.8500138621929363, 0.8500157080081925, 0, 0, 0.8500139508702805, 0.8500179313760946, 0.8500069229257433, 0.9973839337912517, 0, 0, 0, 0.8500138621929363, 0.8500179313760946, 0, 0.8500138621929366, 0.540175031018355, 0.8500069229257429, 0.8500069229257429, 0.8500153760567674, 0, 0, 0.8500161652083322, 0.850012905266877, 0.8500157080081925, 0.8500139508702798, 0.8500139508702802, 0.8500139508702802, 0, 0.8500139508702802, 0.8500205441192328, 0.8500069229257429, 0.8500130286056221, 0.8500205441192328, 0.8500148151119049, 0.8500140259544903, 0.8500129052668767, 0.850012905266877, 0, 0.8500130286056221, 0.8500130286056221, 0, 0, 0.8500069229257433, 0, 0.8500205441192328, 0.8500138621929366, 0, 0.8500139508702802, 0.8500139508702802, 0.8500139508702798, 0.8500069229257429, 0.8500139508702802, 0.8500116784859412, 0.8500065713332005, 0.8500151687050224, 0, 0, 0.850012905266877, 0.8500139508702802, 0, 0.8500069229257433, 0.8500161652083322, 0.8500138621929363, 0, 0.850015708008194, 0, 0, 0, 0.8500205441192328, 0, 0, 0, 0.850012905266877, 0.8500149188546468, 0.8500112313154742, 0.8500129052668767, 0.8500088468464807, 0.8500139508702802, 0.8500161652083322, 0.8500130286056221, 0, 0.8500069229257433, 0, 0.8500139508702802, 0, 0.8500138186012087, 0, 0.8500149188546468, 0, 0.8500069229257433, 0, 0.8500130286056221, 0, 0.8500153760567674, 0.8500069229257433, 0.8500139508702802, 0.8500116784859412, 0.8500139508702802, 0.8500138621929366, 0, 0, 0.8500139508702802, 0.8500069229257433, 0, 0.8500163702722954, 0, 0, 0.8500140259544903, 0.8500205441192328, 0.8500069229257429, 0.8500139508702802, 0, 0, 0.8500116784859404, 0.8500335390823329, 0.8500153760567674, 0.8500088468464811, 0.8500069229257433, 0.8500190419829464, 0, 0.8500088468464811, 0, 0.8500138186012079, 0, 0, 0, 0, 0.8500138621929363, 0, 0.8500140259544899, 0.8500069229257433, 0, 0, 0, 0, 0, 0, 0, 0, 0, 0, 0, 0, 0.8500190419829464, 0.8500112313154738, 0.8500139508702802, 0, 0, 0.8500140259544903, 0, 0, 0, 0, 0, 0, 0, 0, 0.8500139508702802, 0.8500112313154738, 0, 0, 0, 0.8500207779626842, 0.8500069229257433, 0, 0, 0.8500069229257433, 0, 0, 0, 0, 0, 0.8500157080081925, 0, 0.8500205441192328, 0, 0.8500140259544903, 0, 0, 0, 0, 0, 0, 0, 1.059849721698151e-08, 1.043823632106354e-08, 0.8500157080081933, 0, 0, 0, 0.9619893895058537, 0, 0, 0, 0, 0.8500179313760946, 0.8500190419829472, 0.8500140669476139, 0.8500148151119049, 0, 0, 0.8500140259544903, 0, 0, 1.062895777252095e-08, 0, 0, 0.8500153760567674, 0.8500203367733719, 0, 0, 0.8500139782703271, 0.8500069229257433, 0.8500190419829464, 0.8500179313760946, 1.048324988915915e-08, 0, 0.8500190419829464, 0, 0, 0, 0, 0, 0, 0, 0.8500203367733726, 0, 0, 0, 0, 0, 0, 0, 0, 0, 0, 0, 0, 0, 0, 0.01062358551077446, 0, 0, 0, 0, 0, 0, 0, 0, 0.01054100058923806, 0, 0, 0.007613482157513647, 0, 0, 0, 0, 0, 0, 0, 0, 0, 0, 0, 0.8608880652071157, 0, 0.8500203367733726, 0.8500153760567674, 0, 0, 0.8637692740706174, 0.8500139508702802, 0, 0.8500203367733726, 0.8500139508702802, 0, 0.8500140311894561, 0, 0, 0, 0.850011766794964, 0, 0, 0, 0.8500088468464811, 0.8500130286056191, 0, 0.8500116148346094, 0.8500153760567674, 0.8500205441192328, 0.8500140311894561, 0.8500065713332005, 0, 0.8500148151119049, 0.8500140311894561, 0.8500148151119049, 0.8500149188546472, 0.8500163702722954, 0, 0, 0, 0, 0, 0, 0, 0, 0, 0, 0.8500139508702805, 0.8500139508702802, 0, 0, 0, 0, 0, 0.8500139508702802, 0, 0.8500138621929363, 0.8500139508702802, 0, 0, 0, 0, 0, 0.01046151847340415, 0, 0, 0.8500203367733726, 0, 0, 0, 0, 0, 0, 0, 0, 0, 0, 0, 0, 0.01054908041812255, 0.8500139508702802, 0, 0, 0, 0, 0, 0, 0, 0, 0, 0, 0, 0, 0, 0, 0, 0, 0.01055307657462579, 0, 0, 0, 0, 0, 0, 0, 0, 0, 0, 0, 0, 0, 0, 0.01052895129541497, 0, 0, 0.8500161652083322, 0.01055414677292467, 0.8500161652083322, 3.785025636417415e-10, 0, 0.8500139508702802, 0.8500203367733719, 0.8500069229257433, 0, 1.054209217415417e-08, 0.8500136461050276, 0.8500140311894561, 0.8500138186012087, 0.8500139508702802, 0.8500153760567674, 1.064950529511977e-08, 0.8500139508702802, 0.8500140311894561, 0.8500129052668767, 0.8500157080081933, 0.8500157080081925, 0.8500140311894561, 0.832730462671638, 0, 0.8500140259544903, 0.8500157080081933, 0, 0, 0, 0, 0.8500069229257436, 0.8500157080081933, 0.8500069229257433, 0, 0.8500088468464811, 0, 0, 0, 0.8500203367733726, 0, 0, 0.5, 0.5, 0.8500138186012087, 0.8500140311894561, 0.8500149188546472, 0, 0.8500140311894561, 0, 0, 0, 0, 0, 0, 0, 0, 0, 1.054370186863617e-08, 0.8500149188546472, 0.8500129052668767, 0, 0, 0, 0.8500130286056221, 0, 0, 0.8500148151119049, 0, 0, 0, 0.8500130286056199, 0.8500065713331997, 0, 0, 0, 0, 0, 0, 0.8500116148346094, 0, 0, 0, 0, 0, 0.8500140259544903, 0, 0, 0.8500138621929363, 0, 0, 0.8500153760567674, 0, 0.8500181938846451, 0, 0.8500116784859412, 0, 0.8500157080081933, 0.8500163702722954, 0, 0, 0.01067124686752075, 0.850016165208333, 0.8500157080081925, 0, 0.8500139086197545, 0.8500151687050227, 0.8500140669476139, 0.8500116784859404, 0.8500151687050227, 0.8500117667949648, 0, 0.8500335390823329, 0.8500139508702802, 0.8500069229257433, 0, 0.8500069229257429, 0.8500140259544899, 0.8500069229257429, 0.8500138186012087, 0.8500139508702802, 0.8500069229257429, 0, 0.850016165208333, 0.8500139508702802, 0.01059728050557211, 0, 0, 0, 0.8500153760567674, 0.8500136461050276, 0.8500138186012087, 0.8500147115023817, 0, 0.8500190419829464, 0, 0, 0.8500139508702802, 0, 0.8500149188546468, 0.8500207779626842, 1.059637786944954e-08, 0.8500205441192328, 0, 0.8500149188546468, 0.8500129052668767, 0.8500176406042489, 0.8500176406042489, 0.8500138621929366, 0, 0, 0.8500153760567674, 0, 0.8500139508702802, 0.8500140259544903, 0.8500136461050276, 0.8500129052668767, 0.8500070780274398, 0, 0.8500161652083322, 0, 0.8500138621929366, 0.8500205441192328, 0, 0.8500190419829472, 0.8500069229257433, 0.01051043325693888, 1.05916583844917e-08, 0.8500069229257433, 0.8500205441192328, 0, 0.8500157080081948, 0.8500069229257433, 0, 0, 0.8500139508702802, 0.8500069229257429, 0.8500116784859412, 0.8500205441192328, 0, 0.8500130286056218, 0.8500151687050227, 0, 0.8500136461050276, 0.8500088468464807, 1.054345145609259e-08, 0.8500140311894561, 0.8500069229257433, 0.8500176406042489, 0.8500205441192328, 0.8500129052668767, 0.8500176406042489, 0, 0.8500112313154742, 0.8500070780274398, 0.8500139508702802, 0.8500139508702802, 0.8500205441192328, 0.8500069229257433, 0.85001899067973, 0.8500138621929366, 0.8500116784859412, 0.01057331838157489, 0, 0.8500157080081933, 0.8500149188546472, 0, 0.8500139508702802, 0, 0, 0, 0.8500140259544899, 0.8500179313760946, 0, 0.8500070780274398, 0, 0.8500140311894561, 0.8500139508702805, 0, 0.8500189906797292, 0.8500149188546468, 0, 0.8500140311894561, 0.8500140311894561, 0, 0, 0, 0.8500153760567674, 0.8500117667949648, 0.8500069229257433, 0.8500181938846451, 0, 0.8500116148346094, 0.8500069229257433, 0, 0.8500138621929363, 0, 0.9419246664977108, 0, 0.8500116148346094, 0, 0.8500139508702802, 0, 0.8500130286056199, 0, 0.8500203367733726, 0, 0, 0, 1.052650401897105e-08, 0, 0, 0, 0, 0, 0, 0.9400072819213786, 0.8500140669476139, 0.8500112313154742, 0.8500069229257433, 0.8500153760567674, 0, 0, 0, 0, 0.01061972975154798, 0, 0.8500149188546472, 0, 0, 0, 0, 0, 0, 0, 0, 0, 0.5207418512684313, 0, 0, 0, 1.053291152340518e-08, 0, 0, 0, 0, 0, 0, 0.8500163702722954, 0, 0, 0, 0, 0, 0, 0, 0, 0, 0, 0.8500181938846451, 0, 0.8500130286056199, 0, 0.8500138621929363, 0.8500140311894561, 0, 0.8500065713332005, 0.8500088468464811, 0.8500157080081948, 0.8500151687050227, 0, 0.8500065713332005, 0, 0, 0.8500140311894561, 0.8500069229257429, 0, 0, 0.8500116784859412, 0.8500088468464811, 0.8500190419829464, 0, 0.8500207779626834, 0, 0, 0.8500181938846443, 0.8500116148346101, 1.05699689113885e-08, 0.8500117667949648, 0.8500138621929363, 0, 0.8500151687050224, 0, 0, 0, 0, 0.8500157080081933, 0.850015708008194, 0, 0.8500153760567674, 0.8500136461050279, 0, 0, 0.8500129052668767, 0.9398592667409361, 0, 0.8500157080081933, 0, 0, 0, 0, 0.8500116784859412, 0.85001899067973, 1.162041412908419e-08, 0, 0, 0, 0.8500112313154738, 0.8500116784859404, 0, 0.8500179313760946, 0.8500190419829464, 0.8500069229257429, 0.8500153760567674, 0.8500157080081948, 0.8500130286056221, 0.8500140311894568, 0.8500130286056221, 0.8500157080081933, 0.8500088468464811, 0.8500130286056221, 0, 0, 0, 0, 0.5218371870430119, 0, 0, 0.8500157080081933, 0.8500153760567674, 0, 0, 0.8500130286056218, 0, 0.8500203367733726, 0.8500153760567674, 0, 0.8500069229257433, 0, 0.8500140311894561, 0, 0, 0.850016165208333, 0, 0, 0, 0.8500139508702802, 0.8500161652083322, 0.8500138621929363, 0.8500065713332005, 0.8500153760567674, 0.8500070780274398, 0, 0.8500157080081925, 0, 0.8500139508702802, 0.8500140311894561, 0.8500129052668767, 0.850016165208333, 0, 0, 0.8500205441192328, 0.8500140259544903, 0, 0.8500189906797285, 0.8500138621929363, 0.8500148151119065, 0, 0.7493336689602991, 0, 0.8500153760226501, 0.7543038156539199, 0, 0, 0.5, 0.8500067824252188, 0, 0, 0.8500138621929363, 0.8500136461050279, 0.8500069229257429, 0, 0, 0, 0, 0, 1.047731389485215e-08, 0, 0.8500117667949648, 0.8500149188546472, 0, 0, 0.8500181938846443, 0.5, 0.5, 0.5, 0.5, 0.5, 0.7, 0.4999999999999996, 0.8500107953007876, 0.8500070780274398, 0.8500138621929363, 0.8500116148346094, 0.8500140259544903, 0, 0, 0.8500116148346094, 0, 0, 0.8500138186012087, 0, 0.8500130286056221, 0, 0, 0.8500161652083322, 0.8500069229257433, 0.8500140311894561, 0.8500203367733719, 0.02380035363718844, 0.8500203367733719, 0.8500161652083322, 0.8500157080081933, 0.8500117667949648, 0, 0, 0.8500205441192328, 0.8500129052668767, 0.850015708008194, 0.8500163702722954, 0.9574081968222161, 0.8500140311894561, 1.056634898678966e-08, 0, 0.8500148151119065, 0.8500149188546472, 0.8500176406042489, 0, 0.8500153760567669, 0, 0.8500138621929366, 0.8500112313154738, 0, 0.8500130286056221, 0.8500069229257433, 0.8500189906797285, 0.8500139508702805, 0.8500138621929366, 0, 0.8500148151119049, 0.8500148151119065, 0.8500148151119065, 0, 0.8500139508702802, 0.8500151687050227, 0, 0, 0.8500189906797285, 0.8500136461050276, 0.8500136461050279, 0, 0.8500157080081933, 0, 0.8500116784859412, 0, 0.8500139508702802, 0.8500205441192328, 0.8500147115023817, 0, 0.8500138186012079, 0.8500069229257433, 0.8500069229257429, 0.8500149188546472, 0, 0.8500130286056221, 0.8500139508702802, 0.8500139508702802, 0, 0.8500112313154742, 0.8500176406042489, 0, 0.8500139508702802, 0.8500138621929366, 0.8500176406042489, 0, 0, 0, 0.8500190419829464, 0, 0, 0, 0, 0, 0, 0, 0, 0, 0, 0.8500179313760946, 0, 0, 0, 0, 0, 0, 0, 0, 0, 0, 0, 0, 0.8500139508702802, 0, 0.8500069229257433, 0.8500069229257433, 0, 0, 0.8500130286056221, 0.8500179313760946, 0, 0.8500069229257433, 0.01058937847160143, 0, 0.8500139508702802, 0.8500149188546468, 0, 0.8500138621929363, 0, 0.8500140259544903, 0.8500140259544899, 0, 0.8500139782703267, 0, 0.8500129052668767, 0.8500179313760946, 1.082919038516836e-08, 0, 0, 0, 0, 0, 0.8500116148346094, 1.061294008629626e-08, 0, 0, 0, 0, 0, 0, 0, 0, 0.8500069229257433, 0, 0, 0, 0.8500138621929366, 0, 0, 0, 0, 1.060952927736477e-08, 0, 0, 0, 0, 0, 0, 0, 0, 0, 0, 0, 0, 0, 0, 0, 0, 0, 0, 0, 0, 0, 0, 0, 0, 0, 0, 0.8500153760567669, 0.8500151687050227, 0, 0, 0, 1.05225766093599e-08, 0, 0.9376710774877283, 0, 0.8500157080081933, 0.8500190419829464, 0.8500139508702802, 0.8500138621929366, 0.8500116784859404, 0.8500139508702802, 0, 0.8500129052668767, 0.01357492242581007, 0.8500190419829472, 0, 0, 0.85001899067973, 0, 0, 0.8500129052668767, 0.8500207779626842, 0.8500161652083322, 0.8500205441192328, 0.8500070780274398, 0.8500161652083322, 0.8500157080081925, 0, 0.8500161652083322, 0.8500139508702802, 0.8500138621929366, 0.8500129052668767, 0.8500070780274398, 0.8500069229257433, 0, 0.8500070780274398, 0.8500151687050227, 0, 0.8500130286056221, 0, 0, 0.8500136461050279, 0, 0.8500151687050227, 0, 0.01751120913826748, 0, 0, 0.8500138621929363, 0, 0.8500139508702802, 0, 0.8500148151119065, 0.8500139782703271, 0, 0, 0.8500157080081948, 0, 0.8500136461050276, 0.8500116784859404, 0.8500207779626842, 0.8500163702722954, 0.8500190419829472, 0, 0, 0.850016165208333, 0.8500190419829472, 0.8500116784859412, 0.8500140311894561, 0.8500069229257433, 0, 0, 0.8500140669476139, 0.8500203367733726, 0.8500139508702802, 0.8500138621929366, 0.8500148151119065, 0.8500069229257433, 0, 0, 0.8500163702722954, 0.8500189906797285, 0.8500205441192328, 0.8500190419829464, 0.8500138621929366, 0, 0.8500148151119049, 0, 0.8500136461050276, 0.8500139782703271, 0.8500148151119065, 0, 0, 0, 0, 0.8500136461050276, 0.8500088468464807, 0, 0.8500138621929363, 0, 0.8500116784859404, 0.8500116784859404, 0.850016370272296, 0, 0.8500157080081948, 0.8500117667949648, 0.8500140311894561, 0.8500136461050276, 0.8500157080081925, 0.8500157080081933, 0.8500157080081933, 0, 0.8500157080081948, 0.8500157080081933, 0.8500069229257433, 0.85001899067973, 0.8500140259544903, 0.8500069229257429, 0, 0.8500161652083322, 0.8500130286056221, 0, 0.8500161652083322, 0.8500116148346094, 0.8500151687050227, 0, 0.8500130286056196, 0.8500112313154738, 0.8500069229257429, 0, 0.8500112313154738, 0, 0, 0.8500069229257429, 0, 0, 0, 0, 0, 0, 0, 0, 0, 0, 0.8500153760567674, 0.8500149188546472, 0, 0, 0, 0.8500130286056221, 0.8500138621929363, 0.8500130286056221, 0.850016165208333, 0.8500087307658215, 0.8500179313760946, 0, 0.8500138621929366, 0.01069055723073721, 0.8500205441192328, 0, 0, 0, 0, 0.8500130286056221, 0.8500138186012087, 0.8500157080081925, 0.8500136461050276, 0, 0.8500205441192328, 0.8500069229257433, 0.8500112313154742, 0, 0.25],
        [0, 0, 0.1499838347916678, 0, 0.1499859688105439, 0.1499930770742564, 0.1499810093202715, 0, 0.1499664609176674, 0.1499810093202708, 0.1499838347916678, 0.1499869713943779, 0.1499861378070634, 0, 0.1499842919918067, 0.1499810093202715, 0.1499859740455093, 0.1499850811453532, 0.1499842919918075, 0, 0.04910319351428016, 0.1499882332050352, 0, 0, 0, 0.1499848312949773, 0.1499850811453528, 0.1499911531535189, 0.1499860491297195, 0.1499838347916678, 0, 0, 0.1499838347916678, 0.1499859740455097, 0.1499794558807672, 0.149984291991806, 0, 0, 0, 0.1499794558807672, 0, 0.1499664609176674, 0.1499883215140588, 0.1499842919918067, 0.1499810093202715, 0, 0, 0.14998100932027, 0.1499850811453528, 0.1499820686239054, 0, 0.1499851848880935, 0.1499842919918075, 0.1499860491297195, 0, 0.1499883215140588, 0.1499859688105439, 0.149984291991806, 0.1499850811453528, 0.1499882332050352, 0.1499813589180782, 0, 0.1499809580170528, 0, 0, 0, 0, 0.1499842919918067, 0.1499818061153557, 0.1499869713943809, 0, 0, 0.1499869713943779, 0.1499846239432326, 0, 0, 0.1499883215140588, 0, 0, 0.1499861813987921, 0, 0, 0, 0, 0, 0.1499882332050352, 0.1499883215140588, 0.149987094733123, 0.1499863538949724, 0, 0, 0, 0.1499664609176671, 0.1499859688105439, 0, 0.1499883215140596, 0.1499911531535189, 0, 0.1499883851653906, 0.1499848312949773, 0.1499859740455097, 0.12621951637013, 0.1499861378070634, 0, 0, 0.1499848312949773, 0, 0.1499842919918067, 0.1499859688105439, 0.1499859740455097, 0.1499883215140588, 0.1499930770742567, 0, 0.9894424136936796, 0.1499823593957511, 0, 0, 0.1499863538949724, 0.1499863538949724, 0.1499792220373166, 0.1499851848880935, 0.1499930770742567, 0.1499846239432326, 0.149987094733123, 0.1499869713943779, 0.14998100932027, 0.1499842919918075, 0, 0.1499796632266281, 0.1499850811453532, 0, 0, 0, 0, 0.1499810093202708, 0.1499863538949721, 0.1499838347916678, 0, 0.1499810093202715, 0.1499810093202708, 0.199940022674458, 0.5, 0.1499850811453532, 0.1499861378070634, 0, 0, 0.1499870947331233, 0.1499929219725602, 0.1499870947331233, 0.1499882332050352, 0, 0.14998100932027, 0.1499887686845258, 0, 0.1499851848880935, 0.1499929219725602, 0, 0.1499863538949724, 0, 0, 0, 0.1499838347916678, 0.1499911531535193, 0.1499838347916678, 0, 0.1499869713943779, 0.1499930770742567, 0.1499930770742567, 0, 0, 0.14998100932027, 0, 0, 0.1499869713943801, 0.1499810093202708, 0.1499930770742567, 0.1499859688105439, 0.1499859740455097, 0.1499870947331233, 0.1499851848880935, 0.1499870947331233, 0, 0.1499838347916678, 0.1499820686239054, 0.1499883215140588, 0, 0.1499877327013769, 0.1499860491297198, 0.1499870947331233, 0, 0.1499930770742567, 0, 0.1499794558807672, 0.1499859688105439, 0, 0, 0.1499810093202708, 0.1499870947331233, 0.1499794558807672, 0.1499887686845262, 0, 0.1499930770742571, 0, 0, 0.1499860491297198, 0.1499859688105439, 0, 0.1499861378070637, 0.1499859688105432, 0, 0.1499870947331233, 0.1499911531535189, 0.1499842919918067, 0, 0.1499792220373166, 0.1499887686845262, 0.1499860491297198, 0, 0.1499846239432326, 0, 0.1499820686239054, 0, 0, 0.1499870947331233, 0.1499851848880959, 0.1499794558807679, 0, 0, 0, 0, 0.1499842919918075, 0, 0.1499869713943782, 0.1499664609176674, 0.1499838347916678, 0.1499870947331233, 0.1499792220373166, 0.1499820686239054, 0.1499930770742571, 0.1499887686845262, 0.1499883215140596, 0, 0, 0, 0, 0, 0, 0, 0, 0.149987094733123, 0.1499869713943779, 0, 0, 0, 0.1499846239432326, 0.1499860491297198, 0, 0.1499848312949773, 0, 0, 0, 0.1499810093202715, 0.1499860491297198, 0.1499930770742567, 0.1499860491297198, 0.0835296221001669, 0.1499887686845262, 0.1499863538949724, 0.1499838347916678, 0, 0, 0.1499850811453528, 0, 0.149984291991806, 0.1499810093202715, 0.1499842919918075, 0.1499930770742567, 0.1499842919918075, 0.1499851848880951, 0, 0.1499863538949724, 0.1499930770742567, 0, 0, 0, 0.1499860491297198, 0.1499930770742567, 0, 0.1499794558807672, 0, 0.25, 0.5, 0.5, 0.5, 0.5, 0.2, 0.99, 0.5, 0.1499851848880935, 0.9999999895062727, 0, 0, 0, 0, 0, 0, 0, 0, 0, 0, 0, 0, 0, 0, 0.1499810093202708, 0.1499887686845262, 0.1499883215140588, 0.1499863538949724, 0.1499863538949724, 0.1499859740455097, 0.9999999894297398, 0, 0, 0, 0.1499930770742571, 0.1499820686239047, 0.14998100932027, 0, 0.1499930770742567, 0, 0, 0.1499887686845258, 0.14998100932027, 0.1499930770742567, 0.1499869713943779, 0.1499929219725602, 0, 0, 0, 0, 0.1499850811453528, 0, 0.14998100932027, 0.1499930770742567, 0, 0, 0, 0, 0, 0.1499930770742567, 0.14998100932027, 0, 0.1499810093202715, 0.1499842919918067, 0.1499883215140588, 0.1499842919918067, 0.1499792220373166, 0.1499859688105439, 0.1499863538949724, 0, 0.1499929219725602, 0.1499810093202708, 0.1499863538949724, 0, 0.1499863538949724, 0.1499930770742567, 0, 0.1499869713943779, 0, 0.1499863538949724, 0.1499838347916678, 0.1499859688105439, 0.1499794558807672, 0.1499870947331233, 0.1499870947331233, 0.1499930770742567, 0, 0.1499851848880951, 0.1499861378070634, 0, 0.9894436595456066, 0.9922167221678306, 0.1499838347916678, 0.1499846239432331, 0.1499861378070634, 0, 0.1499861378070634, 0.1499851848880935, 0.1499929219725602, 0, 0, 0.1499846239432326, 0.1499850811453532, 0.9893625741976187, 0, 0, 0.1499870947331233, 0, 0.1499850811453532, 0.1499870947331233, 0.1499850811453532, 0.1499887686845258, 0, 0.1499930770742567, 0.1499870947331233, 0.1499870947331233, 0.1499887686845258, 0.1499850811453532, 0.1499869713943779, 0, 0.1499930770742571, 0, 0.1499930770742571, 0, 0.1499838347916678, 0.1499820686239054, 0.1499883215140588, 0.1499859688105439, 0, 0.1499930770742567, 0.1499883215140588, 0.1499863538949724, 0.1499794558807672, 0.1499820686239054, 0.1499863538949724, 0.1499930770742567, 0.14998100932027, 0.149984291991806, 0, 0.1499930770742567, 0, 0.1499838347916678, 0.1499823593957511, 0.1499863538949721, 0.1499846239432326, 0.1499809580170528, 0.1499842919918067, 0.1499863538949724, 0, 0, 0.1499852884976183, 0.1499810093202708, 0.1499887686845262, 0.1499860491297198, 0.14998100932027, 0, 0.1499932869519938, 0, 0, 0, 0.9999999894646189, 0, 0, 0.1499863538949724, 0.14998100932027, 0, 0, 0, 0, 0, 0, 0, 0, 0, 0.1499850811453528, 0, 0, 0.1499883215140596, 0, 0, 0, 0, 0.1499850811453528, 0, 0, 0, 0.9999999894298253, 0, 0, 0, 0, 0, 0, 0, 0, 0.1499883851653899, 0.149983834791667, 0.1499863538949721, 0, 0.1499887686845262, 0, 0.1499859688105439, 0, 0, 0.1499883215140596, 0.1499850811453528, 0, 0.1474731954359324, 0, 0.1499846239432326, 0.008502468511298322, 0.1499869713943779, 0.1499838347916678, 0, 0.149983834791667, 0, 0.1499846239432326, 0.1499851848880935, 0.001442979137820211, 0.1499911531535189, 0.1499911531535189, 0, 0, 0.1499842919918067, 0.1499796632266274, 0, 0, 0, 0, 0, 0, 0.1499842919918075, 0.1499809580170536, 0.1499882332050352, 0.1499836297277046, 0.1499883215140588, 0.1499877327013769, 0, 0, 0.1499887686845258, 0.1499851848880951, 0.1499848312949773, 0.1499859688105439, 0, 0.1499846239432326, 0, 0.1499930770742567, 0.149984291991806, 0.1499842919918075, 0.1499861378070637, 0.9892483972940471, 0, 0, 0.1499930770742571, 0, 0.1499664609176671, 0.9999999892367231, 0.1499930770742571, 0, 0.9660079672780769, 0, 0, 0.1499930770742571, 0.1499842919918075, 0, 0.1499869713943779, 0.1499869713943779, 0, 0.1499859688105439, 0.1499820686239054, 0.1499796632266274, 0.1499851848880935, 0.1499859688105439, 0.1499810093202715, 0, 0.1499820686239054, 0.9893223603749537, 0.1499930770742567, 0, 0.9893885817767957, 0.9999999894275168, 0.1499861378070634, 0.1499794558807672, 0.1499930770742567, 0.1499851848880928, 0.1499859688105439, 0.1499930770742567, 0, 0.1499859688105439, 0, 0.1499883215140596, 0, 0.25, 0.1499926895677066, 0.1499999999999999, 0.1999999999999993, 0.2, 0, 0.1500000000000007, 0.25, 0.25, 0.5, 0.5, 0.5, 0.5, 0.5, 0.5, 0.5, 0.5, 0.5, 0.5, 0.5, 0.5, 0.5, 0.5, 0.5, 0.5, 0.5, 0, 0.1499912692341782, 0, 0, 0.1499870947331233, 0.9963195226031831, 0, 0.1499860491297198, 0, 0, 0.1499930770742567, 0, 0, 0.1499859688105439, 0.1499930770742567, 0, 0.9894473740162657, 0.1499842919918075, 0.1499809580170528, 0.1499861378070634, 0.1499861813987913, 0.1499838347916678, 0.1499869713943779, 0.1499860491297198, 0, 0.1499859688105439, 0, 0.9999999894444256, 0, 0.1499860217296733, 0, 0.14998100932027, 0.1499861378070634, 0.1499861378070634, 0.1499851848880935, 0.1499929219725602, 0, 0.1499861378070634, 0.1499809580170528, 0, 0.9999999894063729, 0.1499863538949724, 0.1499851848880935, 0.1426914409467185, 0.1499810093202715, 0, 0, 0.1499664609176674, 0.1499859688105439, 0.1499838347916678, 0.1499836297277046, 0, 0, 0, 0, 0, 0.1499859740455097, 0, 0.1499930770742571, 0, 0, 0.1499846239432326, 0, 0, 0.149984291991806, 0, 0.1499850811453528, 0, 0.1499869713943801, 0, 0, 0.1499809580170536, 0.1499859330523861, 0.1499861378070637, 0, 0, 0, 0, 0, 0, 0, 0.9893611609814733, 0.1499911531535193, 0, 0.1499796632266274, 0.1499860491297198, 0, 0, 0, 0, 0, 0.1499820686239054, 0.1499838347916678, 0.1499842919918075, 0.1499859688105439, 0.1499930770742567, 0.1499810093202715, 0.1499842919918075, 0, 0.1499810093202708, 0.02183457101838626, 0.1499846239432326, 0.1499859688105432, 0, 0.1499809580170536, 0.1499911531535189, 0.14998100932027, 0.1499887686845258, 0.1499860491297198, 0, 0.1499838347916678, 0.1499930770742567, 0.1499810093202715, 0.1499794558807672, 0, 0.1499861378070634, 0.1499860491297198, 0.1499860491297198, 0, 0.1499838347916678, 0, 0, 0.1499810093202715, 0, 0, 0, 0, 0, 0.1499870947331233, 0.1499863538949721, 0, 0, 0, 0, 0.9894459892066919, 0, 0, 0, 0, 0, 0.1499930770742567, 0, 0.1499861378070637, 0, 0, 0, 0.1499846239432326, 0.04673433067264765, 0.1499846239432326, 0, 0.1499883215140588, 0, 0, 0.1499861378070637, 0.1499842919918067, 0.1499930770742567, 0.1499664609176671, 0.1499860491297198, 0.1499930770742571, 0, 0.1499860491297198, 0, 0, 0.1499838347916678, 0, 0.1499861378070637, 0, 0, 0, 0, 0, 0, 0, 0, 0.1499861378070637, 0.9999999894230788, 0.1499930770742567, 0, 0, 0, 0.1499883215140588, 0, 0.9999999890079695, 0.1499838347916678, 0.1499860491297198, 0.1499870947331233, 0, 0.1499836297277046, 0.149983834791667, 0.1499848312949773, 0, 0, 0, 0.9894378390391024, 0.2695319703428551, 0.1499929219725602, 0.1499861378070634, 0, 0.1499887686845258, 0, 0, 0.1499863538949724, 0.1499792220373158, 0.1499860491297198, 0, 0.1499842919918052, 0.1499859688105432, 0.1499887686845262, 0, 0.1499869713943779, 0, 0.1499851848880943, 0.1499846239432326, 0.1499869713943779, 0, 0.1499810093202715, 0.1499930770742571, 0.1499792220373158, 0.1499852884976183, 0.1499861378070634, 0, 0.149983834791667, 0, 0, 0.1499792220373158, 0.1499850811453528, 0.1499911531535189, 0.1499838347916678, 0.1499930770742564, 0.1499930770742571, 0.1499838347916678, 0.1499850811453532, 0.1499836297277046, 0.1499809580170536, 0.1499838347916678, 0, 0.1499838347916678, 0, 0.1499930770742567, 0.1499870947331233, 0.1499863538949721, 0.5, 0.5, 0.5, 0.5, 0.5, 0.5, 0.5, 0.5, 0.5, 0.5, 0.5, 0.5, 0.5, 0.5, 0.1499914563099265, 0.1499823593957511, 0, 0, 0.1499794558807672, 0.1499930770742571, 0.1499869713943779, 0.1499846239432331, 0.9878378731873887, 0, 0.1499861378070634, 0.1499838347916678, 0.9999999887977747, 0.1499861378070634, 0.1499861378070634, 0, 0.1499869713943779, 0.1499930770742567, 0.1499869713943779, 0, 0.1499796632266274, 0.1499870947331233, 0.1499796632266281, 0.1499860491297198, 0.1499870947331233, 0, 0.1499838347916678, 0.9894256547132778, 0.1499860491297198, 0, 0.1499863538949724, 0, 0.9927683118502167, 0, 0, 0.9892911402625368, 0.1499869713943782, 0.1499861378070637, 0, 0.1499860491297198, 0, 0.1499860491297198, 0.1499794558807672, 0, 0.1499930770742571, 0.1499861378070634, 0.1499850811453528, 0, 0, 0, 0.1499930770742571, 0.1499912692341777, 0.1499859330523857, 0.1499861378070637, 0, 0.1499930770742571, 0.1499860491297198, 0.1499861813987913, 0.1499883215140588, 0.1499820686239062, 0.1499842919918067, 0, 0.1499818061153549, 0.1499846239432326, 0, 0, 0, 0, 0, 0, 0, 0, 0.1499842919918067, 0, 0, 0.1499842919918067, 0, 0, 0.1499861813987921, 0, 0, 0, 0.1499794558807672, 0.004282729013897812, 0.1499934286668003, 0, 0.1499861378070637, 0.1499850811453532, 0, 0, 0, 0, 0.1499859740455097, 0.9894130389383522, 0.1499846239432326, 0.1499820686239054, 0.1391010504092575, 0, 0.1499836297277046, 0.1499863538949724, 0.1499823593957511, 0.1499930770742567, 0, 0.1499887686845262, 0.1499860491297198, 0.1499861378070637, 0.1499842919918075, 0, 0, 0.1499860491297195, 0.1499820686239054, 0.1499930770742567, 0.002616066208748324, 0, 0, 0, 0.1499861378070637, 0.1499820686239054, 0, 0.1499861378070634, 0.459824968981645, 0.1499930770742571, 0.1499930770742571, 0.1499846239432326, 0, 0, 0.1499838347916678, 0.149987094733123, 0.1499842919918075, 0.1499860491297202, 0.1499860491297198, 0.1499860491297198, 0, 0.1499860491297198, 0.1499794558807672, 0.1499930770742571, 0.1499869713943779, 0.1499794558807672, 0.1499851848880951, 0.1499859740455097, 0.1499870947331233, 0.149987094733123, 0, 0.1499869713943779, 0.1499869713943779, 0, 0, 0.1499930770742567, 0, 0.1499794558807672, 0.1499861378070634, 0, 0.1499860491297198, 0.1499860491297198, 0.1499860491297202, 0.1499930770742571, 0.1499860491297198, 0.1499883215140588, 0.1499934286667995, 0.1499848312949776, 0, 0, 0.149987094733123, 0.1499860491297198, 0, 0.1499930770742567, 0.1499838347916678, 0.1499861378070637, 0, 0.149984291991806, 0, 0, 0, 0.1499794558807672, 0, 0, 0, 0.149987094733123, 0.1499850811453532, 0.1499887686845258, 0.1499870947331233, 0.1499911531535193, 0.1499860491297198, 0.1499838347916678, 0.1499869713943779, 0, 0.1499930770742567, 0, 0.1499860491297198, 0, 0.1499861813987913, 0, 0.1499850811453532, 0, 0.1499930770742567, 0, 0.1499869713943779, 0, 0.1499846239432326, 0.1499930770742567, 0.1499860491297198, 0.1499883215140588, 0.1499860491297198, 0.1499861378070634, 0, 0, 0.1499860491297198, 0.1499930770742567, 0, 0.1499836297277046, 0, 0, 0.1499859740455097, 0.1499794558807672, 0.1499930770742571, 0.1499860491297198, 0, 0, 0.1499883215140596, 0.1499664609176671, 0.1499846239432326, 0.1499911531535189, 0.1499930770742567, 0.1499809580170536, 0, 0.1499911531535189, 0, 0.1499861813987921, 0, 0, 0, 0, 0.1499861378070637, 0, 0.1499859740455101, 0.1499930770742567, 0, 0, 0, 0, 0, 0, 0, 0, 0, 0, 0, 0, 0.1499809580170536, 0.1499887686845262, 0.1499860491297198, 0, 0, 0.1499859740455097, 0, 0, 0, 0, 0, 0, 0, 0, 0.1499860491297198, 0.1499887686845262, 0, 0, 0, 0.1499792220373158, 0.1499930770742567, 0, 0, 0.1499930770742567, 0, 0, 0, 0, 0, 0.1499842919918075, 0, 0.1499794558807672, 0, 0.1499859740455097, 0, 0, 0, 0, 0, 0, 0, 0.9999999894015028, 0.9999999895617637, 0.1499842919918067, 0, 0, 0, 0.03801061049414634, 0, 0, 0, 0, 0.1499820686239054, 0.1499809580170528, 0.1499859330523861, 0.1499851848880951, 0, 0, 0.1499859740455097, 0, 0, 0.9999999893710422, 0, 0, 0.1499846239432326, 0.1499796632266281, 0, 0, 0.1499860217296729, 0.1499930770742567, 0.1499809580170536, 0.1499820686239054, 0.9999999895167501, 0, 0.1499809580170536, 0, 0, 0, 0, 0, 0, 0, 0.1499796632266274, 0, 0, 0, 0, 0, 0, 0, 0, 0, 0, 0, 0, 0, 0, 0.9893764144892255, 0, 0, 0, 0, 0, 0, 0, 0, 0.989458999410762, 0, 0, 0.9923865178424863, 0, 0, 0, 0, 0, 0, 0, 0, 0, 0, 0, 0.1391119347928843, 0, 0.1499796632266274, 0.1499846239432326, 0, 0, 0.1362307259293826, 0.1499860491297198, 0, 0.1499796632266274, 0.1499860491297198, 0, 0.1499859688105439, 0, 0, 0, 0.149988233205036, 0, 0, 0, 0.1499911531535189, 0.1499869713943809, 0, 0.1499883851653906, 0.1499846239432326, 0.1499794558807672, 0.1499859688105439, 0.1499934286667995, 0, 0.1499851848880951, 0.1499859688105439, 0.1499851848880951, 0.1499850811453528, 0.1499836297277046, 0, 0, 0, 0, 0, 0, 0, 0, 0, 0, 0.1499860491297195, 0.1499860491297198, 0, 0, 0, 0, 0, 0.1499860491297198, 0, 0.1499861378070637, 0.1499860491297198, 0, 0, 0, 0, 0, 0.9895384815265958, 0, 0, 0.1499796632266274, 0, 0, 0, 0, 0, 0, 0, 0, 0, 0, 0, 0, 0.9894509195818775, 0.1499860491297198, 0, 0, 0, 0, 0, 0, 0, 0, 0, 0, 0, 0, 0, 0, 0, 0, 0.9894469234253742, 0, 0, 0, 0, 0, 0, 0, 0, 0, 0, 0, 0, 0, 0, 0.989471048704585, 0, 0, 0.1499838347916678, 0.9894458532270753, 0.1499838347916678, 0.9999999996214974, 0, 0.1499860491297198, 0.1499796632266281, 0.1499930770742567, 0, 0.9999999894579078, 0.1499863538949724, 0.1499859688105439, 0.1499861813987913, 0.1499860491297198, 0.1499846239432326, 0.9999999893504947, 0.1499860491297198, 0.1499859688105439, 0.1499870947331233, 0.1499842919918067, 0.1499842919918075, 0.1499859688105439, 0.167269537328362, 0, 0.1499859740455097, 0.1499842919918067, 0, 0, 0, 0, 0.1499930770742564, 0.1499842919918067, 0.1499930770742567, 0, 0.1499911531535189, 0, 0, 0, 0.1499796632266274, 0, 0, 0.5, 0.5, 0.1499861813987913, 0.1499859688105439, 0.1499850811453528, 0, 0.1499859688105439, 0, 0, 0, 0, 0, 0, 0, 0, 0, 0.9999999894562981, 0.1499850811453528, 0.1499870947331233, 0, 0, 0, 0.1499869713943779, 0, 0, 0.1499851848880951, 0, 0, 0, 0.1499869713943801, 0.1499934286668003, 0, 0, 0, 0, 0, 0, 0.1499883851653906, 0, 0, 0, 0, 0, 0.1499859740455097, 0, 0, 0.1499861378070637, 0, 0, 0.1499846239432326, 0, 0.1499818061153549, 0, 0.1499883215140588, 0, 0.1499842919918067, 0.1499836297277046, 0, 0, 0.9893287531324793, 0.149983834791667, 0.1499842919918075, 0, 0.1499860913802455, 0.1499848312949773, 0.1499859330523861, 0.1499883215140596, 0.1499848312949773, 0.1499882332050352, 0, 0.1499664609176671, 0.1499860491297198, 0.1499930770742567, 0, 0.1499930770742571, 0.1499859740455101, 0.1499930770742571, 0.1499861813987913, 0.1499860491297198, 0.1499930770742571, 0, 0.149983834791667, 0.1499860491297198, 0.9894027194944279, 0, 0, 0, 0.1499846239432326, 0.1499863538949724, 0.1499861813987913, 0.1499852884976183, 0, 0.1499809580170536, 0, 0, 0.1499860491297198, 0, 0.1499850811453532, 0.1499792220373158, 0.9999999894036221, 0.1499794558807672, 0, 0.1499850811453532, 0.1499870947331233, 0.1499823593957511, 0.1499823593957511, 0.1499861378070634, 0, 0, 0.1499846239432326, 0, 0.1499860491297198, 0.1499859740455097, 0.1499863538949724, 0.1499870947331233, 0.1499929219725602, 0, 0.1499838347916678, 0, 0.1499861378070634, 0.1499794558807672, 0, 0.1499809580170528, 0.1499930770742567, 0.9894895667430611, 0.9999999894083416, 0.1499930770742567, 0.1499794558807672, 0, 0.1499842919918052, 0.1499930770742567, 0, 0, 0.1499860491297198, 0.1499930770742571, 0.1499883215140588, 0.1499794558807672, 0, 0.1499869713943782, 0.1499848312949773, 0, 0.1499863538949724, 0.1499911531535193, 0.9999999894565486, 0.1499859688105439, 0.1499930770742567, 0.1499823593957511, 0.1499794558807672, 0.1499870947331233, 0.1499823593957511, 0, 0.1499887686845258, 0.1499929219725602, 0.1499860491297198, 0.1499860491297198, 0.1499794558807672, 0.1499930770742567, 0.14998100932027, 0.1499861378070634, 0.1499883215140588, 0.9894266816184251, 0, 0.1499842919918067, 0.1499850811453528, 0, 0.1499860491297198, 0, 0, 0, 0.1499859740455101, 0.1499820686239054, 0, 0.1499929219725602, 0, 0.1499859688105439, 0.1499860491297195, 0, 0.1499810093202708, 0.1499850811453532, 0, 0.1499859688105439, 0.1499859688105439, 0, 0, 0, 0.1499846239432326, 0.1499882332050352, 0.1499930770742567, 0.1499818061153549, 0, 0.1499883851653906, 0.1499930770742567, 0, 0.1499861378070637, 0, 0.05807533350228922, 0, 0.1499883851653906, 0, 0.1499860491297198, 0, 0.1499869713943801, 0, 0.1499796632266274, 0, 0, 0, 0.999999989473496, 0, 0, 0, 0, 0, 0, 0.05999271807862139, 0.1499859330523861, 0.1499887686845258, 0.1499930770742567, 0.1499846239432326, 0, 0, 0, 0, 0.989380270248452, 0, 0.1499850811453528, 0, 0, 0, 0, 0, 0, 0, 0, 0, 0.4792581487315687, 0, 0, 0, 0.9999999894670885, 0, 0, 0, 0, 0, 0, 0.1499836297277046, 0, 0, 0, 0, 0, 0, 0, 0, 0, 0, 0.1499818061153549, 0, 0.1499869713943801, 0, 0.1499861378070637, 0.1499859688105439, 0, 0.1499934286667995, 0.1499911531535189, 0.1499842919918052, 0.1499848312949773, 0, 0.1499934286667995, 0, 0, 0.1499859688105439, 0.1499930770742571, 0, 0, 0.1499883215140588, 0.1499911531535189, 0.1499809580170536, 0, 0.1499792220373166, 0, 0, 0.1499818061153557, 0.1499883851653899, 0.9999999894300311, 0.1499882332050352, 0.1499861378070637, 0, 0.1499848312949776, 0, 0, 0, 0, 0.1499842919918067, 0.149984291991806, 0, 0.1499846239432326, 0.1499863538949721, 0, 0, 0.1499870947331233, 0.06014073325906388, 0, 0.1499842919918067, 0, 0, 0, 0, 0.1499883215140588, 0.14998100932027, 0.9999999883795859, 0, 0, 0, 0.1499887686845262, 0.1499883215140596, 0, 0.1499820686239054, 0.1499809580170536, 0.1499930770742571, 0.1499846239432326, 0.1499842919918052, 0.1499869713943779, 0.1499859688105432, 0.1499869713943779, 0.1499842919918067, 0.1499911531535189, 0.1499869713943779, 0, 0, 0, 0, 0.4781628129569881, 0, 0, 0.1499842919918067, 0.1499846239432326, 0, 0, 0.1499869713943782, 0, 0.1499796632266274, 0.1499846239432326, 0, 0.1499930770742567, 0, 0.1499859688105439, 0, 0, 0.149983834791667, 0, 0, 0, 0.1499860491297198, 0.1499838347916678, 0.1499861378070637, 0.1499934286667995, 0.1499846239432326, 0.1499929219725602, 0, 0.1499842919918075, 0, 0.1499860491297198, 0.1499859688105439, 0.1499870947331233, 0.149983834791667, 0, 0, 0.1499794558807672, 0.1499859740455097, 0, 0.1499810093202715, 0.1499861378070637, 0.1499851848880935, 0, 0.2506663310397009, 0, 0.1499846239773499, 0.2456961843460801, 0, 0, 0.5, 0.1499932175747812, 0, 0, 0.1499861378070637, 0.1499863538949721, 0.1499930770742571, 0, 0, 0, 0, 0, 0.9999999895226861, 0, 0.1499882332050352, 0.1499850811453528, 0, 0, 0.1499818061153557, 0.5, 0.5, 0.5, 0.5, 0.5, 0.3, 0.5000000000000004, 0.1499892046992124, 0.1499929219725602, 0.1499861378070637, 0.1499883851653906, 0.1499859740455097, 0, 0, 0.1499883851653906, 0, 0, 0.1499861813987913, 0, 0.1499869713943779, 0, 0, 0.1499838347916678, 0.1499930770742567, 0.1499859688105439, 0.1499796632266281, 0.9761996463628115, 0.1499796632266281, 0.1499838347916678, 0.1499842919918067, 0.1499882332050352, 0, 0, 0.1499794558807672, 0.1499870947331233, 0.149984291991806, 0.1499836297277046, 0.04259180317778388, 0.1499859688105439, 0.999999989433651, 0, 0.1499851848880935, 0.1499850811453528, 0.1499823593957511, 0, 0.1499846239432331, 0, 0.1499861378070634, 0.1499887686845262, 0, 0.1499869713943779, 0.1499930770742567, 0.1499810093202715, 0.1499860491297195, 0.1499861378070634, 0, 0.1499851848880951, 0.1499851848880935, 0.1499851848880935, 0, 0.1499860491297198, 0.1499848312949773, 0, 0, 0.1499810093202715, 0.1499863538949724, 0.1499863538949721, 0, 0.1499842919918067, 0, 0.1499883215140588, 0, 0.1499860491297198, 0.1499794558807672, 0.1499852884976183, 0, 0.1499861813987921, 0.1499930770742567, 0.1499930770742571, 0.1499850811453528, 0, 0.1499869713943779, 0.1499860491297198, 0.1499860491297198, 0, 0.1499887686845258, 0.1499823593957511, 0, 0.1499860491297198, 0.1499861378070634, 0.1499823593957511, 0, 0, 0, 0.1499809580170536, 0, 0, 0, 0, 0, 0, 0, 0, 0, 0, 0.1499820686239054, 0, 0, 0, 0, 0, 0, 0, 0, 0, 0, 0, 0, 0.1499860491297198, 0, 0.1499930770742567, 0.1499930770742567, 0, 0, 0.1499869713943779, 0.1499820686239054, 0, 0.1499930770742567, 0.9894106215283985, 0, 0.1499860491297198, 0.1499850811453532, 0, 0.1499861378070637, 0, 0.1499859740455097, 0.1499859740455101, 0, 0.1499860217296733, 0, 0.1499870947331233, 0.1499820686239054, 0.9999999891708096, 0, 0, 0, 0, 0, 0.1499883851653906, 0.9999999893870599, 0, 0, 0, 0, 0, 0, 0, 0, 0.1499930770742567, 0, 0, 0, 0.1499861378070634, 0, 0, 0, 0, 0.9999999893904707, 0, 0, 0, 0, 0, 0, 0, 0, 0, 0, 0, 0, 0, 0, 0, 0, 0, 0, 0, 0, 0, 0, 0, 0, 0, 0, 0.1499846239432331, 0.1499848312949773, 0, 0, 0, 0.9999999894774234, 0, 0.06232892251227173, 0, 0.1499842919918067, 0.1499809580170536, 0.1499860491297198, 0.1499861378070634, 0.1499883215140596, 0.1499860491297198, 0, 0.1499870947331233, 0.98642507757419, 0.1499809580170528, 0, 0, 0.14998100932027, 0, 0, 0.1499870947331233, 0.1499792220373158, 0.1499838347916678, 0.1499794558807672, 0.1499929219725602, 0.1499838347916678, 0.1499842919918075, 0, 0.1499838347916678, 0.1499860491297198, 0.1499861378070634, 0.1499870947331233, 0.1499929219725602, 0.1499930770742567, 0, 0.1499929219725602, 0.1499848312949773, 0, 0.1499869713943779, 0, 0, 0.1499863538949721, 0, 0.1499848312949773, 0, 0.9824887908617325, 0, 0, 0.1499861378070637, 0, 0.1499860491297198, 0, 0.1499851848880935, 0.1499860217296729, 0, 0, 0.1499842919918052, 0, 0.1499863538949724, 0.1499883215140596, 0.1499792220373158, 0.1499836297277046, 0.1499809580170528, 0, 0, 0.149983834791667, 0.1499809580170528, 0.1499883215140588, 0.1499859688105439, 0.1499930770742567, 0, 0, 0.1499859330523861, 0.1499796632266274, 0.1499860491297198, 0.1499861378070634, 0.1499851848880935, 0.1499930770742567, 0, 0, 0.1499836297277046, 0.1499810093202715, 0.1499794558807672, 0.1499809580170536, 0.1499861378070634, 0, 0.1499851848880951, 0, 0.1499863538949724, 0.1499860217296729, 0.1499851848880935, 0, 0, 0, 0, 0.1499863538949724, 0.1499911531535193, 0, 0.1499861378070637, 0, 0.1499883215140596, 0.1499883215140596, 0.149983629727704, 0, 0.1499842919918052, 0.1499882332050352, 0.1499859688105439, 0.1499863538949724, 0.1499842919918075, 0.1499842919918067, 0.1499842919918067, 0, 0.1499842919918052, 0.1499842919918067, 0.1499930770742567, 0.14998100932027, 0.1499859740455097, 0.1499930770742571, 0, 0.1499838347916678, 0.1499869713943779, 0, 0.1499838347916678, 0.1499883851653906, 0.1499848312949773, 0, 0.1499869713943804, 0.1499887686845262, 0.1499930770742571, 0, 0.1499887686845262, 0, 0, 0.1499930770742571, 0, 0, 0, 0, 0, 0, 0, 0, 0, 0, 0.1499846239432326, 0.1499850811453528, 0, 0, 0, 0.1499869713943779, 0.1499861378070637, 0.1499869713943779, 0.149983834791667, 0.1499912692341785, 0.1499820686239054, 0, 0.1499861378070634, 0.9893094427692628, 0.1499794558807672, 0, 0, 0, 0, 0.1499869713943779, 0.1499861813987913, 0.1499842919918075, 0.1499863538949724, 0, 0.1499794558807672, 0.1499930770742567, 0.1499887686845258, 0, 0.75] 
        ],
       "original name":"speVen_SAMN27257238"
      },
     "uroCin_SAMN04495241":{
       "Global MG94xREV":0.007112104972877457,
       "Nucleotide GTR":0.007035180632332673,
       "Posterior prob omega class by site":        [
[0, 0, 0.8500626738085778, 0, 0.850054401509309, 0.8500268429284102, 0.850073626545096, 0, 0.8501299993959586, 0.8500736265451526, 0.8500626738085778, 0.8500505136745956, 0.8500537446223981, 0, 0.8500609013436541, 0.850073626545096, 0.8500265433472238, 0.8500000000000004, 0.8500609013436511, 0, 0.9863658006737391, 0.850045622615657, 0, 0, 0, 0.8500588098064021, 0.8500578411315134, 0.85003430168065, 0.8500540884450324, 0.8500626738085778, 0, 0, 0.8500626738085778, 0.8500543803762015, 0.8500796484164638, 0.8500609013437304, 0, 0, 0, 0.8500796484164638, 0, 0.8501299993959586, 0.85004528016291, 0.8500609013436541, 0.850073626545096, 0, 0, 0.8500736265451625, 0.8500578411315134, 0.8500695209050618, 0, 0.850057440646573, 0.8500609013436511, 0.8500540884450324, 0, 0.850045280162907, 0.850054401509309, 0.8500609013437304, 0.8500578411315134, 0.850045622615657, 0.8500722713019144, 0, 0.8500738253986205, 0, 0, 0, 0, 0.8500609013436519, 0.8500705385582185, 0.8500505136744709, 0, 0, 0.8500505136745956, 0.8500596136262029, 0, 0, 0.85004528016291, 0, 0, 0.8500535765332985, 0, 0, 0, 0, 0, 0.850045622615657, 0.85004528016291, 0.8500500363202255, 0.8500529076328984, 0, 0, 0, 0.850129999395959, 0.8500544015093112, 0, 0.85004528016291, 0.8500343016806503, 0, 0.8500450336556891, 0.8500588098064017, 0.850054380376202, 0.9484480206890216, 0.8500537446223981, 0, 0, 0.8500588098064017, 0, 0.8500609013436541, 0.8500544015093112, 0.8500543803762015, 0.85004528016291, 0.8500268429284107, 0, 0.01224562487186836, 0.8500683936979726, 0, 0, 0.8500529076328984, 0.8500529076328984, 0.850080553935385, 0.850057440646573, 0.850026842928411, 0.8500596136262029, 0.8500500363202255, 0.8500505136745956, 0.8500736265451625, 0.8500609013436511, 0, 0.8500788446851263, 0.8500578411315131, 0, 0, 0, 0, 0.8500000000000001, 0.8500000000000001, 0.8500000000000001, 0, 0.8500000000000001, 0.8500000000000001, 0.8, 0.4999999999999999, 0.8500000000000001, 0.8500000000000001, 0, 0, 0.8500500363202251, 0.8500274442777545, 0.8500500363202251, 0.850045622615657, 0, 0.8500736265451625, 0.8500435457461492, 0, 0.850057440646573, 0.8500274442777545, 0, 0.8500529076328984, 0, 0, 0, 0.8500626738085778, 0.8500343016806503, 0.8500626738085778, 0, 0.8500505136745956, 0.8500268429284107, 0.8500268429284107, 0, 0, 0.8500736265451625, 0, 0, 0.8500505136744649, 0.8500736265451625, 0.8500268429284107, 0.8500544015093112, 0.850054380376202, 0.8500500363202251, 0.850057440646573, 0.8500500363202251, 0, 0.8500626738085778, 0.8500695209050618, 0.85004528016291, 0, 0.8500475630630755, 0.8500540884450321, 0.8500500363202255, 0, 0.8500268429284107, 0, 0.8500796484164638, 0.8500544015093112, 0, 0, 0.8500736265451625, 0.8500500363202251, 0.8500796484164638, 0.8500235045737313, 0, 0.8500268429284054, 0, 0, 0.8500540884450324, 0.850054401509309, 0, 0.8500537446223978, 0.8500544015093112, 0, 0.8500500363202251, 0.8500343016806503, 0.8500609013436519, 0, 0.850080553935385, 0.8500435457461514, 0.8500540884450324, 0, 0.8500596136262029, 0, 0.8500695209050618, 0, 0, 0.8500500363202251, 0.8500574406464854, 0.850079648416463, 0, 0, 0, 0, 0.8500609013436511, 0, 0.8500505136745952, 0.850129999395959, 0.8500626738085778, 0.8500500363202251, 0.850080553935385, 0.8500695209050618, 0.8500268429284107, 0.8500435457461487, 0.850045280162907, 0, 0, 0, 0, 0, 0, 0, 0, 0.8500500363202255, 0.8500505136745956, 0, 0, 0, 0.8500596136071178, 0.8500540884450321, 0, 0.8500588098064021, 0, 0, 0, 0.850073626545096, 0.8500540884450321, 0.850026842928411, 0.8500540884450324, 0.9636569290463874, 0.8500435457461487, 0.8500529076328984, 0.8500626738085778, 0, 0, 0.8500578411315134, 0, 0.8500609013437099, 0.850073626545096, 0.8500609013436511, 0.8500268429284107, 0.8500609013436511, 0.8500574406464861, 0, 0.8500529076328984, 0.8500268429284107, 0, 0, 0, 0.8500540884450321, 0.8500268429284107, 0, 0.850079648416463, 0, 0.75, 0.4999999999999999, 0.4999999999999999, 0.4999999999999999, 0.4999999999999999, 0.8, 0.01, 0.5, 0.850057440646573, 1.307314347334023e-10, 0, 0, 0, 0, 0, 0, 0, 0, 0, 0, 0, 0, 0, 0, 0.8500736265451625, 0.8500435457461487, 0.85004528016291, 0.8500529076328984, 0.8500529076328984, 0.8500543803762015, 1.231606819179109e-08, 0, 0, 0, 0.8500268429284102, 0.8500695209050618, 0.8500736265451625, 0, 0.8500268429284107, 0, 0, 0.8500435457461492, 0.8500736265451625, 0.850026842928411, 0.8500505136745956, 0.8500274442777545, 0, 0, 0, 0, 0.8500578411315134, 0, 0.8500736265451625, 0.850026842928411, 0, 0, 0, 0, 0, 0.850026842928411, 0.8500736265451625, 0, 0.850073626545096, 0.8500609013436519, 0.85004528016291, 0.8500609013436519, 0.8500805539353842, 0.8500544015093112, 0.8500529076328984, 0, 0.8500274442777545, 0.8500736265451534, 0.8500529076328984, 0, 0.8500529076328984, 0.8500268429284107, 0, 0.8500505136745956, 0, 0.8500529076328984, 0.8500626738085778, 0.8500544015093112, 0.8500796484164638, 0.8500500363202251, 0.8500500363202251, 0.8500268429284107, 0, 0.8500574406464861, 0.8500537446223981, 0, 0.01224866728405514, 0.9426566109377622, 0.8500626738085778, 0.8500596136262029, 0.8500537446223981, 0, 0.8500537446223981, 0.850057440646573, 0.8500274442777545, 0, 0, 0.8500596136262029, 0.8500578411315131, 0.01195473731189258, 0, 0, 0.8500500363202251, 0, 0.8500578411315131, 0.8500500363202251, 0.8500578411315131, 0.8500435457461492, 0, 0.8500268429284107, 0.8500500363202251, 0.8500500363202251, 0.8500435457461492, 0.8500578411315131, 0.8500505136745956, 0, 0.8500268429284107, 0, 0.8500268429284107, 0, 0.8500626738085778, 0.8500695209050618, 0.85004528016291, 0.8500544015093112, 0, 0.8500268429284107, 0.85004528016291, 0.8500529076328984, 0.8500796484164638, 0.8500695209050618, 0.8500529076328984, 0.8500268429284107, 0.8500736265451625, 0.8500609013437099, 0, 0.8500268429284107, 0, 0.8500626738085763, 0.8500683936979712, 0.8500529076328989, 0.8500596136262029, 0.8500738253986205, 0.8500609013436511, 0.8500529076328984, 0, 0, 0.8500570373038814, 0.8500736265451625, 0.8500435457461514, 0.8500540884450324, 0.8500736265451625, 0, 0.850026028410132, 0, 0, 0, 4.68189272248073e-10, 0, 0, 0.8500529076328984, 0.8500736265451625, 0, 0, 0, 0, 0, 0, 0, 0, 0, 0.8500578411315134, 0, 0, 0.85004528016291, 0, 0, 0, 0, 0.8500578411315134, 0, 0, 0, 2.619399228128775e-10, 0, 0, 0, 0, 0, 0, 0, 0, 0.8500450336556898, 0.8500626738085778, 0.8500529076328989, 0, 0.8500435457461487, 0, 0.8500544015093112, 0, 0, 0.85004528016291, 0.8500578411315134, 0, 0.9269094194556858, 0, 0.8500596136262029, 0.9974639060247326, 0.8500505136745956, 0.8500626738085778, 0, 0.8500626738085785, 0, 0.8500596136262029, 0.850057440646573, 0.9993837739784811, 0.8500343016806503, 0.8500343016806503, 0, 0, 0.8500609013436541, 0.8500788446851263, 0, 0, 0, 0, 0, 0, 0.8500609013436511, 0.8500738253986198, 0.850045622615657, 0.8500634690481946, 0.85004528016291, 0.8500475630630755, 0, 0, 0.8500435457461492, 0.8500574406464861, 0.8500588098064017, 0.850054401509309, 0, 0.8500596136262032, 0, 0.8500268429284107, 0.8500609013437099, 0.8500000000000001, 0.8500000000000001, 0.01, 0, 0, 0.8500000000000001, 0, 0.8500000000000001, 1e-08, 0.8500000000000001, 0, 0.03103019769440184, 0, 0, 0.8500000000000001, 0.8500000000000001, 0, 0.8500000000000004, 0.8500000000000004, 0, 0.8500000000000001, 0.8500000000000001, 0.8500069923933029, 0.850057440646573, 0.850054401509309, 0.850073626545096, 0, 0.8500695209050618, 4.179507308511537e-05, 0.8500268429284107, 0, 0.01173129279356554, 1.209241159472343e-08, 0.8500537446223981, 0.8500796484164638, 0.8500268429284107, 0.8500574404329879, 0.850054401509309, 0.8500268429284107, 0, 0.850054401509309, 0, 0.850045280162907, 0, 0.7500000000000002, 0.8500283445996392, 0.8500000000000001, 0.8, 0.8, 0, 0.8500000000000001, 0.75, 0.75, 0.4999999999999999, 0.4999999999999999, 0.4999999999999999, 0.4999999999999999, 0.4999999999999999, 0.4999999999999999, 0.4999999999999999, 0.4999999999999999, 0.4999999999999999, 0.4999999999999999, 0.4999999999999999, 0.4999999999999999, 0.4999999999999999, 0.4999999999999999, 0.4999999999999999, 0.4999999999999999, 0.4999999999999999, 0, 0.8500338515925823, 0, 0, 0.8500500363202251, 0.9430784816378717, 0, 0.8500540884450321, 0, 0, 0.8500268429284107, 0, 0, 0.850054401509309, 0.8500268429284107, 0, 0.0123668630133117, 0.8500609013436511, 0.8500738253986205, 0.8500537446223981, 0.8500535765332993, 0.8500626738085778, 0.8500505136745956, 0.8500540884450321, 0, 0.8500544015093112, 0, 1.236372929088483e-08, 0, 0.8500541942587925, 0, 0.8500736265451625, 0.8500537446223981, 0.8500537446223981, 0.850057440646573, 0.8500274442777545, 0, 0.8500537446223981, 0.8500738253986205, 0, 1.11102730382739e-08, 0.8500529076328984, 0.850057440646573, 0.9296836204961825, 0.850073626545096, 0, 0, 0.8500000000000001, 0.8500000000000001, 0.8500000000000001, 0.8500000000000001, 0, 0, 0, 0, 0, 0.8500543803762015, 0, 0.8500268429284102, 0, 0, 0.8500596136262032, 0, 0, 0.8500609013437311, 0, 0.8500578411315134, 0, 0.8500505136744717, 0, 0, 0.8500738253986198, 0.8500545384831607, 0.8500537446223981, 0, 0, 0, 0, 0, 0, 0, 0.01159204813858726, 0.85003430168065, 0, 0.8500788446851263, 0.8500540884450321, 0, 0, 0, 0, 0, 0.8500695209050618, 0.8500626738085778, 0.8500609013436511, 0.8500544015093112, 0.8500268429284107, 0.850073626545096, 0.8500609013436511, 0, 0.8500736265451526, 0.9939802792107116, 0.8500596136262032, 0.850054401509309, 0, 0.8500738253986198, 0.8500343016806503, 0.8500736265451625, 0.8500435457461492, 0.8500540884450324, 0, 0.8500626738085778, 0.8500268429284107, 0.850073626545096, 0.8500796484164638, 0, 0.8500537446223981, 0.8500540884450321, 0.8500540884450321, 0, 0.8500626738085778, 0, 0, 0.850073626545096, 0, 0, 0, 0, 0, 0.8500500363202251, 0.8500529076328984, 0, 0, 0, 0, 0.01227137315705333, 0, 0, 0, 0, 0, 0.8500268429284107, 0, 0.8500537446223981, 0, 0, 0, 0.8500596136262029, 0.985531873765772, 0.8500596136262029, 0, 0.85004528016291, 0, 0, 0.8500537446223981, 0.8500609013436519, 0.8500268429284107, 0.850129999395959, 0.8500540884450324, 0.8500268429284107, 0, 0.8500540884450324, 0, 0, 0.8500626738085755, 0, 0.8500537446223981, 0, 0, 0, 0, 0, 0, 0, 0, 0.8500537446223981, 3.938505603219396e-10, 0.850026842928411, 0, 0, 0, 0.85004528016291, 0, 1.269119090999159e-08, 0.8500626738085778, 0.8500540884450324, 0.8500500363202251, 0, 0.8500634690481946, 0.8500626738085763, 0.8500588098064017, 0, 0, 0, 0.01231758586672869, 0.8180238603630753, 0.8500274442777545, 0.8500537446223981, 0, 0.8500435457461492, 0, 0, 0.8500529076328984, 0.850080553935385, 0.8500540884450321, 0, 0.8500609013437311, 0.8500544015093112, 0.8500435457461487, 0, 0.8500505136745956, 0, 0.850057440646573, 0.8500596136262029, 0.8500505136745956, 0, 0.850073626545096, 0.8500268429284107, 0.850080553935385, 0.8500570373038814, 0.8500537446223981, 0, 0.8500626738085763, 0, 0, 0.850080553935385, 0.8500578411315134, 0.8500343016806503, 0.8500626738085778, 0.8500268429284102, 0.8500268429284107, 0.8500626738085778, 0.8500578411315131, 0.8500634690481946, 0.8500738253986198, 0.8500626738085778, 0, 0.8500626738085778, 0, 0.8500268429284107, 0.8500500363202251, 0.8500529076328989, 0.4999999999999999, 0.4999999999999999, 0.4999999999999999, 0.4999999999999999, 0.4999999999999999, 0.4999999999999999, 0.4999999999999999, 0.4999999999999999, 0.4999999999999999, 0.4999999999999999, 0.4999999999999999, 0.4999999999999999, 0.4999999999999999, 0.4999999999999999, 0.8500331120725142, 0.8500683936979726, 0, 0, 0.8500796484164638, 0.8500268429284107, 0.8500505136745956, 0.8500596136262029, 0.6176887477688917, 0, 0.8500537446223981, 0.8500626738085778, 7.656092321718318e-10, 0.8500537446223981, 0.8500537446223981, 0, 0.8500505136745956, 0.8500268429284107, 0.8500505136745956, 0, 0.8500788446851263, 0.8500500363202251, 0.8500788446851263, 0.8500540884450321, 0.8500500363202251, 0, 0.8500626738085778, 0.01237042128172791, 0.8500540884450321, 0, 0.8500529076328984, 0, 0.9454806895053497, 0, 0, 0.01, 0.8500000000000001, 0.8499999999999998, 0, 0.8500283448398913, 0, 0.8500000000000004, 0.8500000000000001, 0, 0.8500000000000001, 0.8500000000000001, 0.8500000000000001, 0, 0, 0, 0.8500000000000001, 0.8500200440749212, 0.8500061541859738, 0.8500537446223981, 0, 0.8500268429284107, 0.8500340479389262, 0.8500535765332993, 0.85004528016291, 0.850069520905061, 0.8500609013436511, 0, 0.8500705385582192, 0.8500596136262029, 0, 0, 0, 0, 0, 0, 0, 0, 0.8500609013436541, 0, 0, 0.8500609013436541, 0, 0, 0.8500535765332993, 0, 0, 0, 0.8500796484164638, 0.9980989329412772, 0.850025479705402, 0, 0.8500537446223981, 0.8500578411315131, 0, 0, 0, 0, 0.8500543803762015, 0.01142576058385107, 0.8500596136262029, 0.850069520905061, 0.9344067152113592, 0, 0.8500634690481946, 0.8500529076328984, 0.8500683936979726, 0.850026842928411, 0, 0.8500435457461487, 0.8500540884450324, 0.8500537446223981, 0.8500609013436511, 0, 0, 0.8500540884450324, 0.8500695209050618, 0.8500268429284107, 0.9986233339806501, 0, 0, 0, 0.8500537446223981, 0.8500460222775071, 0, 0.8500000000000001, 0.5007919137130621, 0.8500000000000004, 0.8500000000000001, 0.8500000000000001, 0, 0, 0.8500000000000001, 0.8500000000000001, 0.8500000000000001, 0.8500000000000001, 0.8500000000000001, 0.8500000000000001, 0, 0.8500000000000001, 0.8500000000000001, 0.8500000000000001, 0.8500000026508837, 0.8500718540441514, 0.8500000000000001, 0.8500265433472238, 0.8500500363202251, 0.8500313000243402, 0, 0.8500317779916043, 0.8500505136745956, 0, 0, 0.8500268429284107, 0, 0.8500796484164638, 0.8500537446223981, 0, 0.8500540884450321, 0.8500540884450321, 0.8500483855254186, 0.8500268429284107, 0.8500540884450324, 0.85004528016291, 0.8500193262418639, 0.8499999999999998, 0, 0, 0.8500500363202255, 0.8500540884450321, 0, 0.850026842928411, 0.8500317778428869, 0.8499999999999998, 0, 0.8500609013437304, 0, 0, 0, 0.8500796484164638, 0, 0, 0, 0.8500500363202251, 0.8500578411315131, 0.8500435457461492, 0.8500500363202251, 0.8500343016806503, 0.8500540884450321, 0.8500626738085778, 0.8500505136745956, 0, 0.8500268429284107, 0, 0.8500540884450321, 0, 0.8500535765332993, 0, 0.8500578411315131, 0, 0.8500268429284107, 0, 0.8500505136745956, 0, 0.8500596136262032, 0.8500268429284107, 0.8500540884450321, 0.85004528016291, 0.8500540884450324, 0.8500537446223981, 0, 0, 0.8500540884450321, 0.8500268429284107, 0, 0.8500634690481946, 0, 0, 0.8500000000000001, 0.8500000000000001, 0.8500000000000001, 0.8500000000000001, 0, 0, 0.85004528016291, 0.8501299993959593, 0.8500596136262029, 0.8500343016806503, 0.850026842928411, 0.8500738253986198, 0, 0.8500343016806503, 0, 0.8500535765332985, 0, 0, 0, 0, 0.8500537446223981, 0, 0.85004658450082, 0.8500187394600853, 0, 0, 0, 0, 0, 0, 0, 0, 0, 0, 0, 0, 0.8500738253986205, 0.8500435457461514, 0.8500540884450324, 0, 0, 0.8500543803762015, 0, 0, 0, 0, 0, 0, 0, 0, 0.8500540884450324, 0.8500435457461487, 0, 0, 0, 0.850080553935385, 0.8500268429284107, 0, 0, 0.8500268429284107, 0, 0, 0, 0, 0, 0.8500609013436511, 0, 0.8500796484164638, 0, 0.8500543803762015, 0, 0, 0, 0, 0, 0, 0, 5.561003619643337e-10, 1.213350150562848e-08, 0.8500609013436519, 0, 0, 0, 0.9915429223015315, 0, 0, 0, 0, 0.850069520905061, 0.8500738253986205, 0.8500545384831604, 0.8500574406464854, 0, 0, 0.8500543803762015, 0, 0, 1.109534707632134e-08, 0, 0, 0.8500596136262029, 0.8500788446851263, 0, 0, 0.8500541946613874, 0.850026842928411, 0.8500738253986198, 0.8500695209050618, 1.219391228584262e-08, 0, 0.8500738253986198, 0, 0, 0, 0, 0, 0, 0, 0.8500788446851263, 0, 0, 0, 0, 0, 0, 0, 0, 0, 0, 0, 0, 0, 0, 0.01177856713772219, 0, 0, 0, 0, 0, 0, 0, 0, 0.01222081096964669, 0, 0, 0.939687474232882, 0, 0, 0, 0, 0, 0, 0, 0, 0, 0, 0, 0.9206543161675519, 0, 0.8500788446851263, 0.8500596136262032, 0, 0, 0.9360202513789911, 0.8500540884450324, 0, 0.8500788446851263, 0.8500540884450324, 0, 0.850054401509309, 0, 0, 0, 0.850045622615657, 0, 0, 0, 0.85003430168065, 0.8500505136744709, 0, 0.8500450336556891, 0.8500596136262029, 0.8500796484164638, 0.8500544015093104, 0.8500254797054028, 0, 0.8500574406464854, 0.8500544015093112, 0.8500574406464861, 0.8500578411315134, 0.8500634690481946, 0, 0, 0, 0, 0, 0, 0, 0, 0, 0, 0.8500540884450324, 0.8500540884450321, 0, 0, 0, 0, 0, 0.8500540884450324, 0, 0.8500537446223981, 0.8500540884450324, 0, 0, 0, 0, 0, 0.01302867483803426, 0, 0, 0.8500788446851263, 0, 0, 0, 0, 0, 0, 0, 0, 0, 0, 0, 0, 0.01226643885221928, 0.8500540884450321, 0, 0, 0, 0, 0, 0, 0, 0, 0, 0, 0, 0, 0, 0, 0, 0, 0.01222688933942508, 0, 0, 0, 0, 0, 0, 0, 0, 0, 0, 0, 0, 0, 0, 0.01229698977407446, 0, 0, 0.8500626738085778, 0.01223512395354749, 0.8500626738085778, 1.417911641275172e-08, 0, 0.8500540884450321, 0.8500788446851263, 0.8500268429284107, 0, 1.221324843173642e-08, 0.8500529076328984, 0.8500544015093112, 0.8500535765332993, 0.8500540884450321, 0.8500596136262032, 6.578595683858089e-11, 0.8500540884450321, 0.8500544015093112, 0.8500500363202251, 0.8500609013436541, 0.8500609013436511, 0.8500544015093112, 0.9488357937585521, 0, 0.8500543803762015, 0.8500609013436541, 0, 0, 0, 0, 0.8500268429284102, 0.8500609013436519, 0.850026842928411, 0, 0.8500343016806503, 0, 0, 0, 0.8500788446851263, 0, 0, 0.4999999999999999, 0.4999999999999999, 0.8500270360570286, 0.8500544015093112, 0.8500578411315134, 0, 0.850054401509309, 0, 0, 0, 0, 0, 0, 0, 0, 0, 1.604364079245679e-10, 0.8500578411315134, 0.8500500363202251, 0, 0, 0, 0.8500505136745956, 0, 0, 0.8500574406464861, 0, 0, 0, 0.8500505136744717, 0.850025479705402, 0, 0, 0, 0, 0, 0, 0.8500450336556891, 0, 0, 0, 0, 0, 0.850054380376202, 0, 0, 0.8500537446223981, 0, 0, 0.8500596136262029, 0, 0.8500705385582192, 0, 0.85004528016291, 0, 0.8500609013436519, 0.8500634690481946, 0, 0, 0.01113472487491238, 0.8500000000000001, 0.8500300058253192, 0, 0.8500187389828925, 0.8500317778669647, 0.8500200440748181, 0.8500000000000001, 0.8499999999999998, 0.8500000000000001, 0, 0.8500000000000001, 0.8500000000000001, 0.8500000000000004, 0, 0.8500000000000001, 0.850007796129415, 0.8500268429284102, 0.8500535765332993, 0.8500540884450321, 0.8500268429284102, 0, 0.8500626738085785, 0.8500540884450321, 0.01247254346716896, 0, 0, 0, 0.8500596136262029, 0.8500529076328984, 0.8500535765332993, 0.8500570373038809, 0, 0.8500738253986198, 0, 0, 0.8500540884450321, 0, 0.8500578411315131, 0.850080553935385, 1.102404274489714e-08, 0.8500796484164638, 0, 0.8500578411315131, 0.8500500363202255, 0.8500683936979726, 0.8500683936979726, 0.8500537446223981, 0, 0, 0.8500596136262032, 0, 0.8500540884450321, 0.850054380376202, 0.8500529076328984, 0.8500500363202251, 0.8500274442777545, 0, 0.8500626738085778, 0, 0.8500537446223981, 0.8500796484164638, 0, 0.8500738253986205, 0.8500268429284107, 0.01222594393529615, 1.145231317753189e-08, 0.8500268429284107, 0.8500796484164638, 0, 0.8500609013437311, 0.8500268429284107, 0, 0, 0.8500540884450324, 0.8500268429284107, 0.8500452801629078, 0.8500796484164638, 0, 0.8500505136745952, 0.8500588098064017, 0, 0.8500529076328984, 0.8500343016806503, 1.239731964284544e-08, 0.8500544015093112, 0.8500268429284107, 0.8500683936979726, 0.8500796484164638, 0.8500500363202251, 0.8500683936979726, 0, 0.8500435457461492, 0.8500274442777545, 0.8500540884450321, 0.8500540884450321, 0.8500796484164638, 0.8500268429284107, 0.8500736265451625, 0.8500537446223981, 0.850045280162907, 0.01238580765761685, 0, 0.8500609013436519, 0.8500578411315131, 0, 0.8500540884450324, 0, 0, 0, 0.8500543803762015, 0.8500695209050618, 0, 0.8500274442777541, 0, 0.850054401509309, 0.8500540884450324, 0, 0.8500736265451625, 0.8500578411315131, 0, 0.850054401509309, 0.850054401509309, 0, 0, 0, 0.8500596136262029, 0.850045622615657, 0.850026842928411, 0.8500705385582192, 0, 0.8500450336556891, 0.850026842928411, 0, 0.8500537446223981, 0, 0.984048406249342, 0, 0.8500450336556891, 0, 0.8500540884450324, 0, 0.8500505136744717, 0, 0.8500788446851263, 0, 0, 0, 1.230010925209835e-08, 0, 0, 0, 0, 0, 0, 0.9852165184008884, 0.8500545384831607, 0.8500435457461492, 0.8500268429284107, 0.8500596136262032, 0, 0, 0, 0, 0.01111571395133783, 0, 0.8500578411315134, 0, 0, 0, 0, 0, 0, 0, 0, 0, 0.5980874143236535, 0, 0, 0, 3.281525930074764e-10, 0, 0, 0, 0, 0, 0, 0.8500634690481946, 0, 0, 0, 0, 0, 0, 0, 0, 0, 0, 0.8500705385582192, 0, 0.8500505136744709, 0, 0.8500537446223981, 0.850054401509309, 0, 0.850025479705402, 0.8500343016806503, 0.8500609013437311, 0.8500588098064017, 0, 0.850025479705402, 0, 0, 0.850054401509309, 0.8500268429284107, 0, 0, 0.85004528016291, 0.8500343016806503, 0.8500738253986205, 0, 0.850080553935385, 0, 0, 0.8500705385582185, 0.8500450336556898, 1.534146465104905e-10, 0.850045622615657, 0.8500537446223981, 0, 0.8500588098064017, 0, 0, 0, 0, 0.8500609013436519, 0.8500609013437304, 0, 0.8500596136262029, 0.8500529076328989, 0, 0, 0.8500500363202251, 0.9792573910854396, 0, 0.8500609013436541, 0, 0, 0, 0, 0.8500452801629078, 0.8500736265451625, 1.051721621181671e-08, 0, 0, 0, 0.8500435457461487, 0.85004528016291, 0, 0.8500695209050618, 0.8500738253986198, 0.8500268429284102, 0.8500596136262029, 0.8500609013437311, 0.8500505136745956, 0.8500544015093112, 0.8500505136745952, 0.8500609013436541, 0.8500343016806503, 0.8500505136745956, 0, 0, 0, 0, 0.5955145584241957, 0, 0, 0.8500609013436541, 0.8500596136262032, 0, 0, 0.8500505136745952, 0, 0.8500788446851263, 0.8500596136262029, 0, 0.850026842928411, 0, 0.850054401509309, 0, 0, 0.8500626738085785, 0, 0, 0, 0.8500540884450321, 0.8500626738085778, 0.8500537446223981, 0.8500254797054028, 0.8500596136262032, 0.8500274442777545, 0, 0.8500609013436511, 0, 0.8500540884450321, 0.8500544015093112, 0.8500500363202251, 0.8500626738085778, 0, 0, 0.8500718540441514, 0.8500265433472235, 0, 0.8500000000000001, 0.8499999999999998, 0.8500000000000001, 0, 0.7490881375, 0, 0.8500000000000001, 0.7541444938286122, 0, 0, 0.4999999999999999, 0.8500262974649815, 0, 0, 0.8500537446223981, 0.8500529076328989, 0.8500268429284107, 0, 0, 0, 0, 0, 1.216568759540659e-08, 0, 0.850045622615657, 0.8500578411315134, 0, 0, 0.8500705385582185, 0.4999999999999999, 0.4999999999999999, 0.4999999999999999, 0.4999999999999999, 0.4999999999999999, 0.7, 0.5, 0.8500418570347646, 0.8500274442777545, 0.8500537446223981, 0.8500450336556891, 0.8500543803762015, 0, 0, 0.8500450336556891, 0, 0, 0.8500535765332993, 0, 0.8500505136745956, 0, 0, 0.8500626738085778, 0.8500268429284107, 0.8500544015093104, 0.8500788446851263, 0.02775429738183853, 0.8500788446851263, 0.8500626738085778, 0.8500609013436541, 0.850045622615657, 0, 0, 0.8500796484164638, 0.8500500363202251, 0.8500609013437099, 0.8500634690481946, 0.9872081896770611, 0.8500544015093104, 5.292503219483765e-10, 0, 0.850057440646573, 0.8500578411315134, 0.8500683936979726, 0, 0.8500596136262029, 0, 0.8500537446223981, 0.8500435457461487, 0, 0.8500505136745956, 0.8500268429284107, 0.850073626545096, 0.8500540884450324, 0.8500537446223981, 0, 0.8500574406464861, 0.850057440646573, 0.850057440646573, 0, 0.8500540884450324, 0.8500588098064021, 0, 0, 0.850073626545096, 0.8500529076328984, 0.8500529076328989, 0, 0.8500609013436519, 0, 0.85004528016291, 0, 0.8500540884450321, 0.8500796484164638, 0.8500570373038814, 0, 0.8500535765332985, 0.8500268429284107, 0.8500268429284102, 0.8500578411315134, 0, 0.8500505136745956, 0.8500540884450321, 0.8500540884450321, 0, 0.8500435457461492, 0.8500683936979726, 0, 0.8500540884450321, 0.8500537446223981, 0.8500683936979726, 0, 0, 0, 0.8500681231039429, 0, 0, 0, 0, 0, 0, 0, 0, 0, 0, 0.850069520905061, 0, 0, 0, 0, 0, 0, 0, 0, 0, 0, 0, 0, 0.8500540884450324, 0, 0.850026842928411, 0.850026842928411, 0, 0, 0.8500505136745956, 0.850069520905061, 0, 0.850026842928411, 0.01143571154915509, 0, 0.8500540884450324, 0.8500578411315131, 0, 0.8500280006074696, 0, 0.850054380376202, 0.8500265433472235, 0, 0.8500480416635463, 0, 0.8500500363202251, 0.8500695209050618, 1e-08, 0, 0, 0, 0, 0, 0.8500450336556891, 1.148714831975741e-08, 0, 0, 0, 0, 0, 0, 0, 0, 0.850026842928411, 0, 0, 0, 0.8500537446223981, 0, 0, 0, 0, 6.186990878233361e-11, 0, 0, 0, 0, 0, 0, 0, 0, 0, 0, 0, 0, 0, 0, 0, 0, 0, 0, 0, 0, 0, 0, 0, 0, 0, 0, 0.8500596136262029, 0.8500588098064021, 0, 0, 0, 3.508216188489453e-10, 0, 0.9796732677072268, 0, 0.8500609013436519, 0.8500738253986198, 0.8500540884450321, 0.8500537446223981, 0.850045280162907, 0.8500540884450321, 0, 0.8500500363202251, 0.9454131057006284, 0.8500738253986205, 0, 0, 0.8500736265451625, 0, 0, 0.8500500363202251, 0.850080553935385, 0.8500626738085778, 0.8500796484164638, 0.8500274442777545, 0.8500626738085778, 0.8500609013436511, 0, 0.8500626738085778, 0.8500540884450321, 0.8500537446223981, 0.8500500363202251, 0.8500274442777545, 0.8500268429284107, 0, 0.8500274442777545, 0.8500588098064017, 0, 0.8500505136745956, 0, 0, 0.8500529076328989, 0, 0.8500588098064017, 0, 0.8428470273125177, 0, 0, 0.8500537446223981, 0, 0.8500540884450321, 0, 0.850057440646573, 0.8500541946613874, 0, 0, 0.8500609013437311, 0, 0.8500529076328984, 0.85004528016291, 0.850080553935385, 0.8500634690481946, 0.8500738253986205, 0, 0, 0.8500626738085785, 0.8500738253986205, 0.8500452801629078, 0.8500544015093112, 0.850026842928411, 0, 0, 0.8500545384831607, 0.8500788446851263, 0.8500540884450321, 0.8500537446223981, 0.850057440646573, 0.8500268429284107, 0, 0, 0.8500634690481946, 0.850073626545096, 0.8500796484164638, 0.8500738253986198, 0.8500537446223981, 0, 0.8500574406464861, 0, 0.8500529076328984, 0.8500480416635466, 0.850057440646573, 0, 0, 0, 0, 0.8500529076328984, 0.8500343016806503, 0, 0.8500480416600193, 0, 0.8500000000000001, 0.8500000000000001, 0.8500418537106552, 0, 0.8500609013437311, 0.850045622615657, 0.8500544015093112, 0.8500529076328984, 0.8500609013436511, 0.8500609013436519, 0.8500609013436519, 0, 0.8500609013437311, 0.8500609013436519, 0.8500268429284107, 0.8500736265451625, 0.8500543803762015, 0.8500268429284107, 0, 0.8500626738085778, 0.8500505136745956, 0, 0.8500626738085778, 0.8500450336556891, 0.8500588098064017, 0, 0.8500505136744649, 0.8500435457461487, 0.8500268429284107, 0, 0.8500435457461514, 0, 0, 0.8500268429284102, 0, 0, 0, 0, 0, 0, 0, 0, 0, 0, 0.8500596136262029, 0.8500578411315134, 0, 0, 0, 0.8500505136745956, 0.8500537446223981, 0.8500505136745956, 0.850062673808577, 0.8500138095783234, 0.8500235042579822, 0, 0.8500257479589907, 0.01032855332887434, 0.8500796484164638, 0, 0, 0, 0, 0.8500505136745956, 0.8500535765332993, 0.8500609013436511, 0.8500529076328984, 0, 0.8500796484164638, 0.8500268429284107, 0.8500435457461492, 0, 0.25],
        [0, 0, 0.1499373261914222, 0, 0.149945598490691, 0.1499731570715898, 0.149926373454904, 0, 0.1498700006040414, 0.1499263734548474, 0.1499373261914222, 0.1499494863254044, 0.1499462553776019, 0, 0.1499390986563459, 0.149926373454904, 0.1499734566527762, 0.1499999999999996, 0.1499390986563489, 0, 0.01363419932626087, 0.149954377384343, 0, 0, 0, 0.1499411901935979, 0.1499421588684866, 0.14996569831935, 0.1499459115549676, 0.1499373261914222, 0, 0, 0.1499373261914222, 0.1499456196237985, 0.1499203515835362, 0.1499390986562696, 0, 0, 0, 0.1499203515835362, 0, 0.1498700006040414, 0.14995471983709, 0.1499390986563459, 0.149926373454904, 0, 0, 0.1499263734548375, 0.1499421588684866, 0.1499304790949382, 0, 0.149942559353427, 0.1499390986563489, 0.1499459115549676, 0, 0.149954719837093, 0.149945598490691, 0.1499390986562696, 0.1499421588684866, 0.149954377384343, 0.1499277286980856, 0, 0.1499261746013795, 0, 0, 0, 0, 0.1499390986563481, 0.1499294614417815, 0.1499494863255291, 0, 0, 0.1499494863254044, 0.1499403863737971, 0, 0, 0.14995471983709, 0, 0, 0.1499464234667015, 0, 0, 0, 0, 0, 0.149954377384343, 0.14995471983709, 0.1499499636797745, 0.1499470923671016, 0, 0, 0, 0.149870000604041, 0.1499455984906888, 0, 0.14995471983709, 0.1499656983193497, 0, 0.1499549663443109, 0.1499411901935983, 0.149945619623798, 0.05155197931097844, 0.1499462553776019, 0, 0, 0.1499411901935983, 0, 0.1499390986563459, 0.1499455984906888, 0.1499456196237985, 0.14995471983709, 0.1499731570715893, 0, 0.9877543751281317, 0.1499316063020274, 0, 0, 0.1499470923671016, 0.1499470923671016, 0.149919446064615, 0.149942559353427, 0.149973157071589, 0.1499403863737971, 0.1499499636797745, 0.1499494863254044, 0.1499263734548375, 0.1499390986563489, 0, 0.1499211553148737, 0.1499421588684869, 0, 0, 0, 0, 0.1499999999999999, 0.1499999999999999, 0.1499999999999999, 0, 0.1499999999999999, 0.1499999999999999, 0.2, 0.5000000000000001, 0.1499999999999999, 0.1499999999999999, 0, 0, 0.1499499636797749, 0.1499725557222455, 0.1499499636797749, 0.149954377384343, 0, 0.1499263734548375, 0.1499564542538508, 0, 0.149942559353427, 0.1499725557222455, 0, 0.1499470923671016, 0, 0, 0, 0.1499373261914222, 0.1499656983193497, 0.1499373261914222, 0, 0.1499494863254044, 0.1499731570715893, 0.1499731570715893, 0, 0, 0.1499263734548375, 0, 0, 0.1499494863255351, 0.1499263734548375, 0.1499731570715893, 0.1499455984906888, 0.149945619623798, 0.1499499636797749, 0.149942559353427, 0.1499499636797749, 0, 0.1499373261914222, 0.1499304790949382, 0.14995471983709, 0, 0.1499524369369245, 0.1499459115549679, 0.1499499636797745, 0, 0.1499731570715893, 0, 0.1499203515835362, 0.1499455984906888, 0, 0, 0.1499263734548375, 0.1499499636797749, 0.1499203515835362, 0.1499764954262687, 0, 0.1499731570715946, 0, 0, 0.1499459115549676, 0.149945598490691, 0, 0.1499462553776022, 0.1499455984906888, 0, 0.1499499636797749, 0.1499656983193497, 0.1499390986563481, 0, 0.149919446064615, 0.1499564542538486, 0.1499459115549676, 0, 0.1499403863737971, 0, 0.1499304790949382, 0, 0, 0.1499499636797749, 0.1499425593535146, 0.149920351583537, 0, 0, 0, 0, 0.1499390986563489, 0, 0.1499494863254048, 0.149870000604041, 0.1499373261914222, 0.1499499636797749, 0.149919446064615, 0.1499304790949382, 0.1499731570715893, 0.1499564542538513, 0.149954719837093, 0, 0, 0, 0, 0, 0, 0, 0, 0.1499499636797745, 0.1499494863254044, 0, 0, 0, 0.1499403863928822, 0.1499459115549679, 0, 0.1499411901935979, 0, 0, 0, 0.149926373454904, 0.1499459115549679, 0.149973157071589, 0.1499459115549676, 0.03634307095361256, 0.1499564542538513, 0.1499470923671016, 0.1499373261914222, 0, 0, 0.1499421588684866, 0, 0.1499390986562901, 0.149926373454904, 0.1499390986563489, 0.1499731570715893, 0.1499390986563489, 0.1499425593535139, 0, 0.1499470923671016, 0.1499731570715893, 0, 0, 0, 0.1499459115549679, 0.1499731570715893, 0, 0.149920351583537, 0, 0.25, 0.5000000000000001, 0.5000000000000001, 0.5000000000000001, 0.5000000000000001, 0.2, 0.99, 0.5, 0.149942559353427, 0.9999999998692686, 0, 0, 0, 0, 0, 0, 0, 0, 0, 0, 0, 0, 0, 0, 0.1499263734548375, 0.1499564542538513, 0.14995471983709, 0.1499470923671016, 0.1499470923671016, 0.1499456196237985, 0.9999999876839318, 0, 0, 0, 0.1499731570715898, 0.1499304790949382, 0.1499263734548375, 0, 0.1499731570715893, 0, 0, 0.1499564542538508, 0.1499263734548375, 0.149973157071589, 0.1499494863254044, 0.1499725557222455, 0, 0, 0, 0, 0.1499421588684866, 0, 0.1499263734548375, 0.149973157071589, 0, 0, 0, 0, 0, 0.149973157071589, 0.1499263734548375, 0, 0.149926373454904, 0.1499390986563481, 0.14995471983709, 0.1499390986563481, 0.1499194460646158, 0.1499455984906888, 0.1499470923671016, 0, 0.1499725557222455, 0.1499263734548466, 0.1499470923671016, 0, 0.1499470923671016, 0.1499731570715893, 0, 0.1499494863254044, 0, 0.1499470923671016, 0.1499373261914222, 0.1499455984906888, 0.1499203515835362, 0.1499499636797749, 0.1499499636797749, 0.1499731570715893, 0, 0.1499425593535139, 0.1499462553776019, 0, 0.9877513327159448, 0.05734338906223779, 0.1499373261914222, 0.1499403863737971, 0.1499462553776019, 0, 0.1499462553776019, 0.149942559353427, 0.1499725557222455, 0, 0, 0.1499403863737971, 0.1499421588684869, 0.9880452626881074, 0, 0, 0.1499499636797749, 0, 0.1499421588684869, 0.1499499636797749, 0.1499421588684869, 0.1499564542538508, 0, 0.1499731570715893, 0.1499499636797749, 0.1499499636797749, 0.1499564542538508, 0.1499421588684869, 0.1499494863254044, 0, 0.1499731570715893, 0, 0.1499731570715893, 0, 0.1499373261914222, 0.1499304790949382, 0.14995471983709, 0.1499455984906888, 0, 0.1499731570715893, 0.14995471983709, 0.1499470923671016, 0.1499203515835362, 0.1499304790949382, 0.1499470923671016, 0.1499731570715893, 0.1499263734548375, 0.1499390986562901, 0, 0.1499731570715893, 0, 0.1499373261914237, 0.1499316063020288, 0.1499470923671011, 0.1499403863737971, 0.1499261746013795, 0.1499390986563489, 0.1499470923671016, 0, 0, 0.1499429626961186, 0.1499263734548375, 0.1499564542538486, 0.1499459115549676, 0.1499263734548375, 0, 0.149973971589868, 0, 0, 0, 0.9999999995318107, 0, 0, 0.1499470923671016, 0.1499263734548375, 0, 0, 0, 0, 0, 0, 0, 0, 0, 0.1499421588684866, 0, 0, 0.14995471983709, 0, 0, 0, 0, 0.1499421588684866, 0, 0, 0, 0.9999999997380601, 0, 0, 0, 0, 0, 0, 0, 0, 0.1499549663443102, 0.1499373261914222, 0.1499470923671011, 0, 0.1499564542538513, 0, 0.1499455984906888, 0, 0, 0.14995471983709, 0.1499421588684866, 0, 0.07309058054431417, 0, 0.1499403863737971, 0.002536093975267439, 0.1499494863254044, 0.1499373261914222, 0, 0.1499373261914215, 0, 0.1499403863737971, 0.149942559353427, 0.0006162260215188953, 0.1499656983193497, 0.1499656983193497, 0, 0, 0.1499390986563459, 0.1499211553148737, 0, 0, 0, 0, 0, 0, 0.1499390986563489, 0.1499261746013802, 0.149954377384343, 0.1499365309518054, 0.14995471983709, 0.1499524369369245, 0, 0, 0.1499564542538508, 0.1499425593535139, 0.1499411901935983, 0.149945598490691, 0, 0.1499403863737968, 0, 0.1499731570715893, 0.1499390986562901, 0.1499999999999999, 0.1499999999999999, 0.99, 0, 0, 0.1499999999999999, 0, 0.1499999999999999, 0.9999999899999999, 0.1499999999999999, 0, 0.9689698023055981, 0, 0, 0.1499999999999999, 0.1499999999999999, 0, 0.1499999999999996, 0.1499999999999996, 0, 0.1499999999999999, 0.1499999999999999, 0.1499930076066971, 0.149942559353427, 0.149945598490691, 0.149926373454904, 0, 0.1499304790949382, 0.9999582049269149, 0.1499731570715893, 0, 0.9882687072064344, 0.9999999879075884, 0.1499462553776019, 0.1499203515835362, 0.1499731570715893, 0.1499425595670121, 0.149945598490691, 0.1499731570715893, 0, 0.149945598490691, 0, 0.149954719837093, 0, 0.2499999999999998, 0.1499716554003608, 0.1499999999999999, 0.2, 0.2, 0, 0.1499999999999999, 0.25, 0.25, 0.5000000000000001, 0.5000000000000001, 0.5000000000000001, 0.5000000000000001, 0.5000000000000001, 0.5000000000000001, 0.5000000000000001, 0.5000000000000001, 0.5000000000000001, 0.5000000000000001, 0.5000000000000001, 0.5000000000000001, 0.5000000000000001, 0.5000000000000001, 0.5000000000000001, 0.5000000000000001, 0.5000000000000001, 0, 0.1499661484074177, 0, 0, 0.1499499636797749, 0.05692151836212833, 0, 0.1499459115549679, 0, 0, 0.1499731570715893, 0, 0, 0.149945598490691, 0.1499731570715893, 0, 0.9876331369866883, 0.1499390986563489, 0.1499261746013795, 0.1499462553776019, 0.1499464234667007, 0.1499373261914222, 0.1499494863254044, 0.1499459115549679, 0, 0.1499455984906888, 0, 0.9999999876362707, 0, 0.1499458057412075, 0, 0.1499263734548375, 0.1499462553776019, 0.1499462553776019, 0.149942559353427, 0.1499725557222455, 0, 0.1499462553776019, 0.1499261746013795, 0, 0.999999988889727, 0.1499470923671016, 0.149942559353427, 0.07031637950381753, 0.149926373454904, 0, 0, 0.1499999999999999, 0.1499999999999999, 0.1499999999999999, 0.1499999999999999, 0, 0, 0, 0, 0, 0.1499456196237985, 0, 0.1499731570715898, 0, 0, 0.1499403863737968, 0, 0, 0.1499390986562689, 0, 0.1499421588684866, 0, 0.1499494863255283, 0, 0, 0.1499261746013802, 0.1499454615168393, 0.1499462553776019, 0, 0, 0, 0, 0, 0, 0, 0.9884079518614127, 0.14996569831935, 0, 0.1499211553148737, 0.1499459115549679, 0, 0, 0, 0, 0, 0.1499304790949382, 0.1499373261914222, 0.1499390986563489, 0.1499455984906888, 0.1499731570715893, 0.149926373454904, 0.1499390986563489, 0, 0.1499263734548474, 0.006019720789288363, 0.1499403863737968, 0.149945598490691, 0, 0.1499261746013802, 0.1499656983193497, 0.1499263734548375, 0.1499564542538508, 0.1499459115549676, 0, 0.1499373261914222, 0.1499731570715893, 0.149926373454904, 0.1499203515835362, 0, 0.1499462553776019, 0.1499459115549679, 0.1499459115549679, 0, 0.1499373261914222, 0, 0, 0.149926373454904, 0, 0, 0, 0, 0, 0.1499499636797749, 0.1499470923671016, 0, 0, 0, 0, 0.9877286268429467, 0, 0, 0, 0, 0, 0.1499731570715893, 0, 0.1499462553776019, 0, 0, 0, 0.1499403863737971, 0.014468126234228, 0.1499403863737971, 0, 0.14995471983709, 0, 0, 0.1499462553776019, 0.1499390986563481, 0.1499731570715893, 0.149870000604041, 0.1499459115549676, 0.1499731570715893, 0, 0.1499459115549676, 0, 0, 0.1499373261914245, 0, 0.1499462553776019, 0, 0, 0, 0, 0, 0, 0, 0, 0.1499462553776019, 0.9999999996061495, 0.149973157071589, 0, 0, 0, 0.14995471983709, 0, 0.9999999873088091, 0.1499373261914222, 0.1499459115549676, 0.1499499636797749, 0, 0.1499365309518054, 0.1499373261914237, 0.1499411901935983, 0, 0, 0, 0.9876824141332713, 0.1819761396369247, 0.1499725557222455, 0.1499462553776019, 0, 0.1499564542538508, 0, 0, 0.1499470923671016, 0.149919446064615, 0.1499459115549679, 0, 0.1499390986562689, 0.1499455984906888, 0.1499564542538513, 0, 0.1499494863254044, 0, 0.149942559353427, 0.1499403863737971, 0.1499494863254044, 0, 0.149926373454904, 0.1499731570715893, 0.149919446064615, 0.1499429626961186, 0.1499462553776019, 0, 0.1499373261914237, 0, 0, 0.149919446064615, 0.1499421588684866, 0.1499656983193497, 0.1499373261914222, 0.1499731570715898, 0.1499731570715893, 0.1499373261914222, 0.1499421588684869, 0.1499365309518054, 0.1499261746013802, 0.1499373261914222, 0, 0.1499373261914222, 0, 0.1499731570715893, 0.1499499636797749, 0.1499470923671011, 0.5000000000000001, 0.5000000000000001, 0.5000000000000001, 0.5000000000000001, 0.5000000000000001, 0.5000000000000001, 0.5000000000000001, 0.5000000000000001, 0.5000000000000001, 0.5000000000000001, 0.5000000000000001, 0.5000000000000001, 0.5000000000000001, 0.5000000000000001, 0.1499668879274858, 0.1499316063020274, 0, 0, 0.1499203515835362, 0.1499731570715893, 0.1499494863254044, 0.1499403863737971, 0.3823112522311083, 0, 0.1499462553776019, 0.1499373261914222, 0.9999999992343908, 0.1499462553776019, 0.1499462553776019, 0, 0.1499494863254044, 0.1499731570715893, 0.1499494863254044, 0, 0.1499211553148737, 0.1499499636797749, 0.1499211553148737, 0.1499459115549679, 0.1499499636797749, 0, 0.1499373261914222, 0.9876295787182721, 0.1499459115549679, 0, 0.1499470923671016, 0, 0.05451931049465031, 0, 0, 0.99, 0.1499999999999999, 0.1500000000000002, 0, 0.1499716551601087, 0, 0.1499999999999996, 0.1499999999999999, 0, 0.1499999999999999, 0.1499999999999999, 0.1499999999999999, 0, 0, 0, 0.1499999999999999, 0.1499799559250788, 0.1499938458140262, 0.1499462553776019, 0, 0.1499731570715893, 0.1499659520610738, 0.1499464234667007, 0.14995471983709, 0.149930479094939, 0.1499390986563489, 0, 0.1499294614417808, 0.1499403863737971, 0, 0, 0, 0, 0, 0, 0, 0, 0.1499390986563459, 0, 0, 0.1499390986563459, 0, 0, 0.1499464234667007, 0, 0, 0, 0.1499203515835362, 0.001901067058722838, 0.149974520294598, 0, 0.1499462553776019, 0.1499421588684869, 0, 0, 0, 0, 0.1499456196237985, 0.988574239416149, 0.1499403863737971, 0.149930479094939, 0.06559328478864079, 0, 0.1499365309518054, 0.1499470923671016, 0.1499316063020274, 0.149973157071589, 0, 0.1499564542538513, 0.1499459115549676, 0.1499462553776019, 0.1499390986563489, 0, 0, 0.1499459115549676, 0.1499304790949382, 0.1499731570715893, 0.001376666019349937, 0, 0, 0, 0.1499462553776019, 0.1499539777224929, 0, 0.1499999999999999, 0.4992080862869379, 0.1499999999999996, 0.1499999999999999, 0.1499999999999999, 0, 0, 0.1499999999999999, 0.1499999999999999, 0.1499999999999999, 0.1499999999999999, 0.1499999999999999, 0.1499999999999999, 0, 0.1499999999999999, 0.1499999999999999, 0.1499999999999999, 0.1499999973491163, 0.1499281459558486, 0.1499999999999999, 0.1499734566527762, 0.1499499636797749, 0.1499686999756598, 0, 0.1499682220083957, 0.1499494863254044, 0, 0, 0.1499731570715893, 0, 0.1499203515835362, 0.1499462553776019, 0, 0.1499459115549679, 0.1499459115549679, 0.1499516144745814, 0.1499731570715893, 0.1499459115549676, 0.14995471983709, 0.1499806737581361, 0.1500000000000002, 0, 0, 0.1499499636797745, 0.1499459115549679, 0, 0.149973157071589, 0.1499682221571131, 0.1500000000000002, 0, 0.1499390986562696, 0, 0, 0, 0.1499203515835362, 0, 0, 0, 0.1499499636797749, 0.1499421588684869, 0.1499564542538508, 0.1499499636797749, 0.1499656983193497, 0.1499459115549679, 0.1499373261914222, 0.1499494863254044, 0, 0.1499731570715893, 0, 0.1499459115549679, 0, 0.1499464234667007, 0, 0.1499421588684869, 0, 0.1499731570715893, 0, 0.1499494863254044, 0, 0.1499403863737968, 0.1499731570715893, 0.1499459115549679, 0.14995471983709, 0.1499459115549676, 0.1499462553776019, 0, 0, 0.1499459115549679, 0.1499731570715893, 0, 0.1499365309518054, 0, 0, 0.1499999999999999, 0.1499999999999999, 0.1499999999999999, 0.1499999999999999, 0, 0, 0.14995471983709, 0.1498700006040407, 0.1499403863737971, 0.1499656983193497, 0.149973157071589, 0.1499261746013802, 0, 0.1499656983193497, 0, 0.1499464234667015, 0, 0, 0, 0, 0.1499462553776019, 0, 0.14995341549918, 0.1499812605399147, 0, 0, 0, 0, 0, 0, 0, 0, 0, 0, 0, 0, 0.1499261746013795, 0.1499564542538486, 0.1499459115549676, 0, 0, 0.1499456196237985, 0, 0, 0, 0, 0, 0, 0, 0, 0.1499459115549676, 0.1499564542538513, 0, 0, 0, 0.149919446064615, 0.1499731570715893, 0, 0, 0.1499731570715893, 0, 0, 0, 0, 0, 0.1499390986563489, 0, 0.1499203515835362, 0, 0.1499456196237985, 0, 0, 0, 0, 0, 0, 0, 0.9999999994438996, 0.9999999878664985, 0.1499390986563481, 0, 0, 0, 0.008457077698468485, 0, 0, 0, 0, 0.149930479094939, 0.1499261746013795, 0.1499454615168396, 0.1499425593535146, 0, 0, 0.1499456196237985, 0, 0, 0.9999999889046529, 0, 0, 0.1499403863737971, 0.1499211553148737, 0, 0, 0.1499458053386126, 0.149973157071589, 0.1499261746013802, 0.1499304790949382, 0.9999999878060877, 0, 0.1499261746013802, 0, 0, 0, 0, 0, 0, 0, 0.1499211553148737, 0, 0, 0, 0, 0, 0, 0, 0, 0, 0, 0, 0, 0, 0, 0.9882214328622778, 0, 0, 0, 0, 0, 0, 0, 0, 0.9877791890303533, 0, 0, 0.06031252576711799, 0, 0, 0, 0, 0, 0, 0, 0, 0, 0, 0, 0.07934568383244811, 0, 0.1499211553148737, 0.1499403863737968, 0, 0, 0.06397974862100886, 0.1499459115549676, 0, 0.1499211553148737, 0.1499459115549676, 0, 0.149945598490691, 0, 0, 0, 0.149954377384343, 0, 0, 0, 0.14996569831935, 0.1499494863255291, 0, 0.1499549663443109, 0.1499403863737971, 0.1499203515835362, 0.1499455984906896, 0.1499745202945972, 0, 0.1499425593535146, 0.1499455984906888, 0.1499425593535139, 0.1499421588684866, 0.1499365309518054, 0, 0, 0, 0, 0, 0, 0, 0, 0, 0, 0.1499459115549676, 0.1499459115549679, 0, 0, 0, 0, 0, 0.1499459115549676, 0, 0.1499462553776019, 0.1499459115549676, 0, 0, 0, 0, 0, 0.9869713251619657, 0, 0, 0.1499211553148737, 0, 0, 0, 0, 0, 0, 0, 0, 0, 0, 0, 0, 0.9877335611477808, 0.1499459115549679, 0, 0, 0, 0, 0, 0, 0, 0, 0, 0, 0, 0, 0, 0, 0, 0, 0.9877731106605749, 0, 0, 0, 0, 0, 0, 0, 0, 0, 0, 0, 0, 0, 0, 0.9877030102259255, 0, 0, 0.1499373261914222, 0.9877648760464525, 0.1499373261914222, 0.9999999858208836, 0, 0.1499459115549679, 0.1499211553148737, 0.1499731570715893, 0, 0.9999999877867516, 0.1499470923671016, 0.1499455984906888, 0.1499464234667007, 0.1499459115549679, 0.1499403863737968, 0.9999999999342141, 0.1499459115549679, 0.1499455984906888, 0.1499499636797749, 0.1499390986563459, 0.1499390986563489, 0.1499455984906888, 0.05116420624144791, 0, 0.1499456196237985, 0.1499390986563459, 0, 0, 0, 0, 0.1499731570715898, 0.1499390986563481, 0.149973157071589, 0, 0.1499656983193497, 0, 0, 0, 0.1499211553148737, 0, 0, 0.5000000000000001, 0.5000000000000001, 0.1499729639429714, 0.1499455984906888, 0.1499421588684866, 0, 0.149945598490691, 0, 0, 0, 0, 0, 0, 0, 0, 0, 0.9999999998395636, 0.1499421588684866, 0.1499499636797749, 0, 0, 0, 0.1499494863254044, 0, 0, 0.1499425593535139, 0, 0, 0, 0.1499494863255283, 0.149974520294598, 0, 0, 0, 0, 0, 0, 0.1499549663443109, 0, 0, 0, 0, 0, 0.149945619623798, 0, 0, 0.1499462553776019, 0, 0, 0.1499403863737971, 0, 0.1499294614417808, 0, 0.14995471983709, 0, 0.1499390986563481, 0.1499365309518054, 0, 0, 0.9888652751250876, 0.1499999999999999, 0.1499699941746808, 0, 0.1499812610171075, 0.1499682221330353, 0.1499799559251819, 0.1499999999999999, 0.1500000000000002, 0.1499999999999999, 0, 0.1499999999999999, 0.1499999999999999, 0.1499999999999996, 0, 0.1499999999999999, 0.149992203870585, 0.1499731570715898, 0.1499464234667007, 0.1499459115549679, 0.1499731570715898, 0, 0.1499373261914215, 0.1499459115549679, 0.987527456532831, 0, 0, 0, 0.1499403863737971, 0.1499470923671016, 0.1499464234667007, 0.1499429626961191, 0, 0.1499261746013802, 0, 0, 0.1499459115549679, 0, 0.1499421588684869, 0.149919446064615, 0.9999999889759572, 0.1499203515835362, 0, 0.1499421588684869, 0.1499499636797745, 0.1499316063020274, 0.1499316063020274, 0.1499462553776019, 0, 0, 0.1499403863737968, 0, 0.1499459115549679, 0.149945619623798, 0.1499470923671016, 0.1499499636797749, 0.1499725557222455, 0, 0.1499373261914222, 0, 0.1499462553776019, 0.1499203515835362, 0, 0.1499261746013795, 0.1499731570715893, 0.9877740560647038, 0.9999999885476868, 0.1499731570715893, 0.1499203515835362, 0, 0.1499390986562689, 0.1499731570715893, 0, 0, 0.1499459115549676, 0.1499731570715893, 0.1499547198370922, 0.1499203515835362, 0, 0.1499494863254048, 0.1499411901935983, 0, 0.1499470923671016, 0.1499656983193497, 0.9999999876026804, 0.1499455984906888, 0.1499731570715893, 0.1499316063020274, 0.1499203515835362, 0.1499499636797749, 0.1499316063020274, 0, 0.1499564542538508, 0.1499725557222455, 0.1499459115549679, 0.1499459115549679, 0.1499203515835362, 0.1499731570715893, 0.1499263734548375, 0.1499462553776019, 0.149954719837093, 0.9876141923423831, 0, 0.1499390986563481, 0.1499421588684869, 0, 0.1499459115549676, 0, 0, 0, 0.1499456196237985, 0.1499304790949382, 0, 0.1499725557222459, 0, 0.149945598490691, 0.1499459115549676, 0, 0.1499263734548375, 0.1499421588684869, 0, 0.149945598490691, 0.149945598490691, 0, 0, 0, 0.1499403863737971, 0.149954377384343, 0.149973157071589, 0.1499294614417808, 0, 0.1499549663443109, 0.149973157071589, 0, 0.1499462553776019, 0, 0.01595159375065802, 0, 0.1499549663443109, 0, 0.1499459115549676, 0, 0.1499494863255283, 0, 0.1499211553148737, 0, 0, 0, 0.9999999876998907, 0, 0, 0, 0, 0, 0, 0.01478348159911158, 0.1499454615168393, 0.1499564542538508, 0.1499731570715893, 0.1499403863737968, 0, 0, 0, 0, 0.9888842860486622, 0, 0.1499421588684866, 0, 0, 0, 0, 0, 0, 0, 0, 0, 0.4019125856763465, 0, 0, 0, 0.9999999996718474, 0, 0, 0, 0, 0, 0, 0.1499365309518054, 0, 0, 0, 0, 0, 0, 0, 0, 0, 0, 0.1499294614417808, 0, 0.1499494863255291, 0, 0.1499462553776019, 0.149945598490691, 0, 0.149974520294598, 0.1499656983193497, 0.1499390986562689, 0.1499411901935983, 0, 0.149974520294598, 0, 0, 0.149945598490691, 0.1499731570715893, 0, 0, 0.14995471983709, 0.1499656983193497, 0.1499261746013795, 0, 0.149919446064615, 0, 0, 0.1499294614417815, 0.1499549663443102, 0.9999999998465854, 0.149954377384343, 0.1499462553776019, 0, 0.1499411901935983, 0, 0, 0, 0, 0.1499390986563481, 0.1499390986562696, 0, 0.1499403863737971, 0.1499470923671011, 0, 0, 0.1499499636797749, 0.02074260891456037, 0, 0.1499390986563459, 0, 0, 0, 0, 0.1499547198370922, 0.1499263734548375, 0.9999999894827838, 0, 0, 0, 0.1499564542538513, 0.14995471983709, 0, 0.1499304790949382, 0.1499261746013802, 0.1499731570715898, 0.1499403863737971, 0.1499390986562689, 0.1499494863254044, 0.1499455984906888, 0.1499494863254048, 0.1499390986563459, 0.1499656983193497, 0.1499494863254044, 0, 0, 0, 0, 0.4044854415758043, 0, 0, 0.1499390986563459, 0.1499403863737968, 0, 0, 0.1499494863254048, 0, 0.1499211553148737, 0.1499403863737971, 0, 0.149973157071589, 0, 0.149945598490691, 0, 0, 0.1499373261914215, 0, 0, 0, 0.1499459115549679, 0.1499373261914222, 0.1499462553776019, 0.1499745202945972, 0.1499403863737968, 0.1499725557222455, 0, 0.1499390986563489, 0, 0.1499459115549679, 0.1499455984906888, 0.1499499636797749, 0.1499373261914222, 0, 0, 0.1499281459558486, 0.1499734566527765, 0, 0.1499999999999999, 0.1500000000000002, 0.1499999999999999, 0, 0.2509118625, 0, 0.1499999999999999, 0.2458555061713878, 0, 0, 0.5000000000000001, 0.1499737025350185, 0, 0, 0.1499462553776019, 0.1499470923671011, 0.1499731570715893, 0, 0, 0, 0, 0, 0.9999999878343124, 0, 0.149954377384343, 0.1499421588684866, 0, 0, 0.1499294614417815, 0.5000000000000001, 0.5000000000000001, 0.5000000000000001, 0.5000000000000001, 0.5000000000000001, 0.3, 0.5, 0.1499581429652354, 0.1499725557222455, 0.1499462553776019, 0.1499549663443109, 0.1499456196237985, 0, 0, 0.1499549663443109, 0, 0, 0.1499464234667007, 0, 0.1499494863254044, 0, 0, 0.1499373261914222, 0.1499731570715893, 0.1499455984906896, 0.1499211553148737, 0.9722457026181615, 0.1499211553148737, 0.1499373261914222, 0.1499390986563459, 0.149954377384343, 0, 0, 0.1499203515835362, 0.1499499636797749, 0.1499390986562901, 0.1499365309518054, 0.01279181032293886, 0.1499455984906896, 0.9999999994707497, 0, 0.149942559353427, 0.1499421588684866, 0.1499316063020274, 0, 0.1499403863737971, 0, 0.1499462553776019, 0.1499564542538513, 0, 0.1499494863254044, 0.1499731570715893, 0.149926373454904, 0.1499459115549676, 0.1499462553776019, 0, 0.1499425593535139, 0.149942559353427, 0.149942559353427, 0, 0.1499459115549676, 0.1499411901935979, 0, 0, 0.149926373454904, 0.1499470923671016, 0.1499470923671011, 0, 0.1499390986563481, 0, 0.14995471983709, 0, 0.1499459115549679, 0.1499203515835362, 0.1499429626961186, 0, 0.1499464234667015, 0.1499731570715893, 0.1499731570715898, 0.1499421588684866, 0, 0.1499494863254044, 0.1499459115549679, 0.1499459115549679, 0, 0.1499564542538508, 0.1499316063020274, 0, 0.1499459115549679, 0.1499462553776019, 0.1499316063020274, 0, 0, 0, 0.1499318768960571, 0, 0, 0, 0, 0, 0, 0, 0, 0, 0, 0.149930479094939, 0, 0, 0, 0, 0, 0, 0, 0, 0, 0, 0, 0, 0.1499459115549676, 0, 0.149973157071589, 0.149973157071589, 0, 0, 0.1499494863254044, 0.149930479094939, 0, 0.149973157071589, 0.9885642884508449, 0, 0.1499459115549676, 0.1499421588684869, 0, 0.1499719993925304, 0, 0.149945619623798, 0.1499734566527765, 0, 0.1499519583364537, 0, 0.1499499636797749, 0.1499304790949382, 0.9999999899999999, 0, 0, 0, 0, 0, 0.1499549663443109, 0.9999999885128517, 0, 0, 0, 0, 0, 0, 0, 0, 0.149973157071589, 0, 0, 0, 0.1499462553776019, 0, 0, 0, 0, 0.99999999993813, 0, 0, 0, 0, 0, 0, 0, 0, 0, 0, 0, 0, 0, 0, 0, 0, 0, 0, 0, 0, 0, 0, 0, 0, 0, 0, 0.1499403863737971, 0.1499411901935979, 0, 0, 0, 0.9999999996491784, 0, 0.02032673229277315, 0, 0.1499390986563481, 0.1499261746013802, 0.1499459115549679, 0.1499462553776019, 0.149954719837093, 0.1499459115549679, 0, 0.1499499636797749, 0.05458689429937158, 0.1499261746013795, 0, 0, 0.1499263734548375, 0, 0, 0.1499499636797749, 0.149919446064615, 0.1499373261914222, 0.1499203515835362, 0.1499725557222455, 0.1499373261914222, 0.1499390986563489, 0, 0.1499373261914222, 0.1499459115549679, 0.1499462553776019, 0.1499499636797749, 0.1499725557222455, 0.1499731570715893, 0, 0.1499725557222455, 0.1499411901935983, 0, 0.1499494863254044, 0, 0, 0.1499470923671011, 0, 0.1499411901935983, 0, 0.1571529726874823, 0, 0, 0.1499462553776019, 0, 0.1499459115549679, 0, 0.149942559353427, 0.1499458053386126, 0, 0, 0.1499390986562689, 0, 0.1499470923671016, 0.14995471983709, 0.149919446064615, 0.1499365309518054, 0.1499261746013795, 0, 0, 0.1499373261914215, 0.1499261746013795, 0.1499547198370922, 0.1499455984906888, 0.149973157071589, 0, 0, 0.1499454615168393, 0.1499211553148737, 0.1499459115549679, 0.1499462553776019, 0.149942559353427, 0.1499731570715893, 0, 0, 0.1499365309518054, 0.149926373454904, 0.1499203515835362, 0.1499261746013802, 0.1499462553776019, 0, 0.1499425593535139, 0, 0.1499470923671016, 0.1499519583364534, 0.149942559353427, 0, 0, 0, 0, 0.1499470923671016, 0.1499656983193497, 0, 0.1499519583399807, 0, 0.1499999999999999, 0.1499999999999999, 0.1499581462893448, 0, 0.1499390986562689, 0.149954377384343, 0.1499455984906888, 0.1499470923671016, 0.1499390986563489, 0.1499390986563481, 0.1499390986563481, 0, 0.1499390986562689, 0.1499390986563481, 0.1499731570715893, 0.1499263734548375, 0.1499456196237985, 0.1499731570715893, 0, 0.1499373261914222, 0.1499494863254044, 0, 0.1499373261914222, 0.1499549663443109, 0.1499411901935983, 0, 0.1499494863255351, 0.1499564542538513, 0.1499731570715893, 0, 0.1499564542538486, 0, 0, 0.1499731570715898, 0, 0, 0, 0, 0, 0, 0, 0, 0, 0, 0.1499403863737971, 0.1499421588684866, 0, 0, 0, 0.1499494863254044, 0.1499462553776019, 0.1499494863254044, 0.149937326191423, 0.1499861904216766, 0.1499764957420178, 0, 0.1499742520410093, 0.9896714466711256, 0.1499203515835362, 0, 0, 0, 0, 0.1499494863254044, 0.1499464234667007, 0.1499390986563489, 0.1499470923671016, 0, 0.1499203515835362, 0.1499731570715893, 0.1499564542538508, 0, 0.75] 
        ],
       "original name":"uroCin_SAMN04495241"
      },
     "vulVul_marble_Fox4":{
       "Global MG94xREV":0.004157534480653313,
       "Nucleotide GTR":0.004103677857395423,
       "Posterior prob omega class by site":        [
[0, 0, 0.8500366408577357, 0, 0.8500318041619156, 0.850015692408299, 0.8500430447362142, 0, 0.8500760125036182, 0.8500430447362255, 0.8500366408577357, 0.8500295314663423, 0.8500314206752629, 0, 0.8500356045805401, 0.8500430447362142, 0.8500317918656753, 0.8500338152394331, 0.8500356045805394, 0, 0.9770519550577592, 0.8500266716626496, 0, 0, 0, 0.8500343820109434, 0.8500338156916377, 0.8500200531479157, 0.8500316216791659, 0.8500366408577357, 0, 0, 0.8500366408577357, 0.8500317920807302, 0.850046565597309, 0.8500356045805545, 0, 0, 0, 0.850046565597309, 0, 0.8500760125036182, 0.8500264714786372, 0.8500356045805401, 0.8500430447362142, 0, 0, 0.8500430447362278, 0.8500338156916377, 0.8500406440177357, 0, 0.8500335809895243, 0.8500356045805394, 0.8500316216791659, 0, 0.8500264714786364, 0.8500318041619156, 0.8500356045805545, 0.8500338156916377, 0.8500266716626496, 0.8500422523657741, 0, 0.8500431610089328, 0, 0, 0, 0, 0.8500356045805394, 0.8500412390033318, 0.850029531466317, 0, 0, 0.8500295314663423, 0.8500348519790084, 0, 0, 0.8500264714786372, 0, 0, 0.8500313221047687, 0, 0, 0, 0, 0, 0.8500266716626503, 0.8500264714786372, 0.8500292521168262, 0.8500309310858327, 0, 0, 0, 0.8500760125036186, 0.8500318041619156, 0, 0.8500264714786372, 0.8500200531479162, 0, 0.8500263272739431, 0.8500343820109431, 0.8500317920807307, 0.9170608961486851, 0.8500314206752629, 0, 0, 0.8500343820109431, 0, 0.8500356045805401, 0.8500318041619156, 0.8500317920807307, 0.8500264714786372, 0.8500156924082987, 0, 0.01128096415109677, 0.8500399849756225, 0, 0, 0.8500309310858332, 0.8500309310858332, 0.850047095352486, 0.8500335809895243, 0.850015692408299, 0.8500348519790084, 0.8500292521168266, 0.8500295314663423, 0.8500430447362278, 0.8500356045805394, 0, 0.8500460956594769, 0.8500338156916373, 0, 0, 0, 0, 0.850043044300813, 0.8500309307327181, 0.8500366405083379, 0, 0.8500430443007888, 0.850043044300813, 0.8001359010218339, 0.5000000000000001, 0.8500338152394323, 0.8500314202263943, 0, 0, 0.8500292521168262, 0.8500160439714131, 0.8500292521168262, 0.8500266716626496, 0, 0.8500430447362278, 0.8500254577195943, 0, 0.8500335809895251, 0.8500160439714131, 0, 0.8500309310858332, 0, 0, 0, 0.8500366408577357, 0.8500200531479157, 0.8500366408577357, 0, 0.8500295314663423, 0.8500156924082987, 0.8500156924082987, 0, 0, 0.8500430447362278, 0, 0, 0.8500295314663162, 0.8500430447362278, 0.8500156924082987, 0.8500318041619156, 0.8500317920807307, 0.8500292521168262, 0.8500335809895251, 0.8500292521168262, 0, 0.8500366408577357, 0.8500406440177357, 0.8500264714786372, 0, 0.8500278061172245, 0.8500316216791655, 0.8500292521168262, 0, 0.8500156924082987, 0, 0.850046565597309, 0.8500318041619156, 0, 0, 0.8500430447362278, 0.8500292521168262, 0.850046565597309, 0.8500254575156948, 0, 0.8500156924082987, 0, 0, 0.8500316216791659, 0.8500318041619156, 0, 0.8500314206752629, 0.8500318041619164, 0, 0.8500292521168262, 0.8500200531479157, 0.8500356045805394, 0, 0.850047095352486, 0.8500254577195946, 0.8500316216791659, 0, 0.8500348519790084, 0, 0.8500406440177357, 0, 0, 0.8500292521168262, 0.850033580989507, 0.850046565597309, 0, 0, 0, 0, 0.8500356045805394, 0, 0.8500295314663419, 0.8500760125036186, 0.8500366408577357, 0.8500292521168262, 0.850047095352486, 0.8500406440177357, 0.8500156924082987, 0.8500254577195943, 0.8500264714786364, 0, 0, 0, 0, 0, 0, 0, 0, 0.8500292521168266, 0.8500295314663423, 0, 0, 0, 0.8500302945481005, 0.8500316216791655, 0, 0.8500343820109434, 0, 0, 0, 0.8500430447362142, 0.8500316216791655, 0.850015692408299, 0.8500316216791659, 0.9500845432250121, 0.8500254577195943, 0.8500309310858332, 0.8500366408577357, 0, 0, 0.8500338156916373, 0, 0.8500356045805507, 0.8500430447362142, 0.8500356045805394, 0.8500156924082987, 0.8500356045805394, 0.8500335809895078, 0, 0.8500309310858332, 0.8500156924082987, 0, 0, 0, 0.8500316216791655, 0.8500156924082987, 0, 0.850046565597309, 0, 0.75, 0.5000000000000001, 0.5000000000000001, 0.5000000000000001, 0.5000000000000001, 0.7999999999999997, 0.01000000000000001, 0.5, 0.8500335809895243, 1.102992242425667e-08, 0, 0, 0, 0, 0, 0, 0, 0, 0, 0, 0, 0, 0, 0, 0.850043044736227, 0.8500254577195943, 0.8500264714786372, 0.8500309310858332, 0.8500309310858332, 0.8500317920807307, 1.131599674500258e-08, 0, 0, 0, 0.8500156924082983, 0.8500406440177357, 0.8500430447362278, 0, 0.8500156924082987, 0, 0, 0.8500254577195943, 0.8500430447362278, 0.850015692408299, 0.8500295314663423, 0.8500160439714135, 0, 0, 0, 0, 0.8500338156916373, 0, 0.8500430447362278, 0.850015692408299, 0, 0, 0, 0, 0, 0.850015692408299, 0.8500430447362278, 0, 0.8500430447362142, 0.8500356045805394, 0.8500264714786372, 0.8500356045805394, 0.850047095352486, 0.8500318041619156, 0.8500309310858327, 0, 0.8500160439714131, 0.8500430447362255, 0.8500309310858332, 0, 0.8500309310858332, 0.8500156924082987, 0, 0.8500295314663423, 0, 0.8500309310858332, 0.8500366408577357, 0.8500318041619156, 0.850046565597309, 0.8500292521168262, 0.8500292521168262, 0.8500156924082987, 0, 0.8500335809895078, 0.8500314206752629, 0, 3.982134858206658e-05, 0.9107605344802731, 0.8500366408577357, 0.8500348519790081, 0.8500314206752629, 0, 0.8500314206752629, 0.8500335809895251, 0.8500160439714131, 0, 0, 0.8500348519790081, 0.8500338156916373, 0.0005855933112681806, 0, 0, 0.8500292521168262, 0, 0.8500338156916373, 0.8500292521168262, 0.8500338156916373, 0.8500254577195943, 0, 0.8500156924082987, 0.8500292521168262, 0.8500292521168262, 0.8500254577195943, 0.8500338156916373, 0.8500295314663423, 0, 0.8500156924082987, 0, 0.8500156924082987, 0, 0.8500366408577357, 0.8500406440177357, 0.8500264714786372, 0.8500318041619156, 0, 0.8500156924082987, 0.8500264714786372, 0.8500309310858332, 0.850046565597309, 0.8500406440177357, 0.8500309310858332, 0.8500156924082987, 0.8500430447362278, 0.8500356045805507, 0, 0.8500156924082987, 0, 0.8500366408577357, 0.8500399849756225, 0.8500309310858332, 0.8500348519790081, 0.8500431610089328, 0.8500356045805394, 0.8500309310858332, 0, 0, 0.8500333457208969, 0.8500430447362278, 0.8500254577195946, 0.8500316216791659, 0.8500430447362278, 0, 0.8500152164817866, 0, 0, 0, 1.083709710763877e-08, 0, 0, 0.8500309310858327, 0.8500430447362278, 0, 0, 0, 0, 0, 0, 0, 0, 0, 0.8500338156916373, 0, 0, 0.8500264714786372, 0, 0, 0, 0, 0.8500338156916373, 0, 0, 0, 1.10667979454283e-08, 0, 0, 0, 0, 0, 0, 0, 0, 0.8500263272739439, 0.8500366408577357, 0.8500309310858332, 0, 0.8500254577195943, 0, 0.8500318041619156, 0, 0, 0.8500264714786372, 0.8500338156916377, 0, 0.8957851907754248, 0, 0.8500348519790081, 0.9961894263488275, 0.8500295314663423, 0.8500366408577357, 0, 0.8500366408577364, 0, 0.8500348519790084, 0.8500335809895251, 0.9991797427415402, 0.8500200531479157, 0.8500200531479162, 0, 0, 0.8500356045805401, 0.8500460956594769, 0, 0, 0, 0, 0, 0, 0.8500356045805386, 0.8500431610089321, 0.8500266716626496, 0.8500371057147875, 0.8500264714786372, 0.8500278061172245, 0, 0, 0.8500254577195943, 0.8500335809895078, 0.8500343820109431, 0.8500318041619156, 0, 0.8500348519790084, 0, 0.8500156924082987, 0.8500356045805507, 0.8500356042305609, 0.8500314202263943, 0.01171117024717796, 0, 0, 0.8500156922875729, 0, 0.8500760097125215, 5.471040627560084e-09, 0.8500156922875729, 0, 0.03947851462109495, 0, 0, 0.8500156922875729, 0.8500356042305609, 0, 0.850029531118744, 0.850029531118744, 0, 0.8500318039271515, 0.8500406436920128, 0.850046095223477, 0.8500335809895243, 0.8500318041619156, 0.8500430447362142, 0, 0.8500406440177357, 0.01147207302213208, 0.8500156924082987, 0, 0.0007356080733958262, 2.079698451109158e-10, 0.8500314206752629, 0.850046565597309, 0.8500156924082987, 0.8500180649171818, 0.8500318041619156, 0.8500156924082987, 0, 0.8500318041619156, 0, 0.8500264714786364, 0, 0.75, 0.8500165705672743, 0.8500000000000001, 0.8, 0.8, 0, 0.8500000000000001, 0.75, 0.75, 0.5000000000000001, 0.5000000000000001, 0.5000000000000001, 0.5000000000000001, 0.5000000000000001, 0.5000000000000001, 0.5000000000000001, 0.5000000000000001, 0.5000000000000001, 0.5000000000000001, 0.5000000000000001, 0.5000000000000001, 0.5000000000000001, 0.5000000000000001, 0.5000000000000001, 0.5000000000000001, 0.5000000000000001, 0, 0.8500197900250035, 0, 0, 0.8500292521168262, 0.917583865660664, 0, 0.8500316216791655, 0, 0, 0.8500156924082987, 0, 0, 0.8500318041619156, 0.8500156924082987, 0, 0.01124031690594187, 0.8500356045805394, 0.8500431610089328, 0.8500314206752629, 0.8500313221047687, 0.8500366408577357, 0.8500295314663423, 0.8500316216791655, 0, 0.8500318041619156, 0, 1.13362600633662e-08, 0, 0.8500153156535856, 0, 0.8500430447362278, 0.8500314206752629, 0.8500314206752629, 0.8500335809895251, 0.8500160439714131, 0, 0.8500314206752629, 0.8500431610089328, 0, 1.244480137676589e-09, 0.8500309310858332, 0.8500335809895243, 0.9003637001362432, 0.8500430447362142, 0, 0, 0.8500760097125184, 0.8500318039271515, 0.8500366405083372, 0.8500371053977369, 0, 0, 0, 0, 0, 0.8500317920807302, 0, 0.850015692408299, 0, 0, 0.8500348519790084, 0, 0, 0.8500356045805552, 0, 0.8500338156916377, 0, 0.8500295314663178, 0, 0, 0.8500431610089321, 0.8500318847849999, 0.8500314206752629, 0, 0, 0, 0, 0, 0, 0, 0.01075802739165223, 0.8500200531479157, 0, 0.8500460956594769, 0.8500316216791655, 0, 0, 0, 0, 0, 0.8500406440177357, 0.8500366408577357, 0.8500356045805394, 0.8500318041619156, 0.8500156924082987, 0.8500430447362142, 0.8500356045805394, 0, 0.8500430447362255, 0.9896222914097004, 0.8500348519790084, 0.8500318041619156, 0, 0.8500431610089321, 0.8500200531479157, 0.8500430447362278, 0.8500254577195943, 0.8500316216791655, 0, 0.8500366408577357, 0.8500156924082987, 0.8500430447362142, 0.850046565597309, 0, 0.8500314206752629, 0.8500316216791655, 0.8500316216791655, 0, 0.8500366408577357, 0, 0, 0.8500430447362142, 0, 0, 0, 0, 0, 0.8500292521168262, 0.8500309310858327, 0, 0, 0, 0, 0.01128586339616416, 0, 0, 0, 0, 0, 0.850015692408299, 0, 0.8500314206752629, 0, 0, 0, 0.8500348519790084, 0.9767644785151399, 0.8500348519790084, 0, 0.8500264714786372, 0, 0, 0.8500314206752629, 0.8500356045805394, 0.8500156924082987, 0.8500760125036186, 0.8500316216791659, 0.8500156924082987, 0, 0.8500316216791659, 0, 0, 0.8500366408577349, 0, 0.8500314206752629, 0, 0, 0, 0, 0, 0, 0, 0, 0.8500314206752626, 1.096926524681684e-08, 0.850015692408299, 0, 0, 0, 0.8500264714786372, 0, 2.358284957420529e-09, 0.8500366408577357, 0.8500316216791655, 0.8500292521168262, 0, 0.8500371057147875, 0.8500366408577357, 0.8500343820109431, 0, 0, 0, 0.01130821983731782, 0.7749163865390845, 0.8500160439714131, 0.8500314206752629, 0, 0.8500254577195943, 0, 0, 0.8500309310858332, 0.850047095352486, 0.8500316216791655, 0, 0.8500356045805552, 0.8500318041619164, 0.8500254577195943, 0, 0.8500295314663423, 0, 0.8500335809895243, 0.8500348519790084, 0.8500295314663423, 0, 0.8500430447362142, 0.8500156924082987, 0.850047095352486, 0.8500333457208966, 0.8500314206752629, 0, 0.8500366408577357, 0, 0, 0.850047095352486, 0.8500338156916377, 0.8500200531479162, 0.8500366408577357, 0.850015692408299, 0.8500156924082987, 0.8500366408577357, 0.8500338156916373, 0.8500371057147875, 0.8500431610089321, 0.8500366408577357, 0, 0.8500366408577357, 0, 0.8500156924082987, 0.8500292521168262, 0.8500309310858332, 0.5000000000000001, 0.5000000000000001, 0.5000000000000001, 0.5000000000000001, 0.5000000000000001, 0.5000000000000001, 0.5000000000000001, 0.5000000000000001, 0.5000000000000001, 0.5000000000000001, 0.5000000000000001, 0.5000000000000001, 0.5000000000000001, 0.5000000000000001, 0.8500928653604298, 0.8500399849756225, 0, 0, 0.850046565597309, 0.8500156924082987, 0.8500295314663423, 0.8500348519790081, 0.5377746816152807, 0, 0.8500314206752629, 0.8500366408577357, 1.22209009177451e-08, 0.8500314206752629, 0.8500314206752629, 0, 0.8500295314663423, 0.8500156924082987, 0.8500295314663423, 0, 0.8500460956594769, 0.8500292521168262, 0.8500460956594769, 0.8500316216791655, 0.8500292521168262, 0, 0.8500366408577357, 0.01133715183755966, 0.8500316216791655, 0, 0.8500309310858332, 0, 0.91558968276139, 0, 0, 0.01159538111062432, 0.8500295311187437, 0.8500314202263939, 0, 0.8500316214656697, 0, 0.8500316212340426, 0.8500465651501552, 0, 0.8500156922875729, 0.8500314202263943, 0.8500338152394336, 0, 0, 0, 0.8500156922875729, 0.8500197900057079, 0.8500318843494787, 0.8500314206752629, 0, 0.8500156924082987, 0.8500316214752738, 0.8500313221047687, 0.8500264714786372, 0.8500406440177349, 0.8500356045805394, 0, 0.8500412390033318, 0.8500348519790084, 0, 0, 0, 0, 0, 0, 0, 0, 0.8500356045805401, 0, 0, 0.8500356045805401, 0, 0, 0.8500313221047687, 0, 0, 0, 0.850046565597309, 0.9975876309156486, 0.8500148954531656, 0, 0.8500314206752629, 0.8500338156916373, 0, 0, 0, 0, 0.8500317920807302, 0.0009085639541633402, 0.8500348519790084, 0.8500406440177349, 0.903600450399958, 0, 0.8500371057147875, 0.8500309310858332, 0.8500399849756233, 0.850015692408299, 0, 0.8500254577195943, 0.8500316216791655, 0.8500314206752626, 0.8500356045805394, 0, 0, 0.8500316216791659, 0.8500406440177357, 0.8500156924082987, 0.9984102322542212, 0, 0, 0, 0.8500314206752629, 0.8500406438958067, 0, 0.8500314202263943, 0.5797494145022485, 0.8500156922875732, 0.8500156922875729, 0.8500348515273805, 0, 0, 0.8500366405083379, 0.8500292518726887, 0.8500356042305623, 0.8500316212340426, 0.850031621234043, 0.850031621234043, 0, 0.850031621234043, 0.8500465651501552, 0.8500156922875729, 0.8500295311187505, 0.8500465655861523, 0.8500335807517972, 0.8500317918656753, 0.8500292521168262, 0.8500292520057939, 0, 0.8500295313553144, 0.8500295314663423, 0, 0, 0.8500156924082987, 0, 0.850046565597309, 0.8500314206752629, 0, 0.8500316216791655, 0.8500316216791655, 0.8500316216695603, 0.8500156924082987, 0.8500316216791659, 0.8500264714786372, 0.850014895445967, 0.8500343815648259, 0, 0, 0.8500292521168262, 0.8500316216791655, 0, 0.850015692408299, 0.850036640744913, 0.8500314202263939, 0, 0.8500356045805552, 0, 0, 0, 0.850046565597309, 0, 0, 0, 0.8500292521168262, 0.8500338156916373, 0.8500254577195943, 0.8500292521168262, 0.8500200531479157, 0.8500316216791655, 0.8500366408577357, 0.8500295314663423, 0, 0.8500156924082987, 0, 0.8500316216791655, 0, 0.8500313221047687, 0, 0.8500338156916373, 0, 0.8500156924082987, 0, 0.8500295314663423, 0, 0.8500348519790084, 0.8500156924082987, 0.8500316216791655, 0.8500264714786372, 0.8500316216791655, 0.8500314206752629, 0, 0, 0.8500316216791655, 0.8500156924082987, 0, 0.8500371057147875, 0, 0, 0.850031791740799, 0.8500465651501552, 0.8500156922875726, 0.850031621234043, 0, 0, 0.8500264714786372, 0.8500760125036186, 0.8500348519790081, 0.8500200531479157, 0.8500156924082987, 0.8500431610089321, 0, 0.8500200531479157, 0, 0.8500313221047687, 0, 0, 0, 0, 0.8500314206752629, 0, 0.8500317920695712, 0.8500156923986102, 0, 0, 0, 0, 0, 0, 0, 0, 0, 0, 0, 0, 0.8500431610089321, 0.8500254577195946, 0.8500316216791659, 0, 0, 0.8500317920807302, 0, 0, 0, 0, 0, 0, 0, 0, 0.8500316216791659, 0.8500254577195943, 0, 0, 0, 0.8500470953524868, 0.850015692408299, 0, 0, 0.850015692408299, 0, 0, 0, 0, 0, 0.8500356045805386, 0, 0.850046565597309, 0, 0.8500317920807307, 0, 0, 0, 0, 0, 0, 0, 1.090651828434775e-08, 1.121856022336586e-08, 0.8500356045805394, 0, 0, 0, 0.9861251696399809, 0, 0, 0, 0, 0.8500406440177349, 0.8500431610089328, 0.8500318847849996, 0.850033580989507, 0, 0, 0.8500317920807307, 0, 0, 1.410797580086371e-09, 0, 0, 0.8500348519790084, 0.8500460956594769, 0, 0, 0.8500316837813896, 0.850015692408299, 0.8500431610089321, 0.8500406440177357, 1.12503848679955e-08, 0, 0.8500431610089321, 0, 0, 0, 0, 0, 0, 0, 0.8500460956594769, 0, 0, 0, 0, 0, 0, 0, 0, 0, 0, 0, 0, 0, 0, 0.01088426633499186, 0, 0, 0, 0, 0, 0, 0, 0, 0.01125647936801792, 0, 0, 0.9074600704720653, 0, 0, 0, 0, 0, 0, 0, 0, 0, 0, 0, 0.009233871852520795, 0, 0.8500460956594769, 0.8500348519790084, 0, 0, 0.9064474764044581, 0.8500316216791659, 0, 0.8500460956594769, 0.8500316216791659, 0, 0.8500318041619156, 0, 0, 0, 0.8500266716626496, 0, 0, 0, 0.8500200531479157, 0.850029531466317, 0, 0.8500263272739431, 0.8500348519790084, 0.850046565597309, 0.8500318041619156, 0.8500148954531662, 0, 0.850033580989507, 0.8500318041619156, 0.8500335809895078, 0.8500338156916373, 0.8500371057147875, 0, 0, 0, 0, 0, 0, 0, 0, 0, 0, 0.8500316216791659, 0.8500316216791655, 0, 0, 0, 0, 0, 0.8500316216791659, 0, 0.8500314206752629, 0.8500316216791659, 0, 0, 0, 0, 0, 0.01152740588905343, 0, 0, 0.8500460956594769, 0, 0, 0, 0, 0, 0, 0, 0, 0, 0, 0, 0, 0.01129164967136587, 0.8500316216791655, 0, 0, 0, 0, 0, 0, 0, 0, 0, 0, 0, 0, 0, 0, 0, 0, 0.01127052247380631, 0, 0, 0, 0, 0, 0, 0, 0, 0, 0, 0, 0, 0, 0, 0.01130274263966858, 0, 0, 0.8500366408577357, 0.01127423488193275, 0.8500366408577357, 1.395384559634064e-09, 0, 0.8500316216791655, 0.8500460956594769, 0.8500156924082987, 0, 1.126158948773883e-08, 0.8500309310858332, 0.8500318041619156, 0.8500313221047687, 0.8500316216791655, 0.8500348519790084, 1.142374482702386e-08, 0.8500316216791655, 0.8500318041619156, 0.8500292521168262, 0.8500356045805401, 0.8500356045805394, 0.8500318041619156, 0.9061378585435547, 0, 0.8500317920807307, 0.8500356045805401, 0, 0, 0, 0, 0.850015692408299, 0.8500356045805394, 0.850015692408299, 0, 0.8500200531479157, 0, 0, 0, 0.8500460956594769, 0, 0, 0.5000000000000001, 0.5000000000000001, 0.8500313219798905, 0.8500318041619156, 0.8500338156916377, 0, 0.8500318041619156, 0, 0, 0, 0, 0, 0, 0, 0, 0, 1.110850758191346e-08, 0.8500338156916377, 0.8500292521168262, 0, 0, 0, 0.8500295314663423, 0, 0, 0.8500335809895078, 0, 0, 0, 0.850029531466317, 0.8500148954531656, 0, 0, 0, 0, 0, 0, 0.8500263272739431, 0, 0, 0, 0, 0, 0.8500317920807302, 0, 0, 0.8500314206752629, 0, 0, 0.8500348519790084, 0, 0.8500412390033318, 0, 0.8500264714786372, 0, 0.8500356045805394, 0.8500371057147875, 0, 0, 0.0102783630192898, 0.8500366405083379, 0.8500356044677184, 0, 0.8500315258613041, 0.8500343818014083, 0.8500318845461764, 0.8500264712427278, 0.8500343815648259, 0.8500266714362898, 0, 0.8500760097125215, 0.8500316212340426, 0.8500156922875732, 0, 0.8500156922875729, 0.850031791751955, 0.8500156924082983, 0.8500313221047687, 0.8500316216791655, 0.8500156924082983, 0, 0.8500366408577364, 0.8500316216791655, 0.01139250173248225, 0, 0, 0, 0.8500348519790084, 0.8500309310858327, 0.8500313221047687, 0.8500333457208966, 0, 0.8500431610089321, 0, 0, 0.8500316216791659, 0, 0.8500338156916373, 0.8500470953524868, 1.344086109683359e-09, 0.8500465655973096, 0, 0.8500338156916373, 0.8500292521168262, 0.8500399849756233, 0.8500399849756233, 0.8500314206752629, 0, 0, 0.8500348519790084, 0, 0.8500316216791655, 0.8500317920807307, 0.8500309310858332, 0.8500292521168262, 0.8500160439714131, 0, 0.8500366408577357, 0, 0.8500314206752629, 0.850046565597309, 0, 0.8500431610089328, 0.8500156924082987, 0.01126736719170617, 9.048206648049401e-10, 0.8500156924082987, 0.850046565597309, 0, 0.8500356045805552, 0.8500156924082987, 0, 0, 0.8500316216791659, 0.8500156924082987, 0.8500264714786364, 0.850046565597309, 0, 0.8500295314663419, 0.8500343820109431, 0, 0.8500309310858332, 0.8500200531479157, 1.136071851108612e-08, 0.8500318041619156, 0.8500156924082987, 0.8500399849756233, 0.850046565597309, 0.8500292521168262, 0.8500399849756233, 0, 0.8500254577195943, 0.8500160439714131, 0.8500316216791655, 0.8500316216791655, 0.850046565597309, 0.8500156924082987, 0.8500430447362278, 0.8500314206752629, 0.8500264714786364, 0.0113450805019295, 0, 0.8500356045805394, 0.8500338156916373, 0, 0.8500316216791659, 0, 0, 0, 0.8500317920807302, 0.8500406440177357, 0, 0.8500160439714131, 0, 0.8500318041619156, 0.8500316216791659, 0, 0.8500430447362278, 0.8500338156916373, 0, 0.8500318041619156, 0.8500318041619156, 0, 0, 0, 0.8500348519790081, 0.8500266716626503, 0.850015692408299, 0.8500412390033318, 0, 0.8500263272739431, 0.850015692408299, 0, 0.8500314206752629, 0, 0.9715306988114264, 0, 0.8500263272739439, 0, 0.8500316216791659, 0, 0.8500295314663178, 0, 0.8500460956594769, 0, 0, 0, 1.130611924100807e-08, 0, 0, 0, 0, 0, 0, 0.9717530443869156, 0.8500318847849999, 0.8500254577195943, 0.8500156924082987, 0.8500348519790084, 0, 0, 0, 0, 0.01018081863071102, 0, 0.8500338156916373, 0, 0, 0, 0, 0, 0, 0, 0, 0, 0.5558566415376488, 0, 0, 0, 1.094118928909709e-08, 0, 0, 0, 0, 0, 0, 0.8500371057147875, 0, 0, 0, 0, 0, 0, 0, 0, 0, 0, 0.8500412390033318, 0, 0.850029531466317, 0, 0.8500314206752629, 0.8500318041619156, 0, 0.8500148954531656, 0.8500200531479157, 0.8500356045805552, 0.8500343820109431, 0, 0.8500148954531656, 0, 0, 0.8500318041619156, 0.8500156924082987, 0, 0, 0.8500264714786372, 0.8500200531479157, 0.8500431610089321, 0, 0.850047095352486, 0, 0, 0.8500412390033318, 0.8500263272739439, 1.117913736508347e-08, 0.8500266716626503, 0.8500314206752629, 0, 0.8500343820109434, 0, 0, 0, 0, 0.8500356045805394, 0.8500356045805552, 0, 0.8500348519790084, 0.8500309310858332, 0, 0, 0.8500292521168262, 0.9673669519137282, 0, 0.8500356045805401, 0, 0, 0, 0, 0.8500264714786364, 0.8500430447362278, 9.364659598323309e-09, 0, 0, 0, 0.8500254577195943, 0.8500264714786372, 0, 0.8500406440177357, 0.8500431610089321, 0.8500156924082983, 0.8500348519790084, 0.8500356045805552, 0.8500295314663423, 0.8500318041619164, 0.8500295314663423, 0.8500356045805401, 0.8500200531479157, 0.8500295314663423, 0, 0, 0, 0, 0.5557009067439996, 0, 0, 0.8500356045805401, 0.8500348519790084, 0, 0, 0.8500295314663419, 0, 0.8500460956594769, 0.8500348519790084, 0, 0.8500156924082987, 0, 0.8500318041619156, 0, 0, 0.8500366408577364, 0, 0, 0, 0.8500316216791655, 0.8500366408577357, 0.8500314206752629, 0.8500148954531662, 0.8500348519790084, 0.8500160439714131, 0, 0.8500356045805394, 0, 0.8500316216791655, 0.8500318041619156, 0.8500292521168262, 0.8500366408577357, 0, 0, 0.8500465655861523, 0.8500317918656753, 0, 0.8500430443007888, 0.8500314202263939, 0.8500335807518289, 0, 0.7496442062937646, 0, 0.8500348515273751, 0.7545054765924519, 0, 0, 0.5000000000000001, 0.8500153737545969, 0, 0, 0.8500314206752629, 0.8500309310858332, 0.8500156924082987, 0, 0, 0, 0, 0, 1.123468450123688e-08, 0, 0.8500266716626503, 0.8500338156916373, 0, 0, 0.8500412390033318, 0.5000000000000001, 0.5000000000000001, 0.5000000000000001, 0.5000000000000001, 0.5000000000000001, 0.7, 0.4999999999999996, 0.8500244699147848, 0.8500160439714135, 0.8500314206752626, 0.8500263272739431, 0.8500317920807302, 0, 0, 0.8500263272739431, 0, 0, 0.8500313221047687, 0, 0.8500295314663423, 0, 0, 0.8500366408577357, 0.8500156924082987, 0.8500318041619156, 0.8500460956594769, 0.02548519885860302, 0.8500460956594769, 0.8500366408577357, 0.8500356045805401, 0.8500266716626496, 0, 0, 0.850046565597309, 0.8500292521168262, 0.8500356045805507, 0.8500371057147875, 0.9787174468473607, 0.8500318041619156, 1.085771114539117e-08, 0, 0.8500335809895243, 0.8500338156916377, 0.8500399849756233, 0, 0.8500348519790081, 0, 0.8500314206752629, 0.8500254577195943, 0, 0.8500295314663423, 0.8500156924082987, 0.8500430447362142, 0.8500316216791659, 0.8500314206752629, 0, 0.8500335809895078, 0.8500335809895243, 0.8500335809895251, 0, 0.8500316216791659, 0.8500343820109434, 0, 0, 0.8500430447362142, 0.8500309310858327, 0.8500309310858332, 0, 0.8500356045805394, 0, 0.8500264714786372, 0, 0.8500316216791655, 0.850046565597309, 0.8500333457208966, 0, 0.8500313221047687, 0.8500156924082987, 0.8500156924082983, 0.8500338156916377, 0, 0.8500295314663423, 0.8500316216791659, 0.8500316216791655, 0, 0.8500254577195943, 0.8500399849756233, 0, 0.8500316216791655, 0.8500314206752629, 0.8500399849756233, 0, 0, 0, 0.8500431609993279, 0, 0, 0, 0, 0, 0, 0, 0, 0, 0, 0.8500406440177349, 0, 0, 0, 0, 0, 0, 0, 0, 0, 0, 0, 0, 0.8500316216791659, 0, 0.8500156924082987, 0.850015692408299, 0, 0, 0.8500295314663423, 0.8500406440177349, 0, 0.850015692408299, 0.01134110070207382, 0, 0.8500316216791659, 0.8500338156916373, 0, 0.8500314204617656, 0, 0.8500317920807307, 0.850031791865675, 0, 0.8500316837741912, 0, 0.8500292521168262, 0.8500406440177357, 5.499747469097295e-09, 0, 0, 0, 0, 0, 0.8500263272739431, 1.049742551336147e-08, 0, 0, 0, 0, 0, 0, 0, 0, 0.850015692408299, 0, 0, 0, 0.8500314206752629, 0, 0, 0, 0, 1.13425227396519e-08, 0, 0, 0, 0, 0, 0, 0, 0, 0, 0, 0, 0, 0, 0, 0, 0, 0, 0, 0, 0, 0, 0, 0, 0, 0, 0, 0.8500348519790081, 0.8500343820109434, 0, 0, 0, 1.09098777317454e-08, 0, 0.9669389664993401, 0, 0.8500356045805394, 0.8500431610089321, 0.8500316216791659, 0.8500314206752629, 0.8500264714786364, 0.8500316216791659, 0, 0.8500292521168262, 0.9156456869343251, 0.8500431610089328, 0, 0, 0.8500430447362278, 0, 0, 0.8500292521168262, 0.850047095352486, 0.8500366408577357, 0.850046565597309, 0.8500160439714131, 0.8500366408577357, 0.8500356045805394, 0, 0.8500366408577357, 0.8500316216791655, 0.8500314206752629, 0.8500292521168262, 0.8500160439714131, 0.8500156924082987, 0, 0.8500160439714131, 0.8500343820109431, 0, 0.8500295314663423, 0, 0, 0.8500309310858332, 0, 0.8500343820109431, 0, 0.7738084613161509, 0, 0, 0.8500314206752626, 0, 0.8500316216791655, 0, 0.8500335809895251, 0.8500316837813896, 0, 0, 0.8500356045805552, 0, 0.8500309310858332, 0.8500264714786372, 0.850047095352486, 0.8500371057147875, 0.8500431610089328, 0, 0, 0.8500366408577364, 0.8500431610089328, 0.8500264714786364, 0.8500318041619156, 0.8500156924082987, 0, 0, 0.8500318847849999, 0.8500460956594769, 0.8500316216791659, 0.8500314206752629, 0.8500335809895251, 0.8500156924082987, 0, 0, 0.8500371057147875, 0.8500430447362142, 0.850046565597309, 0.8500431610089321, 0.8500314206752629, 0, 0.8500335809895078, 0, 0.8500309310858332, 0.8500316837741916, 0.8500335809895251, 0, 0, 0, 0, 0.8500309310858332, 0.8500200531479157, 0, 0.8500314206656573, 0, 0.8500264712427293, 0.8500264712427293, 0.850037105596624, 0, 0.8500356045805552, 0.8500266716626496, 0.8500318041619156, 0.8500309310858332, 0.8500356045805394, 0.8500356045805394, 0.8500356045805394, 0, 0.8500356045805552, 0.8500356045805394, 0.8500156924082987, 0.8500430447362278, 0.8500317920807307, 0.8500156924082987, 0, 0.8500366408577357, 0.8500295314663423, 0, 0.8500366408577357, 0.8500263272739431, 0.8500343820109431, 0, 0.8500295314663159, 0.8500254577195938, 0.8500156924082987, 0, 0.8500254577195946, 0, 0, 0.8500156924082983, 0, 0, 0, 0, 0, 0, 0, 0, 0, 0, 0.8500348519790084, 0.8500338156916373, 0, 0, 0, 0.8500295314663423, 0.8500314206752629, 0.8500295314663423, 0.8500366408577364, 0.8500197898210945, 0.8500406438139412, 0, 0.8500314204398909, 0.01152399477433988, 0.850046565597309, 0, 0, 0, 0, 0.8500295314663423, 0.8500313221047687, 0.8500356045805394, 0.8500309310858332, 0, 0.850046565597309, 0.8500156924082987, 0.8500254577195943, 0, 0.25],
        [0, 0, 0.1499633591422643, 0, 0.1499681958380844, 0.149984307591701, 0.1499569552637858, 0, 0.1499239874963818, 0.1499569552637745, 0.1499633591422643, 0.1499704685336577, 0.1499685793247371, 0, 0.1499643954194599, 0.1499569552637858, 0.1499682081343247, 0.1499661847605669, 0.1499643954194606, 0, 0.02294804494224079, 0.1499733283373504, 0, 0, 0, 0.1499656179890566, 0.1499661843083623, 0.1499799468520843, 0.1499683783208341, 0.1499633591422643, 0, 0, 0.1499633591422643, 0.1499682079192698, 0.149953434402691, 0.1499643954194455, 0, 0, 0, 0.149953434402691, 0, 0.1499239874963818, 0.1499735285213628, 0.1499643954194599, 0.1499569552637858, 0, 0, 0.1499569552637722, 0.1499661843083623, 0.1499593559822643, 0, 0.1499664190104757, 0.1499643954194606, 0.1499683783208341, 0, 0.1499735285213636, 0.1499681958380844, 0.1499643954194455, 0.1499661843083623, 0.1499733283373504, 0.1499577476342259, 0, 0.1499568389910672, 0, 0, 0, 0, 0.1499643954194606, 0.1499587609966682, 0.149970468533683, 0, 0, 0.1499704685336577, 0.1499651480209916, 0, 0, 0.1499735285213628, 0, 0, 0.1499686778952313, 0, 0, 0, 0, 0, 0.1499733283373497, 0.1499735285213628, 0.1499707478831738, 0.1499690689141673, 0, 0, 0, 0.1499239874963814, 0.1499681958380844, 0, 0.1499735285213628, 0.1499799468520838, 0, 0.1499736727260569, 0.1499656179890569, 0.1499682079192693, 0.08293910385131487, 0.1499685793247371, 0, 0, 0.1499656179890569, 0, 0.1499643954194599, 0.1499681958380844, 0.1499682079192693, 0.1499735285213628, 0.1499843075917013, 0, 0.9887190358489032, 0.1499600150243775, 0, 0, 0.1499690689141668, 0.1499690689141668, 0.149952904647514, 0.1499664190104757, 0.149984307591701, 0.1499651480209916, 0.1499707478831734, 0.1499704685336577, 0.1499569552637722, 0.1499643954194606, 0, 0.1499539043405231, 0.1499661843083627, 0, 0, 0, 0, 0.149956955699187, 0.1499690692672819, 0.1499633594916621, 0, 0.1499569556992112, 0.149956955699187, 0.1998640989781661, 0.4999999999999999, 0.1499661847605677, 0.1499685797736057, 0, 0, 0.1499707478831738, 0.1499839560285869, 0.1499707478831738, 0.1499733283373504, 0, 0.1499569552637722, 0.1499745422804057, 0, 0.1499664190104749, 0.1499839560285869, 0, 0.1499690689141668, 0, 0, 0, 0.1499633591422643, 0.1499799468520843, 0.1499633591422643, 0, 0.1499704685336577, 0.1499843075917013, 0.1499843075917013, 0, 0, 0.1499569552637722, 0, 0, 0.1499704685336838, 0.1499569552637722, 0.1499843075917013, 0.1499681958380844, 0.1499682079192693, 0.1499707478831738, 0.1499664190104749, 0.1499707478831738, 0, 0.1499633591422643, 0.1499593559822643, 0.1499735285213628, 0, 0.1499721938827755, 0.1499683783208345, 0.1499707478831738, 0, 0.1499843075917013, 0, 0.149953434402691, 0.1499681958380844, 0, 0, 0.1499569552637722, 0.1499707478831738, 0.149953434402691, 0.1499745424843052, 0, 0.1499843075917013, 0, 0, 0.1499683783208341, 0.1499681958380844, 0, 0.1499685793247371, 0.1499681958380836, 0, 0.1499707478831738, 0.1499799468520843, 0.1499643954194606, 0, 0.149952904647514, 0.1499745422804054, 0.1499683783208341, 0, 0.1499651480209916, 0, 0.1499593559822643, 0, 0, 0.1499707478831738, 0.149966419010493, 0.149953434402691, 0, 0, 0, 0, 0.1499643954194606, 0, 0.1499704685336581, 0.1499239874963814, 0.1499633591422643, 0.1499707478831738, 0.149952904647514, 0.1499593559822643, 0.1499843075917013, 0.1499745422804057, 0.1499735285213636, 0, 0, 0, 0, 0, 0, 0, 0, 0.1499707478831734, 0.1499704685336577, 0, 0, 0, 0.1499697054518995, 0.1499683783208345, 0, 0.1499656179890566, 0, 0, 0, 0.1499569552637858, 0.1499683783208345, 0.149984307591701, 0.1499683783208341, 0.04991545677498788, 0.1499745422804057, 0.1499690689141668, 0.1499633591422643, 0, 0, 0.1499661843083627, 0, 0.1499643954194493, 0.1499569552637858, 0.1499643954194606, 0.1499843075917013, 0.1499643954194606, 0.1499664190104922, 0, 0.1499690689141668, 0.1499843075917013, 0, 0, 0, 0.1499683783208345, 0.1499843075917013, 0, 0.149953434402691, 0, 0.25, 0.4999999999999999, 0.4999999999999999, 0.4999999999999999, 0.4999999999999999, 0.2000000000000003, 0.99, 0.5, 0.1499664190104757, 0.9999999889700776, 0, 0, 0, 0, 0, 0, 0, 0, 0, 0, 0, 0, 0, 0, 0.149956955263773, 0.1499745422804057, 0.1499735285213628, 0.1499690689141668, 0.1499690689141668, 0.1499682079192693, 0.9999999886840033, 0, 0, 0, 0.1499843075917017, 0.1499593559822643, 0.1499569552637722, 0, 0.1499843075917013, 0, 0, 0.1499745422804057, 0.1499569552637722, 0.149984307591701, 0.1499704685336577, 0.1499839560285865, 0, 0, 0, 0, 0.1499661843083627, 0, 0.1499569552637722, 0.149984307591701, 0, 0, 0, 0, 0, 0.149984307591701, 0.1499569552637722, 0, 0.1499569552637858, 0.1499643954194606, 0.1499735285213628, 0.1499643954194606, 0.149952904647514, 0.1499681958380844, 0.1499690689141673, 0, 0.1499839560285869, 0.1499569552637745, 0.1499690689141668, 0, 0.1499690689141668, 0.1499843075917013, 0, 0.1499704685336577, 0, 0.1499690689141668, 0.1499633591422643, 0.1499681958380844, 0.149953434402691, 0.1499707478831738, 0.1499707478831738, 0.1499843075917013, 0, 0.1499664190104922, 0.1499685793247371, 0, 0.999960178651418, 0.08923946551972695, 0.1499633591422643, 0.1499651480209919, 0.1499685793247371, 0, 0.1499685793247371, 0.1499664190104749, 0.1499839560285869, 0, 0, 0.1499651480209919, 0.1499661843083627, 0.9994144066887318, 0, 0, 0.1499707478831738, 0, 0.1499661843083627, 0.1499707478831738, 0.1499661843083627, 0.1499745422804057, 0, 0.1499843075917013, 0.1499707478831738, 0.1499707478831738, 0.1499745422804057, 0.1499661843083627, 0.1499704685336577, 0, 0.1499843075917013, 0, 0.1499843075917013, 0, 0.1499633591422643, 0.1499593559822643, 0.1499735285213628, 0.1499681958380844, 0, 0.1499843075917013, 0.1499735285213628, 0.1499690689141668, 0.149953434402691, 0.1499593559822643, 0.1499690689141668, 0.1499843075917013, 0.1499569552637722, 0.1499643954194493, 0, 0.1499843075917013, 0, 0.1499633591422643, 0.1499600150243775, 0.1499690689141668, 0.1499651480209919, 0.1499568389910672, 0.1499643954194606, 0.1499690689141668, 0, 0, 0.1499666542791031, 0.1499569552637722, 0.1499745422804054, 0.1499683783208341, 0.1499569552637722, 0, 0.1499847835182134, 0, 0, 0, 0.9999999891629029, 0, 0, 0.1499690689141673, 0.1499569552637722, 0, 0, 0, 0, 0, 0, 0, 0, 0, 0.1499661843083627, 0, 0, 0.1499735285213628, 0, 0, 0, 0, 0.1499661843083627, 0, 0, 0, 0.9999999889332021, 0, 0, 0, 0, 0, 0, 0, 0, 0.1499736727260561, 0.1499633591422643, 0.1499690689141668, 0, 0.1499745422804057, 0, 0.1499681958380844, 0, 0, 0.1499735285213628, 0.1499661843083623, 0, 0.1042148092245752, 0, 0.1499651480209919, 0.003810573651172544, 0.1499704685336577, 0.1499633591422643, 0, 0.1499633591422636, 0, 0.1499651480209916, 0.1499664190104749, 0.0008202572584598, 0.1499799468520843, 0.1499799468520838, 0, 0, 0.1499643954194599, 0.1499539043405231, 0, 0, 0, 0, 0, 0, 0.1499643954194614, 0.1499568389910679, 0.1499733283373504, 0.1499628942852125, 0.1499735285213628, 0.1499721938827755, 0, 0, 0.1499745422804057, 0.1499664190104922, 0.1499656179890569, 0.1499681958380844, 0, 0.1499651480209916, 0, 0.1499843075917013, 0.1499643954194493, 0.1499643957694391, 0.1499685797736057, 0.9882888297528221, 0, 0, 0.1499843077124271, 0, 0.1499239902874785, 0.9999999945289594, 0.1499843077124271, 0, 0.960521485378905, 0, 0, 0.1499843077124271, 0.1499643957694391, 0, 0.149970468881256, 0.149970468881256, 0, 0.1499681960728485, 0.1499593563079872, 0.149953904776523, 0.1499664190104757, 0.1499681958380844, 0.1499569552637858, 0, 0.1499593559822643, 0.988527926977868, 0.1499843075917013, 0, 0.9992643919266042, 0.9999999997920301, 0.1499685793247371, 0.149953434402691, 0.1499843075917013, 0.1499819350828182, 0.1499681958380844, 0.1499843075917013, 0, 0.1499681958380844, 0, 0.1499735285213636, 0, 0.25, 0.1499834294327257, 0.1499999999999999, 0.2, 0.2, 0, 0.1499999999999999, 0.25, 0.25, 0.4999999999999999, 0.4999999999999999, 0.4999999999999999, 0.4999999999999999, 0.4999999999999999, 0.4999999999999999, 0.4999999999999999, 0.4999999999999999, 0.4999999999999999, 0.4999999999999999, 0.4999999999999999, 0.4999999999999999, 0.4999999999999999, 0.4999999999999999, 0.4999999999999999, 0.4999999999999999, 0.4999999999999999, 0, 0.1499802099749965, 0, 0, 0.1499707478831738, 0.08241613433933603, 0, 0.1499683783208345, 0, 0, 0.1499843075917013, 0, 0, 0.1499681958380844, 0.1499843075917013, 0, 0.9887596830940582, 0.1499643954194606, 0.1499568389910672, 0.1499685793247371, 0.1499686778952313, 0.1499633591422643, 0.1499704685336577, 0.1499683783208345, 0, 0.1499681958380844, 0, 0.99999998866374, 0, 0.1499846843464144, 0, 0.1499569552637722, 0.1499685793247371, 0.1499685793247371, 0.1499664190104749, 0.1499839560285869, 0, 0.1499685793247371, 0.1499568389910672, 0, 0.9999999987555198, 0.1499690689141668, 0.1499664190104757, 0.09963629986375677, 0.1499569552637858, 0, 0, 0.1499239902874816, 0.1499681960728485, 0.1499633594916628, 0.1499628946022631, 0, 0, 0, 0, 0, 0.1499682079192698, 0, 0.149984307591701, 0, 0, 0.1499651480209916, 0, 0, 0.1499643954194448, 0, 0.1499661843083623, 0, 0.1499704685336822, 0, 0, 0.1499568389910679, 0.1499681152150001, 0.1499685793247371, 0, 0, 0, 0, 0, 0, 0, 0.9892419726083478, 0.1499799468520843, 0, 0.1499539043405231, 0.1499683783208345, 0, 0, 0, 0, 0, 0.1499593559822643, 0.1499633591422643, 0.1499643954194606, 0.1499681958380844, 0.1499843075917013, 0.1499569552637858, 0.1499643954194606, 0, 0.1499569552637745, 0.01037770859029963, 0.1499651480209916, 0.1499681958380844, 0, 0.1499568389910679, 0.1499799468520843, 0.1499569552637722, 0.1499745422804057, 0.1499683783208345, 0, 0.1499633591422643, 0.1499843075917013, 0.1499569552637858, 0.149953434402691, 0, 0.1499685793247371, 0.1499683783208345, 0.1499683783208345, 0, 0.1499633591422643, 0, 0, 0.1499569552637858, 0, 0, 0, 0, 0, 0.1499707478831738, 0.1499690689141673, 0, 0, 0, 0, 0.9887141366038359, 0, 0, 0, 0, 0, 0.149984307591701, 0, 0.1499685793247371, 0, 0, 0, 0.1499651480209916, 0.02323552148486008, 0.1499651480209916, 0, 0.1499735285213628, 0, 0, 0.1499685793247371, 0.1499643954194606, 0.1499843075917013, 0.1499239874963814, 0.1499683783208341, 0.1499843075917013, 0, 0.1499683783208341, 0, 0, 0.1499633591422651, 0, 0.1499685793247371, 0, 0, 0, 0, 0, 0, 0, 0, 0.1499685793247374, 0.9999999890307347, 0.149984307591701, 0, 0, 0, 0.1499735285213628, 0, 0.999999997641715, 0.1499633591422643, 0.1499683783208345, 0.1499707478831738, 0, 0.1499628942852125, 0.1499633591422643, 0.1499656179890569, 0, 0, 0, 0.9886917801626822, 0.2250836134609155, 0.1499839560285869, 0.1499685793247371, 0, 0.1499745422804057, 0, 0, 0.1499690689141668, 0.149952904647514, 0.1499683783208345, 0, 0.1499643954194448, 0.1499681958380836, 0.1499745422804057, 0, 0.1499704685336577, 0, 0.1499664190104757, 0.1499651480209916, 0.1499704685336577, 0, 0.1499569552637858, 0.1499843075917013, 0.149952904647514, 0.1499666542791034, 0.1499685793247371, 0, 0.1499633591422643, 0, 0, 0.149952904647514, 0.1499661843083623, 0.1499799468520838, 0.1499633591422643, 0.149984307591701, 0.1499843075917013, 0.1499633591422643, 0.1499661843083627, 0.1499628942852125, 0.1499568389910679, 0.1499633591422643, 0, 0.1499633591422643, 0, 0.1499843075917013, 0.1499707478831738, 0.1499690689141668, 0.4999999999999999, 0.4999999999999999, 0.4999999999999999, 0.4999999999999999, 0.4999999999999999, 0.4999999999999999, 0.4999999999999999, 0.4999999999999999, 0.4999999999999999, 0.4999999999999999, 0.4999999999999999, 0.4999999999999999, 0.4999999999999999, 0.4999999999999999, 0.1499071346395702, 0.1499600150243775, 0, 0, 0.149953434402691, 0.1499843075917013, 0.1499704685336577, 0.1499651480209919, 0.4622253183847193, 0, 0.1499685793247371, 0.1499633591422643, 0.999999987779099, 0.1499685793247371, 0.1499685793247371, 0, 0.1499704685336577, 0.1499843075917013, 0.1499704685336577, 0, 0.1499539043405231, 0.1499707478831738, 0.1499539043405231, 0.1499683783208345, 0.1499707478831738, 0, 0.1499633591422643, 0.9886628481624403, 0.1499683783208345, 0, 0.1499690689141668, 0, 0.08441031723861003, 0, 0, 0.9884046188893757, 0.1499704688812563, 0.1499685797736061, 0, 0.1499683785343303, 0, 0.1499683787659574, 0.1499534348498448, 0, 0.1499843077124271, 0.1499685797736057, 0.1499661847605664, 0, 0, 0, 0.1499843077124271, 0.1499802099942921, 0.1499681156505213, 0.1499685793247371, 0, 0.1499843075917013, 0.1499683785247262, 0.1499686778952313, 0.1499735285213628, 0.1499593559822651, 0.1499643954194606, 0, 0.1499587609966682, 0.1499651480209916, 0, 0, 0, 0, 0, 0, 0, 0, 0.1499643954194599, 0, 0, 0.1499643954194599, 0, 0, 0.1499686778952313, 0, 0, 0, 0.149953434402691, 0.002412369084351385, 0.1499851045468344, 0, 0.1499685793247371, 0.1499661843083627, 0, 0, 0, 0, 0.1499682079192698, 0.9990914360458366, 0.1499651480209916, 0.1499593559822651, 0.09639954960004204, 0, 0.1499628942852125, 0.1499690689141668, 0.1499600150243767, 0.149984307591701, 0, 0.1499745422804057, 0.1499683783208345, 0.1499685793247374, 0.1499643954194606, 0, 0, 0.1499683783208341, 0.1499593559822643, 0.1499843075917013, 0.001589767745778792, 0, 0, 0, 0.1499685793247371, 0.1499593561041933, 0, 0.1499685797736057, 0.4202505854977515, 0.1499843077124268, 0.1499843077124271, 0.1499651484726195, 0, 0, 0.1499633594916621, 0.1499707481273113, 0.1499643957694377, 0.1499683787659574, 0.149968378765957, 0.149968378765957, 0, 0.149968378765957, 0.1499534348498448, 0.1499843077124271, 0.1499704688812495, 0.1499534344138477, 0.1499664192482028, 0.1499682081343247, 0.1499707478831738, 0.1499707479942061, 0, 0.1499704686446856, 0.1499704685336577, 0, 0, 0.1499843075917013, 0, 0.149953434402691, 0.1499685793247371, 0, 0.1499683783208345, 0.1499683783208345, 0.1499683783304397, 0.1499843075917013, 0.1499683783208341, 0.1499735285213628, 0.149985104554033, 0.1499656184351741, 0, 0, 0.1499707478831738, 0.1499683783208345, 0, 0.149984307591701, 0.149963359255087, 0.1499685797736061, 0, 0.1499643954194448, 0, 0, 0, 0.149953434402691, 0, 0, 0, 0.1499707478831738, 0.1499661843083627, 0.1499745422804057, 0.1499707478831738, 0.1499799468520843, 0.1499683783208345, 0.1499633591422643, 0.1499704685336577, 0, 0.1499843075917013, 0, 0.1499683783208345, 0, 0.1499686778952313, 0, 0.1499661843083627, 0, 0.1499843075917013, 0, 0.1499704685336577, 0, 0.1499651480209916, 0.1499843075917013, 0.1499683783208345, 0.1499735285213628, 0.1499683783208345, 0.1499685793247371, 0, 0, 0.1499683783208345, 0.1499843075917013, 0, 0.1499628942852125, 0, 0, 0.149968208259201, 0.1499534348498448, 0.1499843077124274, 0.149968378765957, 0, 0, 0.1499735285213628, 0.1499239874963814, 0.1499651480209919, 0.1499799468520843, 0.1499843075917013, 0.1499568389910679, 0, 0.1499799468520843, 0, 0.1499686778952313, 0, 0, 0, 0, 0.1499685793247371, 0, 0.1499682079304288, 0.1499843076013898, 0, 0, 0, 0, 0, 0, 0, 0, 0, 0, 0, 0, 0.1499568389910679, 0.1499745422804054, 0.1499683783208341, 0, 0, 0.1499682079192698, 0, 0, 0, 0, 0, 0, 0, 0, 0.1499683783208341, 0.1499745422804057, 0, 0, 0, 0.1499529046475132, 0.149984307591701, 0, 0, 0.149984307591701, 0, 0, 0, 0, 0, 0.1499643954194614, 0, 0.149953434402691, 0, 0.1499682079192693, 0, 0, 0, 0, 0, 0, 0, 0.9999999890934818, 0.9999999887814398, 0.1499643954194606, 0, 0, 0, 0.01387483036001913, 0, 0, 0, 0, 0.1499593559822651, 0.1499568389910672, 0.1499681152150004, 0.149966419010493, 0, 0, 0.1499682079192693, 0, 0, 0.9999999985892024, 0, 0, 0.1499651480209916, 0.1499539043405231, 0, 0, 0.1499683162186104, 0.149984307591701, 0.1499568389910679, 0.1499593559822643, 0.9999999887496152, 0, 0.1499568389910679, 0, 0, 0, 0, 0, 0, 0, 0.1499539043405231, 0, 0, 0, 0, 0, 0, 0, 0, 0, 0, 0, 0, 0, 0, 0.9891157336650082, 0, 0, 0, 0, 0, 0, 0, 0, 0.9887435206319821, 0, 0, 0.09253992952793466, 0, 0, 0, 0, 0, 0, 0, 0, 0, 0, 0, 0.9907661281474792, 0, 0.1499539043405231, 0.1499651480209916, 0, 0, 0.09355252359554189, 0.1499683783208341, 0, 0.1499539043405231, 0.1499683783208341, 0, 0.1499681958380844, 0, 0, 0, 0.1499733283373504, 0, 0, 0, 0.1499799468520843, 0.149970468533683, 0, 0.1499736727260569, 0.1499651480209916, 0.149953434402691, 0.1499681958380844, 0.1499851045468338, 0, 0.149966419010493, 0.1499681958380844, 0.1499664190104922, 0.1499661843083627, 0.1499628942852125, 0, 0, 0, 0, 0, 0, 0, 0, 0, 0, 0.1499683783208341, 0.1499683783208345, 0, 0, 0, 0, 0, 0.1499683783208341, 0, 0.1499685793247371, 0.1499683783208341, 0, 0, 0, 0, 0, 0.9884725941109466, 0, 0, 0.1499539043405231, 0, 0, 0, 0, 0, 0, 0, 0, 0, 0, 0, 0, 0.9887083503286341, 0.1499683783208345, 0, 0, 0, 0, 0, 0, 0, 0, 0, 0, 0, 0, 0, 0, 0, 0, 0.9887294775261937, 0, 0, 0, 0, 0, 0, 0, 0, 0, 0, 0, 0, 0, 0, 0.9886972573603314, 0, 0, 0.1499633591422643, 0.9887257651180672, 0.1499633591422643, 0.9999999986046154, 0, 0.1499683783208345, 0.1499539043405231, 0.1499843075917013, 0, 0.9999999887384106, 0.1499690689141668, 0.1499681958380844, 0.1499686778952313, 0.1499683783208345, 0.1499651480209916, 0.9999999885762552, 0.1499683783208345, 0.1499681958380844, 0.1499707478831738, 0.1499643954194599, 0.1499643954194606, 0.1499681958380844, 0.09386214145644534, 0, 0.1499682079192693, 0.1499643954194599, 0, 0, 0, 0, 0.149984307591701, 0.1499643954194606, 0.149984307591701, 0, 0.1499799468520843, 0, 0, 0, 0.1499539043405231, 0, 0, 0.4999999999999999, 0.4999999999999999, 0.1499686780201095, 0.1499681958380844, 0.1499661843083623, 0, 0.1499681958380844, 0, 0, 0, 0, 0, 0, 0, 0, 0, 0.9999999888914924, 0.1499661843083623, 0.1499707478831738, 0, 0, 0, 0.1499704685336577, 0, 0, 0.1499664190104922, 0, 0, 0, 0.149970468533683, 0.1499851045468344, 0, 0, 0, 0, 0, 0, 0.1499736727260569, 0, 0, 0, 0, 0, 0.1499682079192698, 0, 0, 0.1499685793247371, 0, 0, 0.1499651480209916, 0, 0.1499587609966682, 0, 0.1499735285213628, 0, 0.1499643954194606, 0.1499628942852125, 0, 0, 0.9897216369807103, 0.1499633594916621, 0.1499643955322816, 0, 0.1499684741386959, 0.1499656181985917, 0.1499681154538236, 0.1499735287572722, 0.1499656184351741, 0.1499733285637102, 0, 0.1499239902874785, 0.1499683787659574, 0.1499843077124268, 0, 0.1499843077124271, 0.149968208248045, 0.1499843075917017, 0.1499686778952313, 0.1499683783208345, 0.1499843075917017, 0, 0.1499633591422636, 0.1499683783208345, 0.9886074982675177, 0, 0, 0, 0.1499651480209916, 0.1499690689141673, 0.1499686778952313, 0.1499666542791034, 0, 0.1499568389910679, 0, 0, 0.1499683783208341, 0, 0.1499661843083627, 0.1499529046475132, 0.9999999986559139, 0.1499534344026904, 0, 0.1499661843083627, 0.1499707478831738, 0.1499600150243767, 0.1499600150243767, 0.1499685793247371, 0, 0, 0.1499651480209916, 0, 0.1499683783208345, 0.1499682079192693, 0.1499690689141668, 0.1499707478831738, 0.1499839560285869, 0, 0.1499633591422643, 0, 0.1499685793247371, 0.149953434402691, 0, 0.1499568389910672, 0.1499843075917013, 0.9887326328082938, 0.9999999990951793, 0.1499843075917013, 0.149953434402691, 0, 0.1499643954194448, 0.1499843075917013, 0, 0, 0.1499683783208341, 0.1499843075917013, 0.1499735285213636, 0.149953434402691, 0, 0.1499704685336581, 0.1499656179890569, 0, 0.1499690689141668, 0.1499799468520843, 0.9999999886392815, 0.1499681958380844, 0.1499843075917013, 0.1499600150243767, 0.149953434402691, 0.1499707478831738, 0.1499600150243767, 0, 0.1499745422804057, 0.1499839560285869, 0.1499683783208345, 0.1499683783208345, 0.149953434402691, 0.1499843075917013, 0.1499569552637722, 0.1499685793247371, 0.1499735285213636, 0.9886549194980705, 0, 0.1499643954194606, 0.1499661843083627, 0, 0.1499683783208341, 0, 0, 0, 0.1499682079192698, 0.1499593559822643, 0, 0.1499839560285869, 0, 0.1499681958380844, 0.1499683783208341, 0, 0.1499569552637722, 0.1499661843083627, 0, 0.1499681958380844, 0.1499681958380844, 0, 0, 0, 0.1499651480209919, 0.1499733283373497, 0.149984307591701, 0.1499587609966682, 0, 0.1499736727260569, 0.149984307591701, 0, 0.1499685793247371, 0, 0.0284693011885736, 0, 0.1499736727260561, 0, 0.1499683783208341, 0, 0.1499704685336822, 0, 0.1499539043405231, 0, 0, 0, 0.9999999886938807, 0, 0, 0, 0, 0, 0, 0.02824695561308443, 0.1499681152150001, 0.1499745422804057, 0.1499843075917013, 0.1499651480209916, 0, 0, 0, 0, 0.9898191813692889, 0, 0.1499661843083627, 0, 0, 0, 0, 0, 0, 0, 0, 0, 0.4441433584623512, 0, 0, 0, 0.9999999890588107, 0, 0, 0, 0, 0, 0, 0.1499628942852125, 0, 0, 0, 0, 0, 0, 0, 0, 0, 0, 0.1499587609966682, 0, 0.149970468533683, 0, 0.1499685793247371, 0.1499681958380844, 0, 0.1499851045468344, 0.1499799468520843, 0.1499643954194448, 0.1499656179890569, 0, 0.1499851045468344, 0, 0, 0.1499681958380844, 0.1499843075917013, 0, 0, 0.1499735285213628, 0.1499799468520843, 0.1499568389910679, 0, 0.149952904647514, 0, 0, 0.1499587609966682, 0.1499736727260561, 0.9999999888208626, 0.1499733283373497, 0.1499685793247371, 0, 0.1499656179890566, 0, 0, 0, 0, 0.1499643954194606, 0.1499643954194448, 0, 0.1499651480209916, 0.1499690689141668, 0, 0, 0.1499707478831738, 0.03263304808627177, 0, 0.1499643954194599, 0, 0, 0, 0, 0.1499735285213636, 0.1499569552637722, 0.9999999906353404, 0, 0, 0, 0.1499745422804057, 0.1499735285213628, 0, 0.1499593559822643, 0.1499568389910679, 0.1499843075917017, 0.1499651480209916, 0.1499643954194448, 0.1499704685336577, 0.1499681958380836, 0.1499704685336577, 0.1499643954194599, 0.1499799468520843, 0.1499704685336577, 0, 0, 0, 0, 0.4442990932560004, 0, 0, 0.1499643954194599, 0.1499651480209916, 0, 0, 0.1499704685336581, 0, 0.1499539043405231, 0.1499651480209916, 0, 0.1499843075917013, 0, 0.1499681958380844, 0, 0, 0.1499633591422636, 0, 0, 0, 0.1499683783208345, 0.1499633591422643, 0.1499685793247371, 0.1499851045468338, 0.1499651480209916, 0.1499839560285869, 0, 0.1499643954194606, 0, 0.1499683783208345, 0.1499681958380844, 0.1499707478831738, 0.1499633591422643, 0, 0, 0.1499534344138477, 0.1499682081343247, 0, 0.1499569556992112, 0.1499685797736061, 0.1499664192481711, 0, 0.2503557937062354, 0, 0.1499651484726249, 0.2454945234075481, 0, 0, 0.4999999999999999, 0.1499846262454031, 0, 0, 0.1499685793247371, 0.1499690689141668, 0.1499843075917013, 0, 0, 0, 0, 0, 0.9999999887653155, 0, 0.1499733283373497, 0.1499661843083627, 0, 0, 0.1499587609966682, 0.4999999999999999, 0.4999999999999999, 0.4999999999999999, 0.4999999999999999, 0.4999999999999999, 0.3, 0.5000000000000004, 0.1499755300852152, 0.1499839560285865, 0.1499685793247374, 0.1499736727260569, 0.1499682079192698, 0, 0, 0.1499736727260569, 0, 0, 0.1499686778952313, 0, 0.1499704685336577, 0, 0, 0.1499633591422643, 0.1499843075917013, 0.1499681958380844, 0.1499539043405231, 0.974514801141397, 0.1499539043405231, 0.1499633591422643, 0.1499643954194599, 0.1499733283373504, 0, 0, 0.149953434402691, 0.1499707478831738, 0.1499643954194493, 0.1499628942852125, 0.02128255315263927, 0.1499681958380844, 0.9999999891422888, 0, 0.1499664190104757, 0.1499661843083623, 0.1499600150243767, 0, 0.1499651480209919, 0, 0.1499685793247371, 0.1499745422804057, 0, 0.1499704685336577, 0.1499843075917013, 0.1499569552637858, 0.1499683783208341, 0.1499685793247371, 0, 0.1499664190104922, 0.1499664190104757, 0.1499664190104749, 0, 0.1499683783208341, 0.1499656179890566, 0, 0, 0.1499569552637858, 0.1499690689141673, 0.1499690689141668, 0, 0.1499643954194606, 0, 0.1499735285213628, 0, 0.1499683783208345, 0.149953434402691, 0.1499666542791034, 0, 0.1499686778952313, 0.1499843075917013, 0.1499843075917017, 0.1499661843083623, 0, 0.1499704685336577, 0.1499683783208341, 0.1499683783208345, 0, 0.1499745422804057, 0.1499600150243767, 0, 0.1499683783208345, 0.1499685793247371, 0.1499600150243767, 0, 0, 0, 0.1499568390006721, 0, 0, 0, 0, 0, 0, 0, 0, 0, 0, 0.1499593559822651, 0, 0, 0, 0, 0, 0, 0, 0, 0, 0, 0, 0, 0.1499683783208341, 0, 0.1499843075917013, 0.149984307591701, 0, 0, 0.1499704685336577, 0.1499593559822651, 0, 0.149984307591701, 0.9886588992979262, 0, 0.1499683783208341, 0.1499661843083627, 0, 0.1499685795382344, 0, 0.1499682079192693, 0.149968208134325, 0, 0.1499683162258088, 0, 0.1499707478831738, 0.1499593559822643, 0.9999999945002526, 0, 0, 0, 0, 0, 0.1499736727260569, 0.9999999895025745, 0, 0, 0, 0, 0, 0, 0, 0, 0.149984307591701, 0, 0, 0, 0.1499685793247371, 0, 0, 0, 0, 0.9999999886574773, 0, 0, 0, 0, 0, 0, 0, 0, 0, 0, 0, 0, 0, 0, 0, 0, 0, 0, 0, 0, 0, 0, 0, 0, 0, 0, 0.1499651480209919, 0.1499656179890566, 0, 0, 0, 0.9999999890901222, 0, 0.03306103350065992, 0, 0.1499643954194606, 0.1499568389910679, 0.1499683783208341, 0.1499685793247371, 0.1499735285213636, 0.1499683783208341, 0, 0.1499707478831738, 0.08435431306567487, 0.1499568389910672, 0, 0, 0.1499569552637722, 0, 0, 0.1499707478831738, 0.149952904647514, 0.1499633591422643, 0.149953434402691, 0.1499839560285869, 0.1499633591422643, 0.1499643954194606, 0, 0.1499633591422643, 0.1499683783208345, 0.1499685793247371, 0.1499707478831738, 0.1499839560285869, 0.1499843075917013, 0, 0.1499839560285869, 0.1499656179890569, 0, 0.1499704685336577, 0, 0, 0.1499690689141668, 0, 0.1499656179890569, 0, 0.2261915386838491, 0, 0, 0.1499685793247374, 0, 0.1499683783208345, 0, 0.1499664190104749, 0.1499683162186104, 0, 0, 0.1499643954194448, 0, 0.1499690689141668, 0.1499735285213628, 0.149952904647514, 0.1499628942852125, 0.1499568389910672, 0, 0, 0.1499633591422636, 0.1499568389910672, 0.1499735285213636, 0.1499681958380844, 0.1499843075917013, 0, 0, 0.1499681152150001, 0.1499539043405231, 0.1499683783208341, 0.1499685793247371, 0.1499664190104749, 0.1499843075917013, 0, 0, 0.1499628942852125, 0.1499569552637858, 0.149953434402691, 0.1499568389910679, 0.1499685793247371, 0, 0.1499664190104922, 0, 0.1499690689141668, 0.1499683162258084, 0.1499664190104749, 0, 0, 0, 0, 0.1499690689141668, 0.1499799468520843, 0, 0.1499685793343427, 0, 0.1499735287572707, 0.1499735287572707, 0.149962894403376, 0, 0.1499643954194448, 0.1499733283373504, 0.1499681958380844, 0.1499690689141668, 0.1499643954194606, 0.1499643954194606, 0.1499643954194606, 0, 0.1499643954194448, 0.1499643954194606, 0.1499843075917013, 0.1499569552637722, 0.1499682079192693, 0.1499843075917013, 0, 0.1499633591422643, 0.1499704685336577, 0, 0.1499633591422643, 0.1499736727260569, 0.1499656179890569, 0, 0.1499704685336841, 0.1499745422804062, 0.1499843075917013, 0, 0.1499745422804054, 0, 0, 0.1499843075917017, 0, 0, 0, 0, 0, 0, 0, 0, 0, 0, 0.1499651480209916, 0.1499661843083627, 0, 0, 0, 0.1499704685336577, 0.1499685793247371, 0.1499704685336577, 0.1499633591422636, 0.1499802101789055, 0.1499593561860588, 0, 0.1499685795601091, 0.9884760052256601, 0.149953434402691, 0, 0, 0, 0, 0.1499704685336577, 0.1499686778952313, 0.1499643954194606, 0.1499690689141668, 0, 0.149953434402691, 0.1499843075917013, 0.1499745422804057, 0, 0.75] 
        ],
       "original name":"vulVul_marble_Fox4"
      }
    },
   "attributes":{
     "Global MG94xREV":{
       "attribute type":"branch length",
       "display order":1
      },
     "Nucleotide GTR":{
       "attribute type":"branch length",
       "display order":0
      },
     "Posterior prob omega class by site":{
       "attribute type":"branch annotations",
       "display order":-1
      },
     "original name":{
       "attribute type":"node label",
       "display order":-1
      }
    }
  },
 "data partitions":{
   "0":{
     "coverage":      [
[0, 1, 2, 3, 4, 5, 6, 7, 8, 9, 10, 11, 12, 13, 14, 15, 16, 17, 18, 19, 20, 21, 22, 23, 24, 25, 26, 27, 28, 29, 30, 31, 32, 33, 34, 35, 36, 37, 38, 39, 40, 41, 42, 43, 44, 45, 46, 47, 48, 49, 50, 51, 52, 53, 54, 55, 56, 57, 58, 59, 60, 61, 62, 63, 64, 65, 66, 67, 68, 69, 70, 71, 72, 73, 74, 75, 76, 77, 78, 79, 80, 81, 82, 83, 84, 85, 86, 87, 88, 89, 90, 91, 92, 93, 94, 95, 96, 97, 98, 99, 100, 101, 102, 103, 104, 105, 106, 107, 108, 109, 110, 111, 112, 113, 114, 115, 116, 117, 118, 119, 120, 121, 122, 123, 124, 125, 126, 127, 128, 129, 130, 131, 132, 133, 134, 135, 136, 137, 138, 139, 140, 141, 142, 143, 144, 145, 146, 147, 148, 149, 150, 151, 152, 153, 154, 155, 156, 157, 158, 159, 160, 161, 162, 163, 164, 165, 166, 167, 168, 169, 170, 171, 172, 173, 174, 175, 176, 177, 178, 179, 180, 181, 182, 183, 184, 185, 186, 187, 188, 189, 190, 191, 192, 193, 194, 195, 196, 197, 198, 199, 200, 201, 202, 203, 204, 205, 206, 207, 208, 209, 210, 211, 212, 213, 214, 215, 216, 217, 218, 219, 220, 221, 222, 223, 224, 225, 226, 227, 228, 229, 230, 231, 232, 233, 234, 235, 236, 237, 238, 239, 240, 241, 242, 243, 244, 245, 246, 247, 248, 249, 250, 251, 252, 253, 254, 255, 256, 257, 258, 259, 260, 261, 262, 263, 264, 265, 266, 267, 268, 269, 270, 271, 272, 273, 274, 275, 276, 277, 278, 279, 280, 281, 282, 283, 284, 285, 286, 287, 288, 289, 290, 291, 292, 293, 294, 295, 296, 297, 298, 299, 300, 301, 302, 303, 304, 305, 306, 307, 308, 309, 310, 311, 312, 313, 314, 315, 316, 317, 318, 319, 320, 321, 322, 323, 324, 325, 326, 327, 328, 329, 330, 331, 332, 333, 334, 335, 336, 337, 338, 339, 340, 341, 342, 343, 344, 345, 346, 347, 348, 349, 350, 351, 352, 353, 354, 355, 356, 357, 358, 359, 360, 361, 362, 363, 364, 365, 366, 367, 368, 369, 370, 371, 372, 373, 374, 375, 376, 377, 378, 379, 380, 381, 382, 383, 384, 385, 386, 387, 388, 389, 390, 391, 392, 393, 394, 395, 396, 397, 398, 399, 400, 401, 402, 403, 404, 405, 406, 407, 408, 409, 410, 411, 412, 413, 414, 415, 416, 417, 418, 419, 420, 421, 422, 423, 424, 425, 426, 427, 428, 429, 430, 431, 432, 433, 434, 435, 436, 437, 438, 439, 440, 441, 442, 443, 444, 445, 446, 447, 448, 449, 450, 451, 452, 453, 454, 455, 456, 457, 458, 459, 460, 461, 462, 463, 464, 465, 466, 467, 468, 469, 470, 471, 472, 473, 474, 475, 476, 477, 478, 479, 480, 481, 482, 483, 484, 485, 486, 487, 488, 489, 490, 491, 492, 493, 494, 495, 496, 497, 498, 499, 500, 501, 502, 503, 504, 505, 506, 507, 508, 509, 510, 511, 512, 513, 514, 515, 516, 517, 518, 519, 520, 521, 522, 523, 524, 525, 526, 527, 528, 529, 530, 531, 532, 533, 534, 535, 536, 537, 538, 539, 540, 541, 542, 543, 544, 545, 546, 547, 548, 549, 550, 551, 552, 553, 554, 555, 556, 557, 558, 559, 560, 561, 562, 563, 564, 565, 566, 567, 568, 569, 570, 571, 572, 573, 574, 575, 576, 577, 578, 579, 580, 581, 582, 583, 584, 585, 586, 587, 588, 589, 590, 591, 592, 593, 594, 595, 596, 597, 598, 599, 600, 601, 602, 603, 604, 605, 606, 607, 608, 609, 610, 611, 612, 613, 614, 615, 616, 617, 618, 619, 620, 621, 622, 623, 624, 625, 626, 627, 628, 629, 630, 631, 632, 633, 634, 635, 636, 637, 638, 639, 640, 641, 642, 643, 644, 645, 646, 647, 648, 649, 650, 651, 652, 653, 654, 655, 656, 657, 658, 659, 660, 661, 662, 663, 664, 665, 666, 667, 668, 669, 670, 671, 672, 673, 674, 675, 676, 677, 678, 679, 680, 681, 682, 683, 684, 685, 686, 687, 688, 689, 690, 691, 692, 693, 694, 695, 696, 697, 698, 699, 700, 701, 702, 703, 704, 705, 706, 707, 708, 709, 710, 711, 712, 713, 714, 715, 716, 717, 718, 719, 720, 721, 722, 723, 724, 725, 726, 727, 728, 729, 730, 731, 732, 733, 734, 735, 736, 737, 738, 739, 740, 741, 742, 743, 744, 745, 746, 747, 748, 749, 750, 751, 752, 753, 754, 755, 756, 757, 758, 759, 760, 761, 762, 763, 764, 765, 766, 767, 768, 769, 770, 771, 772, 773, 774, 775, 776, 777, 778, 779, 780, 781, 782, 783, 784, 785, 786, 787, 788, 789, 790, 791, 792, 793, 794, 795, 796, 797, 798, 799, 800, 801, 802, 803, 804, 805, 806, 807, 808, 809, 810, 811, 812, 813, 814, 815, 816, 817, 818, 819, 820, 821, 822, 823, 824, 825, 826, 827, 828, 829, 830, 831, 832, 833, 834, 835, 836, 837, 838, 839, 840, 841, 842, 843, 844, 845, 846, 847, 848, 849, 850, 851, 852, 853, 854, 855, 856, 857, 858, 859, 860, 861, 862, 863, 864, 865, 866, 867, 868, 869, 870, 871, 872, 873, 874, 875, 876, 877, 878, 879, 880, 881, 882, 883, 884, 885, 886, 887, 888, 889, 890, 891, 892, 893, 894, 895, 896, 897, 898, 899, 900, 901, 902, 903, 904, 905, 906, 907, 908, 909, 910, 911, 912, 913, 914, 915, 916, 917, 918, 919, 920, 921, 922, 923, 924, 925, 926, 927, 928, 929, 930, 931, 932, 933, 934, 935, 936, 937, 938, 939, 940, 941, 942, 943, 944, 945, 946, 947, 948, 949, 950, 951, 952, 953, 954, 955, 956, 957, 958, 959, 960, 961, 962, 963, 964, 965, 966, 967, 968, 969, 970, 971, 972, 973, 974, 975, 976, 977, 978, 979, 980, 981, 982, 983, 984, 985, 986, 987, 988, 989, 990, 991, 992, 993, 994, 995, 996, 997, 998, 999, 1000, 1001, 1002, 1003, 1004, 1005, 1006, 1007, 1008, 1009, 1010, 1011, 1012, 1013, 1014, 1015, 1016, 1017, 1018, 1019, 1020, 1021, 1022, 1023, 1024, 1025, 1026, 1027, 1028, 1029, 1030, 1031, 1032, 1033, 1034, 1035, 1036, 1037, 1038, 1039, 1040, 1041, 1042, 1043, 1044, 1045, 1046, 1047, 1048, 1049, 1050, 1051, 1052, 1053, 1054, 1055, 1056, 1057, 1058, 1059, 1060, 1061, 1062, 1063, 1064, 1065, 1066, 1067, 1068, 1069, 1070, 1071, 1072, 1073, 1074, 1075, 1076, 1077, 1078, 1079, 1080, 1081, 1082, 1083, 1084, 1085, 1086, 1087, 1088, 1089, 1090, 1091, 1092, 1093, 1094, 1095, 1096, 1097, 1098, 1099, 1100, 1101, 1102, 1103, 1104, 1105, 1106, 1107, 1108, 1109, 1110, 1111, 1112, 1113, 1114, 1115, 1116, 1117, 1118, 1119, 1120, 1121, 1122, 1123, 1124, 1125, 1126, 1127, 1128, 1129, 1130, 1131, 1132, 1133, 1134, 1135, 1136, 1137, 1138, 1139, 1140, 1141, 1142, 1143, 1144, 1145, 1146, 1147, 1148, 1149, 1150, 1151, 1152, 1153, 1154, 1155, 1156, 1157, 1158, 1159, 1160, 1161, 1162, 1163, 1164, 1165, 1166, 1167, 1168, 1169, 1170, 1171, 1172, 1173, 1174, 1175, 1176, 1177, 1178, 1179, 1180, 1181, 1182, 1183, 1184, 1185, 1186, 1187, 1188, 1189, 1190, 1191, 1192, 1193, 1194, 1195, 1196, 1197, 1198, 1199, 1200, 1201, 1202, 1203, 1204, 1205, 1206, 1207, 1208, 1209, 1210, 1211, 1212, 1213, 1214, 1215, 1216, 1217, 1218, 1219, 1220, 1221, 1222, 1223, 1224, 1225, 1226, 1227, 1228, 1229, 1230, 1231, 1232, 1233, 1234, 1235, 1236, 1237, 1238, 1239, 1240, 1241, 1242, 1243, 1244, 1245, 1246, 1247, 1248, 1249, 1250, 1251, 1252, 1253, 1254, 1255, 1256, 1257, 1258, 1259, 1260, 1261, 1262, 1263, 1264, 1265, 1266, 1267, 1268, 1269, 1270, 1271, 1272, 1273, 1274, 1275, 1276, 1277, 1278, 1279, 1280, 1281, 1282, 1283, 1284, 1285, 1286, 1287, 1288, 1289, 1290, 1291, 1292, 1293, 1294, 1295, 1296, 1297, 1298, 1299, 1300, 1301, 1302, 1303, 1304, 1305, 1306, 1307, 1308, 1309, 1310, 1311, 1312, 1313, 1314, 1315, 1316, 1317, 1318, 1319, 1320, 1321, 1322, 1323, 1324, 1325, 1326, 1327, 1328, 1329, 1330, 1331, 1332, 1333, 1334, 1335, 1336, 1337, 1338, 1339, 1340, 1341, 1342, 1343, 1344, 1345, 1346, 1347, 1348, 1349, 1350, 1351, 1352, 1353, 1354, 1355, 1356, 1357, 1358, 1359, 1360, 1361, 1362, 1363, 1364, 1365, 1366, 1367, 1368, 1369, 1370, 1371, 1372, 1373, 1374, 1375, 1376, 1377, 1378, 1379, 1380, 1381, 1382, 1383, 1384, 1385, 1386, 1387, 1388, 1389, 1390, 1391, 1392, 1393, 1394, 1395, 1396, 1397, 1398, 1399, 1400, 1401, 1402, 1403, 1404, 1405, 1406, 1407, 1408, 1409, 1410, 1411, 1412, 1413, 1414, 1415, 1416, 1417, 1418, 1419, 1420, 1421, 1422, 1423, 1424, 1425, 1426, 1427, 1428, 1429, 1430, 1431, 1432, 1433, 1434, 1435, 1436, 1437, 1438, 1439, 1440, 1441, 1442, 1443, 1444, 1445, 1446, 1447, 1448, 1449, 1450, 1451, 1452, 1453, 1454, 1455, 1456, 1457, 1458, 1459, 1460, 1461, 1462, 1463, 1464, 1465, 1466, 1467, 1468, 1469, 1470, 1471, 1472, 1473, 1474, 1475, 1476, 1477, 1478, 1479, 1480, 1481, 1482, 1483, 1484, 1485, 1486, 1487, 1488, 1489, 1490, 1491, 1492, 1493, 1494, 1495, 1496, 1497, 1498, 1499, 1500, 1501, 1502, 1503, 1504, 1505, 1506, 1507, 1508, 1509, 1510, 1511, 1512, 1513, 1514, 1515, 1516, 1517, 1518, 1519, 1520, 1521, 1522, 1523, 1524, 1525, 1526, 1527, 1528, 1529, 1530, 1531, 1532, 1533, 1534, 1535, 1536, 1537, 1538, 1539, 1540, 1541, 1542, 1543, 1544, 1545, 1546, 1547, 1548, 1549, 1550, 1551, 1552, 1553, 1554, 1555, 1556, 1557, 1558, 1559, 1560, 1561, 1562, 1563, 1564, 1565, 1566, 1567, 1568, 1569, 1570, 1571, 1572, 1573, 1574, 1575, 1576, 1577, 1578, 1579, 1580, 1581, 1582, 1583, 1584, 1585, 1586, 1587, 1588, 1589, 1590, 1591, 1592, 1593, 1594, 1595, 1596, 1597, 1598, 1599, 1600, 1601, 1602, 1603, 1604, 1605, 1606, 1607, 1608, 1609, 1610, 1611, 1612, 1613, 1614, 1615, 1616, 1617, 1618, 1619, 1620, 1621, 1622, 1623, 1624, 1625, 1626, 1627, 1628, 1629, 1630, 1631, 1632, 1633, 1634, 1635, 1636, 1637, 1638, 1639, 1640, 1641, 1642, 1643, 1644, 1645, 1646, 1647, 1648, 1649, 1650, 1651, 1652, 1653, 1654, 1655, 1656, 1657, 1658, 1659, 1660, 1661, 1662, 1663, 1664, 1665, 1666, 1667, 1668, 1669, 1670, 1671, 1672, 1673, 1674, 1675, 1676, 1677, 1678, 1679, 1680, 1681, 1682, 1683, 1684, 1685, 1686, 1687, 1688, 1689, 1690, 1691, 1692, 1693, 1694, 1695, 1696, 1697, 1698, 1699, 1700, 1701, 1702, 1703, 1704, 1705, 1706, 1707, 1708, 1709, 1710, 1711, 1712, 1713, 1714, 1715, 1716, 1717, 1718, 1719, 1720, 1721, 1722, 1723, 1724, 1725, 1726, 1727, 1728, 1729, 1730, 1731, 1732, 1733, 1734, 1735, 1736, 1737, 1738, 1739, 1740, 1741, 1742, 1743, 1744, 1745, 1746, 1747, 1748, 1749, 1750, 1751, 1752, 1753, 1754, 1755, 1756, 1757, 1758, 1759, 1760, 1761, 1762, 1763, 1764, 1765, 1766, 1767, 1768, 1769, 1770, 1771, 1772, 1773, 1774, 1775, 1776, 1777, 1778, 1779, 1780, 1781, 1782, 1783, 1784, 1785, 1786, 1787, 1788, 1789, 1790, 1791, 1792, 1793, 1794, 1795, 1796, 1797, 1798, 1799, 1800, 1801, 1802, 1803, 1804, 1805, 1806, 1807, 1808, 1809, 1810, 1811, 1812, 1813, 1814, 1815, 1816, 1817, 1818, 1819, 1820, 1821, 1822, 1823, 1824, 1825, 1826, 1827, 1828, 1829, 1830, 1831, 1832, 1833, 1834, 1835, 1836, 1837, 1838, 1839, 1840, 1841, 1842, 1843, 1844, 1845, 1846, 1847, 1848, 1849, 1850, 1851, 1852, 1853, 1854, 1855, 1856, 1857, 1858, 1859, 1860, 1861, 1862, 1863, 1864, 1865, 1866, 1867, 1868, 1869, 1870, 1871, 1872, 1873, 1874, 1875, 1876, 1877, 1878, 1879, 1880, 1881, 1882, 1883, 1884, 1885, 1886, 1887, 1888, 1889, 1890, 1891, 1892, 1893, 1894, 1895, 1896, 1897, 1898, 1899, 1900, 1901, 1902, 1903, 1904, 1905, 1906, 1907, 1908, 1909, 1910, 1911, 1912, 1913, 1914, 1915, 1916, 1917, 1918, 1919, 1920, 1921, 1922, 1923, 1924, 1925, 1926, 1927, 1928, 1929, 1930, 1931, 1932, 1933, 1934, 1935, 1936, 1937, 1938, 1939, 1940, 1941, 1942, 1943, 1944, 1945, 1946, 1947, 1948, 1949, 1950, 1951, 1952, 1953, 1954, 1955, 1956, 1957, 1958, 1959, 1960, 1961, 1962, 1963, 1964, 1965, 1966, 1967, 1968, 1969, 1970, 1971, 1972, 1973, 1974, 1975, 1976, 1977, 1978, 1979, 1980, 1981, 1982, 1983, 1984, 1985, 1986, 1987, 1988, 1989, 1990, 1991, 1992, 1993, 1994, 1995, 1996, 1997, 1998, 1999, 2000, 2001, 2002, 2003, 2004, 2005, 2006, 2007, 2008, 2009, 2010, 2011, 2012, 2013, 2014, 2015, 2016, 2017, 2018, 2019, 2020, 2021, 2022, 2023, 2024, 2025, 2026, 2027, 2028, 2029, 2030, 2031, 2032, 2033, 2034, 2035, 2036, 2037, 2038, 2039, 2040, 2041, 2042, 2043, 2044, 2045, 2046, 2047, 2048, 2049, 2050, 2051, 2052, 2053, 2054, 2055, 2056, 2057, 2058, 2059, 2060, 2061, 2062, 2063, 2064, 2065, 2066, 2067, 2068, 2069, 2070, 2071, 2072, 2073, 2074, 2075, 2076, 2077, 2078, 2079, 2080, 2081, 2082, 2083, 2084, 2085, 2086, 2087, 2088, 2089, 2090, 2091, 2092, 2093, 2094, 2095, 2096, 2097, 2098, 2099, 2100, 2101, 2102, 2103, 2104, 2105, 2106, 2107, 2108, 2109, 2110, 2111, 2112, 2113, 2114, 2115, 2116, 2117, 2118, 2119, 2120, 2121, 2122, 2123, 2124, 2125, 2126, 2127, 2128, 2129, 2130, 2131, 2132, 2133, 2134, 2135, 2136, 2137, 2138, 2139, 2140, 2141, 2142, 2143, 2144, 2145, 2146, 2147, 2148, 2149, 2150, 2151, 2152, 2153, 2154, 2155, 2156] 
      ],
     "name":"meme.filter.default"
    }
  },
 "fits":{
   "Global MG94xREV":{
     "AIC-c":19841.8122538871,
     "Equilibrium frequencies":      [
[0.02502282308467987],
      [0.03246218700100369],
      [0.04191032151627284],
      [0.02001455353446411],
      [0.01031706032354797],
      [0.01338435477045353],
      [0.01727987740629502],
      [0.00825212069258364],
      [0.01035709373526729],
      [0.01343629024124846],
      [0.01734692871984475],
      [0.00828414149452562],
      [0.01766713570611368],
      [0.02291963065570741],
      [0.02959039974063427],
      [0.01413109273058582],
      [0.01895908149544936],
      [0.02459567598706937],
      [0.03175425883956239],
      [0.01516445807376788],
      [0.007816943228414927],
      [0.01014094500841496],
      [0.01309247173544938],
      [0.006252397189219021],
      [0.007847275406073662],
      [0.01018029503778508],
      [0.0131432746090366],
      [0.006276658440298214],
      [0.01338588633703949],
      [0.01736555239896967],
      [0.02241980444281217],
      [0.01070672712636317],
      [0.02355031458352938],
      [0.03055189709633739],
      [0.03944404085282341],
      [0.01883676475633564],
      [0.009709936220008744],
      [0.01259673076355347],
      [0.01626301506852042],
      [0.007766511301859502],
      [0.009747613800857698],
      [0.01264561000755903],
      [0.01632612063906262],
      [0.007796647787914595],
      [0.01662748452726011],
      [0.02157088791514824],
      [0.02784910480268612],
      [0.013299525720504],
      [0.02652809687183217],
      [0.01635589170231564],
      [0.008431100950997366],
      [0.01093769375139704],
      [0.01412111456795579],
      [0.006743632433764892],
      [0.01098013541437833],
      [0.01417590889654419],
      [0.006769799830798381],
      [0.01443758202258825],
      [0.01872992051590429],
      [0.02418127253014447],
      [0.01154792795846544] 
      ],
     "Log Likelihood":-9887.858771184467,
     "Rate Distributions":{
       "non-synonymous/synonymous rate ratio for *test*":        [
[0.4327515643419779, 1] 
        ]
      },
     "display order":1,
     "estimated parameters":33
    },
   "Nucleotide GTR":{
     "AIC-c":20576.93943384606,
     "Equilibrium frequencies":      [
[0.2871553699720219],
      [0.2303977392551352],
      [0.2629451544420544],
      [0.2195017363307886] 
      ],
     "Log Likelihood":-10261.45909193181,
     "Rate Distributions":{
       "Substitution rate from nucleotide A to nucleotide C":0.1679677428556222,
       "Substitution rate from nucleotide A to nucleotide G":1,
       "Substitution rate from nucleotide A to nucleotide T":0.08367506950691352,
       "Substitution rate from nucleotide C to nucleotide G":0.1329672688443189,
       "Substitution rate from nucleotide C to nucleotide T":0.9543848203670767,
       "Substitution rate from nucleotide G to nucleotide T":0.129324243592689
      },
     "display order":0,
     "estimated parameters":27
    }
  },
 "input":{
   "file name":"/home/morrillk/species-x/dw/analysis/2025-03-10_hyphy-analysis/data/res/FormBio022998/FormBio022998.t1.cds.aln.fa",
   "number of sequences":11,
   "number of sites":2157,
   "partition count":1,
   "trees":{
     "0":"(vulVul_marble_Fox4,((chrBra_SAMN27257233,speVen_SAMN27257238)Node5,(DireGB,(lupMes_SAMEA5411047,(lycPic_SAMN09924608,(cuoAlp_SAMN10180424,(canRuf_SAMN02921317,canLup_SAMN02921310,canBai_SAMN02921314)Node16)Node14)Node12)Node10)Node8)Node4,uroCin_SAMN04495241)"
    }
  },
 "runtime":"2.5.64",
 "substitutions":{
   "0":{
     "0":null,
     "1":{
       "DireGB":"NNN",
       "Node16":"NNN",
       "root":"TTT"
      },
     "10":{
       "Node16":"NNN",
       "root":"GCT"
      },
     "100":{
       "canLup_SAMN02921310":"NNN",
       "canRuf_SAMN02921317":"NNN",
       "root":"CAC"
      },
     "1000":{
       "canLup_SAMN02921310":"ANN",
       "canRuf_SAMN02921317":"NNN",
       "root":"AGC",
       "uroCin_SAMN04495241":"AGN"
      },
     "1001":{
       "canRuf_SAMN02921317":"NNN",
       "root":"CCA",
       "uroCin_SAMN04495241":"NNN"
      },
     "1002":{
       "canLup_SAMN02921310":"NAC",
       "canRuf_SAMN02921317":"NNN",
       "root":"CAC",
       "uroCin_SAMN04495241":"CNN"
      },
     "1003":{
       "canRuf_SAMN02921317":"NNN",
       "root":"TTC"
      },
     "1004":{
       "canRuf_SAMN02921317":"NNN",
       "root":"TTC",
       "uroCin_SAMN04495241":"TNC"
      },
     "1005":{
       "canRuf_SAMN02921317":"NNN",
       "root":"CAG"
      },
     "1006":{
       "canBai_SAMN02921314":"NTG",
       "canRuf_SAMN02921317":"NNN",
       "root":"GTG",
       "uroCin_SAMN04495241":"GNG"
      },
     "1007":{
       "canBai_SAMN02921314":"NTG",
       "canRuf_SAMN02921317":"NNN",
       "root":"GTG"
      },
     "1008":{
       "canRuf_SAMN02921317":"NNN",
       "root":"GGA"
      },
     "1009":{
       "canBai_SAMN02921314":"ANN",
       "canLup_SAMN02921310":"ANN",
       "canRuf_SAMN02921317":"NNN",
       "root":"ACG",
       "uroCin_SAMN04495241":"NCG"
      },
     "101":{
       "Node16":"CAT",
       "canLup_SAMN02921310":"NNN",
       "canRuf_SAMN02921317":"NNN",
       "root":"CGT"
      },
     "1010":{
       "canRuf_SAMN02921317":"NNN",
       "root":"CTG"
      },
     "1011":{
       "canRuf_SAMN02921317":"NNN",
       "root":"CAG"
      },
     "1012":{
       "canBai_SAMN02921314":"ANC",
       "canRuf_SAMN02921317":"NNN",
       "root":"AGC"
      },
     "1013":{
       "canBai_SAMN02921314":"NNG",
       "canRuf_SAMN02921317":"NNN",
       "root":"AAG"
      },
     "1014":{
       "canBai_SAMN02921314":"NNG",
       "canLup_SAMN02921310":"NTG",
       "canRuf_SAMN02921317":"NNN",
       "root":"GTG",
       "uroCin_SAMN04495241":"GNG"
      },
     "1015":{
       "canRuf_SAMN02921317":"NNN",
       "root":"GAG"
      },
     "1016":{
       "canRuf_SAMN02921317":"NNN",
       "root":"GAG"
      },
     "1017":{
       "canRuf_SAMN02921317":"NNN",
       "root":"GAG",
       "uroCin_SAMN04495241":"GAN"
      },
     "1018":{
       "canRuf_SAMN02921317":"NNN",
       "lycPic_SAMN09924608":"CNG",
       "root":"CTG"
      },
     "1019":{
       "canBai_SAMN02921314":"GAN",
       "canRuf_SAMN02921317":"NNN",
       "cuoAlp_SAMN10180424":"GNG",
       "lycPic_SAMN09924608":"NNN",
       "root":"GAG"
      },
     "102":{
       "canLup_SAMN02921310":"NNN",
       "canRuf_SAMN02921317":"NNN",
       "root":"AAG"
      },
     "1020":{
       "canBai_SAMN02921314":"NTC",
       "canRuf_SAMN02921317":"NNN",
       "lycPic_SAMN09924608":"NNN",
       "root":"CTC"
      },
     "1021":{
       "canBai_SAMN02921314":"NNN",
       "canRuf_SAMN02921317":"NNN",
       "lycPic_SAMN09924608":"NNN",
       "root":"TTA",
       "uroCin_SAMN04495241":"TTN"
      },
     "1022":{
       "canLup_SAMN02921310":"GAN",
       "canRuf_SAMN02921317":"NNN",
       "lycPic_SAMN09924608":"NNN",
       "root":"GAT",
       "uroCin_SAMN04495241":"NNN"
      },
     "1023":null,
     "1024":null,
     "1025":{
       "canBai_SAMN02921314":"TTN",
       "canRuf_SAMN02921317":"TTN",
       "root":"TTC"
      },
     "1026":{
       "canBai_SAMN02921314":"NAG",
       "canRuf_SAMN02921317":"NAG",
       "root":"GAG"
      },
     "1027":{
       "Node8":"GGT",
       "canRuf_SAMN02921317":"GNT",
       "root":"GGC"
      },
     "1028":{
       "canRuf_SAMN02921317":"CTN",
       "root":"CTG"
      },
     "1029":{
       "canRuf_SAMN02921317":"NCN",
       "root":"GCA",
       "uroCin_SAMN04495241":"GNN"
      },
     "103":{
       "canLup_SAMN02921310":"NNN",
       "canRuf_SAMN02921317":"NNN",
       "chrBra_SAMN27257233":"CAA",
       "root":"CAG"
      },
     "1030":{
       "canRuf_SAMN02921317":"AAN",
       "root":"AAG",
       "uroCin_SAMN04495241":"NNN"
      },
     "1031":{
       "root":"CAG",
       "uroCin_SAMN04495241":"NAG"
      },
     "1032":{
       "canRuf_SAMN02921317":"ANA",
       "root":"ACA"
      },
     "1033":null,
     "1034":{
       "canRuf_SAMN02921317":"NNN",
       "root":"TGG"
      },
     "1035":null,
     "1036":{
       "canRuf_SAMN02921317":"ANC",
       "root":"AGC"
      },
     "1037":null,
     "1038":null,
     "1039":null,
     "104":{
       "canLup_SAMN02921310":"NNN",
       "canRuf_SAMN02921317":"NNN",
       "root":"AGA"
      },
     "1040":{
       "canRuf_SAMN02921317":"TNN",
       "root":"TTC"
      },
     "1041":{
       "canRuf_SAMN02921317":"NNN",
       "root":"AAC"
      },
     "1042":{
       "canRuf_SAMN02921317":"NNN",
       "root":"TAC"
      },
     "1043":{
       "canRuf_SAMN02921317":"NNN",
       "root":"TTC"
      },
     "1044":{
       "canRuf_SAMN02921317":"NNN",
       "root":"CAA"
      },
     "1045":{
       "canRuf_SAMN02921317":"NNN",
       "root":"GAG"
      },
     "1046":{
       "canRuf_SAMN02921317":"NNN",
       "root":"GCT"
      },
     "1047":{
       "canLup_SAMN02921310":"NTG",
       "canRuf_SAMN02921317":"NNN",
       "root":"GTG"
      },
     "1048":{
       "canRuf_SAMN02921317":"NNN",
       "root":"CAG"
      },
     "1049":{
       "canRuf_SAMN02921317":"NNN",
       "root":"CTG"
      },
     "105":{
       "canLup_SAMN02921310":"NNN",
       "canRuf_SAMN02921317":"NNN",
       "root":"GAT"
      },
     "1050":{
       "canRuf_SAMN02921317":"NNN",
       "root":"TGG"
      },
     "1051":{
       "canRuf_SAMN02921317":"NNN",
       "root":"GAG"
      },
     "1052":{
       "canRuf_SAMN02921317":"NNN",
       "root":"GCA"
      },
     "1053":{
       "canRuf_SAMN02921317":"NNN",
       "root":"CAT"
      },
     "1054":{
       "canRuf_SAMN02921317":"NNN",
       "root":"CAG"
      },
     "1055":{
       "canRuf_SAMN02921317":"NNN",
       "root":"AAC"
      },
     "1056":{
       "canRuf_SAMN02921317":"NNN",
       "root":"ATG"
      },
     "1057":{
       "canLup_SAMN02921310":"CTN",
       "canRuf_SAMN02921317":"NNN",
       "root":"CTG"
      },
     "1058":{
       "canBai_SAMN02921314":"TCN",
       "canLup_SAMN02921310":"TNN",
       "canRuf_SAMN02921317":"NNN",
       "root":"TCG"
      },
     "1059":{
       "canLup_SAMN02921310":"NNG",
       "canRuf_SAMN02921317":"NNN",
       "root":"GTG"
      },
     "106":{
       "canLup_SAMN02921310":"NNN",
       "canRuf_SAMN02921317":"NNN",
       "root":"GAA"
      },
     "1060":{
       "canRuf_SAMN02921317":"NNN",
       "root":"CAG"
      },
     "1061":{
       "canLup_SAMN02921310":"GAN",
       "canRuf_SAMN02921317":"NNN",
       "root":"GAC"
      },
     "1062":{
       "canRuf_SAMN02921317":"NNN",
       "root":"CTG"
      },
     "1063":{
       "canRuf_SAMN02921317":"NNN",
       "root":"GAG"
      },
     "1064":{
       "canLup_SAMN02921310":"CTN",
       "canRuf_SAMN02921317":"NNN",
       "root":"CTC"
      },
     "1065":{
       "canBai_SAMN02921314":"NAG",
       "canLup_SAMN02921310":"NAG",
       "canRuf_SAMN02921317":"NNN",
       "root":"GAG"
      },
     "1066":{
       "canLup_SAMN02921310":"AAN",
       "canRuf_SAMN02921317":"NNN",
       "root":"AAG"
      },
     "1067":{
       "canLup_SAMN02921310":"ANG",
       "canRuf_SAMN02921317":"NNN",
       "root":"AGG",
       "vulVul_marble_Fox4":"AGA"
      },
     "1068":{
       "canLup_SAMN02921310":"ANN",
       "canRuf_SAMN02921317":"NNN",
       "root":"ATG"
      },
     "1069":{
       "canBai_SAMN02921314":"GAN",
       "canLup_SAMN02921310":"GNN",
       "canRuf_SAMN02921317":"NNN",
       "root":"GAG"
      },
     "107":{
       "canLup_SAMN02921310":"NNN",
       "canRuf_SAMN02921317":"NNN",
       "root":"ACT"
      },
     "1070":{
       "canLup_SAMN02921310":"NNN",
       "canRuf_SAMN02921317":"NNN",
       "root":"CTG"
      },
     "1071":{
       "canLup_SAMN02921310":"NNN",
       "canRuf_SAMN02921317":"NNN",
       "root":"CAG"
      },
     "1072":{
       "canBai_SAMN02921314":"NNG",
       "canLup_SAMN02921310":"NNN",
       "canRuf_SAMN02921317":"NNN",
       "root":"CGG"
      },
     "1073":{
       "canBai_SAMN02921314":"NAG",
       "canLup_SAMN02921310":"NNN",
       "canRuf_SAMN02921317":"NNN",
       "root":"CAG"
      },
     "1074":{
       "Node4":"AAA",
       "canLup_SAMN02921310":"NNN",
       "canRuf_SAMN02921317":"NNN",
       "root":"AAG"
      },
     "1075":{
       "Node16":"NNN",
       "root":"CAC",
       "uroCin_SAMN04495241":"NNN"
      },
     "1076":{
       "canLup_SAMN02921310":"ANN",
       "canRuf_SAMN02921317":"NNN",
       "root":"AGC",
       "uroCin_SAMN04495241":"NNN"
      },
     "1077":{
       "canBai_SAMN02921314":"CNN",
       "canLup_SAMN02921310":"NNN",
       "canRuf_SAMN02921317":"NNN",
       "root":"CTA",
       "uroCin_SAMN04495241":"NNN"
      },
     "1078":{
       "canLup_SAMN02921310":"NNN",
       "canRuf_SAMN02921317":"NNN",
       "root":"GAG",
       "uroCin_SAMN04495241":"NNN"
      },
     "1079":{
       "canLup_SAMN02921310":"NNN",
       "canRuf_SAMN02921317":"NNN",
       "root":"GAA",
       "uroCin_SAMN04495241":"NNN"
      },
     "108":{
       "canLup_SAMN02921310":"NNN",
       "canRuf_SAMN02921317":"NNN",
       "root":"TCC"
      },
     "1080":{
       "canBai_SAMN02921314":"NNG",
       "canLup_SAMN02921310":"NNN",
       "canRuf_SAMN02921317":"NNN",
       "root":"CAG",
       "uroCin_SAMN04495241":"NNN"
      },
     "1081":{
       "canLup_SAMN02921310":"NNN",
       "root":"CTC"
      },
     "1082":{
       "canLup_SAMN02921310":"NNN",
       "canRuf_SAMN02921317":"TTN",
       "root":"TTG"
      },
     "1083":{
       "canLup_SAMN02921310":"NNN",
       "canRuf_SAMN02921317":"NAN",
       "root":"GAC"
      },
     "1084":{
       "canLup_SAMN02921310":"NNN",
       "canRuf_SAMN02921317":"CNA",
       "root":"CAA"
      },
     "1085":{
       "canLup_SAMN02921310":"NNN",
       "canRuf_SAMN02921317":"NNG",
       "root":"CTG"
      },
     "1086":{
       "canLup_SAMN02921310":"NNN",
       "root":"AGG"
      },
     "1087":{
       "canBai_SAMN02921314":"CAN",
       "canLup_SAMN02921310":"NNN",
       "canRuf_SAMN02921317":"NNG",
       "root":"CAG"
      },
     "1088":{
       "canLup_SAMN02921310":"NNA",
       "canRuf_SAMN02921317":"NAA",
       "root":"CAA"
      },
     "1089":null,
     "109":{
       "canBai_SAMN02921314":"CNC",
       "canLup_SAMN02921310":"NNN",
       "canRuf_SAMN02921317":"NNN",
       "root":"CAC"
      },
     "1090":{
       "canRuf_SAMN02921317":"NNT",
       "root":"CAT"
      },
     "1091":null,
     "1092":null,
     "1093":null,
     "1094":null,
     "1095":{
       "DireGB":"AAN",
       "root":"AAG"
      },
     "1096":null,
     "1097":{
       "root":"CAC",
       "uroCin_SAMN04495241":"CAN"
      },
     "1098":{
       "root":"CTG",
       "uroCin_SAMN04495241":"NTG"
      },
     "1099":null,
     "11":{
       "Node16":"NNN",
       "root":"GTG"
      },
     "110":{
       "canLup_SAMN02921310":"NNN",
       "canRuf_SAMN02921317":"NNN",
       "root":"CTC"
      },
     "1100":null,
     "1101":null,
     "1102":null,
     "1103":null,
     "1104":null,
     "1105":{
       "Node16":"TTG",
       "root":"CTG"
      },
     "1106":null,
     "1107":null,
     "1108":null,
     "1109":null,
     "111":{
       "canLup_SAMN02921310":"NNN",
       "canRuf_SAMN02921317":"NNN",
       "root":"CTG"
      },
     "1110":null,
     "1111":{
       "DireGB":"AGN",
       "canRuf_SAMN02921317":"AGN",
       "root":"AGG"
      },
     "1112":{
       "DireGB":"NAT",
       "root":"TAT"
      },
     "1113":{
       "canRuf_SAMN02921317":"GAN",
       "root":"GAG"
      },
     "1114":null,
     "1115":null,
     "1116":{
       "DireGB":"NAC",
       "canRuf_SAMN02921317":"CNC",
       "root":"CAC"
      },
     "1117":null,
     "1118":null,
     "1119":null,
     "112":{
       "canLup_SAMN02921310":"NNN",
       "canRuf_SAMN02921317":"NNN",
       "root":"GGA"
      },
     "1120":null,
     "1121":null,
     "1122":null,
     "1123":{
       "canLup_SAMN02921310":"NTG",
       "canRuf_SAMN02921317":"NNG",
       "root":"GTG"
      },
     "1124":null,
     "1125":{
       "canLup_SAMN02921310":"GAN",
       "canRuf_SAMN02921317":"GAN",
       "root":"GAG"
      },
     "1126":{
       "canLup_SAMN02921310":"TAN",
       "canRuf_SAMN02921317":"TNN",
       "root":"TAC"
      },
     "1127":null,
     "1128":{
       "canLup_SAMN02921310":"GNG",
       "canRuf_SAMN02921317":"NTG",
       "root":"GTG"
      },
     "1129":null,
     "113":{
       "canLup_SAMN02921310":"NNN",
       "canRuf_SAMN02921317":"NNN",
       "lupMes_SAMEA5411047":"AGG",
       "root":"AAG"
      },
     "1130":{
       "cuoAlp_SAMN10180424":"ATN",
       "root":"ATA"
      },
     "1131":{
       "cuoAlp_SAMN10180424":"NTG",
       "root":"CTG"
      },
     "1132":{
       "cuoAlp_SAMN10180424":"ANA",
       "root":"AAA",
       "uroCin_SAMN04495241":"AAG"
      },
     "1133":null,
     "1134":{
       "cuoAlp_SAMN10180424":"NTG",
       "root":"CTG"
      },
     "1135":null,
     "1136":null,
     "1137":null,
     "1138":null,
     "1139":null,
     "114":{
       "canBai_SAMN02921314":"CNC",
       "canLup_SAMN02921310":"NNN",
       "canRuf_SAMN02921317":"NNN",
       "root":"CGC"
      },
     "1140":{
       "canRuf_SAMN02921317":"NNC",
       "root":"ACC"
      },
     "1141":null,
     "1142":{
       "canRuf_SAMN02921317":"AGN",
       "root":"AGC"
      },
     "1143":null,
     "1144":{
       "canRuf_SAMN02921317":"NAN",
       "root":"CAC"
      },
     "1145":null,
     "1146":{
       "Node4":"TAT",
       "root":"TAC"
      },
     "1147":{
       "canLup_SAMN02921310":"NTC",
       "canRuf_SAMN02921317":"NTC",
       "root":"GTC",
       "vulVul_marble_Fox4":"NTC"
      },
     "1148":{
       "canBai_SAMN02921314":"CNT",
       "canLup_SAMN02921310":"NNT",
       "canRuf_SAMN02921317":"NNT",
       "root":"CGT"
      },
     "1149":null,
     "115":{
       "canLup_SAMN02921310":"NNN",
       "canRuf_SAMN02921317":"NNN",
       "root":"TTT"
      },
     "1150":null,
     "1151":null,
     "1152":{
       "canRuf_SAMN02921317":"NAA",
       "root":"GAA",
       "uroCin_SAMN04495241":"GGA"
      },
     "1153":{
       "canRuf_SAMN02921317":"NAG",
       "chrBra_SAMN27257233":"CGG",
       "root":"CAG"
      },
     "1154":{
       "canRuf_SAMN02921317":"ANC",
       "root":"ACC"
      },
     "1155":null,
     "1156":null,
     "1157":null,
     "1158":{
       "Node14":"AAA",
       "Node5":"AAA",
       "root":"GAA"
      },
     "1159":null,
     "116":{
       "canRuf_SAMN02921317":"NNN",
       "root":"GAA"
      },
     "1160":null,
     "1161":null,
     "1162":null,
     "1163":{
       "canRuf_SAMN02921317":"NGC",
       "root":"TGC"
      },
     "1164":{
       "canRuf_SAMN02921317":"NNN",
       "root":"AGG"
      },
     "1165":{
       "canRuf_SAMN02921317":"GNN",
       "root":"GAA"
      },
     "1166":{
       "canRuf_SAMN02921317":"NCA",
       "root":"CCA"
      },
     "1167":{
       "canRuf_SAMN02921317":"NAA",
       "root":"GAA"
      },
     "1168":{
       "Node8":"GCA",
       "canRuf_SAMN02921317":"GCN",
       "root":"GCG"
      },
     "1169":{
       "canBai_SAMN02921314":"CAN",
       "canLup_SAMN02921310":"CAN",
       "canRuf_SAMN02921317":"NNN",
       "root":"CAC"
      },
     "117":{
       "canLup_SAMN02921310":"NNC",
       "canRuf_SAMN02921317":"NNN",
       "root":"ATC"
      },
     "1170":{
       "canLup_SAMN02921310":"NAA",
       "canRuf_SAMN02921317":"NAA",
       "root":"GAA"
      },
     "1171":null,
     "1172":{
       "canRuf_SAMN02921317":"CNN",
       "root":"CAC",
       "vulVul_marble_Fox4":"CGC"
      },
     "1173":null,
     "1174":null,
     "1175":{
       "canRuf_SAMN02921317":"GAN",
       "root":"GAC"
      },
     "1176":{
       "canRuf_SAMN02921317":"NGN",
       "root":"AGT"
      },
     "1177":null,
     "1178":null,
     "1179":{
       "canRuf_SAMN02921317":"AAN",
       "root":"AAA"
      },
     "118":{
       "canLup_SAMN02921310":"NNN",
       "canRuf_SAMN02921317":"NNN",
       "root":"ATC"
      },
     "1180":{
       "canRuf_SAMN02921317":"NTG",
       "root":"CTG"
      },
     "1181":{
       "canRuf_SAMN02921317":"ANN",
       "root":"AGG"
      },
     "1182":{
       "canRuf_SAMN02921317":"NNN",
       "root":"TGC"
      },
     "1183":{
       "canRuf_SAMN02921317":"NNA",
       "chrBra_SAMN27257233":"AGA",
       "root":"AAA"
      },
     "1184":{
       "canLup_SAMN02921310":"NAG",
       "canRuf_SAMN02921317":"NAG",
       "root":"CAG"
      },
     "1185":{
       "canRuf_SAMN02921317":"AGN",
       "root":"AGG"
      },
     "1186":null,
     "1187":null,
     "1188":{
       "canRuf_SAMN02921317":"NNG",
       "root":"GTG"
      },
     "1189":null,
     "119":{
       "canLup_SAMN02921310":"NNA",
       "canRuf_SAMN02921317":"NNA",
       "root":"ATA"
      },
     "1190":{
       "canRuf_SAMN02921317":"ANG",
       "root":"ATG"
      },
     "1191":{
       "Node16":"AGT",
       "canRuf_SAMN02921317":"ANN",
       "lycPic_SAMN09924608":"AAC",
       "root":"AGC"
      },
     "1192":null,
     "1193":{
       "canRuf_SAMN02921317":"ANN",
       "root":"AGT"
      },
     "1194":null,
     "1195":null,
     "1196":null,
     "1197":null,
     "1198":{
       "root":"AGA",
       "uroCin_SAMN04495241":"AGG"
      },
     "1199":null,
     "12":{
       "Node16":"NNN",
       "root":"AAG"
      },
     "120":{
       "canLup_SAMN02921310":"NCT",
       "canRuf_SAMN02921317":"NCT",
       "root":"CCT"
      },
     "1200":null,
     "1201":null,
     "1202":null,
     "1203":{
       "root":"TCC",
       "vulVul_marble_Fox4":"TNC"
      },
     "1204":null,
     "1205":null,
     "1206":null,
     "1207":null,
     "1208":{
       "Node4":"GCG",
       "canRuf_SAMN02921317":"GNN",
       "root":"GAG"
      },
     "1209":null,
     "121":{
       "canRuf_SAMN02921317":"CTN",
       "root":"CTG"
      },
     "1210":null,
     "1211":null,
     "1212":null,
     "1213":null,
     "1214":null,
     "1215":null,
     "1216":null,
     "1217":{
       "lycPic_SAMN09924608":"CCT",
       "root":"TCT"
      },
     "1218":null,
     "1219":null,
     "122":{
       "canLup_SAMN02921310":"GAN",
       "canRuf_SAMN02921317":"GAN",
       "root":"GAC"
      },
     "1220":{
       "canRuf_SAMN02921317":"ANT",
       "root":"ACT",
       "speVen_SAMN27257238":"ATT"
      },
     "1221":null,
     "1222":null,
     "1223":null,
     "1224":null,
     "1225":null,
     "1226":null,
     "1227":null,
     "1228":null,
     "1229":null,
     "123":{
       "canRuf_SAMN02921317":"NTN",
       "root":"TTC"
      },
     "1230":null,
     "1231":null,
     "1232":{
       "root":"GTA",
       "vulVul_marble_Fox4":"CTA"
      },
     "1233":null,
     "1234":{
       "canRuf_SAMN02921317":"ANT",
       "root":"AGT"
      },
     "1235":{
       "canRuf_SAMN02921317":"GNN",
       "root":"GAC"
      },
     "1236":null,
     "1237":{
       "canRuf_SAMN02921317":"ATN",
       "root":"ATG"
      },
     "1238":{
       "cuoAlp_SAMN10180424":"GAG",
       "root":"GAT"
      },
     "1239":{
       "canRuf_SAMN02921317":"GAN",
       "root":"GAG"
      },
     "124":{
       "canBai_SAMN02921314":"NTG",
       "canLup_SAMN02921310":"NTG",
       "canRuf_SAMN02921317":"NNN",
       "root":"GTG"
      },
     "1240":null,
     "1241":{
       "canRuf_SAMN02921317":"ANT",
       "root":"AGT"
      },
     "1242":{
       "canRuf_SAMN02921317":"GAN",
       "root":"GAG"
      },
     "1243":{
       "DireGB":"NNN",
       "root":"GAA"
      },
     "1244":{
       "DireGB":"NNN",
       "canRuf_SAMN02921317":"TCN",
       "root":"TCT"
      },
     "1245":{
       "DireGB":"NNN",
       "canRuf_SAMN02921317":"NTC",
       "root":"GTC"
      },
     "1246":{
       "DireGB":"NNN",
       "canRuf_SAMN02921317":"CAN",
       "root":"CAG"
      },
     "1247":{
       "DireGB":"NNN",
       "root":"GAA"
      },
     "1248":{
       "DireGB":"NNN",
       "root":"TCA"
      },
     "1249":{
       "DireGB":"NNN",
       "root":"GAA"
      },
     "125":{
       "canRuf_SAMN02921317":"NNN",
       "root":"GGC"
      },
     "1250":{
       "DireGB":"NNN",
       "root":"AAA"
      },
     "1251":{
       "DireGB":"NNN",
       "canRuf_SAMN02921317":"ANG",
       "root":"ATG"
      },
     "1252":{
       "DireGB":"NNN",
       "canRuf_SAMN02921317":"CNA",
       "root":"CAA"
      },
     "1253":{
       "DireGB":"NNN",
       "canRuf_SAMN02921317":"NTT",
       "root":"GTT"
      },
     "1254":{
       "DireGB":"NNN",
       "canRuf_SAMN02921317":"NAN",
       "root":"GAA"
      },
     "1255":{
       "DireGB":"NNN",
       "canBai_SAMN02921314":"NGA",
       "canLup_SAMN02921310":"NGA",
       "canRuf_SAMN02921317":"NNN",
       "root":"CGA"
      },
     "1256":{
       "DireGB":"NNN",
       "canRuf_SAMN02921317":"NNN",
       "root":"GAC"
      },
     "1257":{
       "DireGB":"NNN",
       "canRuf_SAMN02921317":"NNN",
       "root":"AGC"
      },
     "1258":{
       "DireGB":"NCC",
       "canRuf_SAMN02921317":"NNN",
       "root":"TCC"
      },
     "1259":{
       "canRuf_SAMN02921317":"NNN",
       "root":"TTA"
      },
     "126":{
       "canLup_SAMN02921310":"ANC",
       "canRuf_SAMN02921317":"NNN",
       "root":"ACC"
      },
     "1260":{
       "canRuf_SAMN02921317":"NNN",
       "root":"AAA"
      },
     "1261":{
       "canRuf_SAMN02921317":"NNA",
       "root":"CCA"
      },
     "1262":{
       "canRuf_SAMN02921317":"TNN",
       "root":"TCC"
      },
     "1263":{
       "canRuf_SAMN02921317":"NNN",
       "root":"CCA"
      },
     "1264":{
       "canRuf_SAMN02921317":"AAN",
       "root":"AAC"
      },
     "1265":{
       "canLup_SAMN02921310":"NGG",
       "canRuf_SAMN02921317":"NNG",
       "root":"CGG"
      },
     "1266":null,
     "1267":{
       "Node4":"AAT",
       "root":"AAC"
      },
     "1268":null,
     "1269":null,
     "127":{
       "canRuf_SAMN02921317":"NNN",
       "root":"TTT"
      },
     "1270":null,
     "1271":null,
     "1272":null,
     "1273":{
       "Node10":"GAA",
       "root":"GAG",
       "uroCin_SAMN04495241":"AAG"
      },
     "1274":null,
     "1275":null,
     "1276":{
       "DireGB":"NNN",
       "root":"GAG"
      },
     "1277":{
       "DireGB":"GNG",
       "root":"GAG"
      },
     "1278":{
       "DireGB":"GAN",
       "root":"GAG"
      },
     "1279":{
       "DireGB":"GAN",
       "root":"GAG"
      },
     "128":{
       "canLup_SAMN02921310":"ANN",
       "canRuf_SAMN02921317":"NNN",
       "root":"AGT"
      },
     "1280":{
       "DireGB":"NNN",
       "root":"AAA"
      },
     "1281":{
       "DireGB":"NNN",
       "root":"AAG",
       "uroCin_SAMN04495241":"AAA"
      },
     "1282":null,
     "1283":{
       "canRuf_SAMN02921317":"GAN",
       "root":"GAG"
      },
     "1284":null,
     "1285":{
       "canRuf_SAMN02921317":"AAN",
       "root":"AAG"
      },
     "1286":{
       "canRuf_SAMN02921317":"GAN",
       "root":"GAG"
      },
     "1287":null,
     "1288":null,
     "1289":null,
     "129":{
       "canLup_SAMN02921310":"NAN",
       "canRuf_SAMN02921317":"NNN",
       "root":"AAC"
      },
     "1290":null,
     "1291":{
       "canRuf_SAMN02921317":"AAN",
       "root":"AAG",
       "vulVul_marble_Fox4":"AAA"
      },
     "1292":{
       "Node4":"TTG",
       "root":"GTG"
      },
     "1293":null,
     "1294":null,
     "1295":{
       "canBai_SAMN02921314":"AGN",
       "canLup_SAMN02921310":"AGN",
       "canRuf_SAMN02921317":"ANN",
       "root":"AGT"
      },
     "1296":null,
     "1297":null,
     "1298":null,
     "1299":null,
     "13":{
       "Node16":"NNN",
       "root":"GCA"
      },
     "130":{
       "canBai_SAMN02921314":"CNA",
       "canLup_SAMN02921310":"NNN",
       "canRuf_SAMN02921317":"NNN",
       "root":"CGA",
       "vulVul_marble_Fox4":"CGG"
      },
     "1300":null,
     "1301":null,
     "1302":null,
     "1303":null,
     "1304":null,
     "1305":null,
     "1306":null,
     "1307":{
       "canLup_SAMN02921310":"AAN",
       "lycPic_SAMN09924608":"AAA",
       "root":"AAG"
      },
     "1308":{
       "chrBra_SAMN27257233":"GCA",
       "root":"GAA"
      },
     "1309":{
       "canBai_SAMN02921314":"GNN",
       "canRuf_SAMN02921317":"NNN",
       "root":"GAG"
      },
     "131":{
       "canLup_SAMN02921310":"NGN",
       "canRuf_SAMN02921317":"NNN",
       "root":"TGG",
       "uroCin_SAMN04495241":"NGG"
      },
     "1310":null,
     "1311":null,
     "1312":null,
     "1313":null,
     "1314":null,
     "1315":null,
     "1316":null,
     "1317":null,
     "1318":null,
     "1319":null,
     "132":{
       "canLup_SAMN02921310":"NNN",
       "canRuf_SAMN02921317":"NNN",
       "root":"TCC",
       "uroCin_SAMN04495241":"NNN"
      },
     "1320":null,
     "1321":null,
     "1322":null,
     "1323":null,
     "1324":null,
     "1325":null,
     "1326":{
       "lupMes_SAMEA5411047":"GAG",
       "root":"AAG"
      },
     "1327":null,
     "1328":null,
     "1329":{
       "lupMes_SAMEA5411047":"GAA",
       "root":"GAG"
      },
     "133":{
       "canLup_SAMN02921310":"NNN",
       "canRuf_SAMN02921317":"NNN",
       "root":"TAT",
       "uroCin_SAMN04495241":"TNT"
      },
     "1330":null,
     "1331":null,
     "1332":null,
     "1333":null,
     "1334":null,
     "1335":null,
     "1336":null,
     "1337":null,
     "1338":null,
     "1339":null,
     "134":{
       "canLup_SAMN02921310":"NNN",
       "canRuf_SAMN02921317":"NNN",
       "root":"GGC",
       "uroCin_SAMN04495241":"NNN"
      },
     "1340":{
       "Node4":"TCC",
       "root":"TCT"
      },
     "1341":{
       "chrBra_SAMN27257233":"GTG",
       "root":"ATG"
      },
     "1342":null,
     "1343":null,
     "1344":{
       "canRuf_SAMN02921317":"NNN",
       "root":"GCT"
      },
     "1345":{
       "canLup_SAMN02921310":"NNN",
       "canRuf_SAMN02921317":"NNN",
       "lupMes_SAMEA5411047":"GAT",
       "root":"GAA"
      },
     "1346":{
       "canLup_SAMN02921310":"NNN",
       "canRuf_SAMN02921317":"NNN",
       "root":"GCC"
      },
     "1347":{
       "canBai_SAMN02921314":"NGG",
       "canLup_SAMN02921310":"NNG",
       "canRuf_SAMN02921317":"NNN",
       "root":"CGG",
       "speVen_SAMN27257238":"TGG",
       "vulVul_marble_Fox4":"CAG"
      },
     "1348":{
       "canRuf_SAMN02921317":"NNN",
       "root":"GAA"
      },
     "1349":{
       "canRuf_SAMN02921317":"NNN",
       "root":"GAG"
      },
     "135":{
       "canBai_SAMN02921314":"ATN",
       "canLup_SAMN02921310":"NNN",
       "canRuf_SAMN02921317":"NNN",
       "root":"ATC",
       "uroCin_SAMN04495241":"NNN"
      },
     "1350":{
       "canLup_SAMN02921310":"ANT",
       "canRuf_SAMN02921317":"NNN",
       "root":"AGT"
      },
     "1351":{
       "canLup_SAMN02921310":"CNG",
       "canRuf_SAMN02921317":"NNN",
       "root":"CTG"
      },
     "1352":{
       "canRuf_SAMN02921317":"NNN",
       "chrBra_SAMN27257233":"GGA",
       "root":"GGG"
      },
     "1353":{
       "canLup_SAMN02921310":"GAN",
       "canRuf_SAMN02921317":"NNN",
       "chrBra_SAMN27257233":"GAC",
       "root":"GAG"
      },
     "1354":{
       "canLup_SAMN02921310":"ANN",
       "canRuf_SAMN02921317":"NNN",
       "root":"ATC"
      },
     "1355":{
       "canLup_SAMN02921310":"NCC",
       "canRuf_SAMN02921317":"NNN",
       "root":"TCC"
      },
     "1356":{
       "canRuf_SAMN02921317":"NNN",
       "root":"CAT"
      },
     "1357":{
       "canRuf_SAMN02921317":"NNN",
       "root":"GAG"
      },
     "1358":{
       "canLup_SAMN02921310":"GNC",
       "canRuf_SAMN02921317":"NNN",
       "root":"GAC"
      },
     "1359":{
       "canRuf_SAMN02921317":"NNN",
       "root":"ATG",
       "uroCin_SAMN04495241":"CTG"
      },
     "136":{
       "canBai_SAMN02921314":"NCC",
       "canLup_SAMN02921310":"NNN",
       "canRuf_SAMN02921317":"NNN",
       "root":"GCC",
       "uroCin_SAMN04495241":"NNN"
      },
     "1360":{
       "canLup_SAMN02921310":"GAN",
       "canRuf_SAMN02921317":"NNN",
       "root":"GAG"
      },
     "1361":{
       "canLup_SAMN02921310":"NCC",
       "canRuf_SAMN02921317":"NNN",
       "root":"TCC"
      },
     "1362":{
       "canRuf_SAMN02921317":"NNN",
       "root":"TTC"
      },
     "1363":{
       "canLup_SAMN02921310":"ANN",
       "canRuf_SAMN02921317":"NNN",
       "root":"ACT"
      },
     "1364":{
       "canLup_SAMN02921310":"ANC",
       "canRuf_SAMN02921317":"NNN",
       "root":"ACC"
      },
     "1365":{
       "canRuf_SAMN02921317":"NNN",
       "root":"TCC"
      },
     "1366":{
       "DireGB":"AAC",
       "canLup_SAMN02921310":"AGN",
       "canRuf_SAMN02921317":"NNN",
       "lupMes_SAMEA5411047":"AAC",
       "root":"AGC",
       "vulVul_marble_Fox4":"AGT"
      },
     "1367":{
       "canLup_SAMN02921310":"NGA",
       "canRuf_SAMN02921317":"NNN",
       "root":"GGA"
      },
     "1368":{
       "DireGB":"CAN",
       "canRuf_SAMN02921317":"NNN",
       "root":"CAC"
      },
     "1369":{
       "canRuf_SAMN02921317":"NNN",
       "root":"ACT"
      },
     "137":{
       "canLup_SAMN02921310":"NNN",
       "canRuf_SAMN02921317":"NNN",
       "root":"TTT",
       "uroCin_SAMN04495241":"NNN"
      },
     "1370":{
       "canRuf_SAMN02921317":"NNN",
       "root":"TAT"
      },
     "1371":{
       "canRuf_SAMN02921317":"TTN",
       "root":"TTT"
      },
     "1372":{
       "canLup_SAMN02921310":"NTC",
       "canRuf_SAMN02921317":"NTC",
       "root":"GTC"
      },
     "1373":null,
     "1374":{
       "canRuf_SAMN02921317":"NNN",
       "root":"CTA"
      },
     "1375":{
       "canLup_SAMN02921310":"ANC",
       "canRuf_SAMN02921317":"ANC",
       "root":"ACC"
      },
     "1376":{
       "canRuf_SAMN02921317":"NTG",
       "root":"CTG"
      },
     "1377":null,
     "1378":{
       "canLup_SAMN02921310":"NAA",
       "canRuf_SAMN02921317":"NAA",
       "root":"CAA"
      },
     "1379":null,
     "138":{
       "DireGB":"NNN",
       "canLup_SAMN02921310":"NNN",
       "canRuf_SAMN02921317":"NNN",
       "root":"GGG",
       "uroCin_SAMN04495241":"NNN"
      },
     "1380":null,
     "1381":null,
     "1382":{
       "canLup_SAMN02921310":"ANT",
       "canRuf_SAMN02921317":"ANN",
       "root":"AGT"
      },
     "1383":{
       "DireGB":"TGN",
       "canBai_SAMN02921314":"TGN",
       "canLup_SAMN02921310":"TGN",
       "canRuf_SAMN02921317":"NNN",
       "cuoAlp_SAMN10180424":"NGG",
       "lycPic_SAMN09924608":"TGN",
       "root":"TGG",
       "uroCin_SAMN04495241":"TGN"
      },
     "1384":{
       "DireGB":"NNN",
       "canBai_SAMN02921314":"NNN",
       "canLup_SAMN02921310":"NNN",
       "canRuf_SAMN02921317":"NCN",
       "cuoAlp_SAMN10180424":"NCC",
       "lycPic_SAMN09924608":"NNN",
       "root":"TCC",
       "uroCin_SAMN04495241":"NNN"
      },
     "1385":{
       "root":"NNN"
      },
     "1386":{
       "root":"NNN"
      },
     "1387":{
       "DireGB":"NNN",
       "canBai_SAMN02921314":"NAT",
       "canLup_SAMN02921310":"NAT",
       "lycPic_SAMN09924608":"NAT",
       "root":"CAT",
       "uroCin_SAMN04495241":"NAT"
      },
     "1388":{
       "DireGB":"TCN",
       "root":"TCC"
      },
     "1389":{
       "canLup_SAMN02921310":"AAN",
       "root":"AAC"
      },
     "139":{
       "DireGB":"NNN",
       "Node16":"NNN",
       "cuoAlp_SAMN10180424":"GGN",
       "lycPic_SAMN09924608":"GNN",
       "root":"GGC",
       "uroCin_SAMN04495241":"NNN"
      },
     "1390":null,
     "1391":{
       "canBai_SAMN02921314":"TCN",
       "root":"TCT"
      },
     "1392":null,
     "1393":null,
     "1394":null,
     "1395":null,
     "1396":null,
     "1397":null,
     "1398":null,
     "1399":null,
     "14":{
       "Node16":"NNN",
       "root":"ACT"
      },
     "140":{
       "DireGB":"NNN",
       "Node12":"NNN",
       "chrBra_SAMN27257233":"CNN",
       "lupMes_SAMEA5411047":"CNN",
       "root":"CAG",
       "speVen_SAMN27257238":"CNN",
       "uroCin_SAMN04495241":"NNN",
       "vulVul_marble_Fox4":"CNN"
      },
     "1400":null,
     "1401":{
       "root":"GCC",
       "uroCin_SAMN04495241":"GTC"
      },
     "1402":{
       "canBai_SAMN02921314":"ANC",
       "root":"AAC"
      },
     "1403":{
       "canBai_SAMN02921314":"NTC",
       "root":"TTC"
      },
     "1404":null,
     "1405":null,
     "1406":null,
     "1407":{
       "canBai_SAMN02921314":"NNG",
       "root":"GTG"
      },
     "1408":{
       "Node4":"ATA",
       "root":"ATC"
      },
     "1409":null,
     "141":{
       "root":"NNN"
      },
     "1410":{
       "canBai_SAMN02921314":"CCN",
       "root":"CCA"
      },
     "1411":null,
     "1412":null,
     "1413":null,
     "1414":{
       "canLup_SAMN02921310":"NTT",
       "root":"GTT"
      },
     "1415":{
       "canLup_SAMN02921310":"TTN",
       "root":"TTA"
      },
     "1416":null,
     "1417":null,
     "1418":null,
     "1419":null,
     "142":{
       "DireGB":"NNN",
       "Node16":"NNN",
       "cuoAlp_SAMN10180424":"NNC",
       "lycPic_SAMN09924608":"NNN",
       "root":"AAC",
       "uroCin_SAMN04495241":"NNN"
      },
     "1420":null,
     "1421":null,
     "1422":{
       "canLup_SAMN02921310":"CNA",
       "canRuf_SAMN02921317":"NGA",
       "root":"CGA"
      },
     "1423":null,
     "1424":null,
     "1425":null,
     "1426":null,
     "1427":null,
     "1428":{
       "canRuf_SAMN02921317":"CAN",
       "root":"CAC"
      },
     "1429":null,
     "143":{
       "DireGB":"NAG",
       "canBai_SAMN02921314":"NAG",
       "canLup_SAMN02921310":"NAG",
       "canRuf_SAMN02921317":"NNN",
       "lycPic_SAMN09924608":"NAG",
       "root":"AAG",
       "uroCin_SAMN04495241":"NNN"
      },
     "1430":null,
     "1431":{
       "canRuf_SAMN02921317":"AAN",
       "root":"AAG"
      },
     "1432":{
       "canRuf_SAMN02921317":"NGN",
       "root":"TGG"
      },
     "1433":{
       "canRuf_SAMN02921317":"NTN",
       "root":"TTT"
      },
     "1434":{
       "canRuf_SAMN02921317":"GAN",
       "root":"GAC"
      },
     "1435":null,
     "1436":{
       "canRuf_SAMN02921317":"TNN",
       "root":"TGT"
      },
     "1437":{
       "canRuf_SAMN02921317":"NTC",
       "root":"GTC"
      },
     "1438":{
       "canRuf_SAMN02921317":"NTC",
       "root":"CTC"
      },
     "1439":null,
     "144":{
       "canLup_SAMN02921310":"NTC",
       "canRuf_SAMN02921317":"NNN",
       "root":"GTC",
       "uroCin_SAMN04495241":"NNN"
      },
     "1440":{
       "canRuf_SAMN02921317":"NNN",
       "cuoAlp_SAMN10180424":"NCC",
       "root":"ACC"
      },
     "1441":{
       "canBai_SAMN02921314":"NNG",
       "canLup_SAMN02921310":"NNG",
       "canRuf_SAMN02921317":"NNN",
       "root":"CGG"
      },
     "1442":{
       "canBai_SAMN02921314":"GNC",
       "canLup_SAMN02921310":"NTC",
       "canRuf_SAMN02921317":"NTC",
       "root":"GTC"
      },
     "1443":{
       "Node16":"ACT",
       "canBai_SAMN02921314":"NNN",
       "canLup_SAMN02921310":"NCT",
       "canRuf_SAMN02921317":"NNN",
       "root":"ACC"
      },
     "1444":{
       "Node4":"GCG",
       "canBai_SAMN02921314":"NNN",
       "canLup_SAMN02921310":"GNG",
       "canRuf_SAMN02921317":"GNN",
       "root":"GTG"
      },
     "1445":{
       "canRuf_SAMN02921317":"NCC",
       "root":"GCC",
       "uroCin_SAMN04495241":"NNN"
      },
     "1446":{
       "canRuf_SAMN02921317":"NNC",
       "root":"ACC",
       "uroCin_SAMN04495241":"ANC"
      },
     "1447":{
       "canRuf_SAMN02921317":"NAG",
       "root":"AAG",
       "uroCin_SAMN04495241":"NAN"
      },
     "1448":{
       "root":"ATT",
       "uroCin_SAMN04495241":"NTN"
      },
     "1449":{
       "root":"GAT",
       "uroCin_SAMN04495241":"GNN"
      },
     "145":{
       "canLup_SAMN02921310":"NTN",
       "canRuf_SAMN02921317":"NNN",
       "root":"ATG"
      },
     "1450":{
       "canLup_SAMN02921310":"GAN",
       "canRuf_SAMN02921317":"GAN",
       "root":"GAA",
       "uroCin_SAMN04495241":"NAN"
      },
     "1451":{
       "root":"CTT",
       "uroCin_SAMN04495241":"NNN"
      },
     "1452":{
       "root":"GAT",
       "uroCin_SAMN04495241":"NNN"
      },
     "1453":{
       "canRuf_SAMN02921317":"TCN",
       "cuoAlp_SAMN10180424":"NNN",
       "root":"TCA",
       "uroCin_SAMN04495241":"NNN"
      },
     "1454":{
       "canRuf_SAMN02921317":"NAA",
       "cuoAlp_SAMN10180424":"NNN",
       "root":"GAA",
       "uroCin_SAMN04495241":"NNN"
      },
     "1455":{
       "canRuf_SAMN02921317":"NNN",
       "cuoAlp_SAMN10180424":"NNN",
       "root":"TTG",
       "uroCin_SAMN04495241":"NNN"
      },
     "1456":{
       "cuoAlp_SAMN10180424":"NNN",
       "root":"GAG",
       "uroCin_SAMN04495241":"NNN"
      },
     "1457":{
       "canRuf_SAMN02921317":"CNG",
       "cuoAlp_SAMN10180424":"NNG",
       "root":"CTG",
       "uroCin_SAMN04495241":"NNN"
      },
     "1458":{
       "canBai_SAMN02921314":"NNT",
       "canLup_SAMN02921310":"NNT",
       "canRuf_SAMN02921317":"NNN",
       "root":"CGT",
       "uroCin_SAMN04495241":"NNN"
      },
     "1459":{
       "canRuf_SAMN02921317":"NNN",
       "root":"CTG",
       "uroCin_SAMN04495241":"NNN"
      },
     "146":{
       "canRuf_SAMN02921317":"NNN",
       "root":"TTC"
      },
     "1460":{
       "canLup_SAMN02921310":"CNC",
       "canRuf_SAMN02921317":"NNN",
       "cuoAlp_SAMN10180424":"CNN",
       "root":"CAC",
       "uroCin_SAMN04495241":"NNC"
      },
     "1461":{
       "canRuf_SAMN02921317":"CNN",
       "cuoAlp_SAMN10180424":"NNN",
       "root":"CTA"
      },
     "1462":{
       "canRuf_SAMN02921317":"NNN",
       "cuoAlp_SAMN10180424":"NNN",
       "root":"CAT"
      },
     "1463":{
       "canRuf_SAMN02921317":"NNN",
       "cuoAlp_SAMN10180424":"NNN",
       "root":"GAG"
      },
     "1464":{
       "canRuf_SAMN02921317":"NTN",
       "cuoAlp_SAMN10180424":"NNN",
       "root":"CTA"
      },
     "1465":{
       "canRuf_SAMN02921317":"NNN",
       "cuoAlp_SAMN10180424":"NNN",
       "root":"AGA"
      },
     "1466":{
       "canRuf_SAMN02921317":"NNN",
       "cuoAlp_SAMN10180424":"NNN",
       "root":"GCT"
      },
     "1467":{
       "canRuf_SAMN02921317":"NNN",
       "cuoAlp_SAMN10180424":"NNN",
       "root":"GAG"
      },
     "1468":{
       "canBai_SAMN02921314":"NNC",
       "canLup_SAMN02921310":"NGC",
       "canRuf_SAMN02921317":"NNN",
       "cuoAlp_SAMN10180424":"NNN",
       "lupMes_SAMEA5411047":"CAC",
       "root":"CGC"
      },
     "1469":{
       "canRuf_SAMN02921317":"NNN",
       "cuoAlp_SAMN10180424":"NNN",
       "root":"ATT"
      },
     "147":{
       "canLup_SAMN02921310":"TTN",
       "canRuf_SAMN02921317":"NNN",
       "root":"TTG"
      },
     "1470":{
       "canRuf_SAMN02921317":"NNN",
       "cuoAlp_SAMN10180424":"NNN",
       "root":"GAA"
      },
     "1471":{
       "Node16":"AAA",
       "canLup_SAMN02921310":"AAN",
       "canRuf_SAMN02921317":"AAN",
       "cuoAlp_SAMN10180424":"NNN",
       "root":"AAG",
       "uroCin_SAMN04495241":"AAA"
      },
     "1472":{
       "canRuf_SAMN02921317":"NNN",
       "cuoAlp_SAMN10180424":"NNN",
       "root":"GAC"
      },
     "1473":{
       "canBai_SAMN02921314":"NTC",
       "canRuf_SAMN02921317":"NNN",
       "cuoAlp_SAMN10180424":"NNN",
       "root":"ATC"
      },
     "1474":{
       "canRuf_SAMN02921317":"NNN",
       "cuoAlp_SAMN10180424":"NNN",
       "root":"CAT"
      },
     "1475":{
       "canBai_SAMN02921314":"NNN",
       "canLup_SAMN02921310":"AAN",
       "canRuf_SAMN02921317":"NNN",
       "cuoAlp_SAMN10180424":"NNN",
       "root":"AAT"
      },
     "1476":{
       "Node5":"GTA",
       "canBai_SAMN02921314":"NTC",
       "canLup_SAMN02921310":"NTC",
       "canRuf_SAMN02921317":"NNN",
       "cuoAlp_SAMN10180424":"NNN",
       "root":"GTC"
      },
     "1477":{
       "canBai_SAMN02921314":"ANG",
       "canRuf_SAMN02921317":"NNN",
       "cuoAlp_SAMN10180424":"NNN",
       "root":"AGG"
      },
     "1478":{
       "DireGB":"NNN",
       "canRuf_SAMN02921317":"NNN",
       "cuoAlp_SAMN10180424":"NNN",
       "root":"GCA"
      },
     "1479":{
       "DireGB":"NAG",
       "canBai_SAMN02921314":"NAG",
       "canLup_SAMN02921310":"NAN",
       "canRuf_SAMN02921317":"NNN",
       "cuoAlp_SAMN10180424":"NAG",
       "lycPic_SAMN09924608":"GAN",
       "root":"GAG",
       "uroCin_SAMN04495241":"GAA"
      },
     "148":{
       "canRuf_SAMN02921317":"NNN",
       "root":"TTC"
      },
     "1480":{
       "canBai_SAMN02921314":"NNN",
       "canLup_SAMN02921310":"GNN",
       "canRuf_SAMN02921317":"NNN",
       "root":"GAG"
      },
     "1481":{
       "canBai_SAMN02921314":"CNN",
       "canRuf_SAMN02921317":"NNN",
       "root":"CAG"
      },
     "1482":{
       "canBai_SAMN02921314":"NAN",
       "canRuf_SAMN02921317":"NNN",
       "root":"AAC"
      },
     "1483":{
       "canBai_SAMN02921314":"NNN",
       "canLup_SAMN02921310":"NTA",
       "canRuf_SAMN02921317":"NNN",
       "root":"ATA"
      },
     "1484":{
       "canBai_SAMN02921314":"AAN",
       "canLup_SAMN02921310":"AAN",
       "canRuf_SAMN02921317":"NNN",
       "root":"AAG",
       "vulVul_marble_Fox4":"AGG"
      },
     "1485":{
       "canBai_SAMN02921314":"NNC",
       "canLup_SAMN02921310":"ANN",
       "canRuf_SAMN02921317":"NNN",
       "root":"AGC"
      },
     "1486":{
       "canBai_SAMN02921314":"ANA",
       "canLup_SAMN02921310":"NNN",
       "canRuf_SAMN02921317":"NNN",
       "root":"AAA"
      },
     "1487":{
       "canBai_SAMN02921314":"ANC",
       "canLup_SAMN02921310":"NNN",
       "canRuf_SAMN02921317":"NNN",
       "root":"AAC"
      },
     "1488":{
       "canBai_SAMN02921314":"NTC",
       "canLup_SAMN02921310":"NNN",
       "canRuf_SAMN02921317":"NNN",
       "root":"TTC"
      },
     "1489":{
       "canBai_SAMN02921314":"NGC",
       "canLup_SAMN02921310":"NNN",
       "canRuf_SAMN02921317":"NNN",
       "root":"CGC"
      },
     "149":{
       "canRuf_SAMN02921317":"NNN",
       "root":"TCA"
      },
     "1490":{
       "canBai_SAMN02921314":"NGC",
       "canLup_SAMN02921310":"NNN",
       "canRuf_SAMN02921317":"NNN",
       "root":"CGC"
      },
     "1491":{
       "canLup_SAMN02921310":"NNN",
       "canRuf_SAMN02921317":"NNN",
       "root":"AAG"
      },
     "1492":{
       "canLup_SAMN02921310":"NNN",
       "canRuf_SAMN02921317":"NNN",
       "root":"ATT"
      },
     "1493":{
       "canBai_SAMN02921314":"TAN",
       "canLup_SAMN02921310":"NNN",
       "canRuf_SAMN02921317":"NNN",
       "root":"TAC",
       "uroCin_SAMN04495241":"TAT"
      },
     "1494":{
       "canLup_SAMN02921310":"NNN",
       "canRuf_SAMN02921317":"NNN",
       "root":"GAC"
      },
     "1495":{
       "canLup_SAMN02921310":"NNN",
       "canRuf_SAMN02921317":"NNN",
       "root":"ATG"
      },
     "1496":{
       "canLup_SAMN02921310":"NNN",
       "canRuf_SAMN02921317":"NNN",
       "root":"GAG"
      },
     "1497":{
       "canLup_SAMN02921310":"NNN",
       "canRuf_SAMN02921317":"NNN",
       "root":"CAC"
      },
     "1498":{
       "canLup_SAMN02921310":"NNN",
       "canRuf_SAMN02921317":"NNN",
       "root":"ATC"
      },
     "1499":{
       "canLup_SAMN02921310":"NNN",
       "canRuf_SAMN02921317":"NNN",
       "root":"TTC"
      },
     "15":{
       "Node16":"NNN",
       "root":"GGG"
      },
     "150":{
       "canRuf_SAMN02921317":"NNN",
       "root":"GAA"
      },
     "1500":{
       "canLup_SAMN02921310":"NNN",
       "canRuf_SAMN02921317":"NNN",
       "root":"TTG"
      },
     "1501":{
       "canBai_SAMN02921314":"AAN",
       "canLup_SAMN02921310":"NNN",
       "canRuf_SAMN02921317":"NNN",
       "chrBra_SAMN27257233":"AAT",
       "root":"AAC",
       "vulVul_marble_Fox4":"AAT"
      },
     "1502":{
       "canLup_SAMN02921310":"NNN",
       "canRuf_SAMN02921317":"NNN",
       "root":"GCC"
      },
     "1503":{
       "DireGB":"ACA",
       "canBai_SAMN02921314":"ANG",
       "canLup_SAMN02921310":"NNN",
       "canRuf_SAMN02921317":"NNN",
       "lupMes_SAMEA5411047":"ACA",
       "root":"ACG",
       "uroCin_SAMN04495241":"ACA"
      },
     "1504":{
       "canLup_SAMN02921310":"NNN",
       "canRuf_SAMN02921317":"NNN",
       "root":"AAG"
      },
     "1505":{
       "canLup_SAMN02921310":"NNN",
       "canRuf_SAMN02921317":"NNN",
       "root":"AGC"
      },
     "1506":{
       "canLup_SAMN02921310":"NNN",
       "canRuf_SAMN02921317":"NNN",
       "root":"CAG"
      },
     "1507":{
       "canLup_SAMN02921310":"NNG",
       "canRuf_SAMN02921317":"NNN",
       "root":"AGG"
      },
     "1508":{
       "canRuf_SAMN02921317":"NNN",
       "root":"CTG"
      },
     "1509":{
       "canLup_SAMN02921310":"NTT",
       "canRuf_SAMN02921317":"NNN",
       "chrBra_SAMN27257233":"GCT",
       "root":"GTT"
      },
     "151":{
       "canRuf_SAMN02921317":"NNN",
       "root":"GGC"
      },
     "1510":{
       "canRuf_SAMN02921317":"NNN",
       "root":"ACT",
       "vulVul_marble_Fox4":"GCT"
      },
     "1511":{
       "canRuf_SAMN02921317":"NNN",
       "root":"CTG"
      },
     "1512":{
       "canRuf_SAMN02921317":"NNN",
       "root":"AGC"
      },
     "1513":{
       "canRuf_SAMN02921317":"NNN",
       "chrBra_SAMN27257233":"AGT",
       "root":"AGC"
      },
     "1514":{
       "canLup_SAMN02921310":"NCN",
       "canRuf_SAMN02921317":"NNN",
       "root":"ACA"
      },
     "1515":{
       "canLup_SAMN02921310":"CNG",
       "canRuf_SAMN02921317":"NNN",
       "root":"CTG"
      },
     "1516":{
       "DireGB":"CAN",
       "Node8":"CAT",
       "canLup_SAMN02921310":"CNT",
       "canRuf_SAMN02921317":"NNN",
       "chrBra_SAMN27257233":"CGC",
       "lupMes_SAMEA5411047":"CAC",
       "root":"CAC"
      },
     "1517":{
       "DireGB":"CNN",
       "canRuf_SAMN02921317":"NNN",
       "root":"CAG"
      },
     "1518":{
       "DireGB":"NNN",
       "canRuf_SAMN02921317":"NNN",
       "root":"GAG"
      },
     "1519":{
       "DireGB":"NNN",
       "canRuf_SAMN02921317":"NNN",
       "root":"CTG"
      },
     "152":{
       "canRuf_SAMN02921317":"NNN",
       "root":"TAC"
      },
     "1520":{
       "DireGB":"NNN",
       "canBai_SAMN02921314":"CTN",
       "canLup_SAMN02921310":"NTT",
       "canRuf_SAMN02921317":"NNN",
       "root":"CTT"
      },
     "1521":{
       "DireGB":"NNN",
       "canBai_SAMN02921314":"ANC",
       "canLup_SAMN02921310":"ANC",
       "canRuf_SAMN02921317":"NNN",
       "root":"AGC"
      },
     "1522":{
       "DireGB":"NNN",
       "canBai_SAMN02921314":"NNT",
       "canLup_SAMN02921310":"TAN",
       "canRuf_SAMN02921317":"NNN",
       "lupMes_SAMEA5411047":"TAC",
       "root":"TAT"
      },
     "1523":{
       "DireGB":"NNN",
       "canBai_SAMN02921314":"NNG",
       "canLup_SAMN02921310":"NTG",
       "canRuf_SAMN02921317":"NNN",
       "root":"GTG"
      },
     "1524":{
       "DireGB":"NAT",
       "canBai_SAMN02921314":"GNN",
       "canLup_SAMN02921310":"GAN",
       "canRuf_SAMN02921317":"NNN",
       "root":"GAT"
      },
     "1525":{
       "canBai_SAMN02921314":"NTC",
       "canLup_SAMN02921310":"NTC",
       "canRuf_SAMN02921317":"NNN",
       "root":"GTC"
      },
     "1526":{
       "canRuf_SAMN02921317":"NNN",
       "root":"ATC"
      },
     "1527":{
       "canRuf_SAMN02921317":"NNN",
       "root":"CAA"
      },
     "1528":{
       "canBai_SAMN02921314":"NTN",
       "canLup_SAMN02921310":"NNN",
       "canRuf_SAMN02921317":"NNN",
       "chrBra_SAMN27257233":"ATG",
       "root":"GTG"
      },
     "1529":{
       "canLup_SAMN02921310":"TCN",
       "canRuf_SAMN02921317":"NNN",
       "root":"TCC"
      },
     "153":{
       "canRuf_SAMN02921317":"NNN",
       "root":"CAG"
      },
     "1530":{
       "canLup_SAMN02921310":"CTN",
       "canRuf_SAMN02921317":"NNN",
       "root":"CTG"
      },
     "1531":{
       "canBai_SAMN02921314":"NNC",
       "canLup_SAMN02921310":"NNC",
       "canRuf_SAMN02921317":"NNN",
       "root":"CGC"
      },
     "1532":{
       "canRuf_SAMN02921317":"NNN",
       "root":"AGC"
      },
     "1533":{
       "canRuf_SAMN02921317":"NNN",
       "root":"TTC"
      },
     "1534":{
       "canBai_SAMN02921314":"NNC",
       "canLup_SAMN02921310":"NNC",
       "canRuf_SAMN02921317":"NNN",
       "root":"CGC"
      },
     "1535":{
       "canRuf_SAMN02921317":"NNN",
       "root":"CAG"
      },
     "1536":{
       "canLup_SAMN02921310":"TAN",
       "canRuf_SAMN02921317":"NNN",
       "root":"TAC"
      },
     "1537":{
       "canRuf_SAMN02921317":"NNN",
       "root":"TTG"
      },
     "1538":{
       "canRuf_SAMN02921317":"NNN",
       "root":"GAG"
      },
     "1539":{
       "canRuf_SAMN02921317":"NNN",
       "root":"GAG"
      },
     "154":{
       "canRuf_SAMN02921317":"NNN",
       "root":"CCC"
      },
     "1540":{
       "canLup_SAMN02921310":"NGN",
       "canRuf_SAMN02921317":"NNN",
       "root":"AGC"
      },
     "1541":{
       "canRuf_SAMN02921317":"NNN",
       "root":"CTG"
      },
     "1542":{
       "canRuf_SAMN02921317":"GNN",
       "root":"GGC"
      },
     "1543":{
       "canLup_SAMN02921310":"NAG",
       "canRuf_SAMN02921317":"NNN",
       "root":"AAG"
      },
     "1544":{
       "canRuf_SAMN02921317":"NTT",
       "root":"CTT"
      },
     "1545":{
       "canBai_SAMN02921314":"TGN",
       "canRuf_SAMN02921317":"NNN",
       "chrBra_SAMN27257233":"TTC",
       "root":"TGC"
      },
     "1546":null,
     "1547":{
       "canBai_SAMN02921314":"ANC",
       "canRuf_SAMN02921317":"ANC",
       "root":"ACC"
      },
     "1548":{
       "canBai_SAMN02921314":"AAN",
       "canRuf_SAMN02921317":"NAC",
       "root":"AAC"
      },
     "1549":null,
     "155":{
       "canRuf_SAMN02921317":"NNN",
       "root":"TTG"
      },
     "1550":{
       "canRuf_SAMN02921317":"GAN",
       "root":"GAG"
      },
     "1551":null,
     "1552":null,
     "1553":{
       "root":"AAG",
       "uroCin_SAMN04495241":"AAA"
      },
     "1554":{
       "canRuf_SAMN02921317":"CNN",
       "root":"CAC"
      },
     "1555":{
       "canRuf_SAMN02921317":"TNN",
       "root":"TGC"
      },
     "1556":{
       "canBai_SAMN02921314":"AGN",
       "canRuf_SAMN02921317":"ANA",
       "root":"AGA"
      },
     "1557":{
       "canBai_SAMN02921314":"TTN",
       "canLup_SAMN02921310":"TTN",
       "root":"TTG"
      },
     "1558":{
       "canBai_SAMN02921314":"NTT",
       "canLup_SAMN02921310":"TNT",
       "root":"TTT"
      },
     "1559":{
       "canLup_SAMN02921310":"TCN",
       "root":"TCT"
      },
     "156":{
       "canRuf_SAMN02921317":"NNN",
       "root":"CAG"
      },
     "1560":{
       "canBai_SAMN02921314":"NAN",
       "canLup_SAMN02921310":"GAN",
       "root":"GAG"
      },
     "1561":{
       "canBai_SAMN02921314":"NNN",
       "canLup_SAMN02921310":"NNN",
       "root":"GGA"
      },
     "1562":{
       "canBai_SAMN02921314":"NNN",
       "canLup_SAMN02921310":"NNN",
       "root":"GGC"
      },
     "1563":{
       "canBai_SAMN02921314":"NNN",
       "canLup_SAMN02921310":"NNN",
       "canRuf_SAMN02921317":"AAN",
       "root":"AAC"
      },
     "1564":{
       "canLup_SAMN02921310":"NNN",
       "root":"TTT"
      },
     "1565":{
       "canLup_SAMN02921310":"NNN",
       "root":"TCT"
      },
     "1566":{
       "canLup_SAMN02921310":"NNN",
       "root":"TCT"
      },
     "1567":null,
     "1568":null,
     "1569":null,
     "157":{
       "canRuf_SAMN02921317":"NNN",
       "root":"ATC"
      },
     "1570":{
       "canLup_SAMN02921310":"GAN",
       "root":"GAC"
      },
     "1571":{
       "canLup_SAMN02921310":"TCN",
       "root":"TCA"
      },
     "1572":{
       "canLup_SAMN02921310":"NTG",
       "canRuf_SAMN02921317":"NTG",
       "root":"CTG"
      },
     "1573":{
       "DireGB":"TNT",
       "root":"TGT"
      },
     "1574":null,
     "1575":{
       "canBai_SAMN02921314":"CNA",
       "canLup_SAMN02921310":"NNN",
       "canRuf_SAMN02921317":"CNA",
       "root":"CGA"
      },
     "1576":{
       "DireGB":"CTN",
       "canLup_SAMN02921310":"NNG",
       "canRuf_SAMN02921317":"NTG",
       "root":"CTG"
      },
     "1577":null,
     "1578":{
       "canLup_SAMN02921310":"AAN",
       "root":"AAG"
      },
     "1579":null,
     "158":{
       "canBai_SAMN02921314":"CNG",
       "canLup_SAMN02921310":"CNN",
       "canRuf_SAMN02921317":"NNN",
       "root":"CCG"
      },
     "1580":{
       "DireGB":"TCT",
       "root":"GCT"
      },
     "1581":null,
     "1582":{
       "canLup_SAMN02921310":"NNA",
       "canRuf_SAMN02921317":"NNA",
       "root":"CGA"
      },
     "1583":null,
     "1584":{
       "canRuf_SAMN02921317":"GAN",
       "root":"GAG"
      },
     "1585":{
       "canRuf_SAMN02921317":"NTT",
       "root":"TTT"
      },
     "1586":{
       "canRuf_SAMN02921317":"NTT",
       "root":"GTT"
      },
     "1587":null,
     "1588":{
       "canLup_SAMN02921310":"ANT",
       "canRuf_SAMN02921317":"ANT",
       "root":"AGT"
      },
     "1589":null,
     "159":{
       "canLup_SAMN02921310":"CAN",
       "canRuf_SAMN02921317":"NNN",
       "root":"CAG"
      },
     "1590":null,
     "1591":null,
     "1592":{
       "chrBra_SAMN27257233":"ACC",
       "root":"ATC"
      },
     "1593":{
       "canRuf_SAMN02921317":"AAN",
       "root":"AAC",
       "uroCin_SAMN04495241":"AAT"
      },
     "1594":{
       "canRuf_SAMN02921317":"NTG",
       "root":"ATG"
      },
     "1595":null,
     "1596":null,
     "1597":{
       "canRuf_SAMN02921317":"ANG",
       "root":"ATG"
      },
     "1598":null,
     "1599":{
       "Node16":"AAT",
       "canRuf_SAMN02921317":"AAN",
       "root":"AGT"
      },
     "16":{
       "Node16":"NNN",
       "root":"CAC",
       "uroCin_SAMN04495241":"CNN"
      },
     "160":{
       "canRuf_SAMN02921317":"NNN",
       "root":"TGG"
      },
     "1600":{
       "canRuf_SAMN02921317":"GAN",
       "root":"GAA"
      },
     "1601":{
       "canRuf_SAMN02921317":"NNN",
       "root":"TAC"
      },
     "1602":{
       "canRuf_SAMN02921317":"NNN",
       "root":"CTG"
      },
     "1603":{
       "canRuf_SAMN02921317":"NNN",
       "root":"GAC"
      },
     "1604":{
       "canRuf_SAMN02921317":"NNN",
       "root":"CAG"
      },
     "1605":null,
     "1606":null,
     "1607":null,
     "1608":{
       "Node4":"ATC",
       "root":"GTC"
      },
     "1609":null,
     "161":{
       "canRuf_SAMN02921317":"NNN",
       "root":"GCC"
      },
     "1610":{
       "canBai_SAMN02921314":"AAN",
       "canRuf_SAMN02921317":"AAN",
       "root":"AAC"
      },
     "1611":{
       "chrBra_SAMN27257233":"AAA",
       "root":"AAG"
      },
     "1612":null,
     "1613":null,
     "1614":null,
     "1615":null,
     "1616":null,
     "1617":null,
     "1618":null,
     "1619":null,
     "162":{
       "canRuf_SAMN02921317":"NNN",
       "root":"CAA"
      },
     "1620":{
       "lupMes_SAMEA5411047":"GCT",
       "root":"TCT"
      },
     "1621":null,
     "1622":null,
     "1623":null,
     "1624":{
       "root":"GTT",
       "uroCin_SAMN04495241":"GCT"
      },
     "1625":null,
     "1626":null,
     "1627":null,
     "1628":null,
     "1629":null,
     "163":{
       "canRuf_SAMN02921317":"NNN",
       "root":"GCC"
      },
     "1630":null,
     "1631":{
       "canBai_SAMN02921314":"CNG",
       "canLup_SAMN02921310":"CNG",
       "canRuf_SAMN02921317":"CNG",
       "root":"CGG"
      },
     "1632":null,
     "1633":null,
     "1634":null,
     "1635":null,
     "1636":null,
     "1637":null,
     "1638":null,
     "1639":null,
     "164":{
       "canRuf_SAMN02921317":"TTN",
       "root":"TTT"
      },
     "1640":null,
     "1641":null,
     "1642":{
       "canLup_SAMN02921310":"TNT",
       "root":"TGT"
      },
     "1643":null,
     "1644":{
       "canLup_SAMN02921310":"NTN",
       "canRuf_SAMN02921317":"NTT",
       "lycPic_SAMN09924608":"GTN",
       "root":"GTT"
      },
     "1645":{
       "canLup_SAMN02921310":"GNA",
       "cuoAlp_SAMN10180424":"NNN",
       "lycPic_SAMN09924608":"NNN",
       "root":"GCA"
      },
     "1646":{
       "canLup_SAMN02921310":"AAN",
       "cuoAlp_SAMN10180424":"NNN",
       "lycPic_SAMN09924608":"NNN",
       "root":"AAG"
      },
     "1647":{
       "canLup_SAMN02921310":"NCN",
       "cuoAlp_SAMN10180424":"NNN",
       "lycPic_SAMN09924608":"NNN",
       "root":"TCT"
      },
     "1648":{
       "cuoAlp_SAMN10180424":"NNN",
       "lycPic_SAMN09924608":"NNN",
       "root":"AAT"
      },
     "1649":{
       "canLup_SAMN02921310":"TTN",
       "cuoAlp_SAMN10180424":"NNN",
       "lycPic_SAMN09924608":"TNA",
       "root":"TTA"
      },
     "165":{
       "canLup_SAMN02921310":"GNG",
       "canRuf_SAMN02921317":"NNN",
       "root":"GTG"
      },
     "1650":{
       "canLup_SAMN02921310":"NAA",
       "cuoAlp_SAMN10180424":"NNN",
       "root":"CAA"
      },
     "1651":{
       "canLup_SAMN02921310":"ANA",
       "cuoAlp_SAMN10180424":"NNN",
       "root":"ACA"
      },
     "1652":{
       "cuoAlp_SAMN10180424":"NNN",
       "lycPic_SAMN09924608":"NAN",
       "root":"GAT"
      },
     "1653":{
       "cuoAlp_SAMN10180424":"NNN",
       "root":"GGA"
      },
     "1654":{
       "cuoAlp_SAMN10180424":"NNN",
       "root":"TTA"
      },
     "1655":{
       "cuoAlp_SAMN10180424":"NNN",
       "root":"AAT",
       "uroCin_SAMN04495241":"AAC"
      },
     "1656":{
       "cuoAlp_SAMN10180424":"NNN",
       "lycPic_SAMN09924608":"TNT",
       "root":"TCT"
      },
     "1657":{
       "cuoAlp_SAMN10180424":"NNN",
       "lycPic_SAMN09924608":"TCN",
       "root":"TCT"
      },
     "1658":{
       "cuoAlp_SAMN10180424":"NNN",
       "root":"CTG"
      },
     "1659":{
       "cuoAlp_SAMN10180424":"NNN",
       "lycPic_SAMN09924608":"NNN",
       "root":"GAA"
      },
     "166":{
       "canRuf_SAMN02921317":"NNN",
       "root":"CTG"
      },
     "1660":{
       "canLup_SAMN02921310":"NAG",
       "cuoAlp_SAMN10180424":"NNN",
       "lycPic_SAMN09924608":"NNN",
       "root":"CAG"
      },
     "1661":{
       "cuoAlp_SAMN10180424":"NNN",
       "lycPic_SAMN09924608":"NNN",
       "root":"CTC"
      },
     "1662":{
       "cuoAlp_SAMN10180424":"NNN",
       "root":"CAA"
      },
     "1663":{
       "cuoAlp_SAMN10180424":"NNN",
       "root":"AGG"
      },
     "1664":{
       "cuoAlp_SAMN10180424":"NNN",
       "root":"AAA"
      },
     "1665":{
       "cuoAlp_SAMN10180424":"NNA",
       "root":"ATA"
      },
     "1666":null,
     "1667":{
       "canBai_SAMN02921314":"ATN",
       "canRuf_SAMN02921317":"ANN",
       "root":"ATG"
      },
     "1668":{
       "canBai_SAMN02921314":"TNT",
       "canLup_SAMN02921310":"NNN",
       "canRuf_SAMN02921317":"TNT",
       "root":"TGT"
      },
     "1669":{
       "canBai_SAMN02921314":"NGA",
       "canLup_SAMN02921310":"NNA",
       "canRuf_SAMN02921317":"NNA",
       "root":"CGA"
      },
     "167":{
       "canRuf_SAMN02921317":"NNN",
       "root":"CTG"
      },
     "1670":{
       "canLup_SAMN02921310":"ANN",
       "canRuf_SAMN02921317":"ANC",
       "root":"AGC",
       "uroCin_SAMN04495241":"AAC"
      },
     "1671":{
       "canLup_SAMN02921310":"TCN",
       "root":"TCA"
      },
     "1672":{
       "canLup_SAMN02921310":"NNN",
       "root":"AAG"
      },
     "1673":{
       "canLup_SAMN02921310":"NGN",
       "canRuf_SAMN02921317":"NGA",
       "root":"GGA"
      },
     "1674":{
       "canLup_SAMN02921310":"NAN",
       "canRuf_SAMN02921317":"GAN",
       "root":"GAT"
      },
     "1675":{
       "canLup_SAMN02921310":"NNA",
       "canRuf_SAMN02921317":"NAA",
       "root":"AAA"
      },
     "1676":{
       "canLup_SAMN02921310":"AAN",
       "canRuf_SAMN02921317":"NNN",
       "root":"AAA"
      },
     "1677":{
       "canRuf_SAMN02921317":"ANG",
       "root":"ATG"
      },
     "1678":{
       "canRuf_SAMN02921317":"NNG",
       "root":"GTG"
      },
     "1679":{
       "canRuf_SAMN02921317":"ANC",
       "root":"ACC"
      },
     "168":{
       "canRuf_SAMN02921317":"ANT",
       "root":"ATT"
      },
     "1680":{
       "canRuf_SAMN02921317":"ANA",
       "root":"ACA"
      },
     "1681":null,
     "1682":{
       "canRuf_SAMN02921317":"GAN",
       "root":"GAC"
      },
     "1683":{
       "canRuf_SAMN02921317":"NTC",
       "root":"ATC"
      },
     "1684":null,
     "1685":null,
     "1686":{
       "canBai_SAMN02921314":"TTN",
       "root":"TTC"
      },
     "1687":{
       "canBai_SAMN02921314":"NTC",
       "canLup_SAMN02921310":"NTC",
       "canRuf_SAMN02921317":"NTC",
       "cuoAlp_SAMN10180424":"ATC",
       "root":"GTC"
      },
     "1688":null,
     "1689":{
       "canLup_SAMN02921310":"ANT",
       "canRuf_SAMN02921317":"ANT",
       "root":"ACT"
      },
     "169":null,
     "1690":null,
     "1691":null,
     "1692":null,
     "1693":null,
     "1694":{
       "canBai_SAMN02921314":"NTT",
       "canLup_SAMN02921310":"NTT",
       "root":"CTT"
      },
     "1695":{
       "canRuf_SAMN02921317":"GGN",
       "root":"GGC"
      },
     "1696":{
       "Node16":"CAG",
       "Node4":"CGG",
       "canLup_SAMN02921310":"NNG",
       "root":"CAG"
      },
     "1697":null,
     "1698":{
       "canLup_SAMN02921310":"ANN",
       "root":"ATT"
      },
     "1699":{
       "canLup_SAMN02921310":"CNN",
       "canRuf_SAMN02921317":"CAN",
       "root":"CAG"
      },
     "17":{
       "Node16":"NNN",
       "root":"AAC",
       "uroCin_SAMN04495241":"NNN"
      },
     "170":{
       "canRuf_SAMN02921317":"GNN",
       "root":"GGC"
      },
     "1700":{
       "canLup_SAMN02921310":"NNN",
       "root":"TAC"
      },
     "1701":{
       "canLup_SAMN02921310":"CNN",
       "root":"CTC"
      },
     "1702":{
       "canLup_SAMN02921310":"NNN",
       "root":"AAT",
       "vulVul_marble_Fox4":"AAC"
      },
     "1703":{
       "canLup_SAMN02921310":"NNN",
       "canRuf_SAMN02921317":"TNN",
       "root":"TGC"
      },
     "1704":{
       "canLup_SAMN02921310":"AGN",
       "canRuf_SAMN02921317":"NGG",
       "root":"AGG"
      },
     "1705":{
       "canRuf_SAMN02921317":"NTA",
       "root":"CTA"
      },
     "1706":{
       "canLup_SAMN02921310":"GNN",
       "canRuf_SAMN02921317":"GAN",
       "root":"GAC"
      },
     "1707":{
       "canLup_SAMN02921310":"NNA",
       "canRuf_SAMN02921317":"NNN",
       "root":"ACA"
      },
     "1708":{
       "canLup_SAMN02921310":"NNN",
       "canRuf_SAMN02921317":"NNN",
       "root":"GTG"
      },
     "1709":{
       "canBai_SAMN02921314":"TCN",
       "canLup_SAMN02921310":"TCN",
       "canRuf_SAMN02921317":"NCN",
       "root":"TCC"
      },
     "171":{
       "canRuf_SAMN02921317":"NNG",
       "root":"ATG"
      },
     "1710":{
       "canBai_SAMN02921314":"NTG",
       "canLup_SAMN02921310":"NNG",
       "canRuf_SAMN02921317":"NNG",
       "root":"GTG"
      },
     "1711":{
       "canLup_SAMN02921310":"NNT",
       "canRuf_SAMN02921317":"NNT",
       "root":"ACT"
      },
     "1712":{
       "canLup_SAMN02921310":"CNN",
       "canRuf_SAMN02921317":"NAA",
       "root":"CAA"
      },
     "1713":{
       "canLup_SAMN02921310":"NNN",
       "canRuf_SAMN02921317":"NNN",
       "root":"GTG"
      },
     "1714":{
       "canLup_SAMN02921310":"NNN",
       "canRuf_SAMN02921317":"NNC",
       "root":"GTC"
      },
     "1715":{
       "canLup_SAMN02921310":"NNT",
       "canRuf_SAMN02921317":"TTN",
       "root":"TTT"
      },
     "1716":{
       "Node4":"ACT",
       "canLup_SAMN02921310":"ANT",
       "canRuf_SAMN02921317":"ANT",
       "root":"ACC"
      },
     "1717":null,
     "1718":{
       "DireGB":"AGT",
       "canRuf_SAMN02921317":"ANT",
       "root":"AAT"
      },
     "1719":null,
     "172":{
       "canRuf_SAMN02921317":"NNA",
       "root":"GAA"
      },
     "1720":{
       "canRuf_SAMN02921317":"ANG",
       "root":"ATG"
      },
     "1721":{
       "canRuf_SAMN02921317":"NNT",
       "root":"ACT"
      },
     "1722":{
       "canRuf_SAMN02921317":"GNN",
       "root":"GAC"
      },
     "1723":null,
     "1724":null,
     "1725":{
       "canRuf_SAMN02921317":"GNN",
       "root":"GTG"
      },
     "1726":null,
     "1727":{
       "canRuf_SAMN02921317":"ANN",
       "root":"AGT"
      },
     "1728":{
       "canRuf_SAMN02921317":"GAN",
       "root":"GAC"
      },
     "1729":{
       "canRuf_SAMN02921317":"NTC",
       "root":"ATC",
       "uroCin_SAMN04495241":"ATT"
      },
     "173":{
       "canBai_SAMN02921314":"GTN",
       "canLup_SAMN02921310":"GTN",
       "canRuf_SAMN02921317":"NNN",
       "root":"GTC"
      },
     "1730":{
       "canRuf_SAMN02921317":"NNG",
       "root":"CTG"
      },
     "1731":{
       "canRuf_SAMN02921317":"NNN",
       "root":"GTA"
      },
     "1732":{
       "canRuf_SAMN02921317":"NNT",
       "root":"TCT"
      },
     "1733":null,
     "1734":{
       "root":"GAA",
       "speVen_SAMN27257238":"GAG"
      },
     "1735":{
       "canRuf_SAMN02921317":"GNC",
       "root":"GCC"
      },
     "1736":null,
     "1737":null,
     "1738":null,
     "1739":{
       "canRuf_SAMN02921317":"NAG",
       "root":"GAG"
      },
     "174":{
       "canBai_SAMN02921314":"NGC",
       "canLup_SAMN02921310":"NNN",
       "canRuf_SAMN02921317":"NNN",
       "root":"GGC"
      },
     "1740":{
       "canRuf_SAMN02921317":"NNN",
       "root":"GCC"
      },
     "1741":{
       "canRuf_SAMN02921317":"NAN",
       "root":"AAG"
      },
     "1742":{
       "canRuf_SAMN02921317":"NNN",
       "root":"TTA"
      },
     "1743":{
       "canRuf_SAMN02921317":"NNN",
       "root":"GAC"
      },
     "1744":{
       "canRuf_SAMN02921317":"NNN",
       "root":"TTG"
      },
     "1745":{
       "canRuf_SAMN02921317":"NNN",
       "root":"GTC"
      },
     "1746":{
       "canRuf_SAMN02921317":"NNN",
       "root":"ACC"
      },
     "1747":{
       "Node4":"CCT",
       "canRuf_SAMN02921317":"NNN",
       "chrBra_SAMN27257233":"CCC",
       "lupMes_SAMEA5411047":"CCN",
       "root":"CCC"
      },
     "1748":{
       "canRuf_SAMN02921317":"NNN",
       "root":"GAG"
      },
     "1749":{
       "DireGB":"TNC",
       "canRuf_SAMN02921317":"NNN",
       "root":"TCC"
      },
     "175":{
       "canLup_SAMN02921310":"NNN",
       "canRuf_SAMN02921317":"NNN",
       "root":"CTG"
      },
     "1750":{
       "DireGB":"NNN",
       "canRuf_SAMN02921317":"NNN",
       "root":"TTC"
      },
     "1751":{
       "DireGB":"NNN",
       "canBai_SAMN02921314":"NCN",
       "canLup_SAMN02921310":"NCC",
       "canRuf_SAMN02921317":"NNN",
       "root":"GCC"
      },
     "1752":{
       "DireGB":"NNN",
       "canBai_SAMN02921314":"NAN",
       "canRuf_SAMN02921317":"NNN",
       "root":"CAG"
      },
     "1753":{
       "DireGB":"NNN",
       "canBai_SAMN02921314":"CNN",
       "canLup_SAMN02921310":"CNN",
       "canRuf_SAMN02921317":"NNN",
       "root":"CCG"
      },
     "1754":{
       "DireGB":"NNN",
       "canRuf_SAMN02921317":"NNN",
       "root":"AGC",
       "uroCin_SAMN04495241":"AGN"
      },
     "1755":{
       "DireGB":"NNN",
       "canBai_SAMN02921314":"NAC",
       "canRuf_SAMN02921317":"NNN",
       "root":"CAC",
       "uroCin_SAMN04495241":"CNN"
      },
     "1756":{
       "DireGB":"NNN",
       "canBai_SAMN02921314":"ANG",
       "canRuf_SAMN02921317":"NNN",
       "root":"ATG"
      },
     "1757":{
       "DireGB":"NNN",
       "canBai_SAMN02921314":"NNN",
       "canRuf_SAMN02921317":"NNN",
       "root":"GGG",
       "uroCin_SAMN04495241":"NNN"
      },
     "1758":{
       "DireGB":"NNN",
       "canBai_SAMN02921314":"NNN",
       "canLup_SAMN02921310":"ANN",
       "canRuf_SAMN02921317":"NNN",
       "root":"AAG",
       "uroCin_SAMN04495241":"NNN"
      },
     "1759":{
       "DireGB":"NNN",
       "Node16":"NNN",
       "root":"CCC",
       "uroCin_SAMN04495241":"NNN"
      },
     "176":{
       "canLup_SAMN02921310":"NNC",
       "canRuf_SAMN02921317":"NNN",
       "root":"TCC"
      },
     "1760":{
       "DireGB":"NNN",
       "Node12":"NNN",
       "chrBra_SAMN27257233":"NNN",
       "root":"ATG",
       "uroCin_SAMN04495241":"NNN"
      },
     "1761":{
       "DireGB":"NNN",
       "Node12":"NNN",
       "chrBra_SAMN27257233":"NNN",
       "root":"ATT",
       "uroCin_SAMN04495241":"NNN"
      },
     "1762":{
       "DireGB":"NNN",
       "Node12":"NNN",
       "chrBra_SAMN27257233":"NNN",
       "root":"GAA",
       "uroCin_SAMN04495241":"NNN"
      },
     "1763":{
       "DireGB":"NNN",
       "Node12":"NNN",
       "chrBra_SAMN27257233":"NNN",
       "root":"GAC",
       "uroCin_SAMN04495241":"NNN"
      },
     "1764":{
       "DireGB":"NNN",
       "Node12":"NNN",
       "chrBra_SAMN27257233":"NNN",
       "root":"CCT",
       "uroCin_SAMN04495241":"NNN"
      },
     "1765":{
       "DireGB":"NNN",
       "Node12":"NNN",
       "chrBra_SAMN27257233":"NNN",
       "root":"GGA",
       "uroCin_SAMN04495241":"NNN"
      },
     "1766":{
       "DireGB":"NNN",
       "Node12":"NNN",
       "chrBra_SAMN27257233":"NNN",
       "lupMes_SAMEA5411047":"AGN",
       "root":"AGG",
       "speVen_SAMN27257238":"NGN",
       "uroCin_SAMN04495241":"NNN",
       "vulVul_marble_Fox4":"AGN"
      },
     "1767":{
       "root":"NNN"
      },
     "1768":{
       "DireGB":"NNN",
       "canBai_SAMN02921314":"NTG",
       "canLup_SAMN02921310":"NNN",
       "canRuf_SAMN02921317":"NNN",
       "chrBra_SAMN27257233":"NTG",
       "cuoAlp_SAMN10180424":"NTG",
       "lupMes_SAMEA5411047":"NTG",
       "lycPic_SAMN09924608":"NTG",
       "root":"ATG",
       "speVen_SAMN27257238":"NTG",
       "uroCin_SAMN04495241":"NTG",
       "vulVul_marble_Fox4":"NTG"
      },
     "1769":{
       "DireGB":"NNN",
       "canBai_SAMN02921314":"NTC",
       "canLup_SAMN02921310":"NNN",
       "canRuf_SAMN02921317":"NNN",
       "root":"GTC"
      },
     "177":{
       "canLup_SAMN02921310":"NNN",
       "canRuf_SAMN02921317":"NNN",
       "root":"CAC"
      },
     "1770":{
       "DireGB":"NNN",
       "canLup_SAMN02921310":"NNN",
       "canRuf_SAMN02921317":"NNN",
       "root":"AAG",
       "uroCin_SAMN04495241":"AAA"
      },
     "1771":{
       "DireGB":"NNN",
       "canLup_SAMN02921310":"NNN",
       "canRuf_SAMN02921317":"NNN",
       "root":"AAG"
      },
     "1772":{
       "DireGB":"NNN",
       "canLup_SAMN02921310":"NNN",
       "canRuf_SAMN02921317":"NNN",
       "root":"ATC"
      },
     "1773":{
       "DireGB":"NNN",
       "canLup_SAMN02921310":"CNN",
       "canRuf_SAMN02921317":"NNN",
       "root":"CTG"
      },
     "1774":{
       "DireGB":"NNG",
       "canRuf_SAMN02921317":"NNG",
       "root":"CAG"
      },
     "1775":null,
     "1776":null,
     "1777":null,
     "1778":null,
     "1779":{
       "chrBra_SAMN27257233":"AGA",
       "root":"AAA"
      },
     "178":{
       "canLup_SAMN02921310":"NNC",
       "canRuf_SAMN02921317":"NNN",
       "root":"TTC"
      },
     "1780":null,
     "1781":{
       "canRuf_SAMN02921317":"TNN",
       "root":"TCA"
      },
     "1782":{
       "canRuf_SAMN02921317":"AAN",
       "root":"AAC"
      },
     "1783":{
       "canRuf_SAMN02921317":"NNN",
       "root":"CAG"
      },
     "1784":{
       "DireGB":"NNN",
       "canRuf_SAMN02921317":"NNN",
       "root":"CAG"
      },
     "1785":{
       "DireGB":"NNN",
       "canLup_SAMN02921310":"TNT",
       "canRuf_SAMN02921317":"NNN",
       "root":"TGT"
      },
     "1786":{
       "root":"NNN"
      },
     "1787":{
       "root":"NNN"
      },
     "1788":{
       "root":"NNN"
      },
     "1789":{
       "root":"NNN"
      },
     "179":{
       "canLup_SAMN02921310":"NNN",
       "canRuf_SAMN02921317":"NNN",
       "root":"CCC"
      },
     "1790":{
       "root":"NNN"
      },
     "1791":{
       "DireGB":"NNN",
       "Node14":"NNN",
       "Node5":"NNN",
       "lupMes_SAMEA5411047":"NNN",
       "lycPic_SAMN09924608":"NNG",
       "root":"AAG",
       "uroCin_SAMN04495241":"NNN",
       "vulVul_marble_Fox4":"NNN"
      },
     "1792":{
       "DireGB":"NNN",
       "Node14":"NNN",
       "Node5":"NNN",
       "lupMes_SAMEA5411047":"NNN",
       "root":"ACA",
       "uroCin_SAMN04495241":"NNN",
       "vulVul_marble_Fox4":"NNN"
      },
     "1793":{
       "DireGB":"NGC",
       "canBai_SAMN02921314":"NGC",
       "canLup_SAMN02921310":"NGC",
       "canRuf_SAMN02921317":"NNN",
       "chrBra_SAMN27257233":"NGC",
       "cuoAlp_SAMN10180424":"NGC",
       "lupMes_SAMEA5411047":"NGC",
       "root":"GGC",
       "speVen_SAMN27257238":"NGC",
       "uroCin_SAMN04495241":"NGC",
       "vulVul_marble_Fox4":"NGC"
      },
     "1794":{
       "canRuf_SAMN02921317":"TNN",
       "root":"TTG"
      },
     "1795":{
       "canRuf_SAMN02921317":"ANN",
       "root":"AAG"
      },
     "1796":{
       "DireGB":"CGN",
       "canBai_SAMN02921314":"NGA",
       "canLup_SAMN02921310":"NGN",
       "canRuf_SAMN02921317":"NNN",
       "root":"CGA"
      },
     "1797":{
       "DireGB":"CNN",
       "canLup_SAMN02921310":"NAC",
       "canRuf_SAMN02921317":"NNN",
       "root":"CAC"
      },
     "1798":{
       "DireGB":"CNN",
       "canRuf_SAMN02921317":"NNN",
       "root":"CAG"
      },
     "1799":{
       "DireGB":"NNN",
       "canRuf_SAMN02921317":"NNN",
       "root":"AAT"
      },
     "18":{
       "Node16":"NNN",
       "root":"ACC"
      },
     "180":{
       "canLup_SAMN02921310":"NNN",
       "canRuf_SAMN02921317":"NNN",
       "root":"TTC"
      },
     "1800":{
       "DireGB":"NNN",
       "canBai_SAMN02921314":"NGA",
       "canLup_SAMN02921310":"NGA",
       "canRuf_SAMN02921317":"NNN",
       "root":"CGA"
      },
     "1801":{
       "DireGB":"NNN",
       "canRuf_SAMN02921317":"NNN",
       "root":"GGA"
      },
     "1802":{
       "canRuf_SAMN02921317":"NNN",
       "root":"GAA"
      },
     "1803":{
       "canRuf_SAMN02921317":"NNN",
       "root":"CAT"
      },
     "1804":{
       "canRuf_SAMN02921317":"NNN",
       "root":"GCA"
      },
     "1805":{
       "canLup_SAMN02921310":"NTG",
       "canRuf_SAMN02921317":"NNN",
       "root":"GTG"
      },
     "1806":{
       "canRuf_SAMN02921317":"NNN",
       "root":"AGA"
      },
     "1807":{
       "canRuf_SAMN02921317":"NNN",
       "root":"AAA"
      },
     "1808":{
       "canRuf_SAMN02921317":"NNN",
       "lupMes_SAMEA5411047":"GCN",
       "root":"GCC"
      },
     "1809":{
       "canBai_SAMN02921314":"CTN",
       "canLup_SAMN02921310":"CTN",
       "canRuf_SAMN02921317":"NNN",
       "root":"CTG"
      },
     "181":{
       "canLup_SAMN02921310":"NNN",
       "canRuf_SAMN02921317":"NNN",
       "root":"TTT"
      },
     "1810":{
       "canRuf_SAMN02921317":"NNC",
       "root":"TCC"
      },
     "1811":{
       "canLup_SAMN02921310":"ANT",
       "canRuf_SAMN02921317":"NNN",
       "root":"AGT"
      },
     "1812":{
       "canRuf_SAMN02921317":"NCC",
       "lupMes_SAMEA5411047":"GTC",
       "root":"GCC"
      },
     "1813":{
       "canRuf_SAMN02921317":"NNN",
       "root":"AGT"
      },
     "1814":{
       "canRuf_SAMN02921317":"NNN",
       "root":"GCC"
      },
     "1815":{
       "canRuf_SAMN02921317":"NNN",
       "root":"ACT"
      },
     "1816":{
       "canRuf_SAMN02921317":"NNN",
       "root":"TCA"
      },
     "1817":{
       "canRuf_SAMN02921317":"NNN",
       "root":"GCA"
      },
     "1818":{
       "canRuf_SAMN02921317":"NNN",
       "root":"GGA"
      },
     "1819":{
       "canBai_SAMN02921314":"AGN",
       "canLup_SAMN02921310":"AGN",
       "canRuf_SAMN02921317":"NNN",
       "root":"AGC"
      },
     "182":{
       "canLup_SAMN02921310":"NNN",
       "canRuf_SAMN02921317":"NNN",
       "root":"GCC"
      },
     "1820":{
       "Node16":"NNN",
       "root":"TTC"
      },
     "1821":{
       "Node16":"NNN",
       "root":"ACG"
      },
     "1822":{
       "Node16":"NNN",
       "root":"CGG"
      },
     "1823":{
       "DireGB":"TTC",
       "Node16":"NNN",
       "root":"TAC"
      },
     "1824":{
       "Node16":"NNN",
       "root":"TCC"
      },
     "1825":{
       "Node16":"NNN",
       "root":"AAG",
       "uroCin_SAMN04495241":"AGG"
      },
     "1826":{
       "Node16":"NNN",
       "chrBra_SAMN27257233":"CCA",
       "root":"CCG"
      },
     "1827":{
       "Node16":"NNN",
       "root":"CCC"
      },
     "1828":{
       "Node16":"NNN",
       "root":"AAC"
      },
     "1829":{
       "Node16":"NNN",
       "root":"CGC"
      },
     "183":{
       "canLup_SAMN02921310":"NNN",
       "canRuf_SAMN02921317":"NNN",
       "root":"TGC"
      },
     "1830":{
       "Node16":"NNN",
       "root":"ATG"
      },
     "1831":{
       "Node16":"NNN",
       "root":"GAC"
      },
     "1832":{
       "Node16":"NNN",
       "root":"AGA"
      },
     "1833":{
       "Node16":"NNN",
       "root":"AAG"
      },
     "1834":{
       "Node16":"NNN",
       "root":"TAC"
      },
     "1835":{
       "Node16":"NNN",
       "root":"CAG"
      },
     "1836":{
       "Node16":"NNN",
       "root":"GTG"
      },
     "1837":{
       "Node16":"NNN",
       "root":"CTG"
      },
     "1838":{
       "Node16":"NNN",
       "root":"GGG"
      },
     "1839":{
       "Node16":"NNN",
       "root":"GAG"
      },
     "184":{
       "canLup_SAMN02921310":"NNN",
       "canRuf_SAMN02921317":"NNN",
       "root":"CTC"
      },
     "1840":{
       "Node16":"NNN",
       "root":"AAG"
      },
     "1841":{
       "Node16":"NNN",
       "root":"CCG"
      },
     "1842":{
       "canBai_SAMN02921314":"CCN",
       "canLup_SAMN02921310":"NNN",
       "canRuf_SAMN02921317":"NNN",
       "root":"CCA"
      },
     "1843":{
       "canBai_SAMN02921314":"NCT",
       "canLup_SAMN02921310":"NNN",
       "canRuf_SAMN02921317":"NNN",
       "root":"CCT"
      },
     "1844":{
       "canLup_SAMN02921310":"NNN",
       "canRuf_SAMN02921317":"NNN",
       "root":"CCC"
      },
     "1845":{
       "canBai_SAMN02921314":"NCN",
       "canLup_SAMN02921310":"NNN",
       "canRuf_SAMN02921317":"NNN",
       "root":"GCT"
      },
     "1846":{
       "canLup_SAMN02921310":"NNG",
       "canRuf_SAMN02921317":"NNG",
       "root":"GAG"
      },
     "1847":{
       "canRuf_SAMN02921317":"GNT",
       "root":"GAT"
      },
     "1848":null,
     "1849":null,
     "185":{
       "canBai_SAMN02921314":"TCN",
       "canLup_SAMN02921310":"NNN",
       "canRuf_SAMN02921317":"NNN",
       "root":"TCG"
      },
     "1850":{
       "canRuf_SAMN02921317":"NGG",
       "root":"GGG"
      },
     "1851":{
       "canBai_SAMN02921314":"ANC",
       "root":"ATC"
      },
     "1852":{
       "canBai_SAMN02921314":"ANC",
       "canRuf_SAMN02921317":"NTC",
       "root":"ATC"
      },
     "1853":null,
     "1854":{
       "canBai_SAMN02921314":"NCC",
       "canLup_SAMN02921310":"ANC",
       "canRuf_SAMN02921317":"ANC",
       "root":"ACC"
      },
     "1855":{
       "Node4":"CTT",
       "canBai_SAMN02921314":"NNN",
       "root":"CTC"
      },
     "1856":{
       "canBai_SAMN02921314":"NNN",
       "canRuf_SAMN02921317":"NNN",
       "root":"CTC"
      },
     "1857":{
       "canBai_SAMN02921314":"TGN",
       "canRuf_SAMN02921317":"NNN",
       "root":"TGG"
      },
     "1858":{
       "canBai_SAMN02921314":"GAN",
       "canRuf_SAMN02921317":"NNN",
       "root":"GAG"
      },
     "1859":{
       "canBai_SAMN02921314":"NNC",
       "canLup_SAMN02921310":"AGN",
       "canRuf_SAMN02921317":"NNN",
       "root":"AGC"
      },
     "186":{
       "canBai_SAMN02921314":"TNN",
       "canLup_SAMN02921310":"NNN",
       "canRuf_SAMN02921317":"NNN",
       "root":"TCG"
      },
     "1860":{
       "canBai_SAMN02921314":"NNN",
       "canLup_SAMN02921310":"NAT",
       "canRuf_SAMN02921317":"NAN",
       "root":"AAT"
      },
     "1861":{
       "canBai_SAMN02921314":"NNN",
       "canLup_SAMN02921310":"GAN",
       "canRuf_SAMN02921317":"GAN",
       "root":"GAG"
      },
     "1862":{
       "canBai_SAMN02921314":"NNN",
       "canLup_SAMN02921310":"CNN",
       "canRuf_SAMN02921317":"CNN",
       "root":"CAT"
      },
     "1863":{
       "Node16":"NNN",
       "root":"CTG"
      },
     "1864":{
       "canBai_SAMN02921314":"NNN",
       "canLup_SAMN02921310":"NNA",
       "canRuf_SAMN02921317":"NNN",
       "root":"CTA"
      },
     "1865":{
       "Node16":"NNN",
       "root":"AAC"
      },
     "1866":{
       "Node16":"NNN",
       "root":"GTT"
      },
     "1867":{
       "canBai_SAMN02921314":"NNG",
       "canLup_SAMN02921310":"NNN",
       "canRuf_SAMN02921317":"NNN",
       "root":"GTG"
      },
     "1868":{
       "canBai_SAMN02921314":"GNN",
       "canLup_SAMN02921310":"NNN",
       "canRuf_SAMN02921317":"NNN",
       "root":"GAG"
      },
     "1869":{
       "canLup_SAMN02921310":"GAN",
       "canRuf_SAMN02921317":"NNN",
       "root":"GAG"
      },
     "187":{
       "canBai_SAMN02921314":"GAN",
       "canLup_SAMN02921310":"NNN",
       "canRuf_SAMN02921317":"NNN",
       "root":"GAG"
      },
     "1870":{
       "canLup_SAMN02921310":"TTN",
       "canRuf_SAMN02921317":"NNN",
       "root":"TTT"
      },
     "1871":{
       "canBai_SAMN02921314":"TNN",
       "canLup_SAMN02921310":"NAN",
       "canRuf_SAMN02921317":"NNN",
       "root":"TAC"
      },
     "1872":{
       "canBai_SAMN02921314":"NNC",
       "canLup_SAMN02921310":"NNC",
       "canRuf_SAMN02921317":"NNN",
       "root":"CGC"
      },
     "1873":{
       "canRuf_SAMN02921317":"NNN",
       "root":"AGA"
      },
     "1874":{
       "canRuf_SAMN02921317":"NNN",
       "root":"GAG"
      },
     "1875":{
       "canRuf_SAMN02921317":"NNN",
       "root":"AAG"
      },
     "1876":{
       "canBai_SAMN02921314":"CNC",
       "canLup_SAMN02921310":"NGC",
       "canRuf_SAMN02921317":"NNC",
       "root":"CGC"
      },
     "1877":null,
     "1878":{
       "canRuf_SAMN02921317":"NTC",
       "root":"GTC"
      },
     "1879":null,
     "188":{
       "canBai_SAMN02921314":"NNC",
       "canLup_SAMN02921310":"NNN",
       "canRuf_SAMN02921317":"NNN",
       "root":"TTC"
      },
     "1880":{
       "root":"AGG",
       "uroCin_SAMN04495241":"AGN"
      },
     "1881":null,
     "1882":null,
     "1883":null,
     "1884":null,
     "1885":null,
     "1886":null,
     "1887":null,
     "1888":null,
     "1889":null,
     "189":{
       "canBai_SAMN02921314":"NNG",
       "canLup_SAMN02921310":"NNN",
       "canRuf_SAMN02921317":"NNN",
       "root":"CAG"
      },
     "1890":null,
     "1891":{
       "canLup_SAMN02921310":"TGN",
       "canRuf_SAMN02921317":"TGN",
       "root":"TGC"
      },
     "1892":{
       "canBai_SAMN02921314":"NCA",
       "root":"GCA"
      },
     "1893":null,
     "1894":null,
     "1895":null,
     "1896":null,
     "1897":null,
     "1898":null,
     "1899":null,
     "19":{
       "Node16":"NNN",
       "root":"AGA"
      },
     "190":{
       "canLup_SAMN02921310":"NNN",
       "canRuf_SAMN02921317":"NNN",
       "root":"CTG"
      },
     "1900":null,
     "1901":null,
     "1902":null,
     "1903":{
       "canRuf_SAMN02921317":"TTN",
       "root":"TTT"
      },
     "1904":{
       "canRuf_SAMN02921317":"GAN",
       "root":"GAG"
      },
     "1905":{
       "canRuf_SAMN02921317":"GAN",
       "root":"GAG",
       "uroCin_SAMN04495241":"GAA"
      },
     "1906":{
       "canRuf_SAMN02921317":"NNG",
       "root":"CTG"
      },
     "1907":{
       "canRuf_SAMN02921317":"CTN",
       "root":"CTG"
      },
     "1908":{
       "canRuf_SAMN02921317":"NNC",
       "root":"CCC"
      },
     "1909":null,
     "191":{
       "canBai_SAMN02921314":"NTC",
       "canLup_SAMN02921310":"NNN",
       "canRuf_SAMN02921317":"NNN",
       "root":"GTC"
      },
     "1910":{
       "canRuf_SAMN02921317":"NNN",
       "root":"GTG"
      },
     "1911":{
       "canRuf_SAMN02921317":"NNC",
       "root":"TGC"
      },
     "1912":{
       "canRuf_SAMN02921317":"NNN",
       "root":"TGG"
      },
     "1913":{
       "canRuf_SAMN02921317":"CNN",
       "root":"CTG"
      },
     "1914":{
       "canRuf_SAMN02921317":"NTA",
       "lycPic_SAMN09924608":"ATA",
       "root":"GTA",
       "uroCin_SAMN04495241":"GNN"
      },
     "1915":{
       "canRuf_SAMN02921317":"ANN",
       "root":"ATG"
      },
     "1916":{
       "canRuf_SAMN02921317":"GAN",
       "root":"GAG"
      },
     "1917":{
       "canLup_SAMN02921310":"AAN",
       "canRuf_SAMN02921317":"NNN",
       "root":"AAC"
      },
     "1918":null,
     "1919":{
       "root":"AAG",
       "uroCin_SAMN04495241":"ANN"
      },
     "192":{
       "canLup_SAMN02921310":"NNN",
       "canRuf_SAMN02921317":"NNN",
       "root":"AGC"
      },
     "1920":{
       "canRuf_SAMN02921317":"GNA",
       "root":"GAA",
       "uroCin_SAMN04495241":"NNN"
      },
     "1921":{
       "canLup_SAMN02921310":"NNN",
       "canRuf_SAMN02921317":"NNN",
       "root":"CAC"
      },
     "1922":{
       "canLup_SAMN02921310":"CAN",
       "root":"CAC",
       "uroCin_SAMN04495241":"CNN"
      },
     "1923":{
       "root":"TGG",
       "uroCin_SAMN04495241":"NNN"
      },
     "1924":{
       "root":"AAA",
       "uroCin_SAMN04495241":"AAN"
      },
     "1925":null,
     "1926":{
       "DireGB":"NNN",
       "root":"TTC"
      },
     "1927":{
       "DireGB":"NNN",
       "canBai_SAMN02921314":"TGN",
       "canLup_SAMN02921310":"TGN",
       "canRuf_SAMN02921317":"NNN",
       "root":"TGC"
      },
     "1928":{
       "DireGB":"NNN",
       "canBai_SAMN02921314":"NAC",
       "canLup_SAMN02921310":"NAN",
       "canRuf_SAMN02921317":"NAN",
       "root":"GAC",
       "uroCin_SAMN04495241":"NNN",
       "vulVul_marble_Fox4":"GCC"
      },
     "1929":null,
     "193":{
       "canLup_SAMN02921310":"NNN",
       "canRuf_SAMN02921317":"NNN",
       "root":"TCC"
      },
     "1930":{
       "DireGB":"GNN",
       "root":"GCC"
      },
     "1931":null,
     "1932":null,
     "1933":null,
     "1934":{
       "canBai_SAMN02921314":"NNA",
       "canLup_SAMN02921310":"NNA",
       "canRuf_SAMN02921317":"NNA",
       "root":"CGA"
      },
     "1935":{
       "Node4":"AGA",
       "root":"GGA"
      },
     "1936":{
       "canRuf_SAMN02921317":"NNN",
       "root":"CAG"
      },
     "1937":null,
     "1938":{
       "canRuf_SAMN02921317":"NGN",
       "root":"TGG"
      },
     "1939":null,
     "194":{
       "canBai_SAMN02921314":"NTC",
       "canLup_SAMN02921310":"NNN",
       "canRuf_SAMN02921317":"NNN",
       "root":"ATC"
      },
     "1940":null,
     "1941":null,
     "1942":null,
     "1943":null,
     "1944":{
       "canRuf_SAMN02921317":"NTG",
       "root":"CTG"
      },
     "1945":null,
     "1946":null,
     "1947":{
       "canBai_SAMN02921314":"ANG",
       "canRuf_SAMN02921317":"AGN",
       "root":"AGG",
       "vulVul_marble_Fox4":"AGA"
      },
     "1948":{
       "canRuf_SAMN02921317":"NNN",
       "root":"AAG"
      },
     "1949":null,
     "195":{
       "canBai_SAMN02921314":"CTN",
       "canLup_SAMN02921310":"NNN",
       "canRuf_SAMN02921317":"NNN",
       "root":"CTC"
      },
     "1950":null,
     "1951":null,
     "1952":null,
     "1953":{
       "canBai_SAMN02921314":"CAN",
       "canLup_SAMN02921310":"CAN",
       "root":"CAC",
       "uroCin_SAMN04495241":"AAC"
      },
     "1954":null,
     "1955":null,
     "1956":null,
     "1957":null,
     "1958":null,
     "1959":{
       "canBai_SAMN02921314":"CTN",
       "canLup_SAMN02921310":"CTN",
       "canRuf_SAMN02921317":"CTN",
       "chrBra_SAMN27257233":"CTT",
       "root":"CTC"
      },
     "196":{
       "canBai_SAMN02921314":"NGC",
       "canLup_SAMN02921310":"NNN",
       "canRuf_SAMN02921317":"NNN",
       "root":"GGC"
      },
     "1960":null,
     "1961":null,
     "1962":null,
     "1963":null,
     "1964":null,
     "1965":null,
     "1966":null,
     "1967":null,
     "1968":null,
     "1969":null,
     "197":{
       "canLup_SAMN02921310":"NNN",
       "canRuf_SAMN02921317":"NNN",
       "root":"TTC"
      },
     "1970":null,
     "1971":null,
     "1972":null,
     "1973":null,
     "1974":null,
     "1975":null,
     "1976":null,
     "1977":null,
     "1978":null,
     "1979":null,
     "198":{
       "canLup_SAMN02921310":"NNN",
       "canRuf_SAMN02921317":"NNN",
       "root":"AGC"
      },
     "1980":{
       "canBai_SAMN02921314":"GAN",
       "canLup_SAMN02921310":"GAN",
       "canRuf_SAMN02921317":"GAN",
       "root":"GAC"
      },
     "1981":{
       "canRuf_SAMN02921317":"NAT",
       "root":"GAT"
      },
     "1982":null,
     "1983":null,
     "1984":null,
     "1985":{
       "root":"GTG",
       "uroCin_SAMN04495241":"ATG"
      },
     "1986":null,
     "1987":{
       "cuoAlp_SAMN10180424":"GTG",
       "root":"ATG"
      },
     "1988":null,
     "1989":{
       "canRuf_SAMN02921317":"ANC",
       "root":"ACC"
      },
     "199":{
       "canBai_SAMN02921314":"NAC",
       "canLup_SAMN02921310":"NNN",
       "canRuf_SAMN02921317":"NNN",
       "root":"TAC",
       "uroCin_SAMN04495241":"TNC"
      },
     "1990":{
       "canRuf_SAMN02921317":"NNG",
       "root":"AGG"
      },
     "1991":{
       "canRuf_SAMN02921317":"NAN",
       "root":"GAG"
      },
     "1992":{
       "canRuf_SAMN02921317":"NNN",
       "root":"AAG"
      },
     "1993":{
       "canRuf_SAMN02921317":"NTN",
       "root":"CTT"
      },
     "1994":{
       "canRuf_SAMN02921317":"NAN",
       "root":"GAG"
      },
     "1995":{
       "canLup_SAMN02921310":"GNN",
       "canRuf_SAMN02921317":"NNN",
       "root":"GAA"
      },
     "1996":{
       "canRuf_SAMN02921317":"NNN",
       "root":"TTC"
      },
     "1997":{
       "canLup_SAMN02921310":"NNN",
       "canRuf_SAMN02921317":"NNN",
       "root":"ACC",
       "speVen_SAMN27257238":"GCC"
      },
     "1998":{
       "canLup_SAMN02921310":"NNN",
       "canRuf_SAMN02921317":"NNN",
       "root":"AGG"
      },
     "1999":{
       "canLup_SAMN02921310":"NAN",
       "canRuf_SAMN02921317":"NNN",
       "root":"AAA"
      },
     "2":{
       "DireGB":"NNN",
       "Node16":"NNN",
       "root":"GCC"
      },
     "20":{
       "Node16":"NNN",
       "lycPic_SAMN09924608":"AAA",
       "root":"ATA"
      },
     "200":{
       "canLup_SAMN02921310":"NNN",
       "canRuf_SAMN02921317":"NNN",
       "root":"TCT",
       "uroCin_SAMN04495241":"TCN"
      },
     "2000":{
       "canLup_SAMN02921310":"NNN",
       "canRuf_SAMN02921317":"NNN",
       "root":"TAT"
      },
     "2001":{
       "canLup_SAMN02921310":"NNN",
       "canRuf_SAMN02921317":"NNN",
       "root":"GGC"
      },
     "2002":{
       "DireGB":"CGA",
       "Node16":"CGA",
       "canBai_SAMN02921314":"NGA",
       "canLup_SAMN02921310":"NNN",
       "canRuf_SAMN02921317":"NNN",
       "lycPic_SAMN09924608":"CGA",
       "root":"CGG"
      },
     "2003":{
       "canLup_SAMN02921310":"NNN",
       "canRuf_SAMN02921317":"NNN",
       "root":"TTT"
      },
     "2004":{
       "canLup_SAMN02921310":"TTN",
       "canRuf_SAMN02921317":"NNN",
       "root":"TTC"
      },
     "2005":{
       "canLup_SAMN02921310":"NNA",
       "canRuf_SAMN02921317":"NNN",
       "root":"ATA"
      },
     "2006":{
       "canRuf_SAMN02921317":"NNN",
       "root":"GCC"
      },
     "2007":{
       "canRuf_SAMN02921317":"NNN",
       "root":"AGC"
      },
     "2008":{
       "canLup_SAMN02921310":"NNN",
       "canRuf_SAMN02921317":"NNN",
       "root":"TTG"
      },
     "2009":{
       "canLup_SAMN02921310":"GNC",
       "canRuf_SAMN02921317":"NNN",
       "root":"GCC"
      },
     "201":{
       "canLup_SAMN02921310":"NNN",
       "canRuf_SAMN02921317":"NNN",
       "root":"CTG",
       "uroCin_SAMN04495241":"CTN"
      },
     "2010":{
       "canLup_SAMN02921310":"NNC",
       "canRuf_SAMN02921317":"NNN",
       "root":"ACC"
      },
     "2011":{
       "canRuf_SAMN02921317":"NNN",
       "root":"TTT"
      },
     "2012":{
       "canBai_SAMN02921314":"GCN",
       "canLup_SAMN02921310":"NCN",
       "canRuf_SAMN02921317":"NNN",
       "root":"GCC"
      },
     "2013":{
       "canLup_SAMN02921310":"NAG",
       "canRuf_SAMN02921317":"NNN",
       "root":"GAG"
      },
     "2014":{
       "canRuf_SAMN02921317":"NNN",
       "root":"AAG"
      },
     "2015":{
       "canRuf_SAMN02921317":"NNN",
       "root":"TTC"
      },
     "2016":{
       "canRuf_SAMN02921317":"NNN",
       "root":"TTG"
      },
     "2017":{
       "canLup_SAMN02921310":"NTG",
       "canRuf_SAMN02921317":"NNN",
       "root":"CTG"
      },
     "2018":{
       "canLup_SAMN02921310":"CNG",
       "canRuf_SAMN02921317":"NNN",
       "root":"CAG"
      },
     "2019":{
       "canRuf_SAMN02921317":"NNN",
       "root":"TTG"
      },
     "202":{
       "canLup_SAMN02921310":"NNN",
       "canRuf_SAMN02921317":"NNN",
       "lycPic_SAMN09924608":"ATA",
       "root":"ATC",
       "uroCin_SAMN04495241":"NNN"
      },
     "2020":{
       "canRuf_SAMN02921317":"NNN",
       "root":"GAT"
      },
     "2021":{
       "canRuf_SAMN02921317":"NNN",
       "root":"GAA"
      },
     "2022":{
       "canLup_SAMN02921310":"GNG",
       "canRuf_SAMN02921317":"NNN",
       "root":"GTG"
      },
     "2023":{
       "canBai_SAMN02921314":"NTC",
       "canLup_SAMN02921310":"GNC",
       "canRuf_SAMN02921317":"NNN",
       "root":"GTC"
      },
     "2024":{
       "canBai_SAMN02921314":"NNC",
       "canLup_SAMN02921310":"NNN",
       "canRuf_SAMN02921317":"NNN",
       "lycPic_SAMN09924608":"NCC",
       "root":"ACC"
      },
     "2025":{
       "Node16":"NNN",
       "lycPic_SAMN09924608":"NTC",
       "root":"ATC"
      },
     "2026":{
       "canBai_SAMN02921314":"NAT",
       "canLup_SAMN02921310":"NNN",
       "canRuf_SAMN02921317":"NNN",
       "root":"GAT"
      },
     "2027":{
       "canLup_SAMN02921310":"NNN",
       "canRuf_SAMN02921317":"NNN",
       "root":"GAT"
      },
     "2028":{
       "canLup_SAMN02921310":"NNN",
       "canRuf_SAMN02921317":"NNN",
       "root":"GTC"
      },
     "2029":{
       "canBai_SAMN02921314":"NNG",
       "canLup_SAMN02921310":"NNN",
       "canRuf_SAMN02921317":"NNN",
       "lycPic_SAMN09924608":"CAG",
       "root":"CGG",
       "speVen_SAMN27257238":"CAG"
      },
     "203":{
       "canLup_SAMN02921310":"NNG",
       "canRuf_SAMN02921317":"NNG",
       "cuoAlp_SAMN10180424":"TGN",
       "root":"TGG",
       "uroCin_SAMN04495241":"NNG"
      },
     "2030":{
       "canBai_SAMN02921314":"GNN",
       "canLup_SAMN02921310":"NNN",
       "canRuf_SAMN02921317":"NNN",
       "root":"GTT"
      },
     "2031":{
       "Node16":"NNN",
       "root":"GCA"
      },
     "2032":{
       "canBai_SAMN02921314":"NAG",
       "canLup_SAMN02921310":"NAG",
       "canRuf_SAMN02921317":"NNN",
       "root":"AAG"
      },
     "2033":{
       "canRuf_SAMN02921317":"NNN",
       "root":"ATG"
      },
     "2034":{
       "canRuf_SAMN02921317":"NNN",
       "root":"GAG"
      },
     "2035":{
       "canRuf_SAMN02921317":"NCN",
       "root":"TCC",
       "uroCin_SAMN04495241":"TCT"
      },
     "2036":{
       "canRuf_SAMN02921317":"NNN",
       "root":"CCC"
      },
     "2037":{
       "canRuf_SAMN02921317":"AAN",
       "root":"AAA"
      },
     "2038":{
       "canRuf_SAMN02921317":"NAG",
       "root":"CAG"
      },
     "2039":null,
     "204":{
       "canLup_SAMN02921310":"GAN",
       "cuoAlp_SAMN10180424":"NNN",
       "root":"GAG"
      },
     "2040":{
       "canRuf_SAMN02921317":"NNN",
       "root":"ACA"
      },
     "2041":null,
     "2042":{
       "canRuf_SAMN02921317":"NNN",
       "root":"ATC"
      },
     "2043":{
       "canRuf_SAMN02921317":"CTN",
       "root":"CTC"
      },
     "2044":{
       "canRuf_SAMN02921317":"NNN",
       "root":"ATA"
      },
     "2045":{
       "canBai_SAMN02921314":"NGG",
       "canLup_SAMN02921310":"NNG",
       "canRuf_SAMN02921317":"NNN",
       "root":"CGG"
      },
     "2046":{
       "canRuf_SAMN02921317":"NNN",
       "root":"AGG"
      },
     "2047":{
       "canRuf_SAMN02921317":"NNN",
       "root":"AAA"
      },
     "2048":{
       "DireGB":"CTT",
       "canBai_SAMN02921314":"CTN",
       "canLup_SAMN02921310":"NTN",
       "canRuf_SAMN02921317":"NNN",
       "chrBra_SAMN27257233":"CTT",
       "root":"CTC"
      },
     "2049":{
       "canBai_SAMN02921314":"NCT",
       "canLup_SAMN02921310":"NCT",
       "canRuf_SAMN02921317":"NNN",
       "root":"GCT"
      },
     "205":{
       "canRuf_SAMN02921317":"NCT",
       "cuoAlp_SAMN10180424":"NNN",
       "root":"TCT"
      },
     "2050":{
       "canLup_SAMN02921310":"AGN",
       "canRuf_SAMN02921317":"NNN",
       "root":"AGG"
      },
     "2051":{
       "canLup_SAMN02921310":"NTT",
       "canRuf_SAMN02921317":"NNT",
       "root":"CTT"
      },
     "2052":{
       "canLup_SAMN02921310":"TCN",
       "canRuf_SAMN02921317":"TNN",
       "root":"TCC"
      },
     "2053":{
       "canLup_SAMN02921310":"NTG",
       "canRuf_SAMN02921317":"NNG",
       "root":"CTG"
      },
     "2054":{
       "canRuf_SAMN02921317":"NAN",
       "root":"AAG",
       "uroCin_SAMN04495241":"AAA"
      },
     "2055":null,
     "2056":{
       "canRuf_SAMN02921317":"GAN",
       "root":"GAA"
      },
     "2057":{
       "canLup_SAMN02921310":"ANN",
       "canRuf_SAMN02921317":"ANN",
       "root":"AGT"
      },
     "2058":{
       "canRuf_SAMN02921317":"NAN",
       "root":"GAG"
      },
     "2059":{
       "canRuf_SAMN02921317":"NNN",
       "root":"AAG"
      },
     "206":{
       "canRuf_SAMN02921317":"ANA",
       "cuoAlp_SAMN10180424":"NNN",
       "root":"AAA"
      },
     "2060":{
       "canLup_SAMN02921310":"NNN",
       "canRuf_SAMN02921317":"NNN",
       "root":"CCC"
      },
     "2061":{
       "canRuf_SAMN02921317":"NNN",
       "root":"CTG"
      },
     "2062":{
       "canLup_SAMN02921310":"NNN",
       "canRuf_SAMN02921317":"NNN",
       "root":"ATT"
      },
     "2063":{
       "canLup_SAMN02921310":"NNN",
       "canRuf_SAMN02921317":"NNN",
       "lupMes_SAMEA5411047":"GAG",
       "root":"GAA"
      },
     "2064":{
       "canBai_SAMN02921314":"NNG",
       "canLup_SAMN02921310":"NNN",
       "canRuf_SAMN02921317":"NNN",
       "root":"CGG"
      },
     "2065":{
       "canLup_SAMN02921310":"NNN",
       "canRuf_SAMN02921317":"NNN",
       "root":"GGG"
      },
     "2066":{
       "canLup_SAMN02921310":"NNN",
       "canRuf_SAMN02921317":"NNN",
       "root":"AGC"
      },
     "2067":{
       "canBai_SAMN02921314":"NGG",
       "canLup_SAMN02921310":"NNG",
       "canRuf_SAMN02921317":"NNN",
       "root":"AGG"
      },
     "2068":{
       "canRuf_SAMN02921317":"NNN",
       "root":"AAG"
      },
     "2069":{
       "canLup_SAMN02921310":"NGG",
       "canRuf_SAMN02921317":"NNN",
       "root":"TGG"
      },
     "207":{
       "canLup_SAMN02921310":"AAN",
       "canRuf_SAMN02921317":"ANN",
       "cuoAlp_SAMN10180424":"NNN",
       "root":"AAG"
      },
     "2070":{
       "canRuf_SAMN02921317":"NNN",
       "root":"CCA"
      },
     "2071":{
       "canRuf_SAMN02921317":"NNN",
       "root":"GGA"
      },
     "2072":{
       "canRuf_SAMN02921317":"NNN",
       "root":"ATC"
      },
     "2073":{
       "canLup_SAMN02921310":"AAN",
       "canRuf_SAMN02921317":"NNN",
       "root":"AAA",
       "uroCin_SAMN04495241":"AAN"
      },
     "2074":{
       "canBai_SAMN02921314":"CCN",
       "canLup_SAMN02921310":"NNC",
       "canRuf_SAMN02921317":"NNN",
       "root":"CCC"
      },
     "2075":{
       "Node16":"NNN",
       "root":"ACC",
       "uroCin_SAMN04495241":"NCN",
       "vulVul_marble_Fox4":"ACT"
      },
     "2076":{
       "canBai_SAMN02921314":"NAN",
       "canLup_SAMN02921310":"NNT",
       "canRuf_SAMN02921317":"NNN",
       "root":"GAT"
      },
     "2077":{
       "canBai_SAMN02921314":"NTC",
       "canLup_SAMN02921310":"NTC",
       "canRuf_SAMN02921317":"NNN",
       "root":"GTC"
      },
     "2078":{
       "canLup_SAMN02921310":"NNC",
       "canRuf_SAMN02921317":"NNN",
       "root":"ACC",
       "uroCin_SAMN04495241":"NCC"
      },
     "2079":{
       "canRuf_SAMN02921317":"NNN",
       "root":"ATC"
      },
     "208":{
       "canRuf_SAMN02921317":"NCC",
       "cuoAlp_SAMN10180424":"NNN",
       "root":"TCC"
      },
     "2080":{
       "canRuf_SAMN02921317":"NNN",
       "root":"CAA"
      },
     "2081":{
       "canRuf_SAMN02921317":"NNN",
       "root":"TAT"
      },
     "2082":{
       "canRuf_SAMN02921317":"NNN",
       "root":"AAG",
       "uroCin_SAMN04495241":"AAN"
      },
     "2083":{
       "canRuf_SAMN02921317":"NNN",
       "root":"ATT"
      },
     "2084":{
       "canRuf_SAMN02921317":"NNN",
       "root":"CTC",
       "uroCin_SAMN04495241":"NNN"
      },
     "2085":{
       "canRuf_SAMN02921317":"NNN",
       "root":"CTC",
       "uroCin_SAMN04495241":"NNN"
      },
     "2086":{
       "canBai_SAMN02921314":"NNG",
       "canLup_SAMN02921310":"NNG",
       "canRuf_SAMN02921317":"NNN",
       "root":"CGG",
       "uroCin_SAMN04495241":"NGG"
      },
     "2087":{
       "canBai_SAMN02921314":"AAN",
       "canRuf_SAMN02921317":"NNN",
       "root":"AAA"
      },
     "2088":{
       "canBai_SAMN02921314":"ANN",
       "canRuf_SAMN02921317":"NNN",
       "root":"ACA"
      },
     "2089":{
       "canBai_SAMN02921314":"TCN",
       "canRuf_SAMN02921317":"NNN",
       "root":"TCA"
      },
     "209":{
       "canLup_SAMN02921310":"TGN",
       "canRuf_SAMN02921317":"TGN",
       "cuoAlp_SAMN10180424":"NNN",
       "root":"TGG"
      },
     "2090":{
       "canBai_SAMN02921314":"TCN",
       "canRuf_SAMN02921317":"NNN",
       "root":"TCC"
      },
     "2091":{
       "canBai_SAMN02921314":"NTC",
       "canRuf_SAMN02921317":"NNN",
       "root":"ATC"
      },
     "2092":{
       "canBai_SAMN02921314":"ANC",
       "canLup_SAMN02921310":"NCC",
       "canRuf_SAMN02921317":"NNN",
       "root":"ACC"
      },
     "2093":{
       "canBai_SAMN02921314":"ANC",
       "canLup_SAMN02921310":"ANC",
       "canRuf_SAMN02921317":"NNN",
       "root":"ACC"
      },
     "2094":{
       "canBai_SAMN02921314":"ANC",
       "canLup_SAMN02921310":"ANC",
       "canRuf_SAMN02921317":"NNN",
       "root":"ACC"
      },
     "2095":{
       "canRuf_SAMN02921317":"NNN",
       "root":"AAA"
      },
     "2096":{
       "canBai_SAMN02921314":"ANN",
       "canLup_SAMN02921310":"ANN",
       "canRuf_SAMN02921317":"NNN",
       "root":"ACA"
      },
     "2097":{
       "canBai_SAMN02921314":"NNC",
       "canLup_SAMN02921310":"NNN",
       "canRuf_SAMN02921317":"NNN",
       "root":"ACC"
      },
     "2098":{
       "canLup_SAMN02921310":"NTG",
       "canRuf_SAMN02921317":"NNN",
       "root":"CTG"
      },
     "2099":{
       "canBai_SAMN02921314":"GGN",
       "canLup_SAMN02921310":"GGN",
       "canRuf_SAMN02921317":"NNN",
       "root":"GGC"
      },
     "21":{
       "Node16":"NNN",
       "root":"TCA"
      },
     "210":{
       "cuoAlp_SAMN10180424":"NNN",
       "root":"TTC"
      },
     "2100":{
       "canBai_SAMN02921314":"CAN",
       "canLup_SAMN02921310":"NNN",
       "canRuf_SAMN02921317":"NNN",
       "root":"CAC"
      },
     "2101":{
       "canBai_SAMN02921314":"CNG",
       "canLup_SAMN02921310":"CNG",
       "canRuf_SAMN02921317":"NNN",
       "root":"CTG"
      },
     "2102":{
       "canLup_SAMN02921310":"GNA",
       "canRuf_SAMN02921317":"NNN",
       "root":"GCA"
      },
     "2103":{
       "canLup_SAMN02921310":"NNN",
       "canRuf_SAMN02921317":"NNN",
       "root":"GCT"
      },
     "2104":{
       "canLup_SAMN02921310":"NNN",
       "canRuf_SAMN02921317":"NNN",
       "root":"GTG"
      },
     "2105":{
       "canLup_SAMN02921310":"NAN",
       "canRuf_SAMN02921317":"NNN",
       "root":"GAA",
       "uroCin_SAMN04495241":"GAG"
      },
     "2106":{
       "canLup_SAMN02921310":"NNN",
       "canRuf_SAMN02921317":"NNN",
       "root":"GCC"
      },
     "2107":{
       "canBai_SAMN02921314":"NNA",
       "canLup_SAMN02921310":"NNN",
       "canRuf_SAMN02921317":"NNN",
       "root":"CGA"
      },
     "2108":{
       "canLup_SAMN02921310":"NNN",
       "canRuf_SAMN02921317":"NNN",
       "root":"GAT"
      },
     "2109":{
       "canBai_SAMN02921314":"GCN",
       "canLup_SAMN02921310":"NNN",
       "canRuf_SAMN02921317":"NNN",
       "chrBra_SAMN27257233":"GCT",
       "root":"GCC"
      },
     "211":{
       "cuoAlp_SAMN10180424":"NNN",
       "root":"CAA"
      },
     "2110":{
       "canBai_SAMN02921314":"NTN",
       "canLup_SAMN02921310":"NNN",
       "canRuf_SAMN02921317":"NNN",
       "root":"GTC"
      },
     "2111":{
       "canBai_SAMN02921314":"NAN",
       "canLup_SAMN02921310":"NNN",
       "canRuf_SAMN02921317":"NNN",
       "root":"TAC"
      },
     "2112":{
       "canBai_SAMN02921314":"NTG",
       "canLup_SAMN02921310":"NNN",
       "canRuf_SAMN02921317":"NNN",
       "root":"CTG"
      },
     "2113":null,
     "2114":{
       "canRuf_SAMN02921317":"NAT",
       "root":"TAT"
      },
     "2115":null,
     "2116":null,
     "2117":{
       "canRuf_SAMN02921317":"NTA",
       "root":"CTA"
      },
     "2118":null,
     "2119":null,
     "212":{
       "canLup_SAMN02921310":"ANC",
       "canRuf_SAMN02921317":"ANC",
       "cuoAlp_SAMN10180424":"NNN",
       "root":"ACC"
      },
     "2120":null,
     "2121":null,
     "2122":null,
     "2123":null,
     "2124":null,
     "2125":null,
     "2126":{
       "canRuf_SAMN02921317":"NNG",
       "root":"CAG"
      },
     "2127":{
       "root":"GAT",
       "uroCin_SAMN04495241":"GAC"
      },
     "2128":{
       "canLup_SAMN02921310":"GAN",
       "canRuf_SAMN02921317":"GAN",
       "root":"GAC"
      },
     "2129":{
       "canLup_SAMN02921310":"AAN",
       "canRuf_SAMN02921317":"AAN",
       "root":"AAC"
      },
     "213":{
       "cuoAlp_SAMN10180424":"NNN",
       "root":"AGA"
      },
     "2130":{
       "canLup_SAMN02921310":"ANN",
       "root":"ATG"
      },
     "2131":{
       "canBai_SAMN02921314":"TCN",
       "canLup_SAMN02921310":"TNN",
       "canRuf_SAMN02921317":"TCN",
       "root":"TCG"
      },
     "2132":{
       "canRuf_SAMN02921317":"NAG",
       "root":"CAG"
      },
     "2133":{
       "canLup_SAMN02921310":"NNG",
       "canRuf_SAMN02921317":"GNG",
       "root":"GTG"
      },
     "2134":{
       "canLup_SAMN02921310":"AAN",
       "root":"AAG"
      },
     "2135":{
       "canLup_SAMN02921310":"NNN",
       "root":"GTG"
      },
     "2136":{
       "canLup_SAMN02921310":"NCT",
       "canRuf_SAMN02921317":"GNT",
       "root":"GCT",
       "uroCin_SAMN04495241":"GCN"
      },
     "2137":{
       "canRuf_SAMN02921317":"CNG",
       "root":"CAG",
       "uroCin_SAMN04495241":"CNG"
      },
     "2138":{
       "canLup_SAMN02921310":"TGN",
       "root":"TGC",
       "uroCin_SAMN04495241":"TNN"
      },
     "2139":{
       "root":"TGG",
       "uroCin_SAMN04495241":"NNN"
      },
     "214":{
       "cuoAlp_SAMN10180424":"NNA",
       "root":"ATA"
      },
     "2140":{
       "canRuf_SAMN02921317":"NAG",
       "root":"AAG",
       "uroCin_SAMN04495241":"NAG"
      },
     "2141":{
       "canLup_SAMN02921310":"GAN",
       "canRuf_SAMN02921317":"NAN",
       "lycPic_SAMN09924608":"GAG",
       "root":"GAC",
       "uroCin_SAMN04495241":"NNC"
      },
     "2142":{
       "canLup_SAMN02921310":"AGN",
       "canRuf_SAMN02921317":"AGN",
       "root":"AGC"
      },
     "2143":{
       "canLup_SAMN02921310":"TGN",
       "root":"TGG"
      },
     "2144":null,
     "2145":{
       "canBai_SAMN02921314":"CNT",
       "canLup_SAMN02921310":"NNN",
       "canRuf_SAMN02921317":"CNT",
       "root":"CGT"
      },
     "2146":{
       "canLup_SAMN02921310":"NNN",
       "canRuf_SAMN02921317":"TCN",
       "root":"TCC"
      },
     "2147":{
       "canBai_SAMN02921314":"NTG",
       "canLup_SAMN02921310":"NTG",
       "canRuf_SAMN02921317":"NTN",
       "root":"GTG"
      },
     "2148":{
       "canRuf_SAMN02921317":"NNN",
       "root":"CAT"
      },
     "2149":{
       "canRuf_SAMN02921317":"NNN",
       "root":"ACC"
      },
     "215":{
       "cuoAlp_SAMN10180424":"TNT",
       "root":"TAT"
      },
     "2150":{
       "canRuf_SAMN02921317":"NNN",
       "root":"ATC"
      },
     "2151":{
       "canRuf_SAMN02921317":"NNN",
       "root":"CAG"
      },
     "2152":{
       "canRuf_SAMN02921317":"NNN",
       "root":"AGC"
      },
     "2153":{
       "canRuf_SAMN02921317":"NNN",
       "root":"CTG"
      },
     "2154":{
       "canLup_SAMN02921310":"TAN",
       "canRuf_SAMN02921317":"NNN",
       "root":"TAC"
      },
     "2155":{
       "canRuf_SAMN02921317":"NNN",
       "root":"TTG",
       "uroCin_SAMN04495241":"TTA"
      },
     "2156":{
       "DireGB":"---",
       "Node5":"---",
       "canBai_SAMN02921314":"---",
       "canLup_SAMN02921310":"---",
       "canRuf_SAMN02921317":"NNA",
       "cuoAlp_SAMN10180424":"---",
       "lupMes_SAMEA5411047":"---",
       "lycPic_SAMN09924608":"---",
       "root":"AAA",
       "uroCin_SAMN04495241":"---",
       "vulVul_marble_Fox4":"---"
      },
     "216":{
       "canRuf_SAMN02921317":"GAN",
       "cuoAlp_SAMN10180424":"GNN",
       "root":"GAG"
      },
     "217":{
       "canRuf_SAMN02921317":"NGN",
       "cuoAlp_SAMN10180424":"NNN",
       "root":"TGG"
      },
     "218":{
       "canRuf_SAMN02921317":"GAN",
       "cuoAlp_SAMN10180424":"NNN",
       "root":"GAC"
      },
     "219":{
       "cuoAlp_SAMN10180424":"NNN",
       "root":"CCT"
      },
     "22":{
       "Node16":"NNN",
       "root":"GAA"
      },
     "220":{
       "cuoAlp_SAMN10180424":"NNN",
       "root":"TGC"
      },
     "221":{
       "cuoAlp_SAMN10180424":"NNN",
       "root":"TTT"
      },
     "222":{
       "cuoAlp_SAMN10180424":"NNN",
       "root":"CAG"
      },
     "223":{
       "cuoAlp_SAMN10180424":"NNN",
       "root":"TTC"
      },
     "224":{
       "cuoAlp_SAMN10180424":"NNN",
       "root":"CCA"
      },
     "225":{
       "cuoAlp_SAMN10180424":"NNN",
       "root":"AGC"
      },
     "226":{
       "cuoAlp_SAMN10180424":"NNN",
       "root":"AGA"
      },
     "227":{
       "cuoAlp_SAMN10180424":"NNN",
       "root":"ATG"
      },
     "228":{
       "cuoAlp_SAMN10180424":"NNN",
       "root":"ATT"
      },
     "229":{
       "cuoAlp_SAMN10180424":"NNN",
       "root":"GGA"
      },
     "23":{
       "Node16":"NNN",
       "root":"GCA"
      },
     "230":{
       "cuoAlp_SAMN10180424":"NNN",
       "root":"ACC"
      },
     "231":{
       "cuoAlp_SAMN10180424":"NNN",
       "root":"ATT"
      },
     "232":{
       "canRuf_SAMN02921317":"NTN",
       "cuoAlp_SAMN10180424":"NNN",
       "root":"GTG"
      },
     "233":{
       "cuoAlp_SAMN10180424":"NNN",
       "root":"TTG"
      },
     "234":{
       "cuoAlp_SAMN10180424":"NNN",
       "root":"GCT"
      },
     "235":{
       "cuoAlp_SAMN10180424":"NNN",
       "root":"TTC"
      },
     "236":{
       "cuoAlp_SAMN10180424":"NNN",
       "root":"ATA"
      },
     "237":{
       "cuoAlp_SAMN10180424":"NNN",
       "root":"TGC"
      },
     "238":{
       "cuoAlp_SAMN10180424":"NNN",
       "root":"CTG"
      },
     "239":{
       "canRuf_SAMN02921317":"TNN",
       "cuoAlp_SAMN10180424":"NNN",
       "root":"TAC"
      },
     "24":{
       "Node16":"NNN",
       "root":"GTT"
      },
     "240":{
       "cuoAlp_SAMN10180424":"NNN",
       "root":"CTT"
      },
     "241":null,
     "242":null,
     "243":{
       "canLup_SAMN02921310":"NTC",
       "canRuf_SAMN02921317":"NTC",
       "root":"GTC"
      },
     "244":null,
     "245":null,
     "246":null,
     "247":null,
     "248":{
       "canLup_SAMN02921310":"ATN",
       "canRuf_SAMN02921317":"ANN",
       "root":"ATG"
      },
     "249":{
       "canLup_SAMN02921310":"TTN",
       "canRuf_SAMN02921317":"NTN",
       "root":"TTC"
      },
     "25":{
       "Node16":"NNN",
       "root":"GAT"
      },
     "250":{
       "canBai_SAMN02921314":"NTG",
       "canLup_SAMN02921310":"NTN",
       "canRuf_SAMN02921317":"NTN",
       "root":"GTG"
      },
     "251":{
       "canRuf_SAMN02921317":"NNN",
       "root":"TTT"
      },
     "252":{
       "canLup_SAMN02921310":"NTG",
       "canRuf_SAMN02921317":"NNG",
       "root":"GTG"
      },
     "253":null,
     "254":{
       "canBai_SAMN02921314":"GAN",
       "canLup_SAMN02921310":"GAN",
       "canRuf_SAMN02921317":"GAN",
       "root":"GAC",
       "vulVul_marble_Fox4":"GAN"
      },
     "255":{
       "canLup_SAMN02921310":"NAG",
       "canRuf_SAMN02921317":"NAG",
       "root":"GAG"
      },
     "256":null,
     "257":{
       "canLup_SAMN02921310":"GAN",
       "root":"GAT"
      },
     "258":{
       "canLup_SAMN02921310":"NNN",
       "canRuf_SAMN02921317":"NTG",
       "root":"GTG"
      },
     "259":{
       "canLup_SAMN02921310":"TNN",
       "root":"TTT"
      },
     "26":{
       "Node16":"NNN",
       "root":"AAC"
      },
     "260":{
       "canLup_SAMN02921310":"GNN",
       "root":"GAA"
      },
     "261":{
       "canLup_SAMN02921310":"NNN",
       "root":"GGG"
      },
     "262":{
       "canLup_SAMN02921310":"NNN",
       "root":"GAG"
      },
     "263":{
       "canLup_SAMN02921310":"NNN",
       "canRuf_SAMN02921317":"NTG",
       "root":"CTG"
      },
     "264":{
       "canLup_SAMN02921310":"NNN",
       "canRuf_SAMN02921317":"GAN",
       "root":"GAG"
      },
     "265":{
       "Node4":"TAC",
       "canLup_SAMN02921310":"NNN",
       "canRuf_SAMN02921317":"NNN",
       "root":"AAC"
      },
     "266":{
       "canLup_SAMN02921310":"NNN",
       "canRuf_SAMN02921317":"TNN",
       "root":"TAC"
      },
     "267":{
       "canLup_SAMN02921310":"NNN",
       "canRuf_SAMN02921317":"NNN",
       "root":"ATC"
      },
     "268":{
       "canBai_SAMN02921314":"NCC",
       "canLup_SAMN02921310":"NNN",
       "canRuf_SAMN02921317":"NNN",
       "root":"GCC"
      },
     "269":{
       "canLup_SAMN02921310":"NNN",
       "canRuf_SAMN02921317":"TCN",
       "root":"TCC"
      },
     "27":{
       "Node16":"NNN",
       "root":"CAA"
      },
     "270":{
       "canLup_SAMN02921310":"NNN",
       "canRuf_SAMN02921317":"NNG",
       "root":"ATG"
      },
     "271":{
       "canLup_SAMN02921310":"NNN",
       "canRuf_SAMN02921317":"AAN",
       "root":"AAC"
      },
     "272":{
       "canLup_SAMN02921310":"NNN",
       "canRuf_SAMN02921317":"CAN",
       "root":"CAG"
      },
     "273":{
       "canBai_SAMN02921314":"ANN",
       "canLup_SAMN02921310":"NNN",
       "canRuf_SAMN02921317":"NNN",
       "root":"ACG"
      },
     "274":{
       "canLup_SAMN02921310":"NNN",
       "canRuf_SAMN02921317":"GNG",
       "root":"GGG"
      },
     "275":{
       "canLup_SAMN02921310":"NNN",
       "canRuf_SAMN02921317":"NNN",
       "root":"ACC"
      },
     "276":{
       "canLup_SAMN02921310":"NNN",
       "canRuf_SAMN02921317":"NNN",
       "root":"CTG"
      },
     "277":{
       "canLup_SAMN02921310":"NNN",
       "canRuf_SAMN02921317":"NNN",
       "root":"ACC"
      },
     "278":{
       "canLup_SAMN02921310":"NNN",
       "canRuf_SAMN02921317":"NNN",
       "root":"CCA"
      },
     "279":{
       "Node5":"GTT",
       "canLup_SAMN02921310":"NNN",
       "canRuf_SAMN02921317":"NNN",
       "root":"GTC"
      },
     "28":{
       "Node16":"NNN",
       "root":"GAG"
      },
     "280":{
       "canLup_SAMN02921310":"NNN",
       "canRuf_SAMN02921317":"NNN",
       "root":"ATC"
      },
     "281":{
       "canLup_SAMN02921310":"NNN",
       "canRuf_SAMN02921317":"NNN",
       "root":"CTG"
      },
     "282":{
       "canBai_SAMN02921314":"NNG",
       "canLup_SAMN02921310":"NNN",
       "canRuf_SAMN02921317":"NNN",
       "root":"CAG"
      },
     "283":{
       "canBai_SAMN02921314":"GNG",
       "canLup_SAMN02921310":"NNN",
       "canRuf_SAMN02921317":"NNN",
       "root":"GTG"
      },
     "284":{
       "canLup_SAMN02921310":"NNN",
       "canRuf_SAMN02921317":"NNN",
       "root":"AAA"
      },
     "285":{
       "canLup_SAMN02921310":"NNN",
       "canRuf_SAMN02921317":"NNN",
       "root":"GAG"
      },
     "286":{
       "canLup_SAMN02921310":"NNN",
       "canRuf_SAMN02921317":"NNN",
       "root":"CTG"
      },
     "287":{
       "canBai_SAMN02921314":"ANG",
       "canLup_SAMN02921310":"NNN",
       "canRuf_SAMN02921317":"NNN",
       "root":"ATG"
      },
     "288":{
       "canBai_SAMN02921314":"ANN",
       "canLup_SAMN02921310":"NNN",
       "canRuf_SAMN02921317":"NNN",
       "lycPic_SAMN09924608":"AGN",
       "root":"AGC"
      },
     "289":{
       "DireGB":"NNN",
       "Node16":"NNN",
       "chrBra_SAMN27257233":"GNN",
       "cuoAlp_SAMN10180424":"GNN",
       "lupMes_SAMEA5411047":"GNN",
       "lycPic_SAMN09924608":"NNN",
       "root":"GAG",
       "speVen_SAMN27257238":"GNN",
       "uroCin_SAMN04495241":"GNN",
       "vulVul_marble_Fox4":"GNN"
      },
     "29":{
       "Node16":"NNN",
       "root":"GCC"
      },
     "290":{
       "Node4":"NNN",
       "root":"ATC",
       "uroCin_SAMN04495241":"NNN",
       "vulVul_marble_Fox4":"NTC"
      },
     "291":{
       "root":"NNN"
      },
     "292":{
       "root":"NNN"
      },
     "293":{
       "root":"NNN"
      },
     "294":{
       "root":"NNN"
      },
     "295":{
       "Node4":"NNN",
       "root":"AAA",
       "uroCin_SAMN04495241":"NNN",
       "vulVul_marble_Fox4":"NNA"
      },
     "296":{
       "Node4":"NNN",
       "root":"GCA",
       "uroCin_SAMN04495241":"NNN"
      },
     "297":{
       "Node4":"NNN",
       "root":"ACA",
       "uroCin_SAMN04495241":"NNN"
      },
     "298":{
       "DireGB":"NCT",
       "canLup_SAMN02921310":"NCT",
       "canRuf_SAMN02921317":"NCT",
       "root":"CCT"
      },
     "299":{
       "canRuf_SAMN02921317":"TNG",
       "root":"TTG",
       "uroCin_SAMN04495241":"TTT"
      },
     "3":{
       "DireGB":"NNN",
       "Node16":"NNN",
       "root":"TTT"
      },
     "30":{
       "Node16":"NNN",
       "root":"AGA"
      },
     "300":null,
     "301":null,
     "302":{
       "Node4":"AGA",
       "root":"AGG",
       "speVen_SAMN27257238":"---"
      },
     "303":null,
     "304":null,
     "305":null,
     "306":null,
     "307":null,
     "308":null,
     "309":{
       "lupMes_SAMEA5411047":"GCA",
       "root":"GCC"
      },
     "31":{
       "Node16":"NNN",
       "root":"GAA"
      },
     "310":null,
     "311":null,
     "312":null,
     "313":null,
     "314":{
       "DireGB":"GNN",
       "canRuf_SAMN02921317":"GNN",
       "root":"GGC"
      },
     "315":{
       "DireGB":"NNN",
       "canLup_SAMN02921310":"TAN",
       "canRuf_SAMN02921317":"NNN",
       "root":"TAC"
      },
     "316":{
       "canRuf_SAMN02921317":"NNN",
       "root":"CTC"
      },
     "317":{
       "canRuf_SAMN02921317":"NNN",
       "root":"ATC"
      },
     "318":{
       "canRuf_SAMN02921317":"NNN",
       "root":"ATC"
      },
     "319":{
       "canBai_SAMN02921314":"CAN",
       "canLup_SAMN02921310":"CAN",
       "canRuf_SAMN02921317":"NNN",
       "root":"CAC"
      },
     "32":{
       "Node16":"NNN",
       "root":"GCT"
      },
     "320":{
       "canLup_SAMN02921310":"NTG",
       "canRuf_SAMN02921317":"NNN",
       "lycPic_SAMN09924608":"ATG",
       "root":"GTG"
      },
     "321":{
       "canLup_SAMN02921310":"NTA",
       "canRuf_SAMN02921317":"NNN",
       "root":"GTA"
      },
     "322":{
       "canLup_SAMN02921310":"NAG",
       "canRuf_SAMN02921317":"NNG",
       "root":"CAG"
      },
     "323":null,
     "324":{
       "canRuf_SAMN02921317":"CNN",
       "root":"CTA"
      },
     "325":{
       "canBai_SAMN02921314":"TGN",
       "canLup_SAMN02921310":"TGN",
       "canRuf_SAMN02921317":"NNN",
       "root":"TGC"
      },
     "326":{
       "canLup_SAMN02921310":"NGC",
       "canRuf_SAMN02921317":"NNN",
       "root":"GGC"
      },
     "327":{
       "canLup_SAMN02921310":"NTG",
       "canRuf_SAMN02921317":"NNN",
       "root":"ATG"
      },
     "328":{
       "canRuf_SAMN02921317":"NNN",
       "root":"CTG"
      },
     "329":{
       "canRuf_SAMN02921317":"NNN",
       "root":"ATC",
       "uroCin_SAMN04495241":"ATT"
      },
     "33":{
       "Node16":"NNN",
       "root":"CAC"
      },
     "330":{
       "canLup_SAMN02921310":"NTN",
       "canRuf_SAMN02921317":"NNN",
       "root":"ATG"
      },
     "331":{
       "canBai_SAMN02921314":"TAN",
       "canLup_SAMN02921310":"TAN",
       "canRuf_SAMN02921317":"NNN",
       "root":"TAC"
      },
     "332":{
       "canLup_SAMN02921310":"NGC",
       "canRuf_SAMN02921317":"NNC",
       "root":"GGC"
      },
     "333":{
       "canRuf_SAMN02921317":"CNN",
       "root":"CTG"
      },
     "334":{
       "canRuf_SAMN02921317":"NNN",
       "root":"GTG"
      },
     "335":{
       "canRuf_SAMN02921317":"TNN",
       "root":"TTG"
      },
     "336":{
       "canRuf_SAMN02921317":"CCN",
       "root":"CCT"
      },
     "337":null,
     "338":{
       "root":"ATC",
       "speVen_SAMN27257238":"ATT"
      },
     "339":null,
     "34":{
       "Node16":"NNN",
       "root":"AGC"
      },
     "340":{
       "canLup_SAMN02921310":"AAN",
       "canRuf_SAMN02921317":"AAN",
       "root":"AAC"
      },
     "341":null,
     "342":{
       "canRuf_SAMN02921317":"GNN",
       "root":"GGC"
      },
     "343":{
       "canRuf_SAMN02921317":"CTN",
       "root":"CTG"
      },
     "344":null,
     "345":{
       "canRuf_SAMN02921317":"ANG",
       "root":"ATG"
      },
     "346":null,
     "347":{
       "root":"CAA",
       "uroCin_SAMN04495241":"CAG"
      },
     "348":{
       "canRuf_SAMN02921317":"NGN",
       "root":"GGA"
      },
     "349":{
       "canRuf_SAMN02921317":"NTG",
       "root":"CTG"
      },
     "35":{
       "Node16":"NNN",
       "root":"ACA"
      },
     "350":{
       "canRuf_SAMN02921317":"NNC",
       "root":"GGC"
      },
     "351":{
       "root":"ATT",
       "vulVul_marble_Fox4":"ANT"
      },
     "352":{
       "canRuf_SAMN02921317":"GGN",
       "root":"GGG"
      },
     "353":{
       "canBai_SAMN02921314":"ANN",
       "canLup_SAMN02921310":"ANN",
       "canRuf_SAMN02921317":"ANN",
       "root":"ACC"
      },
     "354":{
       "canLup_SAMN02921310":"NNN",
       "canRuf_SAMN02921317":"NNN",
       "root":"CTC"
      },
     "355":{
       "canBai_SAMN02921314":"NNC",
       "canLup_SAMN02921310":"NNN",
       "canRuf_SAMN02921317":"NNN",
       "root":"ACC"
      },
     "356":{
       "canBai_SAMN02921314":"ANN",
       "canLup_SAMN02921310":"NNN",
       "canRuf_SAMN02921317":"NNN",
       "root":"ATA"
      },
     "357":{
       "canLup_SAMN02921310":"NNN",
       "canRuf_SAMN02921317":"NNN",
       "root":"TCC"
      },
     "358":{
       "canBai_SAMN02921314":"NTN",
       "canLup_SAMN02921310":"NNN",
       "canRuf_SAMN02921317":"NNN",
       "root":"ATC"
      },
     "359":{
       "canBai_SAMN02921314":"NTC",
       "canLup_SAMN02921310":"NNN",
       "canRuf_SAMN02921317":"NNN",
       "root":"GTC"
      },
     "36":{
       "Node16":"NNN",
       "lupMes_SAMEA5411047":"ATT",
       "lycPic_SAMN09924608":"ATT",
       "root":"ATC"
      },
     "360":{
       "canLup_SAMN02921310":"NNN",
       "canRuf_SAMN02921317":"NNN",
       "root":"TTG"
      },
     "361":{
       "canLup_SAMN02921310":"NNN",
       "canRuf_SAMN02921317":"NNN",
       "root":"GGT"
      },
     "362":{
       "canLup_SAMN02921310":"NNN",
       "canRuf_SAMN02921317":"NNN",
       "root":"ATC"
      },
     "363":{
       "canLup_SAMN02921310":"NNN",
       "canRuf_SAMN02921317":"NNN",
       "root":"ATG"
      },
     "364":{
       "canLup_SAMN02921310":"NNN",
       "canRuf_SAMN02921317":"NNN",
       "root":"ATC"
      },
     "365":{
       "canLup_SAMN02921310":"NNN",
       "canRuf_SAMN02921317":"NNN",
       "root":"CTG"
      },
     "366":{
       "canLup_SAMN02921310":"NNN",
       "canRuf_SAMN02921317":"NNN",
       "root":"CAG"
      },
     "367":{
       "canLup_SAMN02921310":"NNN",
       "canRuf_SAMN02921317":"NNN",
       "root":"GTG"
      },
     "368":{
       "canLup_SAMN02921310":"NNN",
       "canRuf_SAMN02921317":"NNN",
       "root":"TGG"
      },
     "369":{
       "canLup_SAMN02921310":"NNN",
       "canRuf_SAMN02921317":"NNN",
       "root":"ATC"
      },
     "37":{
       "Node16":"NNN",
       "root":"CAG"
      },
     "370":{
       "canBai_SAMN02921314":"NCC",
       "canLup_SAMN02921310":"NNN",
       "canRuf_SAMN02921317":"NNN",
       "root":"GCC"
      },
     "371":{
       "canLup_SAMN02921310":"NNN",
       "canRuf_SAMN02921317":"NNN",
       "root":"TCC"
      },
     "372":{
       "canLup_SAMN02921310":"NNN",
       "canRuf_SAMN02921317":"NNN",
       "root":"AGC"
      },
     "373":{
       "canLup_SAMN02921310":"NNN",
       "canRuf_SAMN02921317":"NNN",
       "root":"TTC"
      },
     "374":{
       "canLup_SAMN02921310":"NNN",
       "canRuf_SAMN02921317":"NNN",
       "root":"TTC"
      },
     "375":{
       "canLup_SAMN02921310":"NNN",
       "canRuf_SAMN02921317":"NNN",
       "root":"CTG"
      },
     "376":{
       "canLup_SAMN02921310":"NNN",
       "canRuf_SAMN02921317":"NNN",
       "root":"CAG"
      },
     "377":{
       "canLup_SAMN02921310":"NNN",
       "canRuf_SAMN02921317":"NNN",
       "root":"CCA"
      },
     "378":{
       "canLup_SAMN02921310":"NNN",
       "canRuf_SAMN02921317":"NNN",
       "root":"AAG"
      },
     "379":{
       "canLup_SAMN02921310":"NNN",
       "canRuf_SAMN02921317":"NNN",
       "root":"ATG"
      },
     "38":{
       "Node16":"NNN",
       "root":"AGA"
      },
     "380":{
       "canBai_SAMN02921314":"AGN",
       "canLup_SAMN02921310":"NNN",
       "canRuf_SAMN02921317":"NNN",
       "root":"AGT",
       "vulVul_marble_Fox4":"AGA"
      },
     "381":{
       "canBai_SAMN02921314":"GNN",
       "canLup_SAMN02921310":"NNN",
       "canRuf_SAMN02921317":"NNN",
       "root":"GCG",
       "speVen_SAMN27257238":"GTG"
      },
     "382":{
       "canLup_SAMN02921310":"NNN",
       "canRuf_SAMN02921317":"NNN",
       "root":"GCT"
      },
     "383":{
       "canBai_SAMN02921314":"GAN",
       "canLup_SAMN02921310":"NNN",
       "canRuf_SAMN02921317":"NNN",
       "root":"GAC"
      },
     "384":{
       "canLup_SAMN02921310":"NNN",
       "canRuf_SAMN02921317":"NNN",
       "root":"AAG"
      },
     "385":{
       "canLup_SAMN02921310":"NNN",
       "canRuf_SAMN02921317":"NNN",
       "root":"CAG"
      },
     "386":{
       "canLup_SAMN02921310":"NNN",
       "canRuf_SAMN02921317":"NNN",
       "root":"AAG"
      },
     "387":{
       "canLup_SAMN02921310":"NNN",
       "canRuf_SAMN02921317":"NNN",
       "root":"CCC"
      },
     "388":{
       "canLup_SAMN02921310":"TNN",
       "canRuf_SAMN02921317":"NNN",
       "root":"TTG"
      },
     "389":{
       "canLup_SAMN02921310":"NNN",
       "canRuf_SAMN02921317":"NNN",
       "root":"GCA"
      },
     "39":{
       "Node16":"NNN",
       "root":"AGC"
      },
     "390":{
       "canBai_SAMN02921314":"CTN",
       "canLup_SAMN02921310":"NNN",
       "canRuf_SAMN02921317":"NNN",
       "lycPic_SAMN09924608":"CTA",
       "root":"CTC"
      },
     "391":{
       "canBai_SAMN02921314":"NAC",
       "canLup_SAMN02921310":"NAN",
       "canRuf_SAMN02921317":"NNN",
       "root":"GAC"
      },
     "392":{
       "canLup_SAMN02921310":"AAN",
       "canRuf_SAMN02921317":"NNN",
       "root":"AAC"
      },
     "393":{
       "canBai_SAMN02921314":"NNG",
       "canLup_SAMN02921310":"NNG",
       "canRuf_SAMN02921317":"NNN",
       "root":"CGG",
       "vulVul_marble_Fox4":"CAG"
      },
     "394":{
       "canRuf_SAMN02921317":"NNN",
       "root":"AGA"
      },
     "395":{
       "canLup_SAMN02921310":"NNN",
       "canRuf_SAMN02921317":"NNN",
       "root":"GTG",
       "vulVul_marble_Fox4":"GTA"
      },
     "396":{
       "canRuf_SAMN02921317":"NNN",
       "root":"TTC"
      },
     "397":{
       "Node4":"CAT",
       "canRuf_SAMN02921317":"NNN",
       "root":"CAC"
      },
     "398":{
       "canRuf_SAMN02921317":"NNN",
       "root":"AAC"
      },
     "399":{
       "canRuf_SAMN02921317":"NNN",
       "root":"TTC"
      },
     "4":{
       "DireGB":"NNN",
       "Node16":"NNN",
       "root":"TCT"
      },
     "40":{
       "Node16":"NNN",
       "root":"AGA"
      },
     "400":{
       "canRuf_SAMN02921317":"NNN",
       "root":"AAC"
      },
     "401":{
       "canRuf_SAMN02921317":"NNN",
       "root":"TAC"
      },
     "402":{
       "canRuf_SAMN02921317":"NNN",
       "root":"TTT"
      },
     "403":{
       "canLup_SAMN02921310":"CNN",
       "canRuf_SAMN02921317":"NNN",
       "root":"CTG"
      },
     "404":{
       "canLup_SAMN02921310":"NTC",
       "canRuf_SAMN02921317":"NNN",
       "root":"TTC"
      },
     "405":{
       "canRuf_SAMN02921317":"NNN",
       "root":"TTC"
      },
     "406":{
       "canLup_SAMN02921310":"NNN",
       "canRuf_SAMN02921317":"NNN",
       "root":"TAC"
      },
     "407":{
       "canLup_SAMN02921310":"NNN",
       "canRuf_SAMN02921317":"NNN",
       "root":"AAC"
      },
     "408":{
       "canBai_SAMN02921314":"NTG",
       "canLup_SAMN02921310":"NNN",
       "canRuf_SAMN02921317":"NNN",
       "root":"GTG"
      },
     "409":{
       "canLup_SAMN02921310":"NNN",
       "canRuf_SAMN02921317":"NNN",
       "cuoAlp_SAMN10180424":"CNN",
       "root":"CTG",
       "uroCin_SAMN04495241":"CTT"
      },
     "41":{
       "Node16":"NNN",
       "root":"TTG"
      },
     "410":{
       "canLup_SAMN02921310":"NNN",
       "canRuf_SAMN02921317":"NNN",
       "cuoAlp_SAMN10180424":"NNN",
       "root":"CTG"
      },
     "411":{
       "canLup_SAMN02921310":"NNN",
       "canRuf_SAMN02921317":"NNN",
       "cuoAlp_SAMN10180424":"NNN",
       "root":"GGA"
      },
     "412":{
       "canLup_SAMN02921310":"NNN",
       "canRuf_SAMN02921317":"NNN",
       "cuoAlp_SAMN10180424":"NNN",
       "root":"CTG"
      },
     "413":{
       "canLup_SAMN02921310":"NNN",
       "canRuf_SAMN02921317":"NNN",
       "cuoAlp_SAMN10180424":"NGT",
       "root":"GGC"
      },
     "414":{
       "canBai_SAMN02921314":"NCC",
       "canLup_SAMN02921310":"NNN",
       "canRuf_SAMN02921317":"NNN",
       "cuoAlp_SAMN10180424":"NCC",
       "root":"GCC"
      },
     "415":{
       "canLup_SAMN02921310":"NNN",
       "canRuf_SAMN02921317":"NNN",
       "root":"TGC"
      },
     "416":{
       "canLup_SAMN02921310":"NNN",
       "canRuf_SAMN02921317":"NNN",
       "root":"CTC"
      },
     "417":{
       "canLup_SAMN02921310":"NNC",
       "canRuf_SAMN02921317":"NNN",
       "root":"TCC"
      },
     "418":{
       "canLup_SAMN02921310":"ANG",
       "canRuf_SAMN02921317":"NNN",
       "root":"AGG",
       "vulVul_marble_Fox4":"CGG"
      },
     "419":{
       "canLup_SAMN02921310":"NTG",
       "canRuf_SAMN02921317":"NNN",
       "root":"CTG"
      },
     "42":{
       "Node16":"NNN",
       "root":"CTC"
      },
     "420":{
       "canLup_SAMN02921310":"NTC",
       "canRuf_SAMN02921317":"NNN",
       "root":"CTC"
      },
     "421":{
       "canRuf_SAMN02921317":"NNN",
       "root":"ATC"
      },
     "422":{
       "canLup_SAMN02921310":"AGN",
       "canRuf_SAMN02921317":"NNN",
       "root":"AGC"
      },
     "423":{
       "canRuf_SAMN02921317":"NNN",
       "root":"TGC"
      },
     "424":{
       "canRuf_SAMN02921317":"NNN",
       "root":"ATC"
      },
     "425":{
       "canLup_SAMN02921310":"NNG",
       "canRuf_SAMN02921317":"NNN",
       "root":"CTG"
      },
     "426":{
       "canLup_SAMN02921310":"GNN",
       "canRuf_SAMN02921317":"NNN",
       "root":"GGC"
      },
     "427":{
       "canBai_SAMN02921314":"ANN",
       "canLup_SAMN02921310":"NNN",
       "canRuf_SAMN02921317":"NNN",
       "root":"ACG"
      },
     "428":{
       "canLup_SAMN02921310":"NNN",
       "canRuf_SAMN02921317":"NNN",
       "root":"TGG"
      },
     "429":{
       "canLup_SAMN02921310":"NNN",
       "canRuf_SAMN02921317":"NNN",
       "root":"CTG"
      },
     "43":{
       "Node16":"NNN",
       "root":"ACT"
      },
     "430":{
       "canBai_SAMN02921314":"ATN",
       "canLup_SAMN02921310":"NNN",
       "canRuf_SAMN02921317":"NNN",
       "chrBra_SAMN27257233":"ATT",
       "root":"ATC"
      },
     "431":{
       "Node16":"NNN",
       "root":"GCG"
      },
     "432":{
       "Node16":"NNN",
       "root":"CGT"
      },
     "433":{
       "Node16":"NNN",
       "root":"ATC"
      },
     "434":{
       "canBai_SAMN02921314":"NAC",
       "canLup_SAMN02921310":"NNN",
       "canRuf_SAMN02921317":"NNN",
       "root":"GAC"
      },
     "435":{
       "canLup_SAMN02921310":"NNG",
       "canRuf_SAMN02921317":"NNN",
       "root":"AGG"
      },
     "436":{
       "canBai_SAMN02921314":"NCC",
       "canLup_SAMN02921310":"NNC",
       "canRuf_SAMN02921317":"NNN",
       "root":"ACC"
      },
     "437":{
       "canLup_SAMN02921310":"NTC",
       "canRuf_SAMN02921317":"NNN",
       "root":"ATC"
      },
     "438":{
       "canLup_SAMN02921310":"NNN",
       "canRuf_SAMN02921317":"NNN",
       "root":"ATG"
      },
     "439":{
       "canLup_SAMN02921310":"CNG",
       "canRuf_SAMN02921317":"NNN",
       "root":"CAG"
      },
     "44":{
       "Node16":"NNN",
       "root":"GGG"
      },
     "440":{
       "canBai_SAMN02921314":"AAN",
       "canLup_SAMN02921310":"NNN",
       "canRuf_SAMN02921317":"NNN",
       "root":"AAT"
      },
     "441":{
       "canBai_SAMN02921314":"NGC",
       "canLup_SAMN02921310":"NNC",
       "canRuf_SAMN02921317":"NNN",
       "root":"GGC"
      },
     "442":{
       "canBai_SAMN02921314":"TNT",
       "canLup_SAMN02921310":"NNN",
       "canRuf_SAMN02921317":"NNN",
       "root":"TAT"
      },
     "443":{
       "DireGB":"NNN",
       "canBai_SAMN02921314":"GAN",
       "canLup_SAMN02921310":"NNG",
       "canRuf_SAMN02921317":"NNN",
       "root":"GAG"
      },
     "444":{
       "DireGB":"NNN",
       "Node12":"NNN",
       "root":"GGC"
      },
     "445":{
       "DireGB":"NNN",
       "Node12":"NNN",
       "chrBra_SAMN27257233":"AGN",
       "lupMes_SAMEA5411047":"AGN",
       "root":"AGG",
       "speVen_SAMN27257238":"AGN",
       "uroCin_SAMN04495241":"AGN",
       "vulVul_marble_Fox4":"AGN"
      },
     "446":{
       "DireGB":"NNN",
       "Node16":"NNN",
       "chrBra_SAMN27257233":"NAC",
       "cuoAlp_SAMN10180424":"NAC",
       "lupMes_SAMEA5411047":"NAC",
       "lycPic_SAMN09924608":"NNN",
       "root":"AAC",
       "speVen_SAMN27257238":"NAC",
       "uroCin_SAMN04495241":"NAC",
       "vulVul_marble_Fox4":"NAC"
      },
     "447":{
       "DireGB":"NNN",
       "Node16":"NNN",
       "lycPic_SAMN09924608":"NNN",
       "root":"ATG"
      },
     "448":{
       "DireGB":"NGA",
       "canBai_SAMN02921314":"NGA",
       "canLup_SAMN02921310":"NGA",
       "canRuf_SAMN02921317":"NGA",
       "lycPic_SAMN09924608":"NGA",
       "root":"GGA"
      },
     "449":null,
     "45":{
       "Node16":"NNN",
       "root":"GTT"
      },
     "450":{
       "root":"AAT",
       "uroCin_SAMN04495241":"AGT"
      },
     "451":null,
     "452":null,
     "453":{
       "canLup_SAMN02921310":"ATN",
       "root":"ATC"
      },
     "454":{
       "canBai_SAMN02921314":"NGC",
       "canRuf_SAMN02921317":"NGC",
       "root":"GGC"
      },
     "455":{
       "canRuf_SAMN02921317":"NTG",
       "root":"ATG"
      },
     "456":null,
     "457":null,
     "458":null,
     "459":null,
     "46":{
       "Node16":"NNN",
       "root":"GCA"
      },
     "460":null,
     "461":null,
     "462":null,
     "463":null,
     "464":{
       "canRuf_SAMN02921317":"AAN",
       "root":"AAC"
      },
     "465":{
       "lycPic_SAMN09924608":"CCC",
       "root":"CCT"
      },
     "466":null,
     "467":{
       "canLup_SAMN02921310":"CTN",
       "root":"CTC"
      },
     "468":{
       "canBai_SAMN02921314":"NTC",
       "canRuf_SAMN02921317":"NTC",
       "root":"GTC"
      },
     "469":null,
     "47":{
       "Node16":"NNN",
       "root":"GGC"
      },
     "470":null,
     "471":null,
     "472":{
       "canRuf_SAMN02921317":"AAN",
       "root":"AAC"
      },
     "473":null,
     "474":null,
     "475":null,
     "476":{
       "root":"ATA",
       "uroCin_SAMN04495241":"GTA"
      },
     "477":null,
     "478":null,
     "479":null,
     "48":{
       "Node16":"NNN",
       "root":"AAC"
      },
     "480":null,
     "481":{
       "root":"AGG",
       "speVen_SAMN27257238":"AGA"
      },
     "482":null,
     "483":null,
     "484":null,
     "485":{
       "canBai_SAMN02921314":"NGA",
       "canLup_SAMN02921310":"NGA",
       "canRuf_SAMN02921317":"NNA",
       "root":"CGA"
      },
     "486":{
       "canRuf_SAMN02921317":"NNC",
       "root":"GCC"
      },
     "487":{
       "canRuf_SAMN02921317":"NTC",
       "root":"ATC"
      },
     "488":null,
     "489":{
       "canRuf_SAMN02921317":"TAN",
       "root":"TAC"
      },
     "49":{
       "Node16":"NNN",
       "root":"TGC"
      },
     "490":{
       "canLup_SAMN02921310":"TGN",
       "canRuf_SAMN02921317":"TGN",
       "root":"TGG"
      },
     "491":{
       "canRuf_SAMN02921317":"NNN",
       "root":"TCC"
      },
     "492":{
       "canBai_SAMN02921314":"CNN",
       "canLup_SAMN02921310":"CNN",
       "canRuf_SAMN02921317":"CNN",
       "root":"CCG"
      },
     "493":{
       "canLup_SAMN02921310":"AAN",
       "canRuf_SAMN02921317":"ANT",
       "root":"AAT"
      },
     "494":{
       "canRuf_SAMN02921317":"CTN",
       "root":"CTC"
      },
     "495":{
       "canLup_SAMN02921310":"ANN",
       "canRuf_SAMN02921317":"ANN",
       "root":"AAC"
      },
     "496":{
       "canLup_SAMN02921310":"CNG",
       "canRuf_SAMN02921317":"CAN",
       "root":"CAG"
      },
     "497":{
       "DireGB":"ATC",
       "canBai_SAMN02921314":"NTC",
       "canLup_SAMN02921310":"NTC",
       "canRuf_SAMN02921317":"NNC",
       "root":"GTC"
      },
     "498":{
       "canRuf_SAMN02921317":"NNN",
       "root":"CAG"
      },
     "499":{
       "canBai_SAMN02921314":"GAN",
       "canLup_SAMN02921310":"GNN",
       "canRuf_SAMN02921317":"GNN",
       "root":"GAC"
      },
     "5":{
       "DireGB":"NTN",
       "Node16":"NNN",
       "root":"CTA"
      },
     "50":{
       "Node16":"NNN",
       "root":"TTT"
      },
     "500":{
       "Node10":"ACG",
       "Node16":"NNN",
       "root":"GCG"
      },
     "501":{
       "canLup_SAMN02921310":"NNN",
       "canRuf_SAMN02921317":"NNN",
       "root":"GTG"
      },
     "502":{
       "canLup_SAMN02921310":"NNN",
       "canRuf_SAMN02921317":"NCN",
       "root":"GCT"
      },
     "503":{
       "canLup_SAMN02921310":"NNN",
       "root":"CCT"
      },
     "504":{
       "canLup_SAMN02921310":"NNN",
       "root":"GCT"
      },
     "505":{
       "canLup_SAMN02921310":"NCN",
       "root":"GCA"
      },
     "506":{
       "canLup_SAMN02921310":"NAN",
       "canRuf_SAMN02921317":"GAN",
       "root":"GAC"
      },
     "507":{
       "canLup_SAMN02921310":"CNN",
       "canRuf_SAMN02921317":"NNT",
       "root":"CCT"
      },
     "508":{
       "canLup_SAMN02921310":"GNT",
       "canRuf_SAMN02921317":"ANN",
       "root":"GGT"
      },
     "509":{
       "canLup_SAMN02921310":"CAN",
       "canRuf_SAMN02921317":"CNA",
       "root":"CAA"
      },
     "51":{
       "Node16":"NNN",
       "root":"CCC"
      },
     "510":{
       "canLup_SAMN02921310":"NNN",
       "canRuf_SAMN02921317":"NNA",
       "root":"CAA"
      },
     "511":{
       "canLup_SAMN02921310":"NCC",
       "canRuf_SAMN02921317":"NNC",
       "root":"CCC"
      },
     "512":null,
     "513":{
       "canRuf_SAMN02921317":"NNT",
       "root":"ACT"
      },
     "514":{
       "canLup_SAMN02921310":"ANT",
       "canRuf_SAMN02921317":"ANT",
       "root":"AGT"
      },
     "515":null,
     "516":null,
     "517":{
       "canLup_SAMN02921310":"CNN",
       "root":"CAG"
      },
     "518":null,
     "519":null,
     "52":{
       "Node16":"NNN",
       "root":"ACC"
      },
     "520":null,
     "521":{
       "canLup_SAMN02921310":"ANC",
       "canRuf_SAMN02921317":"NNC",
       "root":"ACC"
      },
     "522":{
       "canLup_SAMN02921310":"AGN",
       "canRuf_SAMN02921317":"AGN",
       "root":"AGG"
      },
     "523":{
       "canLup_SAMN02921310":"NCN",
       "canRuf_SAMN02921317":"NNN",
       "root":"TCA"
      },
     "524":{
       "canBai_SAMN02921314":"NGG",
       "canLup_SAMN02921310":"NNN",
       "canRuf_SAMN02921317":"NNN",
       "root":"CGG"
      },
     "525":{
       "canLup_SAMN02921310":"CNC",
       "canRuf_SAMN02921317":"NNN",
       "root":"CTC"
      },
     "526":{
       "canBai_SAMN02921314":"TNG",
       "canLup_SAMN02921310":"TNN",
       "canRuf_SAMN02921317":"NNN",
       "root":"TCG"
      },
     "527":{
       "canLup_SAMN02921310":"NNN",
       "canRuf_SAMN02921317":"NNN",
       "root":"GGA"
      },
     "528":{
       "canLup_SAMN02921310":"NNN",
       "canRuf_SAMN02921317":"NNN",
       "root":"GTT"
      },
     "529":{
       "canLup_SAMN02921310":"NNN",
       "canRuf_SAMN02921317":"NNN",
       "root":"TAC"
      },
     "53":{
       "Node16":"NNN",
       "root":"GAG"
      },
     "530":{
       "canLup_SAMN02921310":"NNN",
       "canRuf_SAMN02921317":"NNN",
       "root":"CCA"
      },
     "531":{
       "canLup_SAMN02921310":"NNN",
       "canRuf_SAMN02921317":"NNN",
       "root":"GAT"
      },
     "532":{
       "canLup_SAMN02921310":"NNN",
       "canRuf_SAMN02921317":"NNN",
       "root":"TCT"
      },
     "533":{
       "canLup_SAMN02921310":"NNN",
       "canRuf_SAMN02921317":"NNN",
       "root":"GTT"
      },
     "534":{
       "canLup_SAMN02921310":"NNN",
       "canRuf_SAMN02921317":"NNN",
       "root":"GAC"
      },
     "535":{
       "canLup_SAMN02921310":"NNN",
       "canRuf_SAMN02921317":"NNN",
       "root":"ATG"
      },
     "536":{
       "canLup_SAMN02921310":"NNN",
       "canRuf_SAMN02921317":"NNN",
       "root":"CTG"
      },
     "537":{
       "canBai_SAMN02921314":"ANN",
       "canLup_SAMN02921310":"NNN",
       "canRuf_SAMN02921317":"NNN",
       "root":"ACG"
      },
     "538":{
       "Node16":"NNN",
       "root":"ACC",
       "uroCin_SAMN04495241":"NNN"
      },
     "539":{
       "Node16":"NNN",
       "root":"AAG",
       "uroCin_SAMN04495241":"NNN"
      },
     "54":{
       "Node16":"NNN",
       "root":"ATG"
      },
     "540":{
       "DireGB":"CGC",
       "Node16":"NNN",
       "root":"TGC",
       "uroCin_SAMN04495241":"NNN"
      },
     "541":{
       "Node16":"NNN",
       "root":"GTC",
       "uroCin_SAMN04495241":"NNN"
      },
     "542":{
       "Node16":"NNN",
       "root":"CAG",
       "uroCin_SAMN04495241":"NNN"
      },
     "543":{
       "Node16":"NNN",
       "root":"CTG",
       "uroCin_SAMN04495241":"NNN"
      },
     "544":{
       "Node16":"NNN",
       "root":"CAG",
       "uroCin_SAMN04495241":"NNN"
      },
     "545":{
       "Node16":"NNN",
       "root":"TTG",
       "uroCin_SAMN04495241":"NNN"
      },
     "546":{
       "Node16":"NNN",
       "root":"AGG",
       "uroCin_SAMN04495241":"NNN",
       "vulVul_marble_Fox4":"AAG"
      },
     "547":{
       "Node16":"NNN",
       "root":"CTG",
       "uroCin_SAMN04495241":"NNN"
      },
     "548":{
       "Node16":"NNN",
       "root":"GAT",
       "uroCin_SAMN04495241":"NNN",
       "vulVul_marble_Fox4":"GAC"
      },
     "549":{
       "DireGB":"CGG",
       "Node16":"NNN",
       "chrBra_SAMN27257233":"CGG",
       "lycPic_SAMN09924608":"CGG",
       "root":"CCG",
       "uroCin_SAMN04495241":"NNN",
       "vulVul_marble_Fox4":"CNG"
      },
     "55":{
       "Node16":"NNN",
       "root":"CTT"
      },
     "550":{
       "Node16":"NNN",
       "lupMes_SAMEA5411047":"NNC",
       "root":"GCC",
       "uroCin_SAMN04495241":"NNN"
      },
     "551":{
       "Node16":"NNN",
       "root":"TGG",
       "uroCin_SAMN04495241":"NNN"
      },
     "552":{
       "Node16":"NNN",
       "root":"CTG",
       "uroCin_SAMN04495241":"NNN"
      },
     "553":{
       "Node16":"NNN",
       "root":"ACC",
       "uroCin_SAMN04495241":"NNN"
      },
     "554":{
       "Node16":"NNN",
       "root":"GGA",
       "uroCin_SAMN04495241":"NNN",
       "vulVul_marble_Fox4":"GGC"
      },
     "555":{
       "Node16":"NNN",
       "root":"GTG",
       "uroCin_SAMN04495241":"NNN"
      },
     "556":{
       "Node16":"NNN",
       "root":"GTG",
       "uroCin_SAMN04495241":"NNN"
      },
     "557":{
       "Node16":"NNN",
       "root":"CCT",
       "uroCin_SAMN04495241":"NNN"
      },
     "558":{
       "Node16":"NNN",
       "root":"TCT",
       "uroCin_SAMN04495241":"NNN"
      },
     "559":{
       "Node16":"NNN",
       "cuoAlp_SAMN10180424":"NGN",
       "root":"TGC",
       "uroCin_SAMN04495241":"NNN"
      },
     "56":{
       "Node16":"NNN",
       "root":"TCT"
      },
     "560":{
       "Node16":"NNN",
       "root":"AGT",
       "uroCin_SAMN04495241":"NNT"
      },
     "561":{
       "Node16":"NNN",
       "root":"CCC"
      },
     "562":{
       "canLup_SAMN02921310":"NNN",
       "canRuf_SAMN02921317":"NNN",
       "root":"TCT"
      },
     "563":{
       "canLup_SAMN02921310":"NNN",
       "canRuf_SAMN02921317":"NNN",
       "root":"GGG"
      },
     "564":{
       "Node16":"NNN",
       "root":"ATT"
      },
     "565":{
       "Node16":"NNN",
       "root":"TGC"
      },
     "566":{
       "Node16":"NNN",
       "root":"ACC",
       "uroCin_SAMN04495241":"TCC"
      },
     "567":{
       "Node16":"NNN",
       "root":"CTG"
      },
     "568":{
       "Node16":"NNN",
       "root":"CGG",
       "vulVul_marble_Fox4":"CGC"
      },
     "569":{
       "Node16":"NNN",
       "root":"GGC",
       "vulVul_marble_Fox4":"AGC"
      },
     "57":{
       "Node16":"NNN",
       "root":"ACA"
      },
     "570":{
       "Node16":"NNN",
       "root":"TGG",
       "vulVul_marble_Fox4":"GGG"
      },
     "571":{
       "Node16":"NNN",
       "root":"AAG"
      },
     "572":{
       "Node16":"NNN",
       "root":"AGC"
      },
     "573":{
       "Node16":"NNN",
       "root":"CTG"
      },
     "574":{
       "Node16":"NNN",
       "root":"CCT",
       "vulVul_marble_Fox4":"NCT"
      },
     "575":{
       "Node16":"NNN",
       "root":"TCT"
      },
     "576":{
       "Node16":"NNN",
       "root":"CTG"
      },
     "577":{
       "DireGB":"ANT",
       "Node16":"NNN",
       "root":"AAT"
      },
     "578":{
       "Node16":"NNN",
       "root":"TCT"
      },
     "579":{
       "DireGB":"GCN",
       "Node16":"NNN",
       "root":"GCT"
      },
     "58":{
       "Node16":"NNN",
       "root":"AAC"
      },
     "580":{
       "DireGB":"NNN",
       "Node16":"NNN",
       "root":"CTT"
      },
     "581":{
       "DireGB":"NNN",
       "canBai_SAMN02921314":"NNN",
       "canLup_SAMN02921310":"NCN",
       "canRuf_SAMN02921317":"NNN",
       "root":"GCC"
      },
     "582":{
       "DireGB":"---",
       "Node5":"---",
       "canBai_SAMN02921314":"---",
       "canLup_SAMN02921310":"NGN",
       "canRuf_SAMN02921317":"---",
       "cuoAlp_SAMN10180424":"---",
       "lupMes_SAMEA5411047":"---",
       "lycPic_SAMN09924608":"---",
       "root":"AGG",
       "uroCin_SAMN04495241":"---",
       "vulVul_marble_Fox4":"---"
      },
     "583":{
       "DireGB":"NNN",
       "canBai_SAMN02921314":"NNN",
       "canLup_SAMN02921310":"GNN",
       "canRuf_SAMN02921317":"NNN",
       "chrBra_SAMN27257233":"GNN",
       "lupMes_SAMEA5411047":"GNN",
       "lycPic_SAMN09924608":"GNA",
       "root":"GGA",
       "speVen_SAMN27257238":"GNN",
       "uroCin_SAMN04495241":"GNN",
       "vulVul_marble_Fox4":"GNN"
      },
     "584":{
       "DireGB":"NNN",
       "Node16":"NNN",
       "Node5":"NNN",
       "lupMes_SAMEA5411047":"NNN",
       "lycPic_SAMN09924608":"NTG",
       "root":"GTG",
       "uroCin_SAMN04495241":"NNN",
       "vulVul_marble_Fox4":"NNN"
      },
     "585":{
       "DireGB":"NNN",
       "Node5":"NNN",
       "canBai_SAMN02921314":"NCC",
       "canLup_SAMN02921310":"NNN",
       "canRuf_SAMN02921317":"NNN",
       "lupMes_SAMEA5411047":"NNN",
       "lycPic_SAMN09924608":"NCN",
       "root":"TCC",
       "uroCin_SAMN04495241":"NNN",
       "vulVul_marble_Fox4":"NNN"
      },
     "586":{
       "DireGB":"NNN",
       "Node16":"NNN",
       "Node5":"NNN",
       "lupMes_SAMEA5411047":"NNN",
       "root":"AGG",
       "uroCin_SAMN04495241":"NNN",
       "vulVul_marble_Fox4":"NNN"
      },
     "587":{
       "DireGB":"NNN",
       "Node16":"NNN",
       "Node5":"NNN",
       "lupMes_SAMEA5411047":"NNN",
       "lycPic_SAMN09924608":"CCN",
       "root":"CCA",
       "uroCin_SAMN04495241":"NNN",
       "vulVul_marble_Fox4":"NNN"
      },
     "588":{
       "DireGB":"NNN",
       "Node16":"NNN",
       "Node5":"NNN",
       "lupMes_SAMEA5411047":"NNN",
       "lycPic_SAMN09924608":"NCA",
       "root":"GCA",
       "uroCin_SAMN04495241":"NNN",
       "vulVul_marble_Fox4":"NNN"
      },
     "589":{
       "DireGB":"NNN",
       "Node5":"NNN",
       "canBai_SAMN02921314":"NNC",
       "canLup_SAMN02921310":"NNN",
       "canRuf_SAMN02921317":"NNN",
       "lupMes_SAMEA5411047":"NNN",
       "root":"GCC",
       "uroCin_SAMN04495241":"NNN",
       "vulVul_marble_Fox4":"NNN"
      },
     "59":{
       "Node16":"NNN",
       "root":"TCA"
      },
     "590":{
       "DireGB":"NNN",
       "Node5":"NNN",
       "canBai_SAMN02921314":"NAG",
       "canLup_SAMN02921310":"NNN",
       "canRuf_SAMN02921317":"NNN",
       "lupMes_SAMEA5411047":"NNN",
       "root":"AAG",
       "uroCin_SAMN04495241":"NNN",
       "vulVul_marble_Fox4":"NNN"
      },
     "591":{
       "root":"NNN"
      },
     "592":{
       "root":"NNN"
      },
     "593":{
       "root":"NNN"
      },
     "594":{
       "root":"NNN"
      },
     "595":{
       "root":"NNN"
      },
     "596":{
       "root":"NNN"
      },
     "597":{
       "root":"NNN"
      },
     "598":{
       "root":"NNN"
      },
     "599":{
       "root":"NNN"
      },
     "6":{
       "Node16":"NNN",
       "root":"GGG"
      },
     "60":{
       "canBai_SAMN02921314":"NNA",
       "canLup_SAMN02921310":"NNA",
       "canRuf_SAMN02921317":"NNA",
       "root":"AGA"
      },
     "600":{
       "root":"NNN"
      },
     "601":{
       "root":"NNN"
      },
     "602":{
       "root":"NNN"
      },
     "603":{
       "root":"NNN"
      },
     "604":{
       "root":"NNN"
      },
     "605":{
       "root":"NNN"
      },
     "606":{
       "root":"NNN"
      },
     "607":{
       "root":"NNN"
      },
     "608":{
       "DireGB":"NNN",
       "Node16":"NNN",
       "cuoAlp_SAMN10180424":"NNC",
       "root":"TAC",
       "uroCin_SAMN04495241":"NAC"
      },
     "609":{
       "DireGB":"CAN",
       "canBai_SAMN02921314":"NNN",
       "canLup_SAMN02921310":"CNN",
       "canRuf_SAMN02921317":"NNN",
       "root":"CAG"
      },
     "61":null,
     "610":{
       "canBai_SAMN02921314":"NNN",
       "canLup_SAMN02921310":"CNN",
       "canRuf_SAMN02921317":"NNN",
       "root":"CAG"
      },
     "611":{
       "canBai_SAMN02921314":"NNN",
       "canLup_SAMN02921310":"NTC",
       "canRuf_SAMN02921317":"NNN",
       "root":"ATC"
      },
     "612":{
       "canBai_SAMN02921314":"NNN",
       "canLup_SAMN02921310":"TTN",
       "canRuf_SAMN02921317":"NNN",
       "root":"TTC"
      },
     "613":{
       "canBai_SAMN02921314":"NNN",
       "canLup_SAMN02921310":"NNG",
       "canRuf_SAMN02921317":"NNN",
       "root":"GAG",
       "speVen_SAMN27257238":"GAT"
      },
     "614":{
       "canBai_SAMN02921314":"NNN",
       "canLup_SAMN02921310":"NCN",
       "canRuf_SAMN02921317":"NNN",
       "root":"GCT"
      },
     "615":{
       "canBai_SAMN02921314":"NAG",
       "canRuf_SAMN02921317":"NNN",
       "root":"GAG"
      },
     "616":{
       "canLup_SAMN02921310":"GCN",
       "canRuf_SAMN02921317":"NNN",
       "root":"GCA"
      },
     "617":{
       "canLup_SAMN02921310":"CAN",
       "canRuf_SAMN02921317":"NNN",
       "root":"CAG"
      },
     "618":{
       "canLup_SAMN02921310":"CNG",
       "canRuf_SAMN02921317":"NNN",
       "root":"CTG"
      },
     "619":{
       "canLup_SAMN02921310":"NTC",
       "canRuf_SAMN02921317":"NNN",
       "root":"GTC"
      },
     "62":{
       "canRuf_SAMN02921317":"NNN",
       "root":"AGG"
      },
     "620":{
       "canBai_SAMN02921314":"CNC",
       "canLup_SAMN02921310":"NNC",
       "canRuf_SAMN02921317":"NNN",
       "cuoAlp_SAMN10180424":"CNC",
       "root":"CGC"
      },
     "621":{
       "canRuf_SAMN02921317":"NNN",
       "root":"TCT"
      },
     "622":{
       "canLup_SAMN02921310":"CNG",
       "canRuf_SAMN02921317":"NNN",
       "root":"CTG"
      },
     "623":{
       "canBai_SAMN02921314":"GCN",
       "canLup_SAMN02921310":"NNN",
       "canRuf_SAMN02921317":"NNN",
       "lupMes_SAMEA5411047":"GCC",
       "root":"GCG",
       "uroCin_SAMN04495241":"GCA"
      },
     "624":{
       "Node4":"TCC",
       "canLup_SAMN02921310":"TNN",
       "canRuf_SAMN02921317":"NNN",
       "root":"GCC"
      },
     "625":{
       "canLup_SAMN02921310":"NNN",
       "canRuf_SAMN02921317":"NNN",
       "root":"ACC"
      },
     "626":{
       "canLup_SAMN02921310":"NNN",
       "canRuf_SAMN02921317":"NNN",
       "root":"AGG"
      },
     "627":{
       "canLup_SAMN02921310":"NNN",
       "canRuf_SAMN02921317":"NNN",
       "root":"AAG"
      },
     "628":{
       "canLup_SAMN02921310":"NNN",
       "canRuf_SAMN02921317":"NNN",
       "root":"CAT"
      },
     "629":{
       "canLup_SAMN02921310":"NNN",
       "canRuf_SAMN02921317":"NNN",
       "root":"GCT"
      },
     "63":{
       "canRuf_SAMN02921317":"NNN",
       "root":"CAG"
      },
     "630":{
       "canLup_SAMN02921310":"NNG",
       "canRuf_SAMN02921317":"NNN",
       "root":"GTG"
      },
     "631":{
       "canLup_SAMN02921310":"NAN",
       "canRuf_SAMN02921317":"NNN",
       "root":"GAG"
      },
     "632":{
       "canBai_SAMN02921314":"NNG",
       "canLup_SAMN02921310":"NNN",
       "canRuf_SAMN02921317":"NNN",
       "root":"CGG",
       "uroCin_SAMN04495241":"CGA"
      },
     "633":{
       "canRuf_SAMN02921317":"NNN",
       "root":"TCC"
      },
     "634":{
       "canRuf_SAMN02921317":"NNN",
       "root":"ATG"
      },
     "635":{
       "canLup_SAMN02921310":"ACN",
       "canRuf_SAMN02921317":"NNN",
       "chrBra_SAMN27257233":"ATC",
       "root":"ACC"
      },
     "636":{
       "Node4":"CCA",
       "canRuf_SAMN02921317":"NNN",
       "root":"CCC"
      },
     "637":{
       "canRuf_SAMN02921317":"NNN",
       "root":"AAA",
       "vulVul_marble_Fox4":"NAA"
      },
     "638":{
       "canRuf_SAMN02921317":"NNN",
       "root":"AAT"
      },
     "639":{
       "canRuf_SAMN02921317":"NNN",
       "root":"GGC"
      },
     "64":null,
     "640":{
       "canRuf_SAMN02921317":"NNN",
       "root":"AAG"
      },
     "641":{
       "canRuf_SAMN02921317":"NNN",
       "root":"AAG"
      },
     "642":{
       "canRuf_SAMN02921317":"NNN",
       "root":"CCC"
      },
     "643":{
       "canRuf_SAMN02921317":"NNN",
       "root":"TTG"
      },
     "644":{
       "canRuf_SAMN02921317":"NNN",
       "root":"ATG"
      },
     "645":{
       "canRuf_SAMN02921317":"NNN",
       "root":"AAG"
      },
     "646":{
       "canLup_SAMN02921310":"ANG",
       "canRuf_SAMN02921317":"NNN",
       "root":"AGG"
      },
     "647":{
       "canRuf_SAMN02921317":"NNN",
       "root":"ATG"
      },
     "648":{
       "canRuf_SAMN02921317":"NNN",
       "root":"GAT",
       "vulVul_marble_Fox4":"GGT"
      },
     "649":{
       "canLup_SAMN02921310":"NTC",
       "canRuf_SAMN02921317":"NNN",
       "root":"ATC"
      },
     "65":{
       "canRuf_SAMN02921317":"AAN",
       "root":"AAT"
      },
     "650":{
       "canBai_SAMN02921314":"CCN",
       "canLup_SAMN02921310":"CNN",
       "canRuf_SAMN02921317":"NNN",
       "root":"CCT"
      },
     "651":{
       "DireGB":"AAA",
       "canRuf_SAMN02921317":"NNN",
       "root":"GAA"
      },
     "652":{
       "DireGB":"GGN",
       "canLup_SAMN02921310":"NNN",
       "canRuf_SAMN02921317":"NNN",
       "root":"GGG"
      },
     "653":{
       "DireGB":"NNN",
       "canBai_SAMN02921314":"GNN",
       "canLup_SAMN02921310":"GNN",
       "canRuf_SAMN02921317":"NNN",
       "lycPic_SAMN09924608":"GNN",
       "root":"GGA",
       "uroCin_SAMN04495241":"NNN"
      },
     "654":{
       "DireGB":"NNN",
       "Node16":"NNN",
       "chrBra_SAMN27257233":"TNG",
       "cuoAlp_SAMN10180424":"TNA",
       "lupMes_SAMEA5411047":"TNG",
       "lycPic_SAMN09924608":"NNN",
       "root":"TCG",
       "speVen_SAMN27257238":"TNG",
       "uroCin_SAMN04495241":"NNN",
       "vulVul_marble_Fox4":"TNG"
      },
     "655":{
       "DireGB":"NNN",
       "Node16":"NNN",
       "lycPic_SAMN09924608":"NNN",
       "root":"TTG",
       "uroCin_SAMN04495241":"NNN"
      },
     "656":{
       "DireGB":"NNN",
       "Node16":"NNN",
       "lycPic_SAMN09924608":"NNN",
       "root":"TCT",
       "uroCin_SAMN04495241":"NNN"
      },
     "657":{
       "DireGB":"NNN",
       "Node16":"NNN",
       "cuoAlp_SAMN10180424":"NCT",
       "lycPic_SAMN09924608":"NNN",
       "root":"GCT",
       "uroCin_SAMN04495241":"NNN"
      },
     "658":{
       "DireGB":"NNN",
       "Node16":"NNN",
       "lycPic_SAMN09924608":"NNN",
       "root":"CGG",
       "uroCin_SAMN04495241":"NNN"
      },
     "659":{
       "DireGB":"NNN",
       "canBai_SAMN02921314":"NAG",
       "canLup_SAMN02921310":"NAG",
       "canRuf_SAMN02921317":"NAG",
       "lycPic_SAMN09924608":"NAG",
       "root":"CAG",
       "uroCin_SAMN04495241":"NNN"
      },
     "66":null,
     "660":{
       "DireGB":"NNN",
       "root":"CAG",
       "uroCin_SAMN04495241":"NNN"
      },
     "661":{
       "canBai_SAMN02921314":"AAN",
       "canLup_SAMN02921310":"AAN",
       "canRuf_SAMN02921317":"AAN",
       "root":"AAG",
       "uroCin_SAMN04495241":"NAG"
      },
     "662":{
       "canLup_SAMN02921310":"NGG",
       "canRuf_SAMN02921317":"NGN",
       "root":"TGG",
       "uroCin_SAMN04495241":"NGG"
      },
     "663":{
       "canLup_SAMN02921310":"GCN",
       "canRuf_SAMN02921317":"NCN",
       "root":"GCA"
      },
     "664":{
       "canLup_SAMN02921310":"NAC",
       "canRuf_SAMN02921317":"CNC",
       "root":"CAC"
      },
     "665":null,
     "666":{
       "canRuf_SAMN02921317":"CNA",
       "root":"CTA"
      },
     "667":null,
     "668":null,
     "669":{
       "canRuf_SAMN02921317":"GNC",
       "root":"GAC"
      },
     "67":{
       "canRuf_SAMN02921317":"ANC",
       "root":"ACC"
      },
     "670":null,
     "671":null,
     "672":{
       "canLup_SAMN02921310":"NCA",
       "root":"ACA"
      },
     "673":null,
     "674":{
       "canBai_SAMN02921314":"NAC",
       "root":"AAC"
      },
     "675":null,
     "676":{
       "canRuf_SAMN02921317":"NTT",
       "root":"GTT"
      },
     "677":null,
     "678":null,
     "679":{
       "canRuf_SAMN02921317":"AGN",
       "root":"AGG"
      },
     "68":{
       "canRuf_SAMN02921317":"TGN",
       "root":"TGT"
      },
     "680":{
       "canRuf_SAMN02921317":"GAN",
       "root":"GAA"
      },
     "681":{
       "canRuf_SAMN02921317":"ANG",
       "root":"AAG"
      },
     "682":{
       "canRuf_SAMN02921317":"GNA",
       "root":"GAA"
      },
     "683":null,
     "684":null,
     "685":null,
     "686":null,
     "687":{
       "canRuf_SAMN02921317":"ANA",
       "root":"AAA"
      },
     "688":null,
     "689":{
       "Node4":"TCT",
       "root":"TAT"
      },
     "69":{
       "canRuf_SAMN02921317":"GNT",
       "root":"GTT"
      },
     "690":{
       "canLup_SAMN02921310":"CNN",
       "root":"CAA"
      },
     "691":{
       "canLup_SAMN02921310":"NNN",
       "root":"GAA"
      },
     "692":{
       "canLup_SAMN02921310":"NNN",
       "canRuf_SAMN02921317":"ANN",
       "root":"AGT"
      },
     "693":{
       "canLup_SAMN02921310":"NNN",
       "canRuf_SAMN02921317":"NAG",
       "root":"GAG"
      },
     "694":{
       "canLup_SAMN02921310":"NTT",
       "root":"ATT"
      },
     "695":null,
     "696":null,
     "697":null,
     "698":null,
     "699":{
       "canBai_SAMN02921314":"TGN",
       "canRuf_SAMN02921317":"NGN",
       "root":"TGC"
      },
     "7":{
       "Node16":"NNN",
       "root":"TTT"
      },
     "70":{
       "root":"GGC",
       "uroCin_SAMN04495241":"GGG"
      },
     "700":{
       "canBai_SAMN02921314":"NCC",
       "canLup_SAMN02921310":"NNN",
       "canRuf_SAMN02921317":"NNN",
       "root":"GCC"
      },
     "701":{
       "canLup_SAMN02921310":"NNC",
       "canRuf_SAMN02921317":"NNN",
       "root":"ACC"
      },
     "702":{
       "canLup_SAMN02921310":"NNN",
       "canRuf_SAMN02921317":"NNN",
       "root":"TCC"
      },
     "703":{
       "canLup_SAMN02921310":"NNN",
       "canRuf_SAMN02921317":"NNN",
       "root":"CTG"
      },
     "704":{
       "canLup_SAMN02921310":"GNG",
       "canRuf_SAMN02921317":"NNN",
       "root":"GGG"
      },
     "705":{
       "canLup_SAMN02921310":"ANN",
       "canRuf_SAMN02921317":"NNN",
       "root":"ACC"
      },
     "706":{
       "canBai_SAMN02921314":"ACN",
       "canLup_SAMN02921310":"NNN",
       "canRuf_SAMN02921317":"NNN",
       "lycPic_SAMN09924608":"ACT",
       "root":"ACC"
      },
     "707":{
       "canBai_SAMN02921314":"NGT",
       "canLup_SAMN02921310":"NNN",
       "canRuf_SAMN02921317":"NNN",
       "root":"GGT"
      },
     "708":{
       "Node5":"ATA",
       "canLup_SAMN02921310":"NNA",
       "canRuf_SAMN02921317":"NNN",
       "root":"GTA"
      },
     "709":{
       "canRuf_SAMN02921317":"NNN",
       "root":"GAC"
      },
     "71":null,
     "710":{
       "canRuf_SAMN02921317":"NCT",
       "root":"TCT"
      },
     "711":null,
     "712":{
       "canRuf_SAMN02921317":"AGN",
       "root":"AGG"
      },
     "713":{
       "canBai_SAMN02921314":"CNN",
       "canRuf_SAMN02921317":"CAN",
       "root":"CAA"
      },
     "714":{
       "canRuf_SAMN02921317":"NNN",
       "root":"GGC"
      },
     "715":{
       "canBai_SAMN02921314":"TNN",
       "canLup_SAMN02921310":"TAN",
       "canRuf_SAMN02921317":"NNN",
       "root":"TAC"
      },
     "716":{
       "canBai_SAMN02921314":"NAG",
       "canLup_SAMN02921310":"NAG",
       "canRuf_SAMN02921317":"NNN",
       "root":"GAG"
      },
     "717":{
       "canLup_SAMN02921310":"ANN",
       "canRuf_SAMN02921317":"NNN",
       "root":"AAT"
      },
     "718":{
       "canRuf_SAMN02921317":"NNN",
       "root":"GCT"
      },
     "719":{
       "canRuf_SAMN02921317":"NNN",
       "root":"CTG"
      },
     "72":{
       "canRuf_SAMN02921317":"GNG",
       "root":"GTG"
      },
     "720":{
       "canRuf_SAMN02921317":"NNN",
       "root":"GGG"
      },
     "721":{
       "canRuf_SAMN02921317":"NNN",
       "root":"AGC"
      },
     "722":{
       "canRuf_SAMN02921317":"NNN",
       "root":"TTT"
      },
     "723":{
       "canRuf_SAMN02921317":"NNN",
       "root":"AAG"
      },
     "724":{
       "canRuf_SAMN02921317":"NNN",
       "root":"GAG"
      },
     "725":{
       "canRuf_SAMN02921317":"NNN",
       "root":"GAG"
      },
     "726":{
       "canRuf_SAMN02921317":"NNN",
       "root":"ATT"
      },
     "727":{
       "canRuf_SAMN02921317":"NNN",
       "root":"GCT"
      },
     "728":{
       "canRuf_SAMN02921317":"NNN",
       "cuoAlp_SAMN10180424":"CAN",
       "root":"CAG"
      },
     "729":{
       "canRuf_SAMN02921317":"NNN",
       "cuoAlp_SAMN10180424":"NNN",
       "root":"ATT"
      },
     "73":{
       "canBai_SAMN02921314":"GAN",
       "canRuf_SAMN02921317":"GAN",
       "root":"GAC"
      },
     "730":{
       "canRuf_SAMN02921317":"NNN",
       "cuoAlp_SAMN10180424":"NNN",
       "root":"GGG"
      },
     "731":{
       "canRuf_SAMN02921317":"NNN",
       "cuoAlp_SAMN10180424":"NNN",
       "root":"ATG"
      },
     "732":null,
     "733":{
       "canLup_SAMN02921310":"NNG",
       "canRuf_SAMN02921317":"ATN",
       "root":"ATG"
      },
     "734":null,
     "735":{
       "canRuf_SAMN02921317":"NNC",
       "root":"CCC"
      },
     "736":{
       "canLup_SAMN02921310":"TTN",
       "root":"TTC"
      },
     "737":{
       "canBai_SAMN02921314":"NTC",
       "canLup_SAMN02921310":"NTC",
       "root":"ATC"
      },
     "738":null,
     "739":null,
     "74":null,
     "740":null,
     "741":null,
     "742":{
       "lycPic_SAMN09924608":"ACA",
       "root":"ATA"
      },
     "743":null,
     "744":null,
     "745":null,
     "746":null,
     "747":null,
     "748":{
       "cuoAlp_SAMN10180424":"NTG",
       "root":"CTG"
      },
     "749":null,
     "75":null,
     "750":{
       "canRuf_SAMN02921317":"AAN",
       "root":"AAG"
      },
     "751":null,
     "752":null,
     "753":null,
     "754":{
       "canRuf_SAMN02921317":"GAN",
       "root":"GAC"
      },
     "755":{
       "Node8":"ATA",
       "root":"ATG"
      },
     "756":{
       "canRuf_SAMN02921317":"GAN",
       "root":"GAC"
      },
     "757":null,
     "758":{
       "canRuf_SAMN02921317":"NTC",
       "root":"CTC"
      },
     "759":null,
     "76":{
       "canRuf_SAMN02921317":"NTC",
       "root":"CTC"
      },
     "760":null,
     "761":{
       "canRuf_SAMN02921317":"AAN",
       "root":"AAG"
      },
     "762":{
       "canRuf_SAMN02921317":"ANC",
       "root":"ACC"
      },
     "763":{
       "canRuf_SAMN02921317":"NNN",
       "root":"CTG"
      },
     "764":{
       "canRuf_SAMN02921317":"NTG",
       "root":"TTG"
      },
     "765":{
       "canRuf_SAMN02921317":"GAN",
       "root":"GAG"
      },
     "766":{
       "canRuf_SAMN02921317":"NTN",
       "root":"CTG"
      },
     "767":{
       "canRuf_SAMN02921317":"NGG",
       "root":"TGG"
      },
     "768":{
       "canRuf_SAMN02921317":"GAN",
       "root":"GAG"
      },
     "769":{
       "canRuf_SAMN02921317":"NAG",
       "root":"CAG"
      },
     "77":null,
     "770":{
       "canRuf_SAMN02921317":"NNG",
       "root":"GTG"
      },
     "771":{
       "canRuf_SAMN02921317":"GNA",
       "root":"GCA"
      },
     "772":null,
     "773":{
       "canRuf_SAMN02921317":"AAN",
       "root":"AAG"
      },
     "774":null,
     "775":{
       "canRuf_SAMN02921317":"NAN",
       "root":"CAG"
      },
     "776":null,
     "777":null,
     "778":null,
     "779":null,
     "78":null,
     "780":{
       "canRuf_SAMN02921317":"GNG",
       "chrBra_SAMN27257233":"GGA",
       "root":"GGG"
      },
     "781":null,
     "782":{
       "canRuf_SAMN02921317":"NAG",
       "root":"AAG"
      },
     "783":{
       "root":"AAG",
       "uroCin_SAMN04495241":"GAG"
      },
     "784":{
       "canRuf_SAMN02921317":"NTG",
       "root":"CTG"
      },
     "785":null,
     "786":null,
     "787":{
       "canRuf_SAMN02921317":"GNN",
       "cuoAlp_SAMN10180424":"GCT",
       "root":"GCC"
      },
     "788":{
       "canRuf_SAMN02921317":"NNC",
       "root":"CTC"
      },
     "789":{
       "Node8":"CAT",
       "canRuf_SAMN02921317":"NNN",
       "root":"CAC"
      },
     "79":{
       "canRuf_SAMN02921317":"NNT",
       "root":"CAT"
      },
     "790":{
       "canRuf_SAMN02921317":"NNN",
       "chrBra_SAMN27257233":"AAG",
       "root":"GAG",
       "vulVul_marble_Fox4":"AAG"
      },
     "791":{
       "canBai_SAMN02921314":"GCN",
       "canRuf_SAMN02921317":"GNN",
       "root":"GCC"
      },
     "792":{
       "canBai_SAMN02921314":"NAG",
       "canLup_SAMN02921310":"NAN",
       "canRuf_SAMN02921317":"NNN",
       "root":"GAG"
      },
     "793":{
       "canRuf_SAMN02921317":"NNN",
       "root":"TTC"
      },
     "794":{
       "Node4":"TCT",
       "canRuf_SAMN02921317":"NNN",
       "root":"TCC"
      },
     "795":{
       "canBai_SAMN02921314":"NNG",
       "canLup_SAMN02921310":"CNG",
       "canRuf_SAMN02921317":"NNN",
       "root":"CGG"
      },
     "796":{
       "canRuf_SAMN02921317":"NNN",
       "cuoAlp_SAMN10180424":"GCN",
       "root":"GCA"
      },
     "797":{
       "canRuf_SAMN02921317":"NNN",
       "root":"GAT"
      },
     "798":{
       "canRuf_SAMN02921317":"NNN",
       "root":"AAA"
      },
     "799":null,
     "8":{
       "Node16":"NNN",
       "root":"TTG"
      },
     "80":null,
     "800":null,
     "801":{
       "canBai_SAMN02921314":"AGN",
       "canLup_SAMN02921310":"AGN",
       "canRuf_SAMN02921317":"AGN",
       "lycPic_SAMN09924608":"AAC",
       "root":"AGC"
      },
     "802":{
       "DireGB":"ATG",
       "canBai_SAMN02921314":"NTG",
       "canLup_SAMN02921310":"NTN",
       "canRuf_SAMN02921317":"NNN",
       "lupMes_SAMEA5411047":"GTC",
       "root":"GTG"
      },
     "803":{
       "canRuf_SAMN02921317":"NNN",
       "root":"TTG"
      },
     "804":{
       "canRuf_SAMN02921317":"NNN",
       "root":"AAG"
      },
     "805":{
       "canRuf_SAMN02921317":"NNN",
       "root":"AAA"
      },
     "806":{
       "canRuf_SAMN02921317":"NNN",
       "root":"TAC"
      },
     "807":{
       "canRuf_SAMN02921317":"NNN",
       "root":"ATG"
      },
     "808":{
       "canRuf_SAMN02921317":"NNN",
       "root":"GAA"
      },
     "809":{
       "canBai_SAMN02921314":"NTC",
       "canRuf_SAMN02921317":"NNN",
       "root":"ATC"
      },
     "81":null,
     "810":{
       "canBai_SAMN02921314":"NNN",
       "canRuf_SAMN02921317":"NNN",
       "root":"ATA"
      },
     "811":{
       "canRuf_SAMN02921317":"NNN",
       "root":"GAG"
      },
     "812":{
       "canBai_SAMN02921314":"AAN",
       "canRuf_SAMN02921317":"NNN",
       "root":"AAA"
      },
     "813":{
       "canBai_SAMN02921314":"ACN",
       "canRuf_SAMN02921317":"NNN",
       "root":"ACA"
      },
     "814":{
       "DireGB":"TCN",
       "canRuf_SAMN02921317":"NNN",
       "root":"TCC"
      },
     "815":{
       "DireGB":"NNN",
       "canBai_SAMN02921314":"NNC",
       "canLup_SAMN02921310":"NNN",
       "canRuf_SAMN02921317":"NNN",
       "root":"TAC"
      },
     "816":{
       "DireGB":"NNN",
       "canBai_SAMN02921314":"CTN",
       "canLup_SAMN02921310":"NNN",
       "canRuf_SAMN02921317":"NNN",
       "root":"CTC"
      },
     "817":{
       "DireGB":"NNN",
       "canBai_SAMN02921314":"NNG",
       "canLup_SAMN02921310":"NNN",
       "canRuf_SAMN02921317":"NNN",
       "root":"GTG"
      },
     "818":{
       "DireGB":"NNN",
       "canBai_SAMN02921314":"CNG",
       "canLup_SAMN02921310":"NNN",
       "canRuf_SAMN02921317":"NNN",
       "root":"CAG"
      },
     "819":{
       "DireGB":"NNN",
       "canBai_SAMN02921314":"CCN",
       "canLup_SAMN02921310":"NNN",
       "canRuf_SAMN02921317":"NNN",
       "root":"CCC"
      },
     "82":null,
     "820":{
       "DireGB":"NNN",
       "canBai_SAMN02921314":"NAN",
       "canLup_SAMN02921310":"NNN",
       "canRuf_SAMN02921317":"NNN",
       "root":"GAC"
      },
     "821":{
       "DireGB":"NTG",
       "Node16":"NNN",
       "root":"GTG"
      },
     "822":{
       "canBai_SAMN02921314":"TNN",
       "canLup_SAMN02921310":"NNN",
       "canRuf_SAMN02921317":"NNN",
       "lycPic_SAMN09924608":"TAT",
       "root":"TAC",
       "vulVul_marble_Fox4":"TAN"
      },
     "823":{
       "canBai_SAMN02921314":"NGG",
       "canLup_SAMN02921310":"NNN",
       "canRuf_SAMN02921317":"NNN",
       "root":"GGG"
      },
     "824":{
       "canBai_SAMN02921314":"CNG",
       "canLup_SAMN02921310":"NNN",
       "canRuf_SAMN02921317":"NNN",
       "root":"CTG"
      },
     "825":{
       "canLup_SAMN02921310":"NNN",
       "canRuf_SAMN02921317":"NNN",
       "root":"ATA"
      },
     "826":{
       "canBai_SAMN02921314":"NNT",
       "canLup_SAMN02921310":"NNN",
       "canRuf_SAMN02921317":"NNN",
       "root":"AAT"
      },
     "827":{
       "canLup_SAMN02921310":"NNN",
       "canRuf_SAMN02921317":"NNN",
       "root":"AAG"
      },
     "828":{
       "canLup_SAMN02921310":"NNN",
       "canRuf_SAMN02921317":"NNN",
       "root":"GAA"
      },
     "829":{
       "canBai_SAMN02921314":"GNN",
       "canLup_SAMN02921310":"NNN",
       "canRuf_SAMN02921317":"NNN",
       "root":"GCG"
      },
     "83":null,
     "830":{
       "canLup_SAMN02921310":"NNN",
       "canRuf_SAMN02921317":"NNN",
       "root":"ATG"
      },
     "831":{
       "canLup_SAMN02921310":"NNN",
       "canRuf_SAMN02921317":"NNN",
       "root":"GTT"
      },
     "832":{
       "canLup_SAMN02921310":"NNN",
       "canRuf_SAMN02921317":"ANA",
       "root":"ATA"
      },
     "833":{
       "canLup_SAMN02921310":"NNN",
       "canRuf_SAMN02921317":"ANN",
       "root":"AAC"
      },
     "834":{
       "canLup_SAMN02921310":"NNN",
       "canRuf_SAMN02921317":"NNA",
       "root":"CAA"
      },
     "835":{
       "canLup_SAMN02921310":"NNN",
       "canRuf_SAMN02921317":"NNN",
       "root":"GCC"
      },
     "836":{
       "canLup_SAMN02921310":"NNN",
       "canRuf_SAMN02921317":"NNN",
       "root":"CTA"
      },
     "837":{
       "canLup_SAMN02921310":"NNN",
       "canRuf_SAMN02921317":"NTN",
       "root":"CTG"
      },
     "838":{
       "canLup_SAMN02921310":"NNN",
       "canRuf_SAMN02921317":"NNN",
       "root":"GCC"
      },
     "839":{
       "canBai_SAMN02921314":"ANN",
       "canLup_SAMN02921310":"NNN",
       "canRuf_SAMN02921317":"NNN",
       "root":"AAC"
      },
     "84":null,
     "840":{
       "Node16":"NNN",
       "root":"CGG"
      },
     "841":{
       "canBai_SAMN02921314":"NNN",
       "canLup_SAMN02921310":"ANN",
       "canRuf_SAMN02921317":"NNN",
       "root":"AGG"
      },
     "842":{
       "canBai_SAMN02921314":"NNN",
       "canLup_SAMN02921310":"GCN",
       "canRuf_SAMN02921317":"NNN",
       "root":"GCC"
      },
     "843":{
       "Node16":"NNN",
       "cuoAlp_SAMN10180424":"ATT",
       "root":"ATC",
       "uroCin_SAMN04495241":"ATT"
      },
     "844":{
       "Node16":"NNN",
       "root":"GCC"
      },
     "845":{
       "Node16":"NNN",
       "root":"CAG"
      },
     "846":{
       "Node16":"NNN",
       "root":"CTG"
      },
     "847":{
       "Node16":"NNN",
       "root":"TTC"
      },
     "848":{
       "Node16":"NNN",
       "cuoAlp_SAMN10180424":"ATN",
       "root":"ATC"
      },
     "849":{
       "root":"NNN"
      },
     "85":{
       "canRuf_SAMN02921317":"TCN",
       "root":"TCA"
      },
     "850":{
       "root":"NNN"
      },
     "851":{
       "root":"NNN"
      },
     "852":{
       "root":"NNN"
      },
     "853":{
       "root":"NNN"
      },
     "854":{
       "root":"NNN"
      },
     "855":{
       "root":"NNN"
      },
     "856":{
       "root":"NNN"
      },
     "857":{
       "root":"NNN"
      },
     "858":{
       "root":"NNN"
      },
     "859":{
       "root":"NNN"
      },
     "86":{
       "canRuf_SAMN02921317":"NNN",
       "root":"CTC"
      },
     "860":{
       "root":"NNN"
      },
     "861":{
       "root":"NNN"
      },
     "862":{
       "root":"NNN"
      },
     "863":{
       "DireGB":"NNN",
       "canBai_SAMN02921314":"NNN",
       "canLup_SAMN02921310":"CNT",
       "canRuf_SAMN02921317":"NNN",
       "chrBra_SAMN27257233":"NNT",
       "cuoAlp_SAMN10180424":"NNT",
       "lupMes_SAMEA5411047":"NNT",
       "lycPic_SAMN09924608":"NNT",
       "root":"CAT",
       "speVen_SAMN27257238":"NNT",
       "uroCin_SAMN04495241":"NNT"
      },
     "864":{
       "DireGB":"NNN",
       "canBai_SAMN02921314":"NNN",
       "canLup_SAMN02921310":"NGC",
       "canRuf_SAMN02921317":"NNN",
       "root":"CGC"
      },
     "865":{
       "DireGB":"NNN",
       "canBai_SAMN02921314":"NGG",
       "canRuf_SAMN02921317":"NNN",
       "root":"TGG"
      },
     "866":{
       "DireGB":"NNN",
       "canRuf_SAMN02921317":"NNN",
       "root":"CAG"
      },
     "867":{
       "DireGB":"NNN",
       "canRuf_SAMN02921317":"NNN",
       "root":"AGC"
      },
     "868":{
       "DireGB":"NNN",
       "canRuf_SAMN02921317":"NNN",
       "root":"CTG"
      },
     "869":{
       "DireGB":"NTG",
       "canBai_SAMN02921314":"GNN",
       "canLup_SAMN02921310":"NTG",
       "canRuf_SAMN02921317":"NNN",
       "root":"GTG"
      },
     "87":{
       "canRuf_SAMN02921317":"TTN",
       "root":"TTC"
      },
     "870":{
       "canBai_SAMN02921314":"GAN",
       "canLup_SAMN02921310":"GAN",
       "canRuf_SAMN02921317":"NNN",
       "root":"GAC"
      },
     "871":{
       "canBai_SAMN02921314":"NCC",
       "canRuf_SAMN02921317":"NNN",
       "root":"GCC",
       "speVen_SAMN27257238":"ACC",
       "vulVul_marble_Fox4":"NCC"
      },
     "872":{
       "canBai_SAMN02921314":"NGG",
       "canRuf_SAMN02921317":"NNN",
       "root":"TGG"
      },
     "873":{
       "canRuf_SAMN02921317":"NNN",
       "root":"AAG"
      },
     "874":{
       "canRuf_SAMN02921317":"NNN",
       "root":"GCT"
      },
     "875":{
       "canRuf_SAMN02921317":"NNN",
       "cuoAlp_SAMN10180424":"TTC",
       "root":"CTC",
       "uroCin_SAMN04495241":"TTC"
      },
     "876":{
       "canRuf_SAMN02921317":"NNN",
       "root":"AAG"
      },
     "877":{
       "canRuf_SAMN02921317":"NNN",
       "root":"AAG"
      },
     "878":{
       "canRuf_SAMN02921317":"NNN",
       "root":"CAG"
      },
     "879":{
       "canBai_SAMN02921314":"NTG",
       "canLup_SAMN02921310":"NTG",
       "canRuf_SAMN02921317":"NNN",
       "root":"GTG"
      },
     "88":{
       "canLup_SAMN02921310":"NTC",
       "canRuf_SAMN02921317":"NNC",
       "root":"ATC"
      },
     "880":{
       "canRuf_SAMN02921317":"NNN",
       "root":"CTG"
      },
     "881":{
       "canLup_SAMN02921310":"NTG",
       "canRuf_SAMN02921317":"NNN",
       "root":"GTG"
      },
     "882":{
       "canRuf_SAMN02921317":"NNN",
       "root":"CAG"
      },
     "883":{
       "canBai_SAMN02921314":"ANT",
       "canLup_SAMN02921310":"ANT",
       "canRuf_SAMN02921317":"NNN",
       "root":"AGT"
      },
     "884":{
       "canRuf_SAMN02921317":"NNN",
       "root":"TTC"
      },
     "885":{
       "canLup_SAMN02921310":"AGN",
       "canRuf_SAMN02921317":"NNN",
       "root":"AGT"
      },
     "886":{
       "canBai_SAMN02921314":"GAN",
       "canLup_SAMN02921310":"NNN",
       "canRuf_SAMN02921317":"NNN",
       "root":"GAG"
      },
     "887":{
       "canLup_SAMN02921310":"NNC",
       "canRuf_SAMN02921317":"NNN",
       "root":"TTC"
      },
     "888":{
       "canLup_SAMN02921310":"NNN",
       "canRuf_SAMN02921317":"NNN",
       "root":"ATG"
      },
     "889":{
       "canLup_SAMN02921310":"NCC",
       "canRuf_SAMN02921317":"NNN",
       "root":"GCC"
      },
     "89":{
       "canRuf_SAMN02921317":"ANT",
       "root":"ATT"
      },
     "890":{
       "canBai_SAMN02921314":"ANT",
       "canLup_SAMN02921310":"NNN",
       "canRuf_SAMN02921317":"NNN",
       "lycPic_SAMN09924608":"AAT",
       "root":"AGT"
      },
     "891":{
       "canRuf_SAMN02921317":"NNN",
       "root":"GAG"
      },
     "892":{
       "canRuf_SAMN02921317":"NNN",
       "root":"AGG",
       "vulVul_marble_Fox4":"ANG"
      },
     "893":{
       "canLup_SAMN02921310":"NTC",
       "canRuf_SAMN02921317":"NNN",
       "root":"ATC"
      },
     "894":{
       "canRuf_SAMN02921317":"NNN",
       "root":"CAG"
      },
     "895":{
       "canRuf_SAMN02921317":"NNN",
       "root":"GCT",
       "speVen_SAMN27257238":"GTT",
       "uroCin_SAMN04495241":"GCN"
      },
     "896":{
       "canRuf_SAMN02921317":"NNT",
       "root":"CCT",
       "uroCin_SAMN04495241":"CNT"
      },
     "897":{
       "canBai_SAMN02921314":"CNN",
       "canLup_SAMN02921310":"CNN",
       "canRuf_SAMN02921317":"NNN",
       "root":"CCG",
       "uroCin_SAMN04495241":"NNN"
      },
     "898":{
       "canBai_SAMN02921314":"GCN",
       "canRuf_SAMN02921317":"NNN",
       "lycPic_SAMN09924608":"ACT",
       "root":"GCT",
       "uroCin_SAMN04495241":"NNN"
      },
     "899":{
       "canBai_SAMN02921314":"NNG",
       "canLup_SAMN02921310":"NTG",
       "canRuf_SAMN02921317":"NNG",
       "root":"GTG",
       "uroCin_SAMN04495241":"NNN"
      },
     "9":{
       "Node16":"NNN",
       "root":"GGT"
      },
     "90":null,
     "900":{
       "canBai_SAMN02921314":"NNN",
       "root":"AAG",
       "uroCin_SAMN04495241":"NNN"
      },
     "901":{
       "canBai_SAMN02921314":"NNN",
       "canLup_SAMN02921310":"AAN",
       "canRuf_SAMN02921317":"AAN",
       "chrBra_SAMN27257233":"AAA",
       "root":"AAG",
       "uroCin_SAMN04495241":"NNN"
      },
     "902":{
       "canRuf_SAMN02921317":"NAN",
       "root":"GAG",
       "uroCin_SAMN04495241":"GNN"
      },
     "903":{
       "canBai_SAMN02921314":"ANN",
       "canLup_SAMN02921310":"ANG",
       "root":"ATG",
       "uroCin_SAMN04495241":"NNN"
      },
     "904":{
       "canRuf_SAMN02921317":"GNG",
       "root":"GAG",
       "uroCin_SAMN04495241":"NNN"
      },
     "905":{
       "DireGB":"NNN",
       "canRuf_SAMN02921317":"ANN",
       "root":"AGC",
       "uroCin_SAMN04495241":"NNN"
      },
     "906":{
       "DireGB":"NNG",
       "canRuf_SAMN02921317":"NNN",
       "root":"ATG",
       "uroCin_SAMN04495241":"NNN"
      },
     "907":{
       "canRuf_SAMN02921317":"NNN",
       "root":"CTG",
       "uroCin_SAMN04495241":"NNN"
      },
     "908":{
       "canBai_SAMN02921314":"ANG",
       "canRuf_SAMN02921317":"NNN",
       "root":"AAG",
       "uroCin_SAMN04495241":"NNN"
      },
     "909":{
       "canBai_SAMN02921314":"NNN",
       "canLup_SAMN02921310":"ANC",
       "canRuf_SAMN02921317":"NNN",
       "root":"AAC",
       "uroCin_SAMN04495241":"NNN"
      },
     "91":{
       "canLup_SAMN02921310":"NNC",
       "canRuf_SAMN02921317":"NNC",
       "root":"GTC"
      },
     "910":{
       "canBai_SAMN02921314":"NNN",
       "canRuf_SAMN02921317":"NNN",
       "root":"CAG",
       "uroCin_SAMN04495241":"NNN"
      },
     "911":{
       "canBai_SAMN02921314":"NNN",
       "canRuf_SAMN02921317":"NAN",
       "root":"AAA",
       "uroCin_SAMN04495241":"NNN"
      },
     "912":{
       "canBai_SAMN02921314":"NNN",
       "canLup_SAMN02921310":"NTC",
       "canRuf_SAMN02921317":"NNN",
       "root":"GTC",
       "uroCin_SAMN04495241":"NNN"
      },
     "913":{
       "canBai_SAMN02921314":"NNN",
       "canLup_SAMN02921310":"CTN",
       "canRuf_SAMN02921317":"NNN",
       "root":"CTG",
       "uroCin_SAMN04495241":"NNN"
      },
     "914":{
       "canBai_SAMN02921314":"NNN",
       "canRuf_SAMN02921317":"CAN",
       "root":"CAG",
       "uroCin_SAMN04495241":"NAN"
      },
     "915":{
       "canBai_SAMN02921314":"NNN",
       "canRuf_SAMN02921317":"NNN",
       "root":"GAA",
       "uroCin_SAMN04495241":"NNA"
      },
     "916":{
       "canBai_SAMN02921314":"NNN",
       "canLup_SAMN02921310":"AAN",
       "canRuf_SAMN02921317":"NNN",
       "root":"AAG"
      },
     "917":{
       "Node16":"NNN",
       "root":"CGG",
       "vulVul_marble_Fox4":"CGA"
      },
     "918":{
       "canBai_SAMN02921314":"NNN",
       "canLup_SAMN02921310":"CNG",
       "canRuf_SAMN02921317":"NNN",
       "root":"CTG"
      },
     "919":{
       "canBai_SAMN02921314":"NNN",
       "canLup_SAMN02921310":"GAN",
       "canRuf_SAMN02921317":"NNN",
       "root":"GAG",
       "uroCin_SAMN04495241":"GNG"
      },
     "92":{
       "canLup_SAMN02921310":"TNN",
       "canRuf_SAMN02921317":"NTN",
       "root":"TTG"
      },
     "920":{
       "canBai_SAMN02921314":"CNN",
       "canLup_SAMN02921310":"CAN",
       "canRuf_SAMN02921317":"NNN",
       "root":"CAT"
      },
     "921":{
       "canBai_SAMN02921314":"CNN",
       "canRuf_SAMN02921317":"NNN",
       "root":"CTC"
      },
     "922":{
       "canBai_SAMN02921314":"NNN",
       "canLup_SAMN02921310":"NNC",
       "canRuf_SAMN02921317":"NNN",
       "root":"TGC"
      },
     "923":{
       "canBai_SAMN02921314":"NCC",
       "canLup_SAMN02921310":"NCC",
       "canRuf_SAMN02921317":"NNN",
       "root":"ACC"
      },
     "924":{
       "canBai_SAMN02921314":"NTC",
       "canLup_SAMN02921310":"NNC",
       "canRuf_SAMN02921317":"NNN",
       "root":"ATC"
      },
     "925":{
       "canBai_SAMN02921314":"NGT",
       "canLup_SAMN02921310":"NGT",
       "canRuf_SAMN02921317":"NNT",
       "root":"TGT"
      },
     "926":{
       "canRuf_SAMN02921317":"GAN",
       "root":"GAC"
      },
     "927":null,
     "928":null,
     "929":null,
     "93":{
       "canLup_SAMN02921310":"NNN",
       "canRuf_SAMN02921317":"TNC",
       "root":"TCC"
      },
     "930":null,
     "931":null,
     "932":null,
     "933":null,
     "934":null,
     "935":{
       "canRuf_SAMN02921317":"ANT",
       "root":"ACT"
      },
     "936":null,
     "937":null,
     "938":{
       "canRuf_SAMN02921317":"ANT",
       "root":"ACT"
      },
     "939":null,
     "94":{
       "canRuf_SAMN02921317":"NTT",
       "root":"TTT"
      },
     "940":null,
     "941":{
       "canRuf_SAMN02921317":"CNT",
       "root":"CAT"
      },
     "942":null,
     "943":null,
     "944":{
       "DireGB":"CTN",
       "canRuf_SAMN02921317":"CTN",
       "root":"CTC"
      },
     "945":{
       "DireGB":"NNN",
       "canRuf_SAMN02921317":"NNN",
       "root":"AGC"
      },
     "946":{
       "DireGB":"NNN",
       "Node8":"ATC",
       "canRuf_SAMN02921317":"NNN",
       "root":"TTC"
      },
     "947":{
       "DireGB":"NNN",
       "canRuf_SAMN02921317":"TNN",
       "root":"TTA"
      },
     "948":{
       "DireGB":"NNN",
       "canRuf_SAMN02921317":"NAT",
       "root":"AAT"
      },
     "949":{
       "DireGB":"NNN",
       "root":"AAG"
      },
     "95":{
       "canRuf_SAMN02921317":"CTN",
       "root":"CTC"
      },
     "950":{
       "DireGB":"NNN",
       "canRuf_SAMN02921317":"NAN",
       "root":"AAC"
      },
     "951":{
       "canRuf_SAMN02921317":"CTN",
       "cuoAlp_SAMN10180424":"CTN",
       "root":"CTC"
      },
     "952":{
       "canBai_SAMN02921314":"NAT",
       "canLup_SAMN02921310":"NAT",
       "canRuf_SAMN02921317":"NAT",
       "root":"GAT"
      },
     "953":{
       "Node8":"AAT",
       "canRuf_SAMN02921317":"NAT",
       "root":"AAC"
      },
     "954":null,
     "955":{
       "canRuf_SAMN02921317":"CNC",
       "root":"CAC"
      },
     "956":{
       "root":"ATG",
       "vulVul_marble_Fox4":"ATA"
      },
     "957":{
       "canRuf_SAMN02921317":"GAN",
       "root":"GAC"
      },
     "958":{
       "canLup_SAMN02921310":"NNC",
       "canRuf_SAMN02921317":"NNC",
       "root":"TGC"
      },
     "959":{
       "canLup_SAMN02921310":"ANG",
       "canRuf_SAMN02921317":"NTG",
       "cuoAlp_SAMN10180424":"ATA",
       "root":"ATG"
      },
     "96":{
       "canLup_SAMN02921310":"NNN",
       "canRuf_SAMN02921317":"NNA",
       "root":"CAA"
      },
     "960":{
       "canLup_SAMN02921310":"ANN",
       "canRuf_SAMN02921317":"NNN",
       "root":"ATG"
      },
     "961":{
       "Node16":"NNN",
       "root":"CGG"
      },
     "962":{
       "canLup_SAMN02921310":"NNN",
       "canRuf_SAMN02921317":"NNN",
       "root":"ATC"
      },
     "963":{
       "canBai_SAMN02921314":"NNC",
       "canLup_SAMN02921310":"NNN",
       "canRuf_SAMN02921317":"NNN",
       "root":"CGC"
      },
     "964":{
       "canBai_SAMN02921314":"CNN",
       "canLup_SAMN02921310":"NNN",
       "canRuf_SAMN02921317":"NNN",
       "root":"CTG"
      },
     "965":{
       "Node16":"NNN",
       "root":"CAG"
      },
     "966":{
       "Node16":"NNN",
       "root":"TAC"
      },
     "967":{
       "canBai_SAMN02921314":"NNN",
       "canLup_SAMN02921310":"NAG",
       "canRuf_SAMN02921317":"NNN",
       "root":"GAG"
      },
     "968":{
       "canBai_SAMN02921314":"NNN",
       "canLup_SAMN02921310":"NAG",
       "canRuf_SAMN02921317":"NNN",
       "root":"AAG"
      },
     "969":{
       "Node16":"NNN",
       "root":"ACC"
      },
     "97":{
       "canLup_SAMN02921310":"NNN",
       "canRuf_SAMN02921317":"NNN",
       "root":"AAA"
      },
     "970":{
       "Node16":"NNN",
       "cuoAlp_SAMN10180424":"TGN",
       "root":"TGG"
      },
     "971":{
       "Node16":"NNN",
       "root":"CAG"
      },
     "972":{
       "Node16":"NNN",
       "root":"GAG"
      },
     "973":{
       "Node16":"NNN",
       "cuoAlp_SAMN10180424":"NNC",
       "root":"TGC"
      },
     "974":{
       "Node16":"NNN",
       "cuoAlp_SAMN10180424":"CNG",
       "root":"CTG"
      },
     "975":{
       "Node16":"GAG",
       "canBai_SAMN02921314":"GAN",
       "canLup_SAMN02921310":"NNN",
       "canRuf_SAMN02921317":"NNN",
       "cuoAlp_SAMN10180424":"NCN",
       "root":"GCG"
      },
     "976":{
       "Node16":"NNN",
       "cuoAlp_SAMN10180424":"CAN",
       "root":"CAT",
       "uroCin_SAMN04495241":"CAC"
      },
     "977":{
       "canBai_SAMN02921314":"NNG",
       "canLup_SAMN02921310":"NNN",
       "canRuf_SAMN02921317":"NNN",
       "cuoAlp_SAMN10180424":"NNG",
       "root":"GTG"
      },
     "978":{
       "canBai_SAMN02921314":"NNG",
       "canLup_SAMN02921310":"NNN",
       "canRuf_SAMN02921317":"NNN",
       "cuoAlp_SAMN10180424":"CNN",
       "root":"CAG"
      },
     "979":{
       "canBai_SAMN02921314":"AAN",
       "canLup_SAMN02921310":"NNN",
       "canRuf_SAMN02921317":"NNN",
       "cuoAlp_SAMN10180424":"NNN",
       "root":"AAG"
      },
     "98":{
       "canBai_SAMN02921314":"NNA",
       "canLup_SAMN02921310":"NNN",
       "canRuf_SAMN02921317":"NNN",
       "root":"CGA"
      },
     "980":{
       "canBai_SAMN02921314":"NGN",
       "canLup_SAMN02921310":"NNN",
       "canRuf_SAMN02921317":"NNN",
       "cuoAlp_SAMN10180424":"NNN",
       "root":"TGC",
       "uroCin_SAMN04495241":"NGC"
      },
     "981":{
       "canBai_SAMN02921314":"NAG",
       "canLup_SAMN02921310":"NNN",
       "canRuf_SAMN02921317":"NNN",
       "cuoAlp_SAMN10180424":"NNG",
       "root":"AAG",
       "uroCin_SAMN04495241":"NNN"
      },
     "982":{
       "canLup_SAMN02921310":"AAN",
       "canRuf_SAMN02921317":"NNN",
       "root":"AAG",
       "uroCin_SAMN04495241":"NNN"
      },
     "983":{
       "canLup_SAMN02921310":"CAN",
       "canRuf_SAMN02921317":"NNN",
       "lupMes_SAMEA5411047":"GAG",
       "root":"CAG",
       "uroCin_SAMN04495241":"NNN"
      },
     "984":{
       "canLup_SAMN02921310":"CNN",
       "canRuf_SAMN02921317":"CNN",
       "root":"CTG",
       "uroCin_SAMN04495241":"NNN"
      },
     "985":{
       "canLup_SAMN02921310":"CNN",
       "canRuf_SAMN02921317":"NNN",
       "root":"CTG",
       "uroCin_SAMN04495241":"NNN"
      },
     "986":{
       "canRuf_SAMN02921317":"GNN",
       "root":"GAC",
       "uroCin_SAMN04495241":"NNN"
      },
     "987":{
       "canLup_SAMN02921310":"NNG",
       "canRuf_SAMN02921317":"NNG",
       "root":"TGG",
       "uroCin_SAMN04495241":"NNN"
      },
     "988":{
       "root":"AAA",
       "uroCin_SAMN04495241":"NNN"
      },
     "989":{
       "canLup_SAMN02921310":"NCC",
       "canRuf_SAMN02921317":"NNC",
       "root":"GCC",
       "uroCin_SAMN04495241":"NNN"
      },
     "99":{
       "canLup_SAMN02921310":"NNN",
       "canRuf_SAMN02921317":"NNN",
       "root":"GAT"
      },
     "990":{
       "root":"TTC",
       "uroCin_SAMN04495241":"NNN"
      },
     "991":{
       "canBai_SAMN02921314":"NCT",
       "canRuf_SAMN02921317":"NNT",
       "root":"ACT",
       "uroCin_SAMN04495241":"NNN"
      },
     "992":{
       "canLup_SAMN02921310":"GAN",
       "canRuf_SAMN02921317":"GAN",
       "root":"GAG",
       "uroCin_SAMN04495241":"NNN"
      },
     "993":{
       "canRuf_SAMN02921317":"NNN",
       "root":"GAG",
       "uroCin_SAMN04495241":"NNN"
      },
     "994":{
       "canRuf_SAMN02921317":"NNN",
       "root":"GAG",
       "uroCin_SAMN04495241":"NNN"
      },
     "995":{
       "canRuf_SAMN02921317":"NNN",
       "root":"GCA",
       "uroCin_SAMN04495241":"NNN"
      },
     "996":{
       "canRuf_SAMN02921317":"NNN",
       "root":"GAG",
       "uroCin_SAMN04495241":"NNN"
      },
     "997":{
       "canLup_SAMN02921310":"AGN",
       "canRuf_SAMN02921317":"NNN",
       "root":"AGC",
       "uroCin_SAMN04495241":"NNN"
      },
     "998":{
       "canRuf_SAMN02921317":"NNN",
       "root":"CTG",
       "uroCin_SAMN04495241":"NNN"
      },
     "999":{
       "canLup_SAMN02921310":"NTG",
       "canRuf_SAMN02921317":"NNN",
       "root":"GTG",
       "uroCin_SAMN04495241":"NNG"
      }
    }
  },
 "tested":{
   "0":{
     "DireGB":"test",
     "Node10":"test",
     "Node12":"test",
     "Node14":"test",
     "Node16":"test",
     "Node4":"test",
     "Node5":"test",
     "Node8":"test",
     "canBai_SAMN02921314":"test",
     "canLup_SAMN02921310":"test",
     "canRuf_SAMN02921317":"test",
     "chrBra_SAMN27257233":"test",
     "cuoAlp_SAMN10180424":"test",
     "lupMes_SAMEA5411047":"test",
     "lycPic_SAMN09924608":"test",
     "speVen_SAMN27257238":"test",
     "uroCin_SAMN04495241":"test",
     "vulVul_marble_Fox4":"test"
    }
  },
 "timers":{
   "MEME analysis":{
     "order":2,
     "timer":170
    },
   "Model fitting":{
     "order":1,
     "timer":3
    },
   "Total time":{
     "order":0,
     "timer":174
    }
  }
}
```
