## Supplementary material for "On the ancestry and evolution of the extinct dire wolf": HyPhy results: FormBio023261.t1.cds.aln.fa.BUSTED.json

```
{
 "Evidence Ratios":{
   "constrained":    [
[0.993140333471132, 0.9958286341104764, 0.9965584080848107, 0.9949100640763032, 0.9955372479632424, 0.996568044583116, 0.9969734664285662, 0.9948736729130643, 0.9949100640763032, 0.995109448923526, 0.9953364547510497, 0.9969812398029357, 0.9976108008218335, 0.9969925240718277, 0.9959974085223466, 0.995500243226606, 0.9956092139547356, 0.9956381373194478, 0.9949733315824912, 0.996390712173673, 0.9927891437594235, 0.9958546293815931, 0.9947467601262235, 0.9949674280371135, 0.9956461680192233, 0.9950879199209124, 0.9976054886777397, 0.9972649308763599, 0.9950054821090042, 0.996198360955414, 0.9958864706326523, 0.9943302182865029, 0.9965798852852584, 0.994903146031947, 0.9976070051319268, 0.9969859089794288, 1, 0.9975604495502927, 0.9894975769785489, 0.9962110521150647, 0.9969872365137833, 0.9969872365137833, 0.9947957354544933, 0.9961766502888556, 0.9956331097466889, 0.9959518805408806, 0.9956461680192233, 0.990726547571318, 0.9963847503510643, 0.991175296092432, 0.9945654475805247, 3.536184178143954, 0.994317831332636, 0.9966004910413744, 0.9861174512406545, 0.9949674280371135, 0.990992455578071, 0.9965845753208443, 0.9949567280384456, 0.995643059479088, 0.9928052814942474, 0.9957716286585457, 0.996604829345539, 0.9948081890838364, 0.9931928565919088, 0.9955033142648577, 0.9956551052362336, 0.9917702216974806, 0.9925878758738115, 0.9957743551285342, 0.9972049799100623, 0.9956551052362336, 0.9972235162972535, 0.996604829345539, 0.9965915008919373, 0.9949538597095973, 0.9886011852606195, 0.9951558457226644, 0.9958588643821019, 0.9957733178236154, 0.9959974085223466, 0.9959974085223466, 0.9913589952023113, 0.9971992635461672, 0.9959974085223466, 0.9965915008919373, 0.9965915008919373, 0.9955033142648577, 0.995639827058776, 0.9955033142648577, 0.9948081890838364, 0.9931928565919088, 0.9931928565919088, 0.9918943562936379, 0.9919935453869796, 0.9915726818829004, 0.9953789928841791, 0.9969925240718277, 0.9945692352273645, 0.9958588643821019, 0.9959974085223466, 0.9961842623064119, 0.9959605214439868, 0.9956408885164117, 0.9943317412694559, 0.9943889709701557, 0.9965845753208443, 0.9959234834459805, 0.9943317412694559, 0.9959234834459805, 0.9957366127710646, 0.9943317412694559, 0.9958899231857106, 0.9917658765016925, 0.9951433915581617, 0.9959974085223466, 0.9961842623064119, 0.9951011526441782, 0.9943889709701557, 0.9976108008218335, 0.9969925240718277, 0.9955059941902991, 0.9956551052362336, 0.991586889452529, 0.9910054284565905, 0.9969925240718277, 0.9962183875070039, 0.9961842623064119, 0.9957743551285342, 0.9958588643821019, 0.9955033142648577, 0.9943347522574906, 0.9959605214439868, 0.9945624759690321, 0.9944155768485754, 0.9976108008218335, 0.9961842623064119, 0.9965915008919373, 0.9949143075409855, 0.9965821562552665, 0.9955033142648577, 0.9950123784271397, 0.9972235162972535, 0.9907232224775711, 0.9970074672331986, 0.9919318220789162, 0.9965915008919373, 0.9956356621200946, 0.9975989870288348, 0.9969799483428999, 0.9959291277340335, 0.9956226827771011, 0.9961628012584381, 0.9915243718453629, 0.995109448923526, 0.9949690788495595, 0.9958286341104764, 0.9956042890474913, 0.9961918439172109, 0.9958993635200359, 0.9971777748455426, 0.993140333471132, 0.9904275404233674, 0.9969925240718277, 0.9965915008919373, 0.9943889709701557, 0.9970043475517981, 0.9971992635461672, 0.9943317412694559, 0.9955059941902991, 0.9957733178236154, 0.9949524000775906, 0.9954425573877593, 0.9972201773783895, 0.9971923775102577, 0.9943889709701557, 0.9945347334835413, 0.9971520118984721, 0.9965520171650727, 0.9943026765780715, 0.9958222261648924, 0.9971586994671798, 0.9950869879306166, 0.996339107068752, 0.9953074990387043, 0.9943954202116336, 0.9958735831283234, 0.9975706306122056, 0.9956226827771011, 0.9955372479632424, 0.996568044583116, 0.9961567282498146, 0.9969814246597873, 0.9918436730412646, 0.9955372479632424, 0.9954656549813028, 0.9961567282498146, 0.9949128154767648, 0.9961918439172109, 0.9955704910044949, 0.9955693445504753, 0.9945789553268854, 0.9961842623064119, 0.9949971947979976, 0.9955775549056084, 0.9965845753208443, 0.9958588643821019, 0.997218971814646, 0.9947973277956211, 0.9956551052362336, 0.9972049799100623, 0.9965915008919373, 0.9943872207426215, 0.9950123784271397, 0.9957724959152743, 0.9965750892199238, 0.9961567282498146, 0.9956226827771011, 0.9958286341104764, 0.9970504397444898, 0.993140333471132, 0.9891017522538168, 0.996568044583116, 0.9959607699359413, 0.9958912089180355, 0.9958286341104764, 0.9948719282180037, 0.9970043475517981, 0.9961842623064119, 0.9963935920941965, 0.9971992635461672, 0.9961842623064119, 0.9956551052362336, 0.9955033142648577, 0.9943317412693773, 0.9965845753207881, 3.533336335716755, 0.9972022068727293, 0.995736612771024, 0.9959931803883126, 0.9949109203568469, 0.9961842623064119, 0.9914190458286724, 0.9976108008218335, 0.9951433915581617, 0.9957366127710646, 0.9955033142648568, 0.994140955546799, 0.99586594940937, 0.9965915008918775, 0.9972235162972025, 0.9917306958624635, 0.9949567280384005, 0.9956373414974083, 0.995943337220468, 0.9943040008633807, 0.9965696217098728, 0.9951284579153992, 0.9958369252194605, 0.9961611404712958, 0.9972539841540642, 0.9963467609762415, 0.9961387912403091, 0.9965407511425436, 0.9975785875809744, 0.9958877314410112, 0.997589782007607, 0.9956010292315445, 0.9942759577287847, 0.9961541239053421, 0.9951062593096612, 0.9951062593096612, 0.9917108808219943, 0.9969701775517479, 0.9949058904505269, 0.9956220584674017, 0.9961567282498146, 0.9962086248663308, 0.996168951624498, 0.9949675096574707, 0.9955372479632424, 0.9965667118270448, 0.9949285674366207, 0.9956424993441421, 0.9950123784271397, 0.9955059941902991, 0.9951011526441782, 0.9963935920941965, 0.9950185204711866, 0.9896378885213619, 0.9943889709701557, 0.9953789928841791, 0.9959605214439868, 0.9959974085223466, 0.9956551052362336, 0.9951433915581617, 0.9965915008919373, 0.9948519579079022, 0.994140955546799, 0.99586594940937, 0.9955033142648577, 0.9961842623064119, 0.9959605214439868, 0.9972049799100623, 0.9951011526441782, 0.9959605214439868, 0.9972235162972535, 0.994140955546799, 0.9950185204711866, 0.9949109203569361, 0.9961842623064119, 0.9943301488553437, 0.9959931803895891, 0.9969925240718277, 0.9943853769900209, 0.9961842623064119, 0.9943317412694559, 0.995761884874966, 0.9959931803895891, 0.9975987877545556, 0.9961590157711695, 0.9931928565919088, 0.9943317412694559, 0.9976108008218335, 0.9954399456796209, 0.9949524000775906, 0.9971520118984721, 0.9893624855503959, 0.9971520118984721, 0.9954372976694984, 0.9958664075881278, 0.9971938777265855, 0.9942453268555147, 0.9956774291670779, 0.9957896999591842, 0.9957000219663252, 0.9954399456796209, 0.9965405218882282, 0.9975781397551275, 0.9981177874685253, 0.9955033142648577, 0.9949790001411659, 0.9950123784271406, 0.9970074672331986, 0.9955033142648577, 0.9958588643821019, 0.9885496791914395, 0.9958588643821019, 0.9957366127710253, 0.9943347522574428, 0.9956430594790876, 0.9949109203569361, 0.9965915008918784, 0.9959560245543844, 0.9962159926625994, 0.9971990026234259, 0.9950054822188374, 0.9957306817971525, 0.9949502557549771, 0.9961828754581235, 0.996182514924226, 0.9965833632247625, 0.9949541849695067, 0.9947517811012665, 0.9928355710693819, 0.9970720921795269, 0.996604829345539, 0.9931928565919088, 0.9931928565919088, 0.996604829345539, 0.9970058032270014, 0.9976108008218335, 0.9961842623064119, 0.994140955546799, 0.9948519579079022, 0.9954018531472016, 0.9959545394248689, 0.9957366127710646, 0.9945516572886508, 0.9959234834450862, 0.9943257245901675, 0.9958571215051634, 0.9972022068727612, 0.9958573592165572, 0.9955009409907554, 0.9957704752581505, 0.9943272116366526, 0.9949752282780041, 0.9955026180062665, 0.9961817775484416, 0.9959941538904152, 0.9944792313229081, 0.9939558107749932, 0.9941368656430245, 0.9972227764493202, 0.9893523931719207, 0.9965845753208443, 0.9956420019470277, 3.557484279761345, 0.9956551052362336, 0.9972049799100623, 0.9965915008919373, 0.9963935920941965, 0.9951433915581617, 0.9958588643821019, 0.9957366127710646, 0.9959605214439868, 0.9961842623064119, 0.9961842623064119, 0.9961842623064119, 0.994140955546799, 0.9950123784271397, 0.9956404363423831, 0.995643059479088, 0.9962183875070039, 0.9943347522574906, 0.9951433915581617, 0.994140955546799, 0.9955033142648577, 0.9959974085223466, 0.9925744746992425, 0.996604829345539, 0.9965915008919373, 0.9918528057294671, 0.9948081890838364, 0.9971965858197516, 0.9962183875070039, 0.99726953263741, 0.9951433915581617, 0.9961842623064119, 0.9955033142648577, 0.9961842623064119, 0.9955059941902991, 0.9972049799100623, 0.9961842623064119, 0.9950123784271397, 0.99726953263741, 0.9962183875070039, 3.355219339007719, 0.9933718721270695, 0.9972049799100623, 0.9957366127710646, 0.9889942239815961, 0.9962183875070039, 0.9956551052362336, 0.9976108008218335, 0.9957366127710646, 0.9957366127710646, 3.537149755911898, 0.9956551052362336, 0.9955059941902991, 0.9955033142648577, 0.9931928565919088, 0.9959893647273104, 0.9951433915581617, 0.9958588643821019, 0.9972049799100623, 0.9943170983459433, 0.9955033142648577, 0.9965915008919373, 0.9971992635461672, 0.9950123784271397, 0.9972235162972535, 0.9976108008218335, 0.9961842623064119, 0.9965845753208443, 0.99291436051645, 0.9944865782259437, 0.9961842623064119, 0.9950156386953128, 0.9965915008919373, 0.9943861908855188, 0.9949106677226026, 0.9958632346363184, 0.9965822197839965, 0.9943318366177186, 0.9914114596579946, 0.9961842623064119, 0.9950123784271397, 0.9959605214439868, 0.9956551052362336, 0.9959974085223466, 0.9965915008919373, 0.9957366127710646, 0.9955033142648577, 0.9962183875070039, 0.9956551052362336, 0.9950185204711866, 0.9976108008218335, 0.9975781397551275, 0.9950123784271397, 0.9965845753208443, 0.9972235162972535, 0.9962007851863678, 0.9959291277340335, 0.9965584080848107, 0.9983386848997498, 0.9973806028517721, 0.9975215196731289, 0.996568044583116, 0.9961567282498146, 0.9956042890474913, 0.9928912721028177, 0.9953733146018661, 0.9972049799100623, 0.9949143075409855, 0.9958588643821019, 0.9957366127710646, 0.9956422982822181, 0.9956551052362336, 0.9918366142371642, 0.9976108008218335, 0.9957243277997415, 0.995643059479088, 0.9963935920941965, 0.9972235162972535, 0.9943284705395659, 0.9955009409907554, 0.9965915008919373, 0.9961278178823654, 0.9961748978203001, 0.9958773762287789, 0.9942808211335166, 0.9963612331524273, 0.9962007851863678, 0.9956551052362336, 0.9971944361042923, 0.9961842623064119, 0.9943301488553437, 1, 1, 1, 0.9999999999999996, 1, 1, 0.9986867825191595, 0.9965915008919373, 0.9979152974064875, 0.9986867825191595, 0.9961842623064119, 0.9956551052362336, 0.9970748114750058, 0.9972049799100623, 0.9961842623064119, 0.9950123784271397, 0.9953789928841791, 0.9896501729412339, 0.9898525043143686, 0.9956404363423831, 0.9943301488553437, 0.9957366127710646, 0.9956551052362336, 0.9961842623064119, 0.9976108008218335, 0.9957366127710646, 0.9923226954070968, 0.9957366127710646, 0.9943301467448572, 0.9965915008919373, 0.9959605214439868, 0.9961842623064119, 0.9965915008919373, 0.9949538597095973, 0.9957366127710646, 0.9958588643821019, 0.9965915008919373, 0.9950169282815244, 0.9890833799222298, 0.9965915008919373, 0.9965915008919373, 0.996604829345539, 0.9959974085223466, 0.9917501014690422, 0.9956551052362336, 0.9972049799100623, 0.9956551052362336, 0.9950123784271397, 0.9972049799100623, 0.9943889709701557, 0.9953767532698155, 0.9958588643821019, 0.9959605214439868, 0.9931928565919088, 0.99726953263741, 0.9949790001411659, 0.9961988745629053, 0.9965915008919373, 0.9969925240718277, 0.9963935920941965, 0.9955059941902991, 0.9949143075409855, 0.9956391906262209, 0.99586594940937, 0.9963931660544945, 0.9955040183724861, 0.9961842623064119, 0.9957735358935326, 0.9955021586803265, 0.9945703936749476, 0.9962183875070039, 0.9965915008919373, 0.9961842623064119, 0.991730878668545, 0.9956539620873285, 0.9961311919833873, 0.9957807181167845, 0.9972058609548825, 0.9956226827771011, 0.996568044583116, 0.9961567282498146, 0.9961567282498146, 0.9942837189554971, 0.9957013713284854, 0.9971777748455426, 0.9954682150759695, 0.9949690788495595, 0.9969814246597873, 0.996168963764191, 0.9949538597095973, 0.9943889709701557, 0.9943347522574906, 0.9959518340068334, 0.995643059479088, 0.9949143075409855, 0.9955059941902991, 0.9950185204711866, 0.9965915008919373, 0.9949567280384456, 0.9971992635461672, 0.9959974085223466, 0.9965915008919373, 0.9850806677873231, 0.9962183875070039, 0.9970074672331986, 0.9961842623064119, 0.994579858129049, 0.9949790001411659, 0.9949538597095973, 0.9956551052362336, 0.9962183875070039, 0.9957743551285342, 0.9959605214439868, 0.9961842623064119, 0.9959605214439868, 0.9972235162972535, 0.9949538597095973, 0.9965845753208443, 0.9956224779165405, 0.9940459045692841, 0.9969637539810984, 0.9947704910623718, 0.9971938777265855, 0.9948801182221941, 0.9955098061088242, 0.9948462112880271, 0.9950741086600012, 0.9971520118984721, 0.996168868176988, 0.9949538597095973, 0.9949538597095973, 0.9949567280384456, 0.9955059941902991, 0.9943051530899226, 0.9958502466699951, 0.9853993655123782, 0.9965915008919373, 0.9926814585605678, 0.9950123784271397, 0.9961641289755212, 0.9947704910623718, 0.9950741086600012, 0.9948462112880271, 0.9955059941902991, 0.9951558457226644, 0.9943347522574906, 0.9948829566213011, 0.9949124478686514, 0.9956551052362336, 0.996604829345539, 0.9909257904843072, 0.9958588643821019, 0.9951011526441782, 0.9955040183724861, 0.9920047914863382, 0.9959605214439868, 0.9958588643821019, 0.9953767532698155, 0.9972235162972535, 0.9955033142648577, 0.994579858129049, 0.9955775549056084, 0.9955775549056084, 0.9976108008218335, 0.9963935920941965, 0.9959974085223466, 0.9972235162972535, 0.9961842623064119, 0.9965915008919373, 0.9911091124247038, 0.9951433915581617, 0.9943879435286445, 0.9956551052362336, 0.9949567280384456, 0.9959605214439868, 0.9970074672331986, 0.9972235162972535, 0.9943552221999664, 0.9954883458424512, 0.9959234834459805, 0.9950185204711866, 0.9961842623064119, 0.9965915008919373, 0.9961842623064119, 0.9931928565919088, 0.9735685502252281, 0.9958588643821019, 0.9965915008919373, 0.9950185204711866, 0.9949567280384456, 0.9949567280384456, 0.9951558457226644, 0.9976108008218335, 0.9950185204711866, 0.9950123784271397, 0.99726953263741, 0.9956393737363385, 0.9907226631754493, 0.9959605214439868, 0.9949790001411659, 0.9956551052362336, 0.9957743551285342, 0.9950123784271397, 0.9976094618903824, 0.9917471583659814, 0.9948409393455919, 0.9779303415567803, 0.9972000132746498, 0.9953743917084115, 0.9954992357695184, 0.9973821470946581, 0.9972042229332789, 0.9948081890838364, 0.9969925240718277, 0.9972042229332789, 0.9965845753208443, 0.9908392729577625, 0.9949538597095973, 0.9965915008919373, 0.9956551052362336, 0.9958899231857106, 0.997069984865653, 0.994977114308385, 0.9959214094486727, 0.9959605214439868, 0.9976079571411879, 0.9945630998352714, 0.9958585804040537, 0.9969889780188198, 0.9972000132746498, 0.9956491137146132, 0.9953712321725432, 0.9959547293413906, 0.9966019165886766, 0.9949712461723564, 0.9972199084976215, 0.9972000132746498, 0.9959907132590771, 0.9909693338654544, 0.9896448165924989, 0.9972216766891622, 0.9931928565919088, 0.9953789928841791, 0.9965845753208443, 0.9956551052362336, 0.9944168145772081, 0.9961842623064119, 0.9966965979707508, 0.9950185204711866, 0.9976108008218335, 0.9951558457226644, 0.97597295069254, 0.9965915008919373, 0.9959605214439868, 0.9950123784271397, 0.995927709173449, 0.9965915008919373, 0.9931928565919088, 0.9961663947649891, 0.9943964927731539, 0.9976090678178422, 0.9908143010178826, 0.997202565866944, 0.995500243226606, 0.9957647958885967, 0.9951382838411581, 0.9950076804781098, 0.9965798852852584, 0.9958704848612345, 0.9965483590981908, 0.9944787963193572, 0.9965497362933956, 0.9955949380535356, 0.9955785777819454, 0.9972171415849688, 0.9961352540595821, 0.9957001028681346, 0.9961817775323049, 0.9676498599263765, 0.9956398159607807, 0.9976090678272114, 0.9962159926625994, 0.9944042489975575, 0.9954949708423325, 0.9885097777177958, 0.99586594940937, 0.9948519579079022, 0.9951433915581617, 0.9959605214439868, 0.9956404363423831, 0.9950185204711866, 0.9962183875070039, 0.9939160067758438, 0.9895505685408963, 0.9959605214439868, 0.9948081890838364, 3.533826200307481, 0.9956551052362336, 0.9955775549056084, 0.9943317412694559, 0.996604829345539, 0.9955059941902991, 0.995927709173449, 0.9911783905048674, 0.9965845753208443, 0.9958588643821019, 0.9957733178236154, 0.9957733178236154, 0.9961842623064119, 0.9970734871193144, 0.9962183875070039, 0.9958588643821019, 0.9909466065845496, 0.9959974085223466, 0.995927709173449, 0.99586594940937, 0.9893804624921038, 0.996604829345539, 0.9956331678460764, 0.996183410781868, 0.9947573291178688, 0.9948519579079022, 0.9963935920941965, 0.9965915008919373, 0.9972049799100623, 0.9962183875070039, 0.9959605214439868, 0.9943347522574906, 0.9947573291178688, 0.994579858129049, 0.9950628622309933, 0.9955372479632424, 0.9965736043874933, 0.995756215621483, 0.9959605214439868, 0.9950123784271397, 0.9943317412694559, 0.9953784715283485, 0.99550248638428, 0.9956178265808372, 0.9975989870288348, 0.9963829417388611, 0.9949473886663039, 0.9943422918356788, 0.9955939806184676, 0.9971777748445684, 0.9972407013006855, 0.9956226827759029, 0.9943422918356788, 0.9958286341093031, 0.9943666763461843, 0.9943666763461843, 0.9958286341093031, 0.9949690788483559, 0.9972407013003959, 0.9961567282482614, 0.9959291277339619, 0.9977168527510745, 0.9956067918479473, 0.9942808211335166, 0.9969734664285188, 0.9957316843312541, 1, 1, 0.9949070767969105, 1, 0.9974621335953122, 0.994759406658816, 0.9968519365601874, 0.9980897171646916, 0.9967483991888761, 0.9943626748753379, 0.9973821100067739, 0.996178428826323, 0.9951433915581617, 0.9950123784271397, 0.9970074672331986, 0.9972049799100623, 0.9971992635461672, 0.9961842623064119, 0.99586594940937, 0.9965730029729136, 0.9969401867855431, 0.9961645081842315, 0.9958159705908757, 0.995393503909341, 0.9971262841019651, 0.9956929154180391, 0.9961081800938658, 0.9948614334447209, 0.9947153707946645, 0.9947118428677458, 0.9942942686568133, 0.9959309316113234, 0.9965365844431417, 0.9971586994671798, 0.9965498008571334, 0.9950639006938473, 0.995827607774865, 0.9947998462730672, 0.9944076506517955, 0.9954811380370954, 0.995953571463031, 0.9948657598450779, 0.9969889780188198, 0.9957657644858566, 0.9957657644858566, 0.9957657644858566, 0.995496386349996, 0.9959588848405458, 0.9956491137146132, 0.9961791592775008, 0.9947263733118071, 0.9954608355652791, 0.9714787025421645, 0.9955892124926646, 0.9931301526709845, 0.9971723844236963, 0.9969745398816511, 0.9953705884568793, 0.9971992635461672, 0.9961842623064119, 0.9961842623064119, 0.9945378609461846, 0.9962183875070039, 0.9949115145479566, 0.9959974085223466, 0.9963935920941965, 0.9899029575351579, 0.9965845753208443, 0.9953789928841791, 0.9962183875070039, 0.9958899231857106, 0.9959605214439868, 0.9931928565919088, 0.9949790001411659, 0.9972683660053318, 0.9972049799100623, 0.9949538597095973, 0.9976108008218335, 0.9965845753208443, 0.9955775549056084, 0.9970074672331986, 0.9970748114750058, 0.994140955546799, 3.56248019227079, 0.9949019032314156, 0.996604829345539, 0.9951320400402949, 0.995850880650083, 0.9975916126763428, 0.9969734664285662, 0.9955969685267924, 0.996568044583116, 0.996568044583116, 0.9954497482340722, 0.9975989870288348, 0.9959214094486727, 0.9965845753208443, 0.9961809185723143, 0.9965869196233653, 0.9965850032376228, 0.9954929748760732, 0.9950005318648008, 0.9950076804781098, 0.9950076804781098, 0.9971917107707783, 0.9949418634566136, 0.9972617845405278, 0.9959518805408806, 0.9969872365137833, 0.9949418634566136, 0.9949447152437418, 0.9971975600712544, 0.9956305056875888, 0.996577355979094, 0.9969872365137833, 0.9945544482400653, 0.9971917107707783, 0.9965850032376228, 0.996577355979094, 0.9961766502888556, 0.9961766502888556, 0.9972617845405278, 0.9906431955808501, 0.9956305056875888, 0.9963847503510643, 0.9949690788495595, 0.9951073178541873, 0.9959282933157166, 0.9904468907335218, 0.9942759577287847, 0.9947583378080456, 0.9957276770212066, 0.9961541239053421, 0.9959554308115727, 0.9949304290962415, 0.9948999613882668, 0.997246235849479, 0.9951228859416806, 3.533848075318609, 0.996169362925873, 0.9972103914704095, 0.9959518808011811, 0.9949447152437418, 0.9956461695067992, 0.9947438774832116, 0.9961992788018234, 0.99760549086863, 0.9931784747887891, 0.9956316217443262, 0.9963675521744947, 0.9963851852045975, 0.994976192342755, 0.9956545112511016, 0.9943318101023133, 0.9972210543289941, 0.9961831672162569, 0.9966016436716606, 0.9972018348475256, 0.9956515795167965, 0.9965910098175698, 0.99586594940937, 0.9966019165886766, 0.995637008620715, 0.9961842623064119, 0.9919585221653767, 0.9965811154782567, 0.9943317412694559, 0.9965845753208443, 0.9963935920941965, 0.9959974085223466, 0.9961842623064119, 0.9931358258260773, 0.9933253501784721, 0.9976108008218335, 0.9950123784271397, 0.9956551052362336, 0.9958369892466129, 0.9943143396195611, 0.9957013713284854, 0.9959605214439868, 0.995927709173449, 0.9943317412694559, 0.99726953263741, 0.9957733178236154, 0.9949567280384456, 0.9970074672331986, 0.9951558457226644, 0.9931928565919088, 0.9976108008218335, 0.9962183875070039, 0.9965915008919373, 0.9948081890838364, 0.9943347522574906, 0.9965845753208443, 0.99726953263741, 0.9947573291178688, 0.996604829345539, 0.9951402321957536, 0.9976108008218335, 0.9976108008218335, 0.9949538597095973, 0.9955059941902991, 0.99726953263741, 0.9944168145772081, 0.9972235162972535, 0.9950123784271397, 0.9970074672331986, 0.9959974085223466, 0.9950123784271397, 0.9976108008218335, 0.9943347522574906, 0.9961842623064119, 0.995643059479088, 0.9943317412694559, 0.9961842623064119, 0.9965915008919373, 0.995771109901153, 0.9976108008218335, 0.9963935920941965, 0.9949790796647592, 0.9958286341104764, 0.9948034967238215, 0.994084470400546, 0.995850880650083, 0.9954682150759695, 0.9957624407071871, 0.9975571139868772, 0.9954644296336216, 0.9963028613586868, 0.9958735831283234, 0.9942591754751557, 0.9956385792403024, 0.992496534194003, 0.9957794459369386, 0.9950869879306166, 0.9954399212851071, 0.9959040211346357, 0.9965845753208443, 0.9943347522574906, 0.9971938777265855, 0.9942940840146844, 0.9941887687392845, 0.9922761045918939, 0.9941916041057309, 0.9969637539810984, 0.9961379398874929, 0.9961645081842315, 0.9944764258305923, 0.9961738614850491, 0.9969637539810984, 0.9954425573877593, 0.9961580747865959, 0.9955951421568998, 0.9958270548436806, 0.9955823044751202, 0.9958253140833866, 0.9969814246597873, 0.9943580432236764, 0.9965845753208443, 0.9949567280384456, 0.9910991321511828, 0.9945155694566871, 0.9957013713284854, 0.9965584080848107, 0.9959156844895117, 0.9913099835848239, 0.9918173249846511, 0.9958286341104764, 0.9972058609548825, 0.9961567282498146, 0.9949756240632259, 0.9961918439172109, 0.996168963764191, 0.9958588643821019, 0.9970748114750058, 0.9947573291178688, 0.9969925240718277, 0.9965845753208443, 0.9953789928841791, 0.9951433915581617, 0.9948081890838364, 0.9959974085223466, 0.9955033142648577, 0.9957733178236154, 0.9970707583520323, 0.9961816606883316, 0.9956551052362336, 0.9955033142648577, 0.9959234834459805, 0.9887846391414176, 0.9955059941902991, 0.9965845753208443, 0.9959256522725013, 3.535358947303611, 0.9963935920941965, 0.9957366127710646, 0.9919910297614463, 0.9950123784271397, 0.9931928565919088, 0.9961842623064119, 0.9971965858197516, 0.9949790001411659, 0.9961842623064119, 0.9931928565919088, 0.9943317412694559, 0.9948497918580055, 0.9956398269457086, 0.9976108008218335, 0.9943284705395659, 0.9943314976873187, 0.9931928565919088, 0.9955036328909147, 0.9957366127710646, 0.9970720921795269, 0.9943889709701557, 0.9972235162972535, 0.9951011526441782, 0.9943889709701557, 0.9970720921795269, 0.996604829345539, 0.9965915008919373, 0.9956551052362336, 0.99586594940937, 0.9943889709701557, 0.9949143075409855, 0.9962183875070039, 0.9949567280384456, 0.995927709173449, 0.9951433915581617, 0.9956404363423831, 0.9950185204711866, 0.9962183875070039, 0.9943347522574906, 0.9955775549056084, 0.99726953263741, 0.9959605214439868, 0.9962183875070039, 0.9955033142648577, 0.9961842623064119, 0.9965845753208443, 0.9949790001411659, 0.9955059941902991, 0.9957733178236154, 0.9955059941902991, 0.9944168145772081, 0.995927709173449, 0.99586594940937, 0.9958588643821019, 0.9972235162972535, 0.995927709173449, 0.9970074672331986, 0.9962183875070039, 0.9956551052362336, 0.9965845753208443, 0.9959974085223466, 0.9965845753208443, 0.9956551052362336, 0.9957743551285342, 0.9958588643821019, 0.9969925240718277, 0.999455063652239, 0.9974947649427621, 0.9981487411607672, 0.9955033142648577, 0.9989804776714091, 1, 0.9990684338472416, 1, 0.9979152974064875, 0.9977804177388836, 0.9951433915581617, 0.9955033142648577, 0.9965845753208443, 0.9943317412694559, 0.9959605214439868, 0.9953789928841791, 0.9955019351670735, 0.9970032832510801, 0.9963887879518774, 0.994975787515218, 0.9956363918740292, 0.9950973273316998, 0.9943347522574906, 0.9962183875070039, 0.9958588643821019, 0.9951433915581617, 0.9943853769900634, 0.9969925240718277, 0.9970074672331986, 0.9961842623064119, 0.9928051177805312, 0.9948081890838364, 0.9955033142648577, 0.9950185204711866, 0.9956551052362336, 0.9949538597095973, 0.9965915008919373, 0.9945639279812087, 0.9943287594522155, 0.9951433915581617, 0.9965915008919373, 0.9965915008919373, 0.9948081890838364, 0.9898971692662194, 0.9969883570182864, 0.9951011526441782, 0.9957366127710646, 0.995927709173449, 0.9958588643821019, 0.9957366127710646, 0.9945426081639734, 0.9961842623064119, 0.9945393803096443, 0.9975427321904136, 1, 1, 1, 1, 1, 1, 1.000000000000001, 1, 1, 1, 1, 1, 1, 1, 0.9972235162972535, 0.9970074672331986, 0.9962183875070039, 0.9947573291178688, 0.9965845753208443, 0.9955775549056084, 0.9958895635236205, 0.9976108008218335, 0.9919513241837011, 0.9969925240718277, 0.9944168145772081, 0.9949538597095973, 0.9956551052362336, 0.9939155490914338, 0.9955059941902991, 0.9955033142648577, 0.9949109203569361, 0.9953789928841791, 0.9965915008919373, 0.9966041648884449, 0.9955775549056084, 0.9957366127710646, 0.9970074672331986, 0.9965915008919373, 0.9974947649427621, 1, 0.999438208794053, 1, 1.000000000000001, 1, 0.9999999999999991, 1, 0.9995567596833799, 0.9999967017070082, 1, 0.9979610883474794, 0.9994443869690528, 0.9959974085223466, 0.9950338689164054, 0.9961842623064119, 0.9945650852133032, 0.9904378028053328, 0.9951433915581617, 0.9969925240718277, 0.9961842623064119, 0.9943853769900634, 0.9965845753208443, 0.9962183875070039, 0.9956551052362336, 0.9959974085223466, 0.9955059941902991, 0.9965786088470225, 0.9963759601094014, 0.995485365589196, 0.9913085060260691, 0.9930968909240955, 0.9965915008919373, 0.9961842623064119, 0.9976108008218335, 0.9943317412694559, 0.9957366127710646, 0.9957726731462067, 0.9943347522574906, 0.9943889709701557, 0.9972049799100623, 0.9956551052362336, 0.9955775549056084, 0.9983300229376134, 1, 0.9975439254999882, 0.9973855561876507, 0.9956551052362336, 0.997403131594085, 0.9962183875070039, 0.9975111561907951, 0.9994327735484748, 0.9936940239522142, 0.998314740615259, 0.9978895149458183, 0.9955098061088242, 0.9940953004485986, 0.9943853769899689, 0.990058046189484, 0.9969925240718264, 0.9955775549056084, 0.9947483210205618, 0.9972235162972535, 0.9947782692589391, 0.9949512442403098, 0.9948081890838364, 0.9965915008919373, 0.9949109203568469, 0.9976108008217959, 0.9948061659135304, 0.9970074672331986, 0.9965915008919373, 0.9945720877407949, 0.9947483210205618, 0.9957287689951437, 0.9961791592775008, 0.9958585804040537, 0.9965797364105187, 0.9957277411353262, 1.000000000000001, 0.9999999999999982, 0.9947998462730672, 0.9953712321725432, 0.9963876688478029, 0.9965871444607933, 0.9965601644322664, 0.9975942596204969, 0.9943224245656833, 0.9956527587496086, 0.9955775549056084, 0.9931928565919088, 0.9948519579079022, 0.9965845753208443, 0.9972228590674449, 0.9971965858197516, 0.9889483448263857, 0.9972228590674449, 0.9955775549056084, 0.9965915008919373, 0.9965904949293942, 0.9943306644088499, 0.9943254553892762, 0.9971917113524522, 0.9957620336611704, 0.9969883978309577, 0.9961791592775008, 0.9965900017696254, 0.9957653319985779, 0.9943265763004784, 0.9944043957789942, 0.9949712461723564, 0.994947425482728, 0.9956491137146132, 0.9947972784108792, 0.9972221181384995, 0.9954995989902333, 0.9937926238497191, 0.99726953263741, 0.9899076487954745, 0.9958588643821019, 0.9958588643821019, 1] 
    ],
   "optimized null":    [
[0.9980727174941024, 0.9993455249509126, 1.000014629553777, 0.9997576145952021, 1.000044610551419, 0.9998303872082601, 0.9997191001798675, 0.9992075378102893, 0.9997576145952021, 0.9989409826731406, 1.000188534420221, 0.9997084913164396, 1.000709222231677, 0.9997039900219999, 1.000701369818387, 0.9997818199989029, 0.9999288048787024, 0.9998703821880622, 0.9996193061406514, 1.000771005228812, 1.001123079872026, 0.9993294986475828, 0.9998736519702675, 0.9996172408267268, 0.9994973911661401, 1.000876977970944, 1.000715738462798, 1.00292486741381, 0.9995586694188633, 1.000631961165963, 1.000592106694002, 0.9994029619863918, 1.000001291200951, 0.9992049911839147, 1.00071368657786, 0.9990373217786219, 1.000172910611011, 0.999301288829921, 1.002621872106291, 0.9995692206283909, 0.9997080626656353, 0.9997080626656353, 0.9997848100282414, 0.9997627505576839, 0.9998685775595955, 0.999664686777643, 0.9994973911661401, 1.005706346210336, 1.000770276419984, 1.00408851411, 1.000480273132932, 1.248540179772001, 0.9994600925122182, 0.9992674700331766, 1.005259076851763, 0.9996172408267268, 1.002893649847211, 1.000002271146607, 0.9997108786104717, 0.9998686539988919, 0.988901347625281, 1.001252026242235, 0.9992737784838107, 0.9997899720241539, 0.9980776173892029, 0.9998393307131102, 0.9994984216989843, 1.005106195798047, 0.9920264889467596, 1.001038764311804, 1.001580717326418, 0.9994984216989843, 1.000181453150229, 0.9992737784838107, 0.9998325050219846, 0.9997694229440955, 1.000932172243009, 1.00072769750908, 0.9993270666249282, 1.001252646802562, 1.000701369818387, 1.000701369818387, 1.004132339956152, 1.001667603566991, 1.000701369818387, 0.9998325050219846, 0.9998325050219846, 0.9998393307131102, 0.9998667449145505, 0.9998393307131102, 0.9997899720241539, 0.9980776173892029, 0.9980776173892029, 0.352043671100482, 1.000554085760633, 1.008363065115212, 1.000179151652679, 0.9997039900219999, 1.001041465774535, 0.9993270666249282, 1.000701369818387, 0.9997649172421836, 0.9996613562150434, 0.999867386021048, 0.999460566392972, 0.9991080988783653, 1.000002271146607, 1.000254206914932, 0.999460566392972, 1.000254206914932, 0.9998085996530894, 0.999460566392972, 1.000590237357857, 1.002624978217458, 0.9989417395952113, 1.000701369818387, 0.9997649172421836, 1.000876740737696, 0.9991080988783653, 1.000709222231677, 0.9997039900219999, 0.9997804443980504, 0.9994984216989843, 1.003697486009928, 1.003825077577272, 0.9997039900219999, 0.9995676647605368, 0.9997649172421836, 1.001038764311804, 0.9993270666249282, 0.9998393307131102, 0.9994024856175414, 0.9996613562150434, 1.000828933180386, 0.9996690646858887, 1.000709222231677, 0.9997649172421836, 0.9998325050219846, 0.9992042370116148, 0.998951105192696, 0.9998393307131102, 0.9995567055039283, 1.000181453150229, 1.008869239063807, 1.001116146733029, 1.003613645142816, 0.9998325050219846, 0.9995032085916369, 1.000734897465685, 0.9997137837832333, 0.9996739635387368, 0.999495251874795, 0.9997584182973606, 0.9915380066166175, 0.9989409826731406, 0.9995680293079166, 0.9993455249509126, 0.9999204860013384, 0.9995737888100048, 1.000266876093215, 1.001603109557857, 0.9980727174941024, 0.995636173064215, 0.9997039900219999, 0.9998325050219846, 0.9991080988783653, 1.001103763534288, 1.001667603566991, 0.999460566392972, 0.9997804443980504, 1.001252646802562, 0.9991963478679071, 0.9997854956916473, 1.002954811520792, 1.001601352452037, 0.9991080988783653, 1.000466448098144, 1.001713421303231, 0.9998269851922958, 0.9994686313147491, 0.999348242806457, 1.001614876970977, 0.9989383613260139, 1.000763373611568, 1.000191493064857, 1.0005855170985, 0.9996923962434677, 1.000774874139189, 0.999495251874795, 1.000044610551419, 0.9998303872082601, 0.9997577303635676, 1.001098445958587, 1.004368813494943, 1.000044610551419, 0.999836411477519, 0.9997577303635676, 0.9997065693522973, 0.9995737888100048, 1.000020521710826, 1.00002459753583, 1.000484177579574, 0.9997649172421836, 0.9991894903935536, 1.000014605170729, 1.000002271146607, 0.9993270666249282, 1.000181410952828, 0.9997883114269135, 0.9994984216989843, 1.001580717326418, 0.9998325050219846, 0.9991073476245091, 0.9995567055039283, 1.001252322745183, 0.9998275978724005, 0.9997577303635676, 0.999495251874795, 0.9993455249509126, 1.000458839687058, 0.9980727174941024, 0.9903204935985257, 0.9998303872082601, 1.000693361549371, 1.00026962386084, 0.9993455249509126, 0.9992067759230475, 1.001103763534288, 0.9997649172421836, 1.000771438709026, 1.001667603566991, 0.9997649172421836, 0.9994984216989843, 0.9998393307131102, 0.9994605663929835, 1.000002271146633, 1.253189185070512, 1.001579833755403, 0.9998085996531383, 1.000699628076745, 0.9992027745899974, 0.9997649172421841, 1.009214980034372, 1.000709222231677, 0.9989417395952113, 0.9998085996530894, 0.9998393307131115, 0.9997879797877748, 1.000981701352036, 0.9998325050220098, 1.000181453150262, 0.9915729277129707, 0.9997108786105134, 0.9994952919013149, 0.9996668118540357, 0.9994581369700196, 1.000008099878953, 1.000735333755639, 1.000986391812459, 0.9997582683022391, 1.002928225395447, 1.000759085004527, 0.9997515932887771, 1.000021029337628, 1.000747549578655, 1.00027116598298, 1.000735519736402, 0.9998676589502672, 0.9994594084832764, 0.9997569638979761, 0.9989408053220002, 0.9989408053220002, 1.004557854148565, 0.9997223925163451, 0.9997563798023936, 0.999495134599877, 0.9997577303635676, 0.9995693279072654, 0.9997591265833198, 0.9995685069607608, 1.000044610551419, 0.9998308885292493, 0.9996060861799347, 0.99949052905379, 0.9995567055039283, 0.9997804443980504, 1.000876740737696, 1.000771438709026, 0.9991858826486265, 0.987764515107982, 0.9991080988783653, 1.000179151652679, 0.9996613562150434, 1.000701369818387, 0.9994984216989843, 0.9989417395952113, 0.9998325050219846, 0.9999126861913812, 0.9997879797877748, 1.000981701352036, 0.9998393307131102, 0.9997649172421836, 0.9996613562150434, 1.001580717326418, 1.000876740737696, 0.9996613562150434, 1.000181453150229, 0.9997879797877748, 0.9991858826486265, 0.9992027745899397, 0.9997649172421836, 0.9994610325310268, 1.00069962807633, 0.9997039900219999, 0.9991066165105387, 0.9997649172421836, 0.999460566392972, 1.0012714783531, 1.00069962807633, 1.000705780708695, 0.9997594608703615, 0.9980776173892029, 0.999460566392972, 1.000709222231677, 0.9997865530857514, 0.9991963478679071, 1.001713421303231, 1.001490740918245, 1.001713421303231, 0.9998328588451664, 1.000278365295539, 1.000151630681369, 0.9994109620171809, 0.9998201808226259, 1.001001163228033, 1.00122421187295, 0.9997865530857514, 1.000020125806242, 1.000746809320739, 1.000071418803895, 0.9998393307131102, 0.9996208549978322, 0.9995567055039283, 1.001116146733029, 0.9998393307131102, 0.9993270666249282, 0.9982730982270772, 0.9993270666249282, 0.9998085996531361, 0.9994024856175787, 0.9998686539988924, 0.9992027745899397, 0.9998325050220089, 0.9996634477225037, 0.9995681399589919, 1.001584188467026, 0.9995586693505569, 0.9998086952718078, 0.9997114145300487, 0.9997646226023825, 0.9997645145546769, 1.000003349171894, 0.9997119168589944, 0.9998719902524834, 1.004978874616811, 1.000429127215692, 0.9992737784838107, 0.9980776173892029, 0.9980776173892029, 0.9992737784838107, 1.001115460027153, 1.000709222231677, 0.9997649172421836, 0.9997879797877748, 0.9999126861913812, 0.9990117223640156, 1.0002859960568, 0.9998085996530894, 0.9919051584548477, 1.000254206915784, 0.9994592949672871, 0.9993286459344469, 1.001579833755331, 0.9993279056664549, 0.9998404203990885, 1.001251443109848, 0.9994603618098419, 0.9996196276694115, 0.9997807586128187, 0.9997641719622042, 1.000700502254701, 1.000568892391196, 1.000525403136534, 0.9997886093764795, 1.00018014943734, 1.001499889388585, 1.000002271146607, 0.9998680138799034, 1.241442054863448, 0.9994984216989843, 1.001580717326418, 0.9998325050219846, 1.000771438709026, 0.9989417395952113, 0.9993270666249282, 0.9998085996530894, 0.9996613562150434, 0.9997649172421836, 0.9997649172421836, 0.9997649172421836, 0.9997879797877748, 0.9995567055039283, 0.9999276741226799, 0.9998686539988919, 0.9995676647605368, 0.9994024856175414, 0.9989417395952113, 0.9997879797877748, 0.9998393307131102, 1.000701369818387, 1.007448060274282, 0.9992737784838107, 0.9998325050219846, 1.002440178993104, 0.9997899720241539, 1.001671570891714, 0.9995676647605368, 1.002918301563231, 0.9989417395952113, 0.9997649172421836, 0.9998393307131102, 0.9997649172421836, 0.9997804443980504, 1.001580717326418, 0.9997649172421836, 0.9995567055039283, 1.002918301563231, 0.9995676647605368, 1.233436079978664, 0.9914867380244142, 1.001580717326418, 0.9998085996530894, 1.002784309292527, 0.9995676647605368, 0.9994984216989843, 1.000709222231677, 0.9998085996530894, 0.9998085996530894, 1.221324448241743, 0.9994984216989843, 0.9997804443980504, 0.9998393307131102, 0.9980776173892029, 1.000701575749706, 0.9989417395952113, 0.9993270666249282, 1.001580717326418, 0.999465664784026, 0.9998393307131102, 0.9998325050219846, 1.001667603566991, 0.9995567055039283, 1.000181453150229, 1.000709222231677, 0.9997649172421836, 1.000002271146607, 1.001650903192499, 1.008421947701421, 0.9997649172421836, 0.9991866545147847, 0.9998325050219846, 0.9991073599137817, 0.99920444388415, 1.000982055143179, 1.000003291190087, 0.9994033556904012, 0.9953841857911675, 0.9997649172421836, 0.9995567055039283, 0.9996613562150434, 0.9994984216989843, 1.000701369818387, 0.9998325050219846, 0.9998085996530894, 0.9998393307131102, 0.9995676647605368, 0.9994984216989843, 0.9991858826486265, 1.000709222231677, 1.000746809320739, 0.9995567055039283, 1.000002271146607, 1.000181453150229, 0.9995726479120534, 0.9996739635387368, 1.000014629553777, 0.9994792250039205, 0.9992747026556376, 0.9994326720763405, 0.9998303872082601, 0.9997577303635676, 0.9999204860013384, 1.009662937655602, 1.000179264930766, 1.001580717326418, 0.9992042370116148, 0.9993270666249282, 0.9998085996530894, 0.9995042300732261, 0.9994984216989843, 1.003813991150637, 1.000709222231677, 0.9998144934593131, 0.9998686539988919, 1.000771438709026, 1.000181453150229, 0.9994615794522063, 0.9998404203990885, 0.9998325050219846, 0.9997488371988573, 0.9997629113034878, 1.00027233025178, 0.9994596601952448, 1.000768172739961, 0.9995726479120534, 0.9994984216989843, 1.001680356971994, 0.9997649172421836, 0.9994610325310268, 1.000007515438874, 1.004547814975165, 1.000102976643723, 0.9999552582841365, 0.9999380475188335, 0.9854080942555227, 0.9995735060975495, 0.9998325050219846, 0.9994955195102416, 0.9995735060975495, 0.9997649172421836, 0.9994984216989843, 1.000424010655603, 1.001580717326418, 0.9997649172421836, 0.9995567055039283, 1.000179151652679, 1.003921729464379, 1.002599788661652, 0.9999276741226799, 0.9994610325310268, 0.9998085996530894, 0.9994984216989843, 0.9997649172421836, 1.000709222231677, 0.9998085996530894, 1.011432489435567, 0.9998085996530894, 0.999459467304047, 0.9998325050219846, 0.9996613562150434, 0.9997649172421836, 0.9998325050219846, 0.9997694229440955, 0.9998085996530894, 0.9993270666249282, 0.9998325050219846, 0.9991862330589546, 1.004917441777938, 0.9998325050219846, 0.9998325050219846, 0.9992737784838107, 1.000701369818387, 1.002574257840195, 0.9994984216989843, 1.001580717326418, 0.9994984216989843, 0.9995567055039283, 1.001580717326418, 0.9991080988783653, 1.000180428785538, 0.9993270666249282, 0.9996613562150434, 0.9980776173892029, 1.002918301563231, 0.9996208549978322, 0.9995766197240321, 0.9998325050219846, 0.9997039900219999, 1.000771438709026, 0.9997804443980504, 0.9992042370116148, 1.000952178727412, 1.000981701352036, 1.00077149269832, 0.9997810712573154, 0.9997649172421836, 1.001038399862905, 0.9998398383229217, 1.000829903263936, 0.9995676647605368, 0.9998325050219846, 0.9997649172421836, 1.005692920822036, 0.9994976656184275, 0.9997450452343302, 0.999376500686423, 1.000164170675156, 0.999495251874795, 0.9998303872082601, 0.9997577303635676, 0.9997577303635676, 0.9994090028071575, 0.9998171317053007, 1.001603109557857, 0.9997850774619307, 0.9995680293079166, 1.001098445958587, 0.9997622560066874, 0.9997694229440955, 0.9991080988783653, 0.9994024856175414, 0.9996628163248109, 0.9998686539988919, 0.9992042370116148, 0.9997804443980504, 0.9991858826486265, 0.9998325050219846, 0.9997108786104717, 1.001667603566991, 1.000701369818387, 0.9998325050219846, 0.9993148592213398, 0.9995676647605368, 1.001116146733029, 0.9997649172421836, 1.000484264453299, 0.9996208549978322, 0.9997694229440955, 0.9994984216989843, 0.9995676647605368, 1.001038764311804, 0.9996613562150434, 0.9997649172421836, 0.9996613562150434, 1.000181453150229, 0.9997694229440955, 1.000002271146607, 0.9995050108111744, 0.999801000096483, 1.001084919757462, 0.9999400876743466, 1.000151630681369, 0.9997471545302153, 1.00006067136224, 0.9992071888007822, 1.000751992021106, 1.001713421303231, 0.9997609572200956, 0.9997694229440955, 0.9997694229440955, 0.9997108786104717, 0.9997804443980504, 0.9993952501149519, 1.000601192106188, 0.9873603268566467, 0.9998325050219846, 1.000833610980328, 0.9995567055039283, 0.9997566263075445, 0.9999400876743466, 1.000751992021106, 0.9992071888007822, 0.9997804443980504, 1.00072769750908, 0.9994024856175414, 0.9997011243811863, 0.999707251561447, 0.9994984216989843, 0.9992737784838107, 0.9988802336484126, 0.9993270666249282, 1.000876740737696, 0.9997810712573154, 0.9905761846116182, 0.9996613562150434, 0.9993270666249282, 1.000180428785538, 1.000181453150229, 0.9998393307131102, 1.000484264453299, 1.000014605170729, 1.000014605170729, 1.000709222231677, 1.000771438709026, 1.000701369818387, 1.000181453150229, 0.9997649172421836, 0.9998325050219846, 1.009330568177514, 0.9989417395952113, 0.9991081117489703, 0.9994984216989843, 0.9997108786104717, 0.9996613562150434, 1.001116146733029, 1.000181453150229, 0.9996529357042888, 0.999841739852051, 1.000254206914932, 0.9991858826486265, 0.9997649172421836, 0.9998325050219846, 0.9997649172421836, 0.9980776173892029, 0.9855485557098699, 0.9993270666249282, 0.9998325050219846, 0.9991858826486265, 0.9997108786104717, 0.9997108786104717, 1.00072769750908, 1.000709222231677, 0.9991858826486265, 0.9995567055039283, 1.002918301563231, 0.9999270460881104, 0.9989649568168077, 0.9996613562150434, 0.9996208549978322, 0.9994984216989843, 1.001038764311804, 0.9995567055039283, 1.000708889366645, 1.007593430933348, 0.9999176215015518, 1.022749665030642, 1.001584728153089, 1.000181871534585, 0.9998407468578469, 1.00042456823054, 1.001583195217462, 0.9997899720241539, 0.9997039900219999, 1.001583195217462, 1.000002271146607, 1.008979093220238, 0.9997694229440955, 0.9998325050219846, 0.9994984216989843, 1.000590237357857, 1.000431635503684, 0.9996205354020389, 1.000255518934102, 0.9996613562150434, 1.000710934721301, 1.00082851589565, 1.000984192699335, 0.9997067564140929, 1.001584728153089, 0.9994977691215646, 1.000180791757612, 0.9996636353875659, 0.9992695601744304, 0.9996184770810347, 1.000176886558414, 1.001584728153089, 1.000699755561124, 1.007003576497903, 1.00133977636541, 1.000177542044726, 0.9980776173892029, 1.000179151652679, 1.000002271146607, 0.9994984216989843, 0.9996697242836131, 0.9997649172421836, 0.9984092730604708, 0.9991858826486265, 1.000709222231677, 1.00072769750908, 0.9865215317503462, 0.9998325050219846, 0.9996613562150434, 0.9995567055039283, 1.000251418773957, 0.9998325050219846, 0.9980776173892029, 0.9997597983451902, 0.9996613661690654, 1.000711311425374, 0.998776925868975, 1.001582579421387, 0.9997818199989029, 1.001040924450593, 0.9989415267178263, 0.999187913101628, 1.000001291200951, 1.000279366339601, 0.9998271870395501, 1.000455427199444, 0.9998266868647844, 0.9994918056824399, 0.9998667926080151, 1.002957102464671, 0.9997501856396306, 0.9998264733635752, 0.9997641719651919, 0.9655712210894601, 0.9998685848525664, 1.000711311419102, 0.9995681399589919, 0.999666141926502, 0.9998327086128866, 1.001580705380636, 1.000981701352036, 0.9999126861913812, 0.9989417395952113, 0.9996613562150434, 0.9999276741226799, 0.9991858826486265, 0.9995676647605368, 0.9994930367992098, 1.007473429418791, 0.9996613562150434, 0.9997899720241539, 1.221529452996718, 0.9994984216989843, 1.000014605170729, 0.999460566392972, 0.9992737784838107, 0.9997804443980504, 1.000251418773957, 1.005225848727955, 1.000002271146607, 0.9993270666249282, 1.001252646802562, 1.001252646802562, 0.9997649172421836, 1.000426463182803, 0.9995676647605368, 0.9993270666249282, 0.9884185118406232, 1.000701369818387, 1.000251418773957, 1.000981701352036, 1.001504055295658, 0.9992737784838107, 1.000950623469944, 0.9997647021803605, 0.9998695957149804, 0.9999126861913812, 1.000771438709026, 0.9998325050219846, 1.001580717326418, 0.9995676647605368, 0.9996613562150434, 0.9994024856175414, 0.9998695957149804, 1.000484264453299, 1.000882676529335, 1.000044610551419, 0.9998309856841033, 1.001261154300815, 0.9996613562150434, 0.9995567055039283, 0.999460566392972, 1.000179139996545, 0.9998394728727071, 0.9998750699163803, 1.000734897465685, 1.000776706024796, 0.999610216858659, 0.9991055898099229, 1.000964327930014, 1.001603109559473, 1.002942257020226, 0.9994952518757174, 0.9991055898099229, 0.9993455249519, 0.9996540783759719, 0.9996540783759719, 0.9993455249519, 0.9995680293087333, 1.002942257020722, 0.9997577303638611, 0.9996739635388088, 0.99962957333402, 0.9998690380440862, 0.9994596601952448, 0.9997191001799586, 1.001237743193953, 0.9998270221644233, 0.9998270221644828, 0.9987170028308542, 0.9999386113243814, 1.000113170105989, 0.9987336941152127, 0.9990361787926578, 1.000424640686082, 0.9990533991948517, 0.9967185207415327, 1.000312664105742, 0.9997642828063454, 0.9989417395952113, 0.9995567055039283, 1.001116146733029, 1.001580717326418, 1.001667603566991, 0.9997649172421836, 1.000981701352036, 0.9998244389456423, 0.9997424653275319, 0.9995768958155221, 1.000634832441881, 0.9998298255974858, 1.001754120723664, 1.001236765995306, 0.9997434057404539, 0.9995847304043636, 0.9999589705230791, 0.9999580184247557, 0.9990999725640218, 1.000683638607342, 1.000021280905163, 1.001614876970977, 0.999826113592865, 1.000755139319459, 0.9993483548348897, 0.9997865581101725, 0.9996667336103555, 0.9998279269457059, 1.000691736601713, 0.9992080302557649, 0.9997067564140929, 1.001249711651941, 1.001249711651941, 1.001249711651941, 0.9998386942989798, 0.9996630732736269, 0.9994977691215646, 0.9997634997990449, 0.9998799369995659, 0.9997858324490462, 1.014506349108082, 0.9999148018937253, 0.9980716175558424, 1.001607314436477, 1.001094341843882, 1.000182590425727, 1.001667603566991, 0.9997649172421836, 0.9997649172421836, 0.9916779804659267, 0.9995676647605368, 0.9992040634187211, 1.000701369818387, 1.000771438709026, 0.9883181456587232, 1.000002271146607, 1.000179151652679, 0.9995676647605368, 1.000590237357857, 0.9996613562150434, 0.9980776173892029, 0.9996208549978322, 1.002916739207738, 1.001580717326418, 0.9997694229440955, 1.000709222231677, 1.000002271146607, 1.000014605170729, 1.001116146733029, 1.000424010655603, 0.9997879797877748, 1.24094062221225, 0.999210807244253, 0.9992737784838107, 0.9989335545213919, 1.000612511083183, 1.000733385516778, 0.9997191001798675, 1.000961929189615, 0.9998303872082601, 0.9998303872082601, 0.9998387515220368, 1.000734897465685, 1.000255518934102, 1.000002271146607, 0.9997635933453507, 0.9998310203738769, 0.9998317523533549, 0.9998383110717799, 0.9995596506446154, 0.999187913101628, 0.999187913101628, 1.001675463582073, 0.9997659346296369, 1.002924380893213, 0.999664686777643, 0.9997080626656353, 0.9997659346296369, 0.9997094912385243, 1.00158660866533, 0.9999254759438525, 1.000005508661778, 0.9997080626656353, 1.001032856422138, 1.001675463582073, 0.9998317523533549, 1.000005508661778, 0.9997627505576839, 0.9997627505576839, 1.002924380893213, 0.9949264432459841, 0.9999254759438525, 1.000770276419984, 0.9995680293079166, 0.9989401346853448, 0.9996740646618574, 1.006895195887882, 0.9994594084832764, 0.9997703462140509, 1.001236224819952, 0.9997569638979761, 1.00069159358415, 0.9997077292322348, 0.9997529302289657, 1.002964133523658, 0.9989490998110442, 1.245850481871699, 1.000619481903473, 1.000162547088859, 0.9996646866115333, 0.9997094912385243, 0.99949739044977, 0.9998749106148237, 0.9995751861932383, 1.000715736527594, 0.9980761164966154, 1.000953553001667, 1.001302624166914, 1.000770221811513, 0.999620362024497, 0.9994983096145652, 0.9994025104409147, 1.000179779082925, 0.9997644672462744, 0.9992715670865917, 1.001581029519156, 0.9994974105796653, 0.9998324323791794, 1.000981701352036, 0.9992695601744304, 0.99986621028593, 0.9997649172421836, 1.007180832993101, 0.9999992674630597, 0.999460566392972, 1.000002271146607, 1.000771438709026, 1.000701369818387, 0.9997649172421836, 0.9980709267071918, 1.004794657271236, 1.000709222231677, 0.9995567055039283, 0.9994984216989843, 0.9993409417828993, 0.9994490512958762, 0.9998171317053007, 0.9996613562150434, 1.000251418773957, 0.999460566392972, 1.002918301563231, 1.001252646802562, 0.9997108786104717, 1.001116146733029, 1.00072769750908, 0.9980776173892029, 1.000709222231677, 0.9995676647605368, 0.9998325050219846, 0.9997899720241539, 0.9994024856175414, 1.000002271146607, 1.002918301563231, 0.9998695957149804, 0.9992737784838107, 0.9989394054152951, 1.000709222231677, 1.000709222231677, 0.9997694229440955, 0.9997804443980504, 1.002918301563231, 0.9996697242836131, 1.000181453150229, 0.9995567055039283, 1.001116146733029, 1.000701369818387, 0.9995567055039283, 1.000709222231677, 0.9994024856175414, 0.9997649172421836, 0.9998686539988919, 0.999460566392972, 0.9997649172421836, 0.9998325050219846, 1.001250381187766, 1.000709222231677, 1.000771438709026, 0.9991937959399798, 0.9993455249509126, 0.9999314867032834, 0.9997981996700227, 1.000612511083183, 0.9997850774619307, 1.001005114901154, 1.000771871905808, 1.000091306381706, 1.000760261680378, 0.9996923962434677, 0.9990979083855719, 0.9998286453505721, 0.9993508388696718, 1.001018411898939, 0.9989383613260139, 0.9998317782578263, 1.000256369976233, 1.000002271146607, 0.9994024856175414, 1.000151630681369, 0.999105998508182, 0.9994539626623122, 1.008732419148851, 0.9994158923271318, 1.001084919757462, 0.9997509662117304, 0.9995768958155221, 1.000989041535556, 0.9995757801229452, 1.001084919757462, 0.9997854956916473, 0.9995758783362475, 1.000958926411959, 0.9993463653720724, 1.000969436113492, 1.000995897244723, 1.001098445958587, 0.9991007921104639, 1.000002271146607, 0.9997108786104717, 1.009069914950755, 1.000821137650701, 0.9998171317053007, 1.000014629553777, 1.000256923369752, 1.005113244656295, 1.011183233663096, 0.9993455249509126, 1.000164170675156, 0.9997577303635676, 0.9991945537594343, 0.9995737888100048, 0.9997622560066874, 0.9993270666249282, 1.000424010655603, 0.9998695957149804, 0.9997039900219999, 1.000002271146607, 1.000179151652679, 0.9989417395952113, 0.9997899720241539, 1.000701369818387, 0.9998393307131102, 1.001252646802562, 1.000431584862215, 0.9997642990893784, 0.9994984216989843, 0.9998393307131102, 1.000254206914932, 1.003808739633753, 0.9997804443980504, 1.000002271146607, 1.000252728764002, 1.253299662114161, 1.000771438709026, 0.9998085996530894, 0.9897037865789564, 0.9995567055039283, 0.9980776173892029, 0.9997649172421836, 1.001671570891714, 0.9996208549978322, 0.9997649172421836, 0.9980776173892029, 0.999460566392972, 0.999914225665268, 0.9998667449421315, 1.000709222231677, 0.9994615794522063, 0.9994034705118581, 0.9980776173892029, 0.9997815060924991, 0.9998085996530894, 1.000429127215692, 0.9991080988783653, 1.000181453150229, 1.000876740737696, 0.9991080988783653, 1.000429127215692, 0.9992737784838107, 0.9998325050219846, 0.9994984216989843, 1.000981701352036, 0.9991080988783653, 0.9992042370116148, 0.9995676647605368, 0.9997108786104717, 1.000251418773957, 0.9989417395952113, 0.9999276741226799, 0.9991858826486265, 0.9995676647605368, 0.9994024856175414, 1.000014605170729, 1.002918301563231, 0.9996613562150434, 0.9995676647605368, 0.9998393307131102, 0.9997649172421836, 1.000002271146607, 0.9996208549978322, 0.9997804443980504, 1.001252646802562, 0.9997804443980504, 0.9996697242836131, 1.000251418773957, 1.000981701352036, 0.9993270666249282, 1.000181453150229, 1.000251418773957, 1.001116146733029, 0.9995676647605368, 0.9994984216989843, 1.000002271146607, 1.000701369818387, 1.000002271146607, 0.9994984216989843, 1.001038764311804, 0.9993270666249282, 0.9997039900219999, 1.000583668954014, 0.9993347895764112, 1.000409007239113, 0.9998393307131102, 0.9999109671582196, 1.009061774945686, 1.0011358073639, 0.9999328584367834, 0.9994955195102416, 1.000760236093002, 0.9989417395952113, 0.9998393307131102, 1.000002271146607, 0.999460566392972, 0.9996613562150434, 1.000179151652679, 0.999781813095158, 1.001115064878879, 1.000769897954482, 0.9996196900147146, 0.9998686492510891, 1.000877537231854, 0.9994024856175414, 0.9995676647605368, 0.9993270666249282, 0.9989417395952113, 0.9991066165105262, 0.9997039900219999, 1.001116146733029, 0.9997649172421836, 1.001039533464203, 0.9997899720241539, 0.9998393307131102, 0.9991858826486265, 0.9994984216989843, 0.9997694229440955, 0.9998325050219846, 1.001036755109656, 0.9994043744565723, 0.9989417395952113, 0.9998325050219846, 0.9998325050219846, 0.9997899720241539, 0.9829296380118377, 0.9997034096204912, 1.000876740737696, 0.9998085996530894, 1.000251418773957, 0.9993270666249282, 0.9998085996530894, 0.9862956039473953, 0.9997649172421836, 1.000824748941829, 0.9993756350630272, 1.000175251963273, 0.9999295873818823, 0.9999217037307795, 0.9998879671061629, 0.9999847897374972, 1.000178614415945, 0.9998814028827511, 0.9998053617231796, 1.000114605470231, 1.00002082478623, 0.999931345348134, 1.000078928506516, 1.000178614415945, 1.00002082478623, 1.000181453150229, 1.001116146733029, 0.9995676647605368, 0.9998695957149804, 1.000002271146607, 1.000014605170729, 1.000274619648668, 1.000709222231677, 0.9844089584575044, 0.9997039900219999, 0.9996697242836131, 0.9997694229440955, 0.9994984216989843, 1.001764173923261, 0.9997804443980504, 0.9998393307131102, 0.9992027745899397, 1.000179151652679, 0.9998325050219846, 0.9992715231606105, 1.000014605170729, 0.9998085996530894, 1.001116146733029, 0.9998325050219846, 0.9993347895764112, 0.999931345348134, 1.000488291216883, 0.9997590094340598, 0.9999632377388902, 0.999931345348134, 1.000264823409404, 1.000175251963273, 1.000645215263281, 1.000529441539291, 0.9999921705861902, 0.9995875838240456, 1.000525626472885, 1.000701369818387, 1.001012407608622, 0.9997649172421836, 1.000829289481237, 1.010952204158552, 0.9989417395952113, 0.9997039900219999, 0.9997649172421836, 0.9991066165105262, 1.000002271146607, 0.9995676647605368, 0.9994984216989843, 1.000701369818387, 0.9997804443980504, 0.9998300670957259, 1.000767709437776, 0.9997813116304107, 1.005388481232358, 0.9817342254262523, 0.9998325050219846, 0.9997649172421836, 1.000709222231677, 0.999460566392972, 0.9998085996530894, 1.001038060594935, 0.9994024856175414, 0.9991080988783653, 1.001580717326418, 0.9994984216989843, 1.000014605170729, 0.9993449088307642, 0.9999328584367834, 0.9993771485234033, 0.9993203594643475, 0.9994984216989843, 1.000245603298856, 0.9995676647605368, 0.9993890009819064, 1.000466578900087, 1.003734716139518, 0.9995541107783548, 0.9994777938541693, 1.00006067136224, 0.9997821740351681, 0.9991066165105776, 1.004224951179526, 0.9997039900220008, 1.000014605170729, 0.9998732276699924, 1.000181453150229, 0.999771106036336, 0.999708962375128, 0.9997899720241539, 0.9998325050219846, 0.9992027745899956, 1.000709222231712, 0.9997896357516782, 1.001116146733029, 0.9998325050219846, 1.000481791299237, 0.9998732276699924, 0.9998098045001064, 0.9997634997990449, 1.000984192699335, 1.000004486809726, 0.9987559181740036, 0.9998863661679593, 1.007244448816583, 0.9997865581101725, 1.000180791757612, 1.000770708830553, 0.9998320346915727, 1.000010934937077, 1.000740530607376, 0.9994603061289407, 0.9994969165059997, 1.000014605170729, 0.9980776173892029, 0.9999126861913812, 1.000002271146607, 1.000178849135855, 1.001671570891714, 0.9985255415466348, 1.000178849135855, 1.000014605170729, 0.9998325050219846, 0.9998320674509442, 1.001153141063093, 1.001148555346629, 1.001675462743324, 1.001248185606646, 0.9997072151114643, 0.9997634997990449, 0.9998323076801519, 1.001040475327235, 0.9994031701332342, 0.9996658523774901, 0.9996184770810347, 0.9997104801595891, 0.9994977691215646, 0.9997858384603959, 1.000177544409393, 0.9997814165863588, 0.9993625894942488, 1.002918301563231, 1.000114156990804, 0.9993270666249282, 0.9993270666249282, 0.9999999999999992] 
    ]
  },
 "Site Log Likelihood":{
   "constrained":    [
[-4.363063276978144, -3.655859748361015, -3.641041543323865, -3.935095239888121, -4.506052982183303, -3.079834818508289, -3.195676224367578, -4.299118370550106, -3.935095239888121, -3.531697662062885, -4.337105495301055, -3.197812195548003, -3.425852626192037, -3.200942809224917, -4.097176194816508, -4.025755538273398, -3.703878046601625, -3.954461936951803, -4.190270591241354, -3.936447100525094, -9.368970126258036, -3.66137925262185, -4.753007087575244, -4.189136980474132, -3.491759213700385, -5.042159653312232, -3.423823457000186, -4.994050461173915, -4.362890719683319, -4.748223739046, -4.645662529725691, -4.596391032372401, -3.646669436623341, -4.304463417047057, -3.424400590531209, -3.199112116331238, -3.634926618442286, -4.342302212601343, -9.778715853531237, -3.330240187310841, -3.199478192191754, -3.199478192191754, -4.351259284950375, -3.244023979749314, -3.953360857152286, -3.789417089447543, -3.491759213700385, -9.223406022311647, -3.934781495456895, -9.99043685618439, -5.041586347962455, -12.06125316962992, -4.349760613420596, -4.844892335661371, -9.962380232632883, -4.189136980474132, -9.841853846613141, -3.647912934719777, -4.18855138013781, -3.955547057798808, -11.80732234144504, -4.564454513867215, -4.845875061753198, -4.353667056797117, -4.370203682044027, -3.782062558457244, -3.493602966117603, -10.95610234033846, -10.14700195131273, -4.812641813740626, -4.278709876482167, -3.493602966117603, -3.637422552006117, -4.845875061753198, -3.08572589765228, -3.943623267768521, -12.42249039154739, -5.221166644033061, -3.66228829525911, -4.564919310754395, -4.097176194816508, -4.097176194816508, -9.950485585827604, -4.142921539960744, -4.097176194816508, -3.08572589765228, -3.08572589765228, -3.782062558457244, -3.954833763111514, -3.782062558457244, -4.353667056797117, -4.370203682044027, -4.370203682044027, -12.03289467932888, -8.41272823631661, -9.376122083250831, -4.346597649816123, -3.200942809224917, -5.211679012595935, -3.66228829525911, -4.097176194816508, -3.245777102844844, -3.791372756432761, -3.955067573185107, -4.352303316581283, -4.435085396038955, -3.647912934719777, -4.18403539265475, -4.352303316581283, -4.18403539265475, -3.90152963881501, -4.352303316581283, -4.646581182529037, -9.115774485903025, -3.537782683652275, -4.097176194816508, -3.245777102844844, -5.045430753360395, -4.435085396038955, -3.425852626192037, -3.200942809224917, -4.026994187214331, -3.493602966117603, -11.35557412445485, -11.34662408058618, -3.200942809224917, -3.331923931889118, -3.245777102844844, -4.812641813740626, -3.66228829525911, -3.782062558457244, -4.5972275066206, -3.791372756432761, -5.457556695850689, -4.602452945825829, -3.425852626192037, -3.245777102844844, -3.08572589765228, -4.30651777255266, -3.6473467178168, -3.782062558457244, -4.364270424541519, -3.637422552006117, -9.610997514081236, -4.489164325781684, -9.776827037480672, -3.08572589765228, -3.4895785872771, -3.421319067395583, -3.197440132232365, -3.78433110486794, -3.486965615944897, -3.240833985779203, -11.30078592392557, -3.531697662062885, -4.355753898405375, -3.655859748361015, -3.702785577989329, -3.325865059495626, -4.178102232567052, -4.268274394826999, -4.363063276978144, -11.03221802412629, -3.200942809224917, -3.08572589765228, -4.435085396038955, -4.488149931793013, -4.142921539960744, -4.352303316581283, -4.026994187214331, -4.564919310754395, -3.890563474460713, -4.013972691748704, -4.973520848431982, -4.273867720531463, -4.435085396038955, -5.03530393664314, -4.125194083850184, -3.07613639333613, -4.347089445838694, -3.654669775684334, -4.261732696589948, -3.527910099860523, -3.922757260694516, -4.331186241031801, -5.433782470595366, -3.772789003387702, -3.411117455331097, -3.486965615944897, -4.506052982183303, -3.079834818508289, -3.239469530451814, -4.480853403329403, -10.23118212130378, -4.506052982183303, -3.774094247644164, -3.239469530451814, -4.179977860996039, -3.325865059495626, -4.513667627788335, -4.513402233733318, -5.044496898966347, -3.245777102844844, -3.898416792680987, -4.515346012946726, -3.647912934719777, -3.66228829525911, -3.636052140236843, -4.351560058848502, -3.493602966117603, -4.278709876482167, -3.08572589765228, -4.434782118837219, -4.364270424541519, -4.564692824003064, -3.081570589926436, -3.239469530451814, -3.486965615944897, -3.655859748361015, -4.042577669226715, -4.363063276978144, -10.75000022452291, -3.079834818508289, -4.08785556911181, -4.176152146757325, -3.655859748361015, -4.298810747024347, -4.488149931793013, -3.245777102844844, -3.937258024051801, -4.142921539960744, -3.245777102844844, -3.493602966117603, -3.782062558457244, -4.352303316579476, -3.647912934717585, -11.30042254506432, -4.277620652552287, -3.901529638813737, -4.096076201593503, -4.305891751837544, -3.245777102844834, -10.36919921088416, -3.425852626192037, -3.537782683652275, -3.90152963881501, -3.78206255845722, -5.287706820864655, -4.758654532251986, -3.085725897649903, -3.63742255200364, -11.31474306555791, -4.188551380136639, -3.489950260350127, -3.787498055063622, -4.347264061922731, -3.643972940552828, -5.214423810255696, -4.750712298732715, -3.240490546001062, -4.988646594518551, -3.924526250956159, -3.235515258397189, -3.636596117984809, -3.413830919611136, -4.175332416894305, -3.417885962845077, -3.946465846287198, -4.342299907930613, -3.238891080378316, -3.531140396686189, -3.531140396686189, -9.646292064727611, -3.194791929308091, -3.934313072032265, -3.486841490576686, -3.239469530451814, -3.329679951583501, -3.242226801399728, -4.355456248441877, -4.506052982183303, -3.079509695062113, -4.181823038369952, -3.491001529647505, -4.364270424541519, -4.026994187214331, -5.045430753360395, -3.937258024051801, -3.902412432709393, -12.74402602645342, -4.435085396038955, -4.346597649816123, -3.791372756432761, -4.097176194816508, -3.493602966117603, -3.537782683652275, -3.08572589765228, -5.157265146193672, -5.287706820864655, -4.758654532251986, -3.782062558457244, -3.245777102844844, -3.791372756432761, -4.278709876482167, -5.045430753360395, -3.791372756432761, -3.637422552006117, -5.287706820864655, -3.902412432709393, -4.305891751839908, -3.245777102844844, -4.35201025910336, -4.096076201635002, -3.200942809224917, -4.434463106996269, -3.245777102844844, -4.352303316581283, -4.56182356621699, -4.096076201635002, -3.421375353003481, -3.2400719593904, -4.370203682044027, -4.352303316581283, -3.425852626192037, -4.013455461049694, -3.890563474460713, -4.125194083850184, -9.732508035987976, -4.125194083850184, -3.768590433288237, -4.170574453766998, -3.628889663983573, -4.581663638892263, -3.888886446726607, -4.738835495494968, -4.546162900253236, -4.013455461049694, -3.636733772885086, -3.413953532009825, -4.30525766650829, -3.782062558457244, -4.191366863934461, -4.364270424541515, -4.489164325781684, -3.782062558457244, -3.66228829525911, -9.950696797148142, -3.66228829525911, -3.901529638813781, -4.597227506619491, -3.955547057798798, -4.305891751839908, -3.085725897649943, -3.790351959333203, -3.331372482567437, -4.276372903046627, -4.362890722710938, -3.900201187810155, -4.187265169246463, -3.245456498560197, -3.245373120212461, -3.647590589407816, -4.188044669579358, -4.754051994840857, -11.08668770419859, -4.049487112361697, -4.845875061753198, -4.370203682044027, -4.370203682044027, -4.845875061753198, -4.488622665965756, -3.425852626192037, -3.245777102844844, -5.287706820864655, -5.157265146193672, -4.190807933660448, -5.286991199119066, -3.90152963881501, -12.05895723013076, -4.184035392626078, -4.351196727297933, -3.661913481426245, -4.277620652553725, -3.661964437693022, -3.781552422250293, -4.564136618476589, -4.3514707353953, -4.190636663986371, -4.026265698586067, -3.245202937015832, -4.096329476663179, -5.45155468306673, -5.866109426419349, -5.286905295649743, -3.637201691812562, -9.828170540290817, -3.647912934719777, -3.955313368492023, -12.97784890505704, -3.493602966117603, -4.278709876482167, -3.08572589765228, -3.937258024051801, -3.537782683652275, -3.66228829525911, -3.90152963881501, -3.791372756432761, -3.245777102844844, -3.245777102844844, -3.245777102844844, -5.287706820864655, -4.364270424541519, -3.710614566722892, -3.955547057798808, -3.331923931889118, -4.5972275066206, -3.537782683652275, -5.287706820864655, -3.782062558457244, -4.097176194816508, -10.65962620274312, -4.845875061753198, -3.08572589765228, -10.19666791644194, -4.353667056797117, -4.141842517669889, -3.331923931889118, -4.996379797853512, -3.537782683652275, -3.245777102844844, -3.782062558457244, -3.245777102844844, -4.026994187214331, -4.278709876482167, -3.245777102844844, -4.364270424541519, -4.996379797853512, -3.331923931889118, -20.83161765611122, -10.83870514756088, -4.278709876482167, -3.90152963881501, -10.62565867000798, -3.331923931889118, -3.493602966117603, -3.425852626192037, -3.90152963881501, -3.90152963881501, -12.95724041519424, -3.493602966117603, -4.026994187214331, -3.782062558457244, -4.370203682044027, -4.095083185317661, -3.537782683652275, -3.66228829525911, -4.278709876482167, -4.34960985718389, -3.782062558457244, -3.08572589765228, -4.142921539960744, -4.364270424541519, -3.637422552006117, -3.425852626192037, -3.245777102844844, -3.647912934719777, -8.826930914538792, -8.516793688153907, -3.245777102844844, -3.901871699538381, -3.08572589765228, -4.434603886906757, -4.305845026851575, -4.757893605296971, -3.647287660544356, -4.596689211173199, -11.51514151151835, -3.245777102844844, -4.364270424541519, -3.791372756432761, -3.493602966117603, -4.097176194816508, -3.08572589765228, -3.90152963881501, -3.782062558457244, -3.331923931889118, -3.493602966117603, -3.902412432709393, -3.425852626192037, -3.413953532009825, -4.364270424541519, -3.647912934719777, -3.637422552006117, -3.327872423652444, -3.78433110486794, -3.641041543323865, -3.892137736555009, -4.341360068497045, -3.933503819289736, -3.079834818508289, -3.239469530451814, -3.702785577989329, -10.53875594695382, -4.345287962717485, -4.278709876482167, -4.306517772552661, -3.66228829525911, -3.90152963881501, -3.49093386533557, -3.493602966117603, -10.94740990842075, -3.425852626192037, -3.898791795189636, -3.955547057798808, -3.937258024051801, -3.637422552006117, -4.351701971931297, -3.781552422250293, -3.08572589765228, -3.233324853881517, -3.243615534931442, -4.172928350206841, -4.343140309763958, -3.92833302466248, -3.327872423652444, -3.493602966117603, -4.140997999150311, -3.245777102844844, -4.35201025910336, -3.953269673173441, -8.44365545221866, -4.188920105724907, -3.535702698277243, -5.273334638525451, -12.44177766179578, -3.330592012991714, -3.08572589765228, -3.244696484973921, -3.330592012991714, -3.245777102844844, -3.493602966117603, -4.050371496221046, -4.278709876482167, -3.245777102844844, -4.364270424541519, -4.346597649816123, -10.60340568618376, -9.37236014111701, -3.710614566722892, -4.35201025910336, -3.90152963881501, -3.493602966117603, -3.245777102844844, -3.425852626192037, -3.90152963881501, -11.73917660563009, -3.90152963881501, -4.35200949072753, -3.08572589765228, -3.791372756432761, -3.245777102844844, -3.08572589765228, -3.943623267768521, -3.90152963881501, -3.66228829525911, -3.08572589765228, -3.902113613493535, -11.40845005739151, -3.08572589765228, -3.08572589765228, -4.845875061753198, -4.097176194816508, -9.94579682998236, -3.493602966117603, -4.278709876482167, -3.493602966117603, -4.364270424541519, -4.278709876482167, -4.435085396038955, -4.346085140873551, -3.66228829525911, -3.791372756432761, -4.370203682044027, -4.996379797853512, -4.191366863934461, -3.327548084996006, -3.08572589765228, -3.200942809224917, -3.937258024051801, -4.026994187214331, -4.306517772552661, -4.883804360442145, -4.758654532251986, -3.937137778428394, -4.026567590946732, -3.245777102844844, -4.812415423649423, -3.781813951932496, -5.45939853442306, -3.331923931889118, -3.08572589765228, -3.245777102844844, -8.590568395261654, -3.493366108579368, -3.233704936604323, -3.646133392274257, -3.632179244926802, -3.486965615944897, -3.079834818508289, -3.239469530451814, -3.239469530451814, -4.588019529045193, -3.893749459198379, -4.268274394826999, -4.018979891792883, -4.355753898405375, -4.480853403329403, -3.242256312925452, -3.943623267768521, -4.435085396038955, -4.5972275066206, -3.789397385072421, -3.955547057798808, -4.306517772552661, -4.026994187214331, -3.902412432709393, -3.08572589765228, -4.18855138013781, -4.142921539960744, -4.097176194816508, -3.08572589765228, -10.48868331405378, -3.331923931889118, -4.489164325781684, -3.245777102844844, -5.044693515773201, -4.191366863934461, -3.943623267768521, -3.493602966117603, -3.331923931889118, -4.812641813740626, -3.791372756432761, -3.245777102844844, -3.791372756432761, -3.637422552006117, -3.943623267768521, -3.647912934719777, -3.48705676915198, -5.270276274778339, -4.47566548406437, -5.140996605603813, -3.628889663983573, -3.92976262328462, -4.500255824046069, -4.294496505707325, -5.202104330220186, -4.125194083850184, -3.242276899873288, -3.943623267768521, -3.943623267768521, -4.18855138013781, -4.026994187214331, -4.591917084403323, -4.636450784741522, -22.18063012414891, -3.08572589765228, -8.716323789637523, -4.364270424541519, -3.241253360422145, -5.140996605603813, -5.202104330220186, -4.294496505707325, -4.026994187214331, -5.221166644033061, -4.5972275066206, -4.174624298742756, -4.180019848090467, -3.493602966117603, -4.845875061753198, -8.920119473344485, -3.66228829525911, -5.045430753360395, -4.026567590946732, -11.55210303521664, -3.791372756432761, -3.66228829525911, -4.346085140873551, -3.637422552006117, -3.782062558457244, -5.044693515773201, -4.515346012946726, -4.515346012946726, -3.425852626192037, -3.937258024051801, -4.097176194816508, -3.637422552006117, -3.245777102844844, -3.08572589765228, -10.41736812843412, -3.537782683652275, -4.434907221979384, -3.493602966117603, -4.18855138013781, -3.791372756432761, -4.489164325781684, -3.637422552006117, -4.591710339380671, -3.778895127495021, -4.18403539265475, -3.902412432709393, -3.245777102844844, -3.08572589765228, -3.245777102844844, -4.370203682044027, -17.51131502587447, -3.66228829525911, -3.08572589765228, -3.902412432709393, -4.18855138013781, -4.18855138013781, -5.221166644033061, -3.425852626192037, -3.902412432709393, -4.364270424541519, -4.996379797853512, -3.710380716471657, -9.376444191034658, -3.791372756432761, -4.191366863934461, -3.493602966117603, -4.812641813740626, -4.364270424541519, -3.425337973222943, -10.97137734520268, -5.154935899612735, -21.69150226680466, -4.276763726237045, -4.345546021913961, -3.781186585311727, -3.9410726116243, -4.278411985445016, -4.353667056797117, -3.200942809224917, -4.278411985445016, -3.647912934719777, -10.9520776460478, -3.943623267768521, -3.08572589765228, -3.493602966117603, -4.646581182529037, -4.048805700028148, -4.191001081111658, -4.183519458946274, -3.791372756432761, -3.424761492322841, -5.457700551969119, -4.756597391022596, -3.199958565451348, -4.276763726237045, -3.492363954289479, -4.344828409518176, -3.790058548055282, -4.845214532349123, -4.189868417117601, -3.636346934588299, -4.276763726237045, -4.095438511392494, -10.0625984883689, -10.16220392853987, -3.636873756415751, -4.370203682044027, -4.346597649816123, -3.647912934719777, -3.493602966117603, -4.602683582599502, -3.245777102844844, -8.245561145193788, -3.902412432709393, -3.425852626192037, -5.221166644033061, -18.54528080859454, -3.08572589765228, -3.791372756432761, -4.364270424541519, -4.185092914845856, -3.08572589765228, -4.370203682044027, -3.241642068031934, -4.598936167326229, -3.42518807124256, -10.45746563421666, -4.277761543740759, -4.025755538273398, -4.81002101504722, -3.536856212483212, -3.900387623787759, -3.646669436623341, -4.171486108463746, -3.075266600065201, -5.024365363099105, -3.075593517063107, -3.481695010027716, -3.942024286346673, -4.972219916085298, -3.234932211542135, -3.893604960954915, -3.245202936447095, -19.62520497544043, -3.95483115539405, -3.425188071759649, -3.331372482567437, -4.600350059333625, -3.780265339168654, -10.44355403414682, -4.758654532251986, -5.157265146193672, -3.537782683652275, -3.791372756432761, -3.710614566722892, -3.902412432709393, -3.331923931889118, -8.744484360234773, -9.51122643675793, -3.791372756432761, -4.353667056797117, -12.71382933767793, -3.493602966117603, -4.515346012946726, -4.352303316581283, -4.845875061753198, -4.026994187214331, -4.185092914845856, -8.927765905291185, -3.647912934719777, -3.66228829525911, -4.564919310754395, -4.564919310754395, -3.245777102844844, -4.049940463424084, -3.331923931889118, -3.66228829525911, -11.32838647687116, -4.097176194816508, -4.185092914845856, -4.758654532251986, -9.829604232164803, -4.845875061753198, -4.882185992327927, -3.24558019834334, -4.755216125753647, -5.157265146193672, -3.937258024051801, -3.08572589765228, -4.278709876482167, -3.331923931889118, -3.791372756432761, -4.5972275066206, -4.755216125753647, -5.044693515773201, -5.036121934873988, -4.506052982183303, -3.08120543895968, -4.560282661019611, -3.791372756432761, -4.364270424541519, -4.352303316581283, -4.34647813068435, -3.781884336032419, -3.950017903699289, -3.421319067395583, -3.934265891683865, -4.185304184956497, -4.427144053221322, -4.872037572384629, -4.268274394782444, -4.982310658521484, -3.486965615907872, -4.427144053221322, -3.655859748322873, -4.59356028180942, -4.59356028180942, -3.655859748322873, -4.355753898373582, -4.98231065850839, -3.239469530397031, -3.784331104865572, -4.47966731677101, -3.947671955713711, -4.343140309763958, -3.195676224365427, -4.553802728667566, -3.653859732869179, -3.653859732867828, -3.934534066363157, -3.89148896267705, -3.238955278695873, -4.344431364792981, -4.354439975958695, -4.354524723886223, -3.325280897782257, -11.74419740627108, -4.341918478601956, -3.244421562135946, -3.537782683652275, -4.364270424541519, -4.489164325781684, -4.278709876482167, -4.142921539960744, -3.245777102844844, -4.758654532251986, -3.081179009765839, -3.187046132243689, -3.320048328445816, -4.628194678857608, -3.760123942107264, -4.116244052561735, -4.544446593731828, -3.229126146409385, -4.170161405221793, -5.130804197101662, -5.1301778351446, -4.419571771700481, -4.08091732830361, -3.635760826927387, -4.261732696589948, -3.075607748659393, -5.199877735495003, -3.655724549215821, -4.352049084628944, -4.600982749454048, -3.777310818728275, -4.086101340767772, -4.297726353809685, -3.199958565451348, -4.562847877813685, -4.562847877813685, -4.562847877813685, -3.780575803209437, -3.791000476743058, -3.492363954289479, -3.244599014802453, -4.748825262330834, -4.017471860011835, -14.67631154117423, -3.699666134282557, -4.361721161339785, -4.266308701308254, -4.47874226783073, -4.344683056987644, -4.142921539960744, -3.245777102844844, -3.245777102844844, -11.34954473779687, -3.331923931889118, -4.306001257147242, -4.097176194816508, -3.937258024051801, -13.35287797867122, -3.647912934719777, -4.346597649816123, -3.331923931889118, -4.646581182529037, -3.791372756432761, -4.370203682044027, -4.191366863934461, -4.995785473039517, -4.278709876482167, -3.943623267768521, -3.425852626192037, -3.647912934719777, -4.515346012946726, -4.489164325781684, -4.050371496221046, -5.287706820864655, -12.49149441953596, -4.304203476270437, -4.845875061753198, -3.535720141284442, -4.636464022590902, -3.418555988395197, -3.195676224367578, -4.872780389230904, -3.079834818508289, -3.079834818508289, -3.770898824428384, -3.421319067395583, -4.183519458946274, -3.647912934719777, -3.245003637478534, -3.084568917425692, -3.084087970993093, -3.779850060940782, -4.36190695274232, -3.900387623787759, -3.900387623787759, -4.139897477374529, -3.941256031919347, -4.992478963476614, -3.789417089447543, -3.199478192191754, -3.941256031919347, -4.18617210179006, -4.275813586369718, -3.708440561458094, -3.646003671822189, -3.199478192191754, -5.20826588932197, -4.139897477374529, -3.084087970993093, -3.646003671822189, -3.244023979749314, -3.244023979749314, -4.992478963476614, -10.95666192648338, -3.708440561458094, -3.934781495456895, -4.355753898405375, -3.531325121911207, -3.784149652970977, -9.455253996828199, -4.342299907930613, -4.344195976794437, -4.552783095476361, -3.238891080378316, -4.086552425383672, -4.183353580145731, -3.933216703496875, -4.984949904454348, -3.534079746037145, -11.28416133142873, -4.741007434764193, -3.633535431289051, -3.789417098430465, -4.18617210179006, -3.491759261583653, -4.752410224820603, -3.327546238966026, -3.423823583260135, -4.368222725771327, -4.881773543879089, -4.502830050482915, -3.934902065309664, -4.19082271092978, -3.493479791956627, -4.596684066650064, -3.636687976774094, -3.24552364491399, -4.845151754768732, -4.277475316171826, -3.492873201221917, -3.085601614519821, -4.758654532251986, -4.845214532349123, -3.954213341147276, -3.245777102844844, -9.23967978565633, -3.646993840856183, -4.352303316581283, -3.647912934719777, -3.937258024051801, -4.097176194816508, -3.245777102844844, -4.362467735221854, -9.459868826590414, -3.425852626192037, -4.364270424541519, -3.493602966117603, -3.657602310240765, -4.349083936955588, -3.893749459198379, -3.791372756432761, -4.185092914845856, -4.352303316581283, -4.996379797853512, -4.564919310754395, -4.18855138013781, -4.489164325781684, -5.221166644033061, -4.370203682044027, -3.425852626192037, -3.331923931889118, -3.08572589765228, -4.353667056797117, -4.597227506620596, -3.647912934719777, -4.996379797853512, -4.755216125753647, -4.845875061753198, -3.537209006927619, -3.425852626192037, -3.425852626192037, -3.943623267768521, -4.026994187214331, -4.996379797853512, -4.602683582599502, -3.637422552006117, -4.364270424541519, -4.489164325781684, -4.097176194816508, -4.364270424541519, -3.425852626192037, -4.5972275066206, -3.245777102844844, -3.955547057798808, -4.352303316581283, -3.245777102844844, -3.08572589765228, -4.564310957800427, -3.425852626192037, -3.937258024051801, -3.895120118864848, -3.655859748361015, -5.147242591544701, -5.276966161824396, -4.636464022590902, -4.018979891792883, -4.732239842188826, -3.406553777780795, -4.490811274104773, -3.913689704608962, -3.772789003387702, -4.414128712236451, -3.880992367501567, -8.44854312810671, -4.736346015499023, -3.527910099860523, -3.76910804055626, -4.179298857547846, -3.647912934719777, -4.5972275066206, -3.628889663983573, -4.419519246974368, -4.328104789833482, -11.3690821513272, -4.572917064620963, -4.47566548406437, -3.235513585681419, -3.320048328445816, -5.191693244311586, -3.322070762383074, -4.47566548406437, -4.013972691748704, -3.318668423894268, -4.872355212325798, -3.655533444791093, -4.869182626333547, -4.74761334234004, -4.480853403329403, -4.429791096192688, -3.647912934719777, -4.18855138013781, -10.83760827444297, -5.447071175474729, -3.893749459198379, -3.641041543323865, -4.182096655887705, -10.69316461450111, -10.41615102037958, -3.655859748361015, -3.632179244926802, -3.239469530451814, -3.894501906730631, -3.325865059495626, -3.242256312925452, -3.66228829525911, -4.050371496221046, -4.755216125753647, -3.200942809224917, -3.647912934719777, -4.346597649816123, -3.537782683652275, -4.353667056797117, -4.097176194816508, -3.782062558457244, -4.564919310754395, -4.049055646492666, -3.245176118570224, -3.493602966117603, -3.782062558457244, -4.18403539265475, -10.73848329430585, -4.026994187214331, -3.647912934719777, -4.184577535378343, -11.19208993142855, -3.937258024051801, -3.90152963881501, -13.95392376807473, -4.364270424541519, -4.370203682044027, -3.245777102844844, -4.141842517669889, -4.191366863934461, -3.245777102844844, -4.370203682044027, -4.352303316581283, -5.156804429147786, -3.954833759514413, -3.425852626192037, -4.351701971931297, -4.596626572384169, -4.370203682044027, -4.026484428539584, -3.90152963881501, -4.049487112361697, -4.435085396038955, -3.637422552006117, -5.045430753360395, -4.435085396038955, -4.049487112361697, -4.845875061753198, -3.08572589765228, -3.493602966117603, -4.758654532251986, -4.435085396038955, -4.306517772552661, -3.331923931889118, -4.18855138013781, -4.185092914845856, -3.537782683652275, -3.710614566722892, -3.902412432709393, -3.331923931889118, -4.5972275066206, -4.515346012946726, -4.996379797853512, -3.791372756432761, -3.331923931889118, -3.782062558457244, -3.245777102844844, -3.647912934719777, -4.191366863934461, -4.026994187214331, -4.564919310754395, -4.026994187214331, -4.602683582599502, -4.185092914845856, -4.758654532251986, -3.66228829525911, -3.637422552006117, -4.185092914845856, -4.489164325781684, -3.331923931889118, -3.493602966117603, -3.647912934719777, -4.097176194816508, -3.647912934719777, -3.493602966117603, -4.812641813740626, -3.66228829525911, -3.200942809224917, -4.276957751477993, -3.492518110385713, -4.141729661035688, -3.782062558457244, -3.636328524438818, -10.42192398095786, -5.285771990273501, -4.304164969528015, -3.244696484973921, -4.184364537475082, -3.537782683652275, -3.782062558457244, -3.647912934719777, -4.352303316581283, -3.791372756432761, -4.346597649816123, -4.026118812072515, -4.487804524149848, -3.935906627451526, -4.190744950479826, -3.954077949274336, -5.04447724097346, -4.5972275066206, -3.331923931889118, -3.66228829525911, -3.537782683652275, -4.434463106997278, -3.200942809224917, -4.489164325781684, -3.245777102844844, -9.203132050436604, -4.353667056797117, -3.782062558457244, -3.902412432709393, -3.493602966117603, -3.943623267768521, -3.08572589765228, -5.210443760837562, -4.596122868336566, -3.537782683652275, -3.08572589765228, -3.08572589765228, -4.353667056797117, -11.90208193041487, -3.199781108161579, -5.045430753360395, -3.90152963881501, -4.185092914845856, -3.66228829525911, -3.90152963881501, -10.59161751461899, -3.245777102844844, -5.452373446124493, -4.186490274217301, -3.635932853604445, -3.899288448790615, -4.59444207110688, -4.361748476433963, -5.450623040292181, -4.844545532020585, -4.182695818638989, -3.660303344665932, -3.934963161669563, -3.083989466440617, -3.330079327320667, -3.70834412476995, -4.844545532020585, -3.083989466440617, -3.637422552006117, -4.489164325781684, -3.331923931889118, -4.755216125753647, -3.647912934719777, -4.515346012946726, -4.175902610671341, -3.425852626192037, -11.12144222137835, -3.200942809224917, -4.602683582599502, -3.943623267768521, -3.493602966117603, -10.36200479156427, -4.026994187214331, -3.782062558457244, -4.305891751839908, -4.346597649816123, -3.08572589765228, -4.845723968754438, -4.515346012946726, -3.90152963881501, -4.489164325781684, -3.08572589765228, -3.492518110385713, -3.330079327320667, -3.424741039092634, -4.512813622693836, -4.024663723094324, -3.330079327320667, -4.487106322774884, -3.635932853604445, -3.08456292705603, -3.199765071753663, -4.349524544220079, -4.502100607568366, -3.492115913214443, -4.097176194816508, -9.668593048392678, -3.245777102844844, -5.45816061071444, -11.4320213379475, -3.537782683652275, -3.200942809224917, -3.245777102844844, -4.434463106997278, -3.647912934719777, -3.331923931889118, -3.493602966117603, -4.097176194816508, -4.026994187214331, -3.08248196312247, -3.932349799466705, -4.022585749222165, -12.27805635247809, -12.52557026567452, -3.08572589765228, -3.245777102844844, -3.425852626192037, -4.352303316581283, -3.90152963881501, -4.812177303226864, -4.5972275066206, -4.435085396038955, -4.278709876482167, -3.493602966117603, -4.515346012946726, -3.660956072247696, -4.304164969528015, -4.186966952452461, -4.187029001348308, -3.493602966117603, -4.596018034153194, -3.331923931889118, -3.703987220501258, -3.320791525946766, -10.85464433428457, -3.075037347663425, -3.23441931644314, -4.500255824046069, -5.279020406372111, -4.434463106995049, -11.14852622216198, -3.200942809224875, -4.515346012946726, -4.753330601853189, -3.637422552006117, -4.348009002262502, -4.187459808172787, -4.353667056797117, -3.08572589765228, -4.305891751837578, -3.425852626189942, -4.353273394211336, -4.489164325781684, -3.08572589765228, -5.04300946852814, -4.753330601853189, -3.899775128334515, -3.244599014802453, -4.756597391022596, -3.646629935494416, -3.899508270244179, -4.177876608433566, -15.25213471718756, -4.352049084628944, -4.344828409518176, -3.935593830920587, -3.084625217747801, -3.641488052602252, -3.419562597570775, -4.350594685704624, -3.493116988140533, -4.515346012946726, -4.370203682044027, -5.157265146193672, -3.647912934719777, -3.63722638730656, -4.141842517669889, -10.44794668512515, -3.63722638730656, -4.515346012946726, -3.08572589765228, -3.085471192329387, -5.621738892239549, -5.620511906641494, -4.139897505255385, -4.561836694032664, -3.199798301977804, -3.244599014802453, -3.0853466188696, -4.810166479686853, -4.595721615098999, -4.600383723844932, -4.189868417117601, -4.186705167063959, -3.492363954289479, -4.351555263046134, -3.637005473580923, -4.025616355698251, -5.009816440057409, -4.996379797853512, -10.92870259642799, -3.66228829525911, -3.66228829525911, -5.551115123125785e-16] 
    ],
   "optimized null":    [
[-4.368017437065456, -3.659385149356134, -3.644503700586488, -3.939955758875018, -4.510570331580803, -3.083103049415547, -3.198426407873812, -4.303465105976554, -3.939955758875018, -3.535540632535824, -4.341968465454296, -3.200543970211867, -3.428953654913228, -3.20365876289917, -4.101887942076147, -4.030047245619424, -3.708207302802052, -3.958703714095847, -4.194929169512095, -3.940833625702924, -9.377329556071553, -3.664862512868947, -4.758147818216214, -4.193799426030328, -3.495619816023946, -5.047960430960324, -3.426936322193553, -4.999709875744582, -4.367456323868611, -4.752664384249616, -4.65037647439663, -4.601479732000393, -3.650096704500068, -4.308777979276735, -3.427509885212185, -3.201167616978589, -3.63509951410598, -4.344045788220215, -9.791892257202502, -3.333605459258335, -3.202203523229526, -3.202203523229526, -4.356261925721068, -3.247617379555046, -3.957605879043455, -3.793138055269732, -3.495619816023946, -9.238412867582786, -3.939173275823503, -10.00338090724188, -5.047515879121666, -11.02017995228818, -4.354918933733305, -4.847564837681718, -9.981605341402796, -4.193799426030328, -9.853791675534026, -3.651336476420395, -4.193318249122469, -3.959782162816891, -11.80338236479885, -4.569943093161794, -4.848549523735667, -4.358662341959413, -4.375109866974098, -3.786408702498623, -3.497455623233674, -10.96945937360913, -10.14643621224324, -4.817914637049991, -4.283088279242196, -3.497455623233674, -3.640384333978735, -4.848549523735667, -3.088972709920227, -3.948451579175564, -12.43488640876926, -5.226750002120252, -3.665764869228632, -4.570406813496746, -4.101887942076147, -4.101887942076147, -9.963287965864945, -4.14739242047549, -4.101887942076147, -3.088972709920227, -3.088972709920227, -3.786408702498623, -3.959070205363325, -3.786408702498623, -4.358662341959413, -4.375109866974098, -4.375109866974098, -10.99703330691577, -8.421320847013192, -9.392913400429268, -4.351408502398559, -3.20365876289917, -5.218165501405515, -3.665764869228632, -4.101887942076147, -3.249365028643427, -3.79508171458259, -3.959303590523177, -4.35744812170137, -4.439819926924231, -3.651336476420395, -4.188374415462638, -4.35744812170137, -4.188374415462638, -3.905610721526973, -4.35744812170137, -4.651289792160386, -9.126664236025881, -3.541592302982519, -4.101887942076147, -3.249365028643427, -5.051217996027171, -4.439819926924231, -3.428953654913228, -3.20365876289917, -4.03127874171645, -3.497455623233674, -11.36771349208422, -11.35947712806679, -3.20365876289917, -3.335280284033066, -3.249365028643427, -4.817914637049991, -3.665764869228632, -3.786408702498623, -4.602311169781248, -3.79508171458259, -5.463837646829796, -4.607722030078698, -3.428953654913228, -3.249365028643427, -3.088972709920227, -4.310820361383573, -3.649720970449943, -3.786408702498623, -4.368827133032032, -3.640384333978735, -9.629147727273573, -4.493276869432094, -9.788535070897035, -3.088972709920227, -3.493455561830319, -3.424457594981323, -3.200178496263547, -3.788084196068086, -3.490847666117306, -3.244436954567115, -11.30079967515337, -3.535540632535824, -4.360365453226611, -3.659385149356134, -3.707111461324538, -3.329254183022421, -4.1824781402002, -4.272702435917118, -4.368017437065456, -11.03746321797093, -3.20365876289917, -3.088972709920227, -4.439819926924231, -4.492253235024304, -4.14739242047549, -4.35744812170137, -4.03127874171645, -4.570406813496746, -3.894819881312997, -4.018326023846205, -4.979254996581355, -4.27827936344041, -4.439819926924231, -5.041250531711982, -4.129758090257915, -3.079417304386692, -4.352271551004778, -3.658204331119372, -4.266191615738624, -3.531773017838028, -3.927187953484053, -4.336081261072082, -5.439988160721465, -3.77661630633453, -3.414324354503893, -3.490847666117306, -4.510570331580803, -3.083103049415547, -3.243077907559776, -4.48497438686543, -10.24373119101298, -4.510570331580803, -3.778475302082567, -3.243077907559776, -4.184784555588189, -3.329254183022421, -4.518127497625454, -4.517867330859, -5.050416751226474, -3.249365028643427, -3.902621315560053, -4.519792871042892, -3.651336476420395, -3.665764869228632, -3.639018437165519, -4.356564601095198, -3.497455623233674, -4.283088279242196, -3.088972709920227, -4.439517657902788, -4.368827133032032, -4.570180828490778, -3.084828962148793, -3.243077907559776, -3.490847666117306, -3.659385149356134, -4.045990322459993, -4.368017437065456, -10.75123163586152, -3.083103049415547, -4.092596100184884, -4.180538989633475, -3.659385149356134, -4.303158473645578, -4.492253235024304, -3.249365028643427, -3.941642092027332, -4.14739242047549, -3.249365028643427, -3.497455623233674, -3.786408702498623, -4.357448121699653, -3.651336476418285, -10.2638716330911, -4.282000953949002, -3.90561072152579, -4.100790453465282, -4.310196281585267, -3.249365028643417, -10.38698997456971, -3.428953654913228, -3.541592302982519, -3.905610721526973, -3.786408702498601, -5.293371054166996, -4.763778371452245, -3.088972709917935, -3.640384333976343, -11.3145839692421, -4.193318249121385, -3.493817627509367, -3.791229724754906, -4.352434335237094, -3.647417315927079, -5.220042320510045, -4.755869968882489, -3.244095031943447, -4.994320334076938, -3.928944976399712, -3.239135503298718, -3.640082392994262, -3.417002538692905, -4.179724293306022, -3.421034339462739, -3.950742171188673, -4.347499657627838, -3.242501305230366, -3.534986394914589, -3.534986394914589, -9.659163228274709, -3.19754870493683, -3.939176550912967, -3.490724050469658, -3.243077907559776, -3.333047767339496, -3.245824304606413, -4.360069858249996, -4.510570331580803, -3.082779764721956, -4.186513382867121, -3.494858951108967, -4.368827133032032, -4.03127874171645, -5.051217996027171, -3.941642092027332, -3.90659191224241, -12.74213124371175, -4.439819926924231, -4.351408502398559, -3.79508171458259, -4.101887942076147, -3.497455623233674, -3.541592302982519, -3.088972709920227, -5.162339167488472, -5.293371054166996, -4.763778371452245, -3.786408702498623, -3.249365028643427, -3.79508171458259, -4.283088279242196, -5.051217996027171, -3.79508171458259, -3.640384333978735, -5.293371054166996, -3.90659191224241, -4.310196281587484, -3.249365028643427, -4.357157132106043, -4.100790453505085, -3.20365876289917, -4.439199768455694, -3.249365028643427, -4.35744812170137, -4.567341358316359, -4.100790453505085, -3.424484984544981, -3.243679771078805, -4.375109866974098, -4.35744812170137, -3.428953654913228, -4.017812474436388, -3.894819881312997, -4.129758090257915, -9.744692164125466, -4.129758090257915, -3.772996421391787, -4.174994939647317, -3.631851349985667, -4.586845722434265, -3.893038551531495, -4.744055346204338, -4.551695612916753, -4.017812474436388, -3.640219374431887, -3.417124860299322, -4.307213068881328, -3.786408702498623, -4.196021294470683, -4.368827133032028, -4.493276869432094, -3.786408702498623, -3.665764869228632, -9.960484783047141, -3.665764869228632, -3.905610721525829, -4.602311169780225, -3.959782162816883, -4.310196281587484, -3.088972709917973, -3.794067524835379, -3.334731714053305, -4.28076076552109, -4.367456326717509, -3.904288322545091, -4.192039079417112, -3.249045521811031, -3.248962397305584, -3.651016425381524, -4.19281513307487, -4.759186016074697, -11.09884444190204, -4.052848350056267, -4.848549523735667, -4.375109866974098, -4.375109866974098, -4.848549523735667, -4.492736192677794, -3.428953654913228, -3.249365028643427, -5.293371054166996, -5.162339167488472, -4.194427918204478, -5.29133081987373, -3.905610721526973, -12.05629268652867, -4.188374415435716, -4.356346311301409, -3.665393385893494, -4.282000953950337, -3.665443362694417, -3.785902040149181, -4.569625773666576, -4.35661989128649, -4.195293657632349, -4.030553958802774, -3.248792611637496, -4.101043624683396, -5.457659478142713, -5.872697220854511, -5.292574272690496, -3.640162912216066, -9.84037400418185, -3.651336476420395, -3.959548895467217, -11.92506892437334, -3.497455623233674, -4.283088279242196, -3.088972709920227, -3.941642092027332, -3.541592302982519, -3.665764869228632, -3.905610721526973, -3.79508171458259, -3.249365028643427, -3.249365028643427, -3.249365028643427, -5.293371054166996, -4.368827133032032, -3.714911332494801, -3.959782162816891, -3.335280284033066, -4.602311169781248, -3.541592302982519, -5.293371054166996, -3.786408702498623, -4.101887942076147, -10.6744998949309, -4.848549523735667, -3.088972709920227, -10.20728568706072, -4.358662341959413, -4.146320044147294, -3.335280284033066, -5.00202805132935, -3.541592302982519, -3.249365028643427, -3.786408702498623, -3.249365028643427, -4.03127874171645, -4.283088279242196, -3.249365028643427, -4.368827133032032, -5.00202805132935, -3.335280284033066, -19.83090434667407, -10.8368056322404, -4.283088279242196, -3.905610721526973, -10.63950589792916, -3.335280284033066, -3.497455623233674, -3.428953654913228, -3.905610721526973, -3.905610721526973, -11.89385504926217, -3.497455623233674, -4.03127874171645, -3.786408702498623, -4.375109866974098, -4.099803214517324, -3.541592302982519, -3.665764869228632, -4.283088279242196, -4.354774489938721, -3.786408702498623, -3.088972709920227, -4.14739242047549, -4.368827133032032, -3.640384333978735, -3.428953654913228, -3.249365028643427, -3.651336476420395, -8.83569131833057, -8.530709045906391, -3.249365028643427, -3.906054847773604, -3.088972709920227, -4.439340473943205, -4.31015148115045, -4.763020523987699, -3.650714585897989, -4.601776677182523, -11.5191406459406, -3.249365028643427, -4.368827133032032, -3.79508171458259, -3.497455623233674, -4.101887942076147, -3.088972709920227, -3.905610721526973, -3.786408702498623, -3.335280284033066, -3.497455623233674, -3.90659191224241, -3.428953654913228, -3.417124860299322, -4.368827133032032, -3.651336476420395, -3.640384333978735, -3.331251430385378, -3.788084196068086, -3.644503700586488, -3.893279522523014, -4.343257341768816, -3.935417887218376, -3.083103049415547, -3.243077907559776, -3.707111461324538, -10.55550661230451, -4.350104633217494, -4.283088279242196, -4.310820361383575, -3.665764869228632, -3.905610721526973, -3.494805196648251, -3.497455623233674, -10.95941353340016, -3.428953654913228, -3.902891110466014, -3.959782162816891, -3.941642092027332, -3.640384333978735, -4.356851080037206, -3.785902040149181, -3.088972709920227, -3.236953357957805, -3.247210854717229, -4.177331788596599, -4.348335419917899, -3.932746305772234, -3.331251430385378, -3.497455623233674, -4.145486452768749, -3.249365028643427, -4.357157132106043, -3.953277188584074, -8.448192957130324, -4.1890230770669, -3.535657955560439, -5.273272684125151, -12.42707824707236, -3.331479508621431, -3.088972709920227, -3.24627875580179, -3.331479508621431, -3.249365028643427, -3.497455623233674, -4.053724892260176, -4.283088279242196, -3.249365028643427, -4.368827133032032, -4.351408502398559, -10.61772350467905, -9.385155888667953, -3.714911332494801, -4.357157132106043, -3.905610721526973, -3.497455623233674, -3.249365028643427, -3.428953654913228, -3.905610721526973, -11.75825116481434, -3.905610721526973, -4.357154799780466, -3.088972709920227, -3.79508171458259, -3.249365028643427, -3.088972709920227, -3.948451579175564, -3.905610721526973, -3.665764869228632, -3.088972709920227, -3.906295043884437, -11.42433209165415, -3.088972709920227, -3.088972709920227, -4.848549523735667, -4.101887942076147, -9.956651897370829, -3.497455623233674, -4.283088279242196, -3.497455623233674, -4.368827133032032, -4.283088279242196, -4.439819926924231, -4.350899520373487, -3.665764869228632, -3.79508171458259, -4.375109866974098, -5.00202805132935, -4.196021294470683, -3.330932983142965, -3.088972709920227, -3.20365876289917, -3.941642092027332, -4.03127874171645, -4.310820361383575, -4.889126431571325, -4.763778371452245, -3.941522327933428, -4.030854757184783, -3.249365028643427, -4.817688705599832, -3.786161764470105, -5.465672493719454, -3.335280284033066, -3.088972709920227, -3.249365028643427, -8.604548672818106, -3.497219157373273, -3.237326260545045, -3.649737906674366, -3.635141452065798, -3.490847666117306, -3.083103049415547, -3.243077907559776, -3.243077907559776, -4.593161038653302, -3.897874468519618, -4.272702435917118, -4.023307030746013, -4.360365453226611, -4.48497438686543, -3.245856934118204, -3.948451579175564, -4.439819926924231, -4.602311169781248, -3.793116526535818, -3.959782162816891, -4.310820361383575, -4.03127874171645, -3.90659191224241, -3.088972709920227, -4.193318249122469, -4.14739242047549, -4.101887942076147, -3.088972709920227, -10.50302968339149, -3.335280284033066, -4.493276869432094, -3.249365028643427, -5.050612547142449, -4.196021294470683, -3.948451579175564, -3.497455623233674, -3.335280284033066, -4.817914637049991, -3.79508171458259, -3.249365028643427, -3.79508171458259, -3.640384333978735, -3.948451579175564, -3.651336476420395, -3.490948788902658, -5.276049146804377, -4.47979068048703, -5.146179922162389, -3.631851349985667, -3.934642779125179, -4.504816798658492, -4.29887049535608, -5.207794103168753, -4.129758090257915, -3.245876317924566, -3.948451579175564, -3.948451579175564, -4.193318249122469, -4.03127874171645, -4.597023275961926, -4.641210183655081, -22.18261816354136, -3.088972709920227, -8.724502506705363, -4.368827133032032, -3.244853203955083, -5.146179922162389, -5.207794103168753, -4.29887049535608, -4.03127874171645, -5.226750002120252, -4.602311169781248, -4.179455558730781, -4.184827594579608, -3.497455623233674, -4.848549523735667, -8.928114710509098, -3.665764869228632, -5.051217996027171, -4.030854757184783, -11.55066187630389, -3.79508171458259, -3.665764869228632, -4.350899520373487, -3.640384333978735, -3.786408702498623, -5.050612547142449, -4.519792871042892, -4.519792871042892, -3.428953654913228, -3.941642092027332, -4.101887942076147, -3.640384333978735, -3.249365028643427, -3.088972709920227, -10.4355860831093, -3.541592302982519, -4.439642798986333, -3.497455623233674, -4.193318249122469, -3.79508171458259, -4.493276869432094, -3.640384333978735, -4.597023984611577, -3.783258717207346, -4.188374415462638, -3.90659191224241, -3.249365028643427, -3.088972709920227, -3.249365028643427, -4.375109866974098, -17.52354518279106, -3.665764869228632, -3.088972709920227, -3.90659191224241, -4.193318249122469, -4.193318249122469, -5.226750002120252, -3.428953654913228, -3.90659191224241, -4.368827133032032, -5.00202805132935, -3.714677921422771, -9.384729251167647, -3.79508171458259, -4.196021294470683, -3.497455623233674, -4.817914637049991, -4.368827133032032, -3.428440011453941, -10.98722917602375, -5.16002593227768, -21.7363138539997, -4.281151114054321, -4.350364216434648, -3.785538242650691, -3.944118375225459, -4.282793621281133, -4.358662341959413, -3.20365876289917, -4.282793621281133, -3.651336476420395, -10.97021961143609, -3.948451579175564, -3.088972709920227, -3.497455623233674, -4.651289792160386, -4.052171558435901, -4.195657087281942, -4.187861875927799, -3.79508171458259, -3.427867082813615, -5.463980458732141, -4.761731118746692, -3.202680843089161, -4.281151114054321, -3.496221976186295, -4.349648698681249, -3.7937756017586, -4.847887695631779, -4.194528261960599, -3.639307768638215, -4.281151114054321, -4.100155367716929, -10.07864934350269, -10.1739519795517, -3.63983347271643, -4.375109866974098, -4.351408502398559, -3.651336476420395, -3.497455623233674, -4.607952081989559, -3.249365028643427, -8.247278022012495, -3.90659191224241, -3.428953654913228, -5.226750002120252, -18.55603108865118, -3.088972709920227, -3.79508171458259, -4.368827133032032, -4.189424907202243, -3.088972709920227, -4.375109866974098, -3.245242809858039, -4.604216741915689, -3.428292924830524, -10.46546995918221, -4.282144226467488, -4.030047245619424, -4.815305596102883, -3.540670751367949, -3.904580029748052, -3.650096704500068, -4.175903500920581, -3.078551383728136, -5.030357188484309, -3.078876418500402, -3.485601479354744, -3.946322295694369, -4.977959392687123, -3.238554599341534, -3.897740587536727, -3.248792611087946, -19.62305453371561, -3.959069448973993, -3.428292925331954, -3.334731714053305, -4.605627611385935, -3.7846132411686, -10.45669023647837, -4.763778371452245, -5.162339167488472, -3.541592302982519, -3.79508171458259, -3.714911332494801, -3.90659191224241, -3.335280284033066, -8.750079844606109, -9.529176488563966, -3.79508171458259, -4.358662341959413, -11.65155186788233, -3.497455623233674, -4.519792871042892, -4.35744812170137, -4.848549523735667, -4.03127874171645, -4.189424907202243, -8.941838896909607, -3.651336476420395, -3.665764869228632, -4.570406813496746, -4.570406813496746, -3.249365028643427, -4.053297639189881, -3.335280284033066, -3.665764869228632, -11.32583202535023, -4.101887942076147, -4.189424907202243, -4.763778371452245, -9.841783484709898, -4.848549523735667, -4.887512558855578, -3.249168763816057, -4.760342174868678, -5.162339167488472, -3.941642092027332, -3.088972709920227, -4.283088279242196, -3.335280284033066, -3.79508171458259, -4.602311169781248, -4.760342174868678, -5.050612547142449, -5.041953587771077, -4.510570331580803, -3.084468689508602, -4.565795835522577, -3.79508171458259, -4.368827133032032, -4.35744812170137, -4.351289495389081, -3.786231453876686, -3.954284769095815, -3.424457594981323, -3.938665911862045, -4.189979744763733, -4.431923016427375, -4.877417190140006, -4.272702435875154, -4.988011708156429, -3.490847666082407, -4.431923016427375, -3.659385149320157, -4.59886355100505, -4.59886355100505, -3.659385149320157, -4.360365453196844, -4.98801170814412, -3.243077907506845, -3.788084196065861, -4.481582579083704, -3.951943871829351, -4.348335419917899, -3.198426407871799, -4.559317157421032, -3.653686740071211, -3.653686740069919, -3.938356181787027, -3.891427572117069, -3.241609534645234, -4.348418629880795, -4.35662871899259, -4.356861384190518, -3.327590747420317, -11.74656380596462, -4.344852416497901, -3.248014709190834, -3.541592302982519, -4.368827133032032, -4.493276869432094, -4.283088279242196, -4.14739242047549, -3.249365028643427, -4.763778371452245, -3.084436315930715, -3.189853068417474, -3.32346800090425, -4.63302211683101, -3.76457089191319, -4.120874489559657, -4.549998982352702, -3.232768931967498, -4.174897863769005, -5.136061809032228, -5.135438041613366, -4.424393410208467, -4.085678102910358, -3.63925153467088, -4.266191615738624, -3.078890011937962, -5.205580911923034, -3.659253812579505, -4.357049341540545, -4.60625747259733, -3.78166783375052, -4.090847475711004, -4.302081535945655, -3.202680843089161, -4.568340034500824, -4.568340034500824, -4.568340034500824, -3.784928269966663, -3.794712795774292, -3.496221976186295, -3.248190645412033, -4.753992773462382, -4.02180716724686, -14.71964961244687, -3.704001476276256, -4.366684470536196, -4.270746346230586, -4.482866057393974, -4.349505791201429, -4.14739242047549, -3.249365028643427, -3.249365028643427, -11.34666500801423, -3.335280284033066, -4.31030647952088, -4.101887942076147, -3.941642092027332, -13.35127571872877, -3.651336476420395, -4.351408502398559, -3.335280284033066, -4.651289792160386, -3.79508171458259, -4.375109866974098, -4.196021294470683, -5.001433338531741, -4.283088279242196, -3.948451579175564, -3.428953654913228, -3.651336476420395, -4.519792871042892, -4.493276869432094, -4.053724892260176, -5.293371054166996, -11.43690709237214, -4.308525108339147, -4.848549523735667, -3.539532973818037, -4.641234096994974, -3.421700397269545, -3.198426407873812, -4.87815460942709, -3.083103049415547, -3.083103049415547, -3.775298198621549, -3.424457594981323, -4.187861875927799, -3.651336476420395, -3.248593595615523, -3.08781884174351, -3.087340550364603, -3.78420557132217, -4.366478513690885, -3.904580029748052, -3.904580029748052, -4.144383778804818, -3.946092911368797, -4.998141047915281, -3.793138055269732, -3.202203523229526, -3.946092911368797, -4.190949656759044, -4.280205311816731, -3.712745103077188, -3.649437695134994, -3.202203523229526, -5.214758645540158, -4.144383778804818, -3.087340550364603, -3.649437695134994, -3.247617379555046, -3.247617379555046, -4.998141047915281, -10.9609763098476, -3.712745103077188, -3.939173275823503, -4.360365453226611, -3.53516938504196, -3.787903683156582, -9.471724562490003, -4.347499657627838, -4.349221744531684, -4.55830003222764, -3.242501305230366, -4.091296550507106, -4.188143731432928, -3.938082691395563, -4.99066721633025, -3.537917339255905, -10.24159236256245, -4.74546471762292, -3.636491471907367, -3.79313806382513, -4.190949656759044, -3.495619861696404, -4.757555112134781, -3.330929297192716, -3.426936444323534, -4.37314188739477, -4.887104590036079, -4.507770888155112, -3.939293354678584, -4.195479470277057, -3.497332933509401, -4.601770713571486, -3.639650553807671, -3.249112219896093, -4.847827200276142, -4.281857184514497, -3.496728387822184, -3.088848846886831, -4.763778371452245, -4.847887695631779, -3.958452079483832, -3.249365028643427, -9.254908944137007, -3.650417850581507, -4.35744812170137, -3.651336476420395, -3.941642092027332, -4.101887942076147, -3.249365028643427, -4.367424639852498, -9.471349051018073, -3.428953654913228, -4.368827133032032, -3.497455623233674, -3.66111473495656, -4.354234721699603, -3.897874468519618, -3.79508171458259, -4.189424907202243, -4.35744812170137, -5.00202805132935, -4.570406813496746, -4.193318249122469, -4.493276869432094, -5.226750002120252, -4.375109866974098, -3.428953654913228, -3.335280284033066, -3.088972709920227, -4.358662341959413, -4.602311169781244, -3.651336476420395, -5.00202805132935, -4.760342174868678, -4.848549523735667, -3.541019464388546, -3.428953654913228, -3.428953654913228, -3.948451579175564, -4.03127874171645, -5.00202805132935, -4.607952081989559, -3.640384333978735, -4.368827133032032, -4.493276869432094, -4.101887942076147, -4.368827133032032, -3.428953654913228, -4.602311169781248, -3.249365028643427, -3.959782162816891, -4.35744812170137, -3.249365028643427, -3.088972709920227, -4.569798415056606, -3.428953654913228, -3.941642092027332, -3.899347157154697, -3.659385149356134, -5.152384127958075, -5.282697436783936, -4.641234096994974, -4.023307030746013, -4.737491015492785, -3.40977122667423, -4.495448463591147, -3.918153667387241, -3.77661630633453, -4.418983579890182, -3.885191957669551, -8.455425514602918, -4.741593394909689, -3.531773017838028, -3.773510312253463, -4.183659585030446, -3.651336476420395, -4.602311169781248, -3.631851349985667, -4.424347102538437, -4.333386785530542, -11.38553054260667, -4.578158116522514, -4.47979068048703, -3.23913405800307, -3.32346800090425, -5.198220682581288, -3.325479929406681, -4.47979068048703, -4.018326023846205, -3.322093536630967, -4.877728267074215, -3.65906127264076, -4.874579075223266, -4.752792168254302, -4.48497438686543, -4.434549416506449, -3.651336476420395, -4.193318249122469, -10.85557802195459, -5.453391501424729, -3.897874468519618, -3.644503700586488, -4.186446225366198, -10.70699282570384, -10.43548852087435, -3.659385149356134, -3.635141452065798, -3.243077907559776, -3.898733176496516, -3.329254183022421, -3.245856934118204, -3.665764869228632, -4.053724892260176, -4.760342174868678, -3.20365876289917, -3.651336476420395, -4.351408502398559, -3.541592302982519, -4.358662341959413, -4.101887942076147, -3.786408702498623, -4.570406813496746, -4.052420678521732, -3.248766037657066, -3.497455623233674, -3.786408702498623, -4.188374415462638, -10.75356352630378, -4.03127874171645, -3.651336476420395, -4.188912902708273, -10.15505489931048, -3.941642092027332, -3.905610721526973, -13.95161539629187, -4.368827133032032, -4.375109866974098, -3.249365028643427, -4.146320044147294, -4.196021294470683, -3.249365028643427, -4.375109866974098, -4.35744812170137, -5.161882167310602, -3.95907020190737, -3.428953654913228, -4.356851080037206, -4.601714494146014, -4.375109866974098, -4.030772416930534, -3.905610721526973, -4.052848350056267, -4.439819926924231, -3.640384333978735, -5.051217996027171, -4.439819926924231, -4.052848350056267, -4.848549523735667, -3.088972709920227, -3.497455623233674, -4.763778371452245, -4.439819926924231, -4.310820361383575, -3.335280284033066, -4.193318249122469, -4.189424907202243, -3.541592302982519, -3.714911332494801, -3.90659191224241, -3.335280284033066, -4.602311169781248, -4.519792871042892, -5.00202805132935, -3.79508171458259, -3.335280284033066, -3.786408702498623, -3.249365028643427, -3.651336476420395, -4.196021294470683, -4.03127874171645, -4.570406813496746, -4.03127874171645, -4.607952081989559, -4.189424907202243, -4.763778371452245, -3.665764869228632, -3.640384333978735, -4.189424907202243, -4.493276869432094, -3.335280284033066, -3.497455623233674, -3.651336476420395, -4.101887942076147, -3.651336476420395, -3.497455623233674, -4.817914637049991, -3.665764869228632, -3.20365876289917, -4.278086335043069, -3.494361057021074, -4.143991559190812, -3.786408702498623, -3.637259530028369, -10.43094494438554, -5.287839153426392, -4.304097825710703, -3.24627875580179, -4.187346533919863, -3.541592302982519, -3.786408702498623, -3.651336476420395, -4.35744812170137, -3.79508171458259, -4.351408502398559, -4.030408812926534, -4.491920183700894, -3.940293977401358, -4.195401444433542, -3.958319746348959, -5.050269123588113, -4.602311169781248, -3.335280284033066, -3.665764869228632, -3.541592302982519, -4.439199768456648, -3.20365876289917, -4.493276869432094, -3.249365028643427, -9.211391934169299, -4.358662341959413, -3.786408702498623, -3.90659191224241, -3.497455623233674, -3.948451579175564, -3.088972709920227, -5.216930880112264, -4.601214448431342, -3.541592302982519, -3.088972709920227, -3.088972709920227, -4.358662341959413, -11.89501840086614, -3.202500660894693, -5.051217996027171, -3.905610721526973, -4.189424907202243, -3.665764869228632, -3.905610721526973, -10.58329068427277, -3.249365028643427, -5.458673438520703, -4.18832600613043, -3.636108090212886, -3.899218033693412, -4.594363771772347, -4.361636437263972, -5.450607829914001, -4.844724130486875, -4.182577214488545, -3.660108687444624, -3.935077760573089, -3.084010291010014, -3.330010670311963, -3.708423050161775, -4.844724130486875, -3.084010291010014, -3.640384333978735, -4.493276869432094, -3.335280284033066, -4.760342174868678, -3.651336476420395, -4.519792871042892, -4.18029610016048, -3.428953654913228, -11.11380960256019, -3.20365876289917, -4.607952081989559, -3.948451579175564, -3.497455623233674, -10.36987044776804, -4.03127874171645, -3.786408702498623, -4.310196281587484, -4.351408502398559, -3.088972709920227, -4.848396840493052, -4.519792871042892, -3.905610721526973, -4.493276869432094, -3.088972709920227, -3.494361057021074, -3.330010670311963, -3.425791160203908, -4.512572603085004, -4.024626960157465, -3.330010670311963, -4.48737111112476, -3.636108090212886, -3.08565127283408, -3.200297671486663, -4.349516714775619, -4.503729099388043, -3.493197169035187, -4.101887942076147, -9.674583447153246, -3.249365028643427, -5.464439294193003, -11.45252220961102, -3.541592302982519, -3.20365876289917, -3.249365028643427, -4.439199768456648, -3.651336476420395, -3.335280284033066, -3.497455623233674, -4.101887942076147, -4.03127874171645, -3.085739273274177, -3.936747836998382, -4.026891893086067, -12.29215985309055, -12.51406265796541, -3.088972709920227, -3.249365028643427, -3.428953654913228, -4.35744812170137, -3.905610721526973, -4.817451112670725, -4.602311169781248, -4.439819926924231, -4.283088279242196, -3.497455623233674, -4.519792871042892, -3.661972139440937, -4.304097825710703, -4.188803002521998, -4.188966997191457, -3.497455623233674, -4.598863853414087, -3.335280284033066, -3.705867980876685, -3.321825383418072, -10.86469803638583, -3.076278040035413, -3.236009689166395, -4.504816798658492, -5.284724757898287, -4.439199768454566, -11.16273397835233, -3.20365876289913, -4.519792871042892, -4.758469339004015, -3.640384333978735, -4.35301549372168, -4.192230271975875, -4.358662341959413, -3.088972709920227, -4.310196281585299, -3.428953654911205, -4.35827037676157, -4.493276869432094, -3.088972709920227, -5.048933840702254, -4.758469339004015, -3.903865293514604, -3.248190645412033, -4.761731118746692, -3.650060548356353, -3.902544824944801, -4.177762968144711, -15.25935305103467, -4.357049341540545, -4.349648698681249, -3.939983114283026, -3.087875930946809, -3.64494475288399, -3.422711492943074, -4.355748600278376, -3.496970496036265, -4.519792871042892, -4.375109866974098, -5.162339167488472, -3.651336476420395, -3.640186224793731, -4.146320044147294, -10.45758431701199, -3.640186224793731, -4.519792871042892, -3.088972709920227, -3.088718576356496, -5.628576836219849, -5.627350508910082, -4.144383805265017, -4.567331073274151, -3.202521620387698, -3.248190645412033, -3.088594738013312, -4.815450073696045, -4.6008141857579, -4.605660838644088, -4.194528261960599, -4.191480987234972, -3.496221976186295, -4.356557381442664, -3.639964749566704, -4.029908306692208, -5.015405548328397, -5.00202805132935, -10.93896037115308, -3.665764869228632, -3.665764869228632, 2.220446049250313e-16] 
    ],
   "unconstrained":    [
[-4.369946579169981, -3.660039838667507, -3.644489071139722, -3.940198173659906, -4.510525722024405, -3.083272676593163, -3.198707347153689, -4.304257882330412, -3.940198173659906, -3.53660021101775, -4.341779948804455, -3.200835521392343, -3.428244684060789, -3.203954816696772, -4.101186818102626, -4.03026544942524, -3.708278500457843, -3.958833340308899, -4.195309935853747, -3.940062917545957, -9.376207106381941, -3.665533239107926, -4.758274174228531, -4.194182258474591, -3.496122551207964, -5.047083837309883, -3.426220839749374, -4.99678927743312, -4.367897751864751, -4.752032622687021, -4.649784542928631, -4.602076948312167, -3.650095413299951, -4.309573304279922, -3.426796453187483, -3.202130758872248, -3.634926618442286, -4.344744743602706, -9.789273816206901, -3.334036331442033, -3.20249550318589, -3.20249550318589, -4.35647713884951, -3.247854657145463, -3.957737310120545, -3.793473424722138, -3.496122551207964, -9.232722740892441, -3.938403295914147, -9.999300728394193, -5.047035721282962, -10.79820493963181, -4.355458987023616, -4.848297636079715, -9.976360045201149, -4.194182258474591, -9.850902204232643, -3.651334205276367, -4.193607412315644, -3.959913517444641, -11.81454306675414, -4.568691850050816, -4.84927600907844, -4.358872391994224, -4.377034099733856, -3.786569384694205, -3.497957327367164, -10.96436617021976, -10.15444168172971, -4.816876411880505, -4.281508809934408, -3.497957327367164, -3.640202897289138, -4.84927600907844, -3.089140218927092, -3.948682182818445, -12.43395467072898, -5.226022569254626, -3.666438029124995, -4.569154950601619, -4.101186818102626, -4.101186818102626, -9.959164140576608, -4.145726205815444, -4.101186818102626, -3.089140218927092, -3.089140218927092, -3.786569384694205, -3.959203469328022, -3.786569384694205, -4.358872391994224, -4.377034099733856, -4.377034099733856, -12.04103335236894, -8.420766914701394, -9.384585111984606, -4.351229366791621, -3.203954816696772, -5.217124577580211, -3.666438029124995, -4.101186818102626, -3.249600139037526, -3.795420415720302, -3.95943621329614, -4.35798770085505, -4.440712226026328, -3.651334205276367, -4.188120240852809, -4.35798770085505, -4.188120240852809, -3.905802140193267, -4.35798770085505, -4.650699728924087, -9.124042697046443, -3.542651123740217, -4.101186818102626, -3.249600139037526, -5.050341639402141, -4.440712226026328, -3.428244684060789, -3.203954816696772, -4.031498321424259, -3.497957327367164, -11.36402282497234, -11.35565934749693, -3.203954816696772, -3.335712712756354, -3.249600139037526, -4.816876411880505, -3.666438029124995, -3.786569384694205, -4.602908862746566, -3.795420415720302, -5.463009057024775, -4.608053020163984, -3.428244684060789, -3.249600139037526, -3.089140218927092, -4.311616441159395, -3.650770415732366, -3.786569384694205, -4.369270525812156, -3.640202897289138, -9.620317588885133, -4.492161345127725, -9.784927939282824, -3.089140218927092, -3.493952476680418, -3.423722967420554, -3.200464753447992, -3.788410285690791, -3.491352541670727, -3.244678565455315, -11.30929767446795, -3.53660021101775, -4.360797517244911, -3.660039838667507, -3.707190978484606, -3.329680485066222, -4.182211299712074, -4.271100609967728, -4.369946579169981, -11.04183659419055, -3.203954816696772, -3.089140218927092, -4.440712226026328, -4.49115008018912, -4.145726205815444, -4.35798770085505, -4.031498321424259, -4.569154950601619, -3.895623856546584, -4.018540551163897, -4.976304541935738, -4.276679291786054, -4.440712226026328, -5.040784192366934, -4.128046135186355, -3.079590334163185, -4.3528030609164, -3.658856300798966, -4.264578041279386, -3.532835220449519, -3.926424871093923, -4.335889786339682, -5.43940281497122, -3.776923957410802, -3.413549780424673, -3.491352541670727, -4.510525722024405, -3.083272676593163, -3.243320206548237, -4.483876543757179, -10.2393718930793, -4.510525722024405, -3.77863890398711, -3.243320206548237, -4.185078029295088, -3.329680485066222, -4.518106976125195, -4.517842733625684, -5.049932690823043, -3.249600139037526, -3.903432153807, -4.519778265978817, -3.651334205276367, -3.666438029124995, -3.638837042665668, -4.356776312077473, -3.497957327367164, -4.281508809934408, -3.089140218927092, -4.440410708929666, -4.369270525812156, -4.56892928924766, -3.085001379139348, -3.243320206548237, -3.491352541670727, -3.660039838667507, -4.045531588007674, -4.369946579169981, -10.76095829319696, -3.083272676593163, -4.091902978899578, -4.180269402114616, -3.660039838667507, -4.303952012491214, -4.49115008018912, -3.249600139037526, -3.940870950724203, -4.145726205815444, -3.249600139037526, -3.497957327367164, -3.786569384694205, -4.357987700853322, -3.651334205274232, -10.03817998288361, -4.280422366818146, -3.905802140192035, -4.100091070014169, -4.310993824948445, -3.249600139037516, -10.3778171934207, -3.428244684060789, -3.542651123740217, -3.905802140193267, -3.786569384694182, -5.293583096858684, -4.762797151653846, -3.089140218924775, -3.640202897286713, -11.32304675005654, -4.193607412314518, -3.494322463016056, -3.791562968420373, -4.3529763451279, -3.647409216080929, -5.21930725697981, -4.754884063234761, -3.244336792863024, -4.991396387582451, -3.928186179354492, -3.239383940867998, -3.640061363877747, -3.416255268390263, -4.179453164081893, -3.420299090088415, -3.950874520996255, -4.348040395316838, -3.24274437087045, -3.536046150935688, -3.536046150935688, -9.654615729689189, -3.197826350960575, -3.939420200790794, -3.491229043357228, -3.243320206548237, -3.333478532198092, -3.246065207037754, -4.360501444409144, -4.510525722024405, -3.082948890493664, -4.186907374291615, -3.495368551879596, -4.369270525812156, -4.031498321424259, -5.050341639402141, -3.940870950724203, -3.907406361167286, -12.75444219838712, -4.440712226026328, -4.351229366791621, -3.795420415720302, -4.101186818102626, -3.497957327367164, -3.542651123740217, -3.089140218927092, -5.162426485109163, -5.293583096858684, -4.762797151653846, -3.786569384694205, -3.249600139037526, -3.795420415720302, -4.281508809934408, -5.050341639402141, -3.795420415720302, -3.640202897289138, -5.293583096858684, -3.907406361167286, -4.31099382495072, -3.249600139037526, -4.357696244870191, -4.100091070054386, -3.203954816696772, -4.440093551250024, -3.249600139037526, -4.35798770085505, -4.566070687607331, -4.100091070054386, -3.423779452782363, -3.24392033914262, -4.377034099733856, -4.35798770085505, -3.428244684060789, -4.018025944133671, -3.895623856546584, -4.128046135186355, -9.743202533258401, -4.128046135186355, -3.77316357651626, -4.174716613088209, -3.631699730799067, -4.587434933968112, -3.893218386878276, -4.743054683805963, -4.550472149780147, -4.018025944133671, -3.640199248828166, -3.416378329701903, -4.307141652627634, -3.786569384694205, -4.19640051136649, -4.369270525812151, -4.492161345127725, -3.786569384694205, -3.666438029124995, -9.962213177633807, -3.666438029124995, -3.905802140192077, -4.602908862745505, -3.959913517444632, -4.31099382495072, -3.089140218924814, -3.794404133759303, -3.335163667372718, -4.279177830556931, -4.367897754781985, -3.904479645574367, -4.192327706535863, -3.249280926914255, -3.249197910481958, -3.651013076215238, -4.193103257719795, -4.75931403401616, -11.09387792089371, -4.052419314889326, -4.84927600907844, -4.377034099733856, -4.377034099733856, -4.84927600907844, -4.491621354313926, -3.428244684060789, -3.249600139037526, -5.293583096858684, -5.162426485109163, -4.195416684508792, -5.291044864706007, -3.905802140193267, -12.06442046919284, -4.188120240825035, -4.356887162567803, -3.666064965418102, -4.280422366819552, -3.666115682984608, -3.786061632484271, -4.568375112958971, -4.35715967513374, -4.195674102322842, -4.030773224226862, -3.249028467487096, -4.10034336766588, -5.457090747509447, -5.872171955693879, -5.292785685660164, -3.639982779003688, -9.838875238503867, -3.651334205276367, -3.959680890298248, -11.70879527298546, -3.497957327367164, -4.281508809934408, -3.089140218927092, -3.940870950724203, -3.542651123740217, -3.666438029124995, -3.905802140193267, -3.795420415720302, -3.249600139037526, -3.249600139037526, -3.249600139037526, -5.293583096858684, -4.369270525812156, -3.714983660987764, -3.959913517444641, -3.335712712756354, -4.602908862746566, -3.542651123740217, -5.293583096858684, -3.786569384694205, -4.101186818102626, -10.66707943449874, -4.84927600907844, -3.089140218927092, -10.2048484804699, -4.358872391994224, -4.14464986877528, -3.335712712756354, -4.99911399974166, -3.542651123740217, -3.249600139037526, -3.786569384694205, -3.249600139037526, -4.031498321424259, -4.281508809934408, -3.249600139037526, -4.369270525812156, -4.99911399974166, -3.335712712756354, -19.62110051107112, -10.84535533902092, -4.281508809934408, -3.905802140193267, -10.63672545764573, -3.335712712756354, -3.497957327367164, -3.428244684060789, -3.905802140193267, -3.905802140193267, -11.69391916605609, -3.497957327367164, -4.031498321424259, -3.786569384694205, -4.377034099733856, -4.099101884756839, -3.542651123740217, -3.666438029124995, -4.281508809934408, -4.35530896796263, -3.786569384694205, -3.089140218927092, -4.145726205815444, -4.369270525812156, -3.640202897289138, -3.428244684060789, -3.249600139037526, -3.651334205276367, -8.834041776380765, -8.522322364935157, -3.249600139037526, -3.906868524203719, -3.089140218927092, -4.440233512669831, -4.310947353889005, -4.762038950745196, -3.650711294713318, -4.602373499555169, -11.52376714591485, -3.249600139037526, -4.369270525812156, -3.795420415720302, -3.497957327367164, -4.101186818102626, -3.089140218927092, -3.905802140193267, -3.786569384694205, -3.335712712756354, -3.497957327367164, -3.907406361167286, -3.428244684060789, -3.416378329701903, -4.369270525812156, -3.651334205276367, -3.640202897289138, -3.331678873814252, -3.788410285690791, -3.644489071139722, -3.89380043316949, -4.343982902268549, -3.935985376133415, -3.083272676593163, -3.243320206548237, -3.707190978484606, -10.54589006224341, -4.349925384352766, -4.281508809934408, -4.311616441159397, -3.666438029124995, -3.905802140193267, -3.495301089509568, -3.497957327367164, -10.95560679707307, -3.428244684060789, -3.903076634215167, -3.959913517444641, -3.940870950724203, -3.640202897289138, -4.357389645585393, -3.786061632484271, -3.089140218927092, -3.237204552305607, -3.24744797152371, -4.177059495419972, -4.348875905758815, -3.931978427925943, -3.331678873814252, -3.497957327367164, -4.14380750601697, -3.249600139037526, -4.357696244870191, -3.953269673173441, -8.44365545221866, -4.188920105724907, -3.535702698277243, -5.273334638525451, -12.44177766179578, -3.331906093498274, -3.089140218927092, -3.246783363584644, -3.331906093498274, -3.249600139037526, -3.497957327367164, -4.053300971471688, -4.281508809934408, -3.249600139037526, -4.369270525812156, -4.351229366791621, -10.61380944514927, -9.382559473611002, -3.714983660987764, -4.357696244870191, -3.905802140193267, -3.497957327367164, -3.249600139037526, -3.428244684060789, -3.905802140193267, -11.7468835324358, -3.905802140193267, -4.357695478616882, -3.089140218927092, -3.795420415720302, -3.249600139037526, -3.089140218927092, -3.948682182818445, -3.905802140193267, -3.666438029124995, -3.089140218927092, -3.907109142113539, -11.41942670100204, -3.089140218927092, -3.089140218927092, -4.84927600907844, -4.101186818102626, -9.954080947256937, -3.497957327367164, -4.281508809934408, -3.497957327367164, -4.369270525812156, -4.281508809934408, -4.440712226026328, -4.350719107863265, -3.666438029124995, -3.795420415720302, -4.377034099733856, -4.99911399974166, -4.19640051136649, -3.331356453069667, -3.089140218927092, -3.203954816696772, -3.940870950724203, -4.031498321424259, -4.311616441159397, -4.88817470587852, -4.762797151653846, -3.940751132682624, -4.031073709895863, -3.249600139037526, -4.816650844501129, -3.786321938974434, -5.464842934634822, -3.335712712756354, -3.089140218927092, -3.249600139037526, -8.598871895429932, -3.49772161796703, -3.237581247817207, -3.650361600444473, -3.634977294865173, -3.491352541670727, -3.083272676593163, -3.243320206548237, -3.243320206548237, -4.593752210553824, -3.898057353536762, -4.271100609967728, -4.023521976383241, -4.360797517244911, -4.483876543757179, -3.246094706377099, -3.948682182818445, -4.440712226026328, -4.602908862746566, -3.793453767070205, -3.959913517444641, -4.311616441159397, -4.031498321424259, -3.907406361167286, -3.089140218927092, -4.193607412315644, -4.145726205815444, -4.101186818102626, -3.089140218927092, -10.50371505898636, -3.335712712756354, -4.492161345127725, -3.249600139037526, -5.050128399907338, -4.19640051136649, -3.948682182818445, -3.497957327367164, -3.335712712756354, -4.816876411880505, -3.795420415720302, -3.249600139037526, -3.795420415720302, -3.640202897289138, -3.948682182818445, -3.651334205276367, -3.491443900639073, -5.276248166511002, -4.478706348829685, -5.146239836282858, -3.631699730799067, -3.934895656565768, -4.504756129136685, -4.299663620996302, -5.207042393751979, -4.128046135186355, -3.246115389279749, -3.948682182818445, -3.948682182818445, -4.193607412315644, -4.031498321424259, -4.597628208781943, -4.64060917219247, -22.19533839690979, -3.089140218927092, -8.723669242985695, -4.369270525812156, -3.245096607267722, -5.146239836282858, -5.207042393751979, -4.299663620996302, -4.031498321424259, -5.226022569254626, -4.602908862746566, -4.179754479021813, -4.18512038587735, -3.497957327367164, -4.84927600907844, -8.929235104267436, -3.666438029124995, -5.050341639402141, -4.031073709895863, -11.56013037679821, -3.795420415720302, -3.666438029124995, -4.350719107863265, -3.640202897289138, -3.786569384694205, -5.050128399907338, -4.519778265978817, -4.519778265978817, -3.428244684060789, -3.940870950724203, -4.101186818102626, -3.640202897289138, -3.249600139037526, -3.089140218927092, -10.4262987757923, -3.542651123740217, -4.440535085206336, -3.497957327367164, -4.193607412315644, -3.795420415720302, -4.492161345127725, -3.640202897289138, -4.59737110914804, -3.783416989879754, -4.188120240852809, -3.907406361167286, -3.249600139037526, -3.089140218927092, -3.249600139037526, -4.377034099733856, -17.53810206626745, -3.666438029124995, -3.089140218927092, -3.907406361167286, -4.193607412315644, -4.193607412315644, -5.226022569254626, -3.428244684060789, -3.907406361167286, -4.369270525812156, -4.99911399974166, -3.714750877995926, -9.385764830377941, -3.795420415720302, -4.19640051136649, -3.497957327367164, -4.816876411880505, -4.369270525812156, -3.427731373230681, -10.979664430067, -5.160108314169423, -21.7138191036907, -4.279567640257857, -4.350182361436685, -3.785697508474973, -3.943693897098508, -4.281211677996025, -4.358872391994224, -3.203954816696772, -4.281211677996025, -3.651334205276367, -10.96128059057638, -3.948682182818445, -3.089140218927092, -3.497957327367164, -4.650699728924087, -4.051740016060023, -4.196036623894813, -4.187606389633101, -3.795420415720302, -3.427156400686691, -5.463152285866328, -4.760747410047451, -3.202974129679375, -4.279567640257857, -3.496724333224901, -4.349467923264497, -3.794112022954299, -4.848618402358496, -4.19490985767795, -3.639130897722384, -4.279567640257857, -4.099455856870573, -10.07167017813612, -10.17261309988582, -3.639655946430428, -4.377034099733856, -4.351229366791621, -3.651334205276367, -3.497957327367164, -4.608282412258982, -3.249600139037526, -8.248870015501456, -3.907406361167286, -3.428244684060789, -5.226022569254626, -18.569601216002, -3.089140218927092, -3.795420415720302, -4.369270525812156, -4.18917352002869, -3.089140218927092, -4.377034099733856, -3.245483040365887, -4.604555433096007, -3.42758186626722, -10.46669378187883, -4.280562898005259, -4.03026544942524, -4.814265213038484, -3.541729785228573, -3.905392446567618, -3.650095413299951, -4.17562417359649, -3.078724211622466, -5.029901864960355, -3.079049746656074, -3.486109802846802, -3.946455511959246, -4.9750066538496, -3.238804444910709, -3.897914129230641, -3.249028466934558, -19.65808994753271, -3.959200872757154, -3.427581866774917, -3.335163667372718, -4.605961525202447, -3.784780546550478, -10.45511077909751, -4.762797151653846, -5.162426485109163, -3.542651123740217, -3.795420415720302, -3.714983660987764, -3.907406361167286, -3.335712712756354, -8.750586936356191, -9.521730846858352, -3.795420415720302, -4.358872391994224, -11.45144814430287, -3.497957327367164, -4.519778265978817, -4.35798770085505, -4.84927600907844, -4.031498321424259, -4.18917352002869, -8.936626655543028, -3.651334205276367, -3.666438029124995, -4.569154950601619, -4.569154950601619, -3.249600139037526, -4.052871266916656, -3.335712712756354, -3.666438029124995, -11.33748110129514, -4.101186818102626, -4.18917352002869, -4.762797151653846, -9.840280559372536, -4.84927600907844, -4.886562386941974, -3.249404089322572, -4.760472587657076, -5.162426485109163, -3.940870950724203, -3.089140218927092, -4.281508809934408, -3.335712712756354, -3.795420415720302, -4.602908862746566, -4.760472587657076, -5.050128399907338, -5.041071300571584, -4.510525722024405, -3.084637718109028, -4.564535475808853, -3.795420415720302, -4.369270525812156, -4.35798770085505, -4.35111037143619, -3.786391993889838, -3.954409706983848, -3.423722967420554, -3.937889507317276, -4.190369603890268, -4.432817826840907, -4.876453326875468, -4.271100609924151, -4.985073771102829, -3.491352541634905, -4.432817826840907, -3.660039838630543, -4.599209532473765, -4.599209532473765, -3.660039838630543, -4.360797517214327, -4.985073771090026, -3.243320206495013, -3.788410285688495, -4.481953074374589, -3.95207484236153, -4.348875905758815, -3.198707347151585, -4.558080179599695, -3.653859732869179, -3.653859732867828, -3.939640002701692, -3.89148896267705, -3.241496370942498, -4.349685738208376, -4.357593004974255, -4.356436833638777, -3.328537796534943, -11.74985068108366, -4.344539801261394, -3.248250454170153, -3.542651123740217, -4.369270525812156, -4.492161345127725, -4.281508809934408, -4.145726205815444, -3.249600139037526, -4.762797151653846, -3.084611892397718, -3.19011063625769, -3.323891194622559, -4.632387485810002, -3.764741080797011, -4.119121905509005, -4.548762980522462, -3.233025559152984, -4.175313219612939, -5.136102839350881, -5.135480024069861, -4.425293842912325, -4.084994697877441, -3.639230253992152, -4.264578041279386, -3.079063913465091, -5.204826057577817, -3.65990567015761, -4.357262806212335, -4.606590794532559, -3.781839921611081, -4.09015597824878, -4.302873819463605, -3.202974129679375, -4.567091103088507, -4.567091103088507, -4.567091103088507, -3.785089588678847, -3.795049779273227, -3.496724333224901, -3.248427173583571, -4.754112843670955, -4.022021357734959, -14.70524747382089, -3.704086678012095, -4.368614714703574, -4.269140322141481, -4.481772313905631, -4.349323217443305, -4.145726205815444, -3.249600139037526, -3.249600139037526, -11.35502184887662, -3.335712712756354, -4.311102733027859, -4.101186818102626, -3.940870950724203, -13.36302634202102, -3.651334205276367, -4.351229366791621, -3.335712712756354, -4.650699728924087, -3.795420415720302, -4.377034099733856, -4.19640051136649, -4.9985208447546, -4.281508809934408, -3.948682182818445, -3.428244684060789, -3.651334205276367, -4.519778265978817, -4.492161345127725, -4.053300971471688, -5.293583096858684, -11.22103743402099, -4.309314612671437, -4.84927600907844, -3.54059998835424, -4.640621773420141, -3.420967280548512, -3.198707347153689, -4.877193142594878, -3.083272676593163, -3.083272676593163, -3.775459460101446, -3.423722967420554, -4.187606389633101, -3.651334205276367, -3.248830030218631, -3.087987835648299, -3.087508812166471, -3.784367273323454, -4.366918960028519, -3.905392446567618, -3.905392446567618, -4.142709717246046, -3.946327004136734, -4.995220934705675, -3.793473424722138, -3.20249550318589, -3.946327004136734, -4.191240207726365, -4.278619960485174, -3.712819629910391, -3.649432186488389, -3.20249550318589, -5.213726322147218, -4.142709717246046, -3.087508812166471, -3.649432186488389, -3.247854657145463, -3.247854657145463, -4.995220934705675, -10.96606278078978, -3.712819629910391, -3.938403295914147, -4.360797517244911, -3.536229812411028, -3.788229671623191, -9.464853029752854, -4.348040395316838, -4.349451424692102, -4.55706457090442, -3.24274437087045, -4.090605195963593, -4.188436044920118, -3.938329791693362, -4.987707467188573, -3.538968792027638, -10.02177394789542, -4.744845427519155, -3.636328938027855, -3.793473433443701, -4.191240207726365, -3.496122597597152, -4.757680209344287, -3.331354201258426, -3.426220963813175, -4.375067623939094, -4.886151491377271, -4.506469111667, -3.938523429335669, -4.1958591803333, -3.497834749783563, -4.602368381698589, -3.639470790883069, -3.249347780392013, -4.848555898625714, -4.280277403506728, -3.497231103582914, -3.089016428548674, -4.762797151653846, -4.848618402358496, -3.958585878148544, -3.249600139037526, -9.247753770561044, -3.650418583118716, -4.35798770085505, -3.651334205276367, -3.940870950724203, -4.101186818102626, -3.249600139037526, -4.36935557620356, -9.466565851506587, -3.428244684060789, -4.369270525812156, -3.497957327367164, -3.661774010447997, -4.354785822231733, -3.898057353536762, -3.795420415720302, -4.18917352002869, -4.35798770085505, -4.99911399974166, -4.569154950601619, -4.193607412315644, -4.492161345127725, -5.226022569254626, -4.377034099733856, -3.428244684060789, -3.335712712756354, -3.089140218927092, -4.358872391994224, -4.602908862746562, -3.651334205276367, -4.99911399974166, -4.760472587657076, -4.84927600907844, -3.542080621801678, -3.428244684060789, -3.428244684060789, -3.948682182818445, -4.031498321424259, -4.99911399974166, -4.608282412258982, -3.640202897289138, -4.369270525812156, -4.492161345127725, -4.101186818102626, -4.369270525812156, -3.428244684060789, -4.602908862746566, -3.249600139037526, -3.959913517444641, -4.35798770085505, -3.249600139037526, -3.089140218927092, -4.56854881494437, -3.428244684060789, -3.940870950724203, -3.900153686371984, -3.660039838667507, -5.152452643601935, -5.28289925747834, -4.640621773420141, -4.023521976383241, -4.736486405381394, -3.408999652508339, -4.495357161377616, -3.917393694559381, -3.776923957410802, -4.419886078634114, -3.885363327001864, -8.456074886529565, -4.74057550124033, -3.532835220449519, -3.773678548146501, -4.18340324791138, -3.651334205276367, -4.602908862746566, -3.631699730799067, -4.425241503887922, -4.333932972000907, -11.37683603050959, -4.578742394852727, -4.478706348829685, -3.239383122805403, -3.323891194622559, -5.197232129825055, -3.325904239290444, -4.478706348829685, -4.018540551163897, -3.322517748259751, -4.876769800138476, -3.659715120980933, -4.873610108709491, -4.751796766586239, -4.483876543757179, -4.435449028925921, -3.651334205276367, -4.193607412315644, -10.84654899165486, -5.452570700723107, -3.898057353536762, -3.644489071139722, -4.186189334995603, -10.70189260929081, -10.42436735723516, -3.660039838667507, -3.634977294865173, -3.243320206548237, -3.899538947283186, -3.329680485066222, -3.246094706377099, -3.666438029124995, -4.053300971471688, -4.760472587657076, -3.203954816696772, -3.651334205276367, -4.351229366791621, -3.542651123740217, -4.358872391994224, -4.101186818102626, -3.786569384694205, -4.569154950601619, -4.051989186765476, -3.249001766349513, -3.497957327367164, -3.786569384694205, -4.188120240852809, -10.74976202155412, -4.031498321424259, -3.651334205276367, -4.188660205874806, -9.929275096272116, -3.940870950724203, -3.905802140193267, -13.96196498239206, -4.369270525812156, -4.377034099733856, -3.249600139037526, -4.14464986877528, -4.19640051136649, -3.249600139037526, -4.377034099733856, -4.35798770085505, -5.161967945324163, -3.959203465844483, -3.428244684060789, -4.357389645585393, -4.602311201628661, -4.377034099733856, -4.030990934711307, -3.905802140193267, -4.052419314889326, -4.440712226026328, -3.640202897289138, -5.050341639402141, -4.440712226026328, -4.052419314889326, -4.84927600907844, -3.089140218927092, -3.497957327367164, -4.762797151653846, -4.440712226026328, -4.311616441159397, -3.335712712756354, -4.193607412315644, -4.18917352002869, -3.542651123740217, -3.714983660987764, -3.907406361167286, -3.335712712756354, -4.602908862746566, -4.519778265978817, -4.99911399974166, -3.795420415720302, -3.335712712756354, -3.786569384694205, -3.249600139037526, -3.651334205276367, -4.19640051136649, -4.031498321424259, -4.569154950601619, -4.031498321424259, -4.608282412258982, -4.18917352002869, -4.762797151653846, -3.666438029124995, -3.640202897289138, -4.18917352002869, -4.492161345127725, -3.335712712756354, -3.497957327367164, -3.651334205276367, -4.101186818102626, -3.651334205276367, -3.497957327367164, -4.816876411880505, -3.666438029124995, -3.203954816696772, -4.277502836357528, -3.495026488795285, -4.14358263557236, -3.786569384694205, -3.637348566833808, -10.42192398095786, -5.286703990603672, -4.304164969528015, -3.246783363584644, -4.186586586659941, -3.542651123740217, -3.786569384694205, -3.651334205276367, -4.35798770085505, -3.795420415720302, -4.351229366791621, -4.030627023637601, -4.490805740045097, -3.939524375666277, -4.19578182675501, -3.958451105725135, -5.049391971166949, -4.602908862746566, -3.335712712756354, -3.666438029124995, -3.542651123740217, -4.440093551250991, -3.203954816696772, -4.492161345127725, -3.249600139037526, -9.21035294064585, -4.358872391994224, -3.786569384694205, -3.907406361167286, -3.497957327367164, -3.948682182818445, -3.089140218927092, -5.215894662062019, -4.601810251430131, -3.542651123740217, -3.089140218927092, -3.089140218927092, -4.358872391994224, -11.91223614109124, -3.202797295265827, -5.050341639402141, -3.905802140193267, -4.18917352002869, -3.666438029124995, -3.905802140193267, -10.59708985241997, -3.249600139037526, -5.457849029497397, -4.188950566064361, -3.635932853604444, -3.899288448790615, -4.59444207110688, -4.361748476433963, -5.450623040292181, -4.844545532020585, -4.182695818638988, -3.660303344665932, -3.934963161669563, -3.083989466440617, -3.330079327320667, -3.70834412476995, -4.844545532020585, -3.083989466440617, -3.640202897289138, -4.492161345127725, -3.335712712756354, -4.760472587657076, -3.651334205276367, -4.519778265978817, -4.180021518212886, -3.428244684060789, -11.12952346264271, -3.203954816696772, -4.608282412258982, -3.948682182818445, -3.497957327367164, -10.3681078281718, -4.031498321424259, -3.786569384694205, -4.31099382495072, -4.351229366791621, -3.089140218927092, -4.849125582800627, -4.519778265978817, -3.905802140193267, -4.492161345127725, -3.089140218927092, -3.495026488795285, -3.330079327320667, -3.425302988162387, -4.512813622693836, -4.024663723094323, -3.330079327320667, -4.487106322774885, -3.635932853604444, -3.085006265632676, -3.199768370052094, -4.349524544220079, -4.504141600630938, -3.492671680655508, -4.101186818102626, -9.673571551683574, -3.249600139037526, -5.463610348382299, -11.44162954649779, -3.542651123740217, -3.203954816696772, -3.249600139037526, -4.440093551250991, -3.651334205276367, -3.335712712756354, -3.497957327367164, -4.101186818102626, -4.031498321424259, -3.085909220618683, -3.935980422098759, -4.027110605371445, -12.28678583778022, -12.53249731142982, -3.089140218927092, -3.249600139037526, -3.428244684060789, -4.35798770085505, -3.905802140193267, -4.816413590488119, -4.602908862746566, -4.440712226026328, -4.281508809934408, -3.497957327367164, -4.519778265978817, -3.662627445276148, -4.304164969528015, -4.189426048051157, -4.189646868787436, -3.497957327367164, -4.598618280270784, -3.335712712756354, -3.706479166630746, -3.321358913332075, -10.86097027698306, -3.076724028695217, -3.236532031709342, -4.504756129136685, -5.28494260759064, -4.440093551248857, -11.15851792721967, -3.203954816696731, -4.519778265978817, -4.758596119370313, -3.640202897289138, -4.353244413885565, -4.192521351960416, -4.358872391994224, -3.089140218927092, -4.310993824948479, -3.428244684058732, -4.358480763139553, -4.492161345127725, -3.089140218927092, -5.048452165427181, -4.758596119370313, -3.904055507103956, -3.248427173583571, -4.760747410047451, -3.650056061556693, -3.90378968128303, -4.177876608433565, -15.25213471718756, -4.357262806212335, -4.349467923264497, -3.939212702296013, -3.088043910362988, -3.644933818006699, -3.421971236393198, -4.356288439836592, -3.497473706119225, -4.519778265978817, -4.377034099733856, -5.162426485109163, -3.651334205276367, -3.640007391649476, -4.14464986877528, -10.45905986354891, -3.640007391649476, -4.519778265978817, -3.089140218927092, -3.088886523007802, -5.627424359513229, -5.626202612648529, -4.142709744543589, -4.566083666003554, -3.202814448146097, -3.248427173583571, -3.088762444395089, -4.814410139288087, -4.601411193798508, -4.605995042106354, -4.19490985767795, -4.191770548994343, -3.496724333224901, -4.356771565918125, -3.639787220916455, -4.030126913998686, -5.016043162066591, -4.99911399974166, -10.93884622067769, -3.666438029124995, -3.666438029124995, -5.551115123125785e-16] 
    ]
  },
 "Synonymous site-posteriors":  [
[0.9088484078987279, 0.9075193112348218, 0.9079132901676111, 0.9100600689103261, 0.9108034904668709, 0.9067176722730699, 0.9058654777601922, 0.9088289129134385, 0.9100600689103261, 0.9072674361986544, 0.9110409829857374, 0.9061757457263331, 0.9091300229538573, 0.9066261408673423, 0.9118084330554929, 0.910249255722679, 0.9093112905819575, 0.9100805219528626, 0.9103589515269476, 0.9112245804744707, 0.795999085157675, 0.9082592973433381, 0.912599388147025, 0.9102234034923672, 0.9084436614235288, 0.9141085810098368, 0.9088695538145415, 0.9158846023177829, 0.9108926211121332, 0.9102052736962899, 0.9125837972335724, 0.9118216243996954, 0.9086533491691626, 0.9095014520389012, 0.9089439099611524, 0.9063621105165505, 0.9057869409850582, 0.9113787077219929, 0.7935307088698653, 0.9076093710226166, 0.9064150970006409, 0.9064150970006409, 0.9109765406320925, 0.9079210420861196, 0.9099467587740493, 0.9088960614820988, 0.9084436614235288, 0.79691829760819, 0.9110345310362252, 0.7744308822479793, 0.9136151020066571, 0.8166008168065299, 0.9115715206030827, 0.9041254627081439, 0.788192949704996, 0.9102234034923672, 0.7858991570889616, 0.9088149542766443, 0.9111224218396642, 0.9102114794885855, 0.7780963240057074, 0.9136328144504011, 0.9042809455486956, 0.9112511318103493, 0.909744332359406, 0.9103286142948265, 0.908685173537184, 0.8138738607393406, 0.7705483193237597, 0.9137044328128772, 0.9127768362999662, 0.908685173537184, 0.9065563472778196, 0.9042809455486956, 0.9075359118500455, 0.9110570737600016, 0.7909887354853872, 0.9143547842750414, 0.9083798484020091, 0.9136777440203123, 0.9118084330554929, 0.9118084330554929, 0.7797070691569539, 0.91324014095399, 0.9118084330554929, 0.9075359118500455, 0.9075359118500455, 0.9103286142948265, 0.9101254787806223, 0.9103286142948265, 0.9112511318103493, 0.909744332359406, 0.909744332359406, 0.8170913050043108, 0.7969758855501418, 0.7813918645119603, 0.9120891435993224, 0.9066261408673423, 0.9149211855747932, 0.9083798484020091, 0.9118084330554929, 0.9081566882616436, 0.9091465392221869, 0.9101537196178134, 0.9118510146966131, 0.9104835348970722, 0.9088149542766443, 0.9112928358737199, 0.9118510146966131, 0.9112928358737199, 0.9100833918310972, 0.9118510146966131, 0.9126791173733687, 0.7707677738163554, 0.9080946455073694, 0.9118084330554929, 0.9081566882616436, 0.9144097500215567, 0.9104835348970722, 0.9091300229538573, 0.9066261408673423, 0.9103972805378907, 0.908685173537184, 0.8091289929130465, 0.8038502537927492, 0.9066261408673423, 0.9078390968849138, 0.9081566882616436, 0.9137044328128772, 0.9083798484020091, 0.9103286142948265, 0.9119127173032481, 0.9091465392221869, 0.9147836905490314, 0.9117889542978802, 0.9091300229538573, 0.9081566882616436, 0.9075359118500455, 0.909756134347234, 0.9087417893046281, 0.9103286142948265, 0.9110514214645421, 0.9065563472778196, 0.786702518265304, 0.9105399765586583, 0.7984245120099929, 0.9075359118500455, 0.9081597526744127, 0.9085507556732924, 0.906124197894967, 0.908236497571942, 0.9078089968373564, 0.9074923069367744, 0.7632254177661459, 0.9072674361986544, 0.9100543388282455, 0.9075193112348218, 0.9091802535099125, 0.9070078045460434, 0.9106135432661111, 0.9116742074098967, 0.9088484078987279, 0.7790187652997828, 0.9066261408673423, 0.9075359118500455, 0.9104835348970722, 0.9104197127193751, 0.91324014095399, 0.9118510146966131, 0.9103972805378907, 0.9136777440203123, 0.9080640702373364, 0.9087643983610305, 0.9140824414047448, 0.9122660641051998, 0.9104835348970722, 0.9129820535063797, 0.9113372630842071, 0.9061585605568502, 0.9112670082585049, 0.9073368987175844, 0.9109010658310789, 0.90672001344469, 0.9095794724571235, 0.9103274646125943, 0.913131560144989, 0.9066262576695012, 0.9071603162753358, 0.9078089968373564, 0.9108034904668709, 0.9067176722730699, 0.9073042975970312, 0.9095360175149761, 0.8005147841235445, 0.9108034904668709, 0.9093592852306788, 0.9073042975970312, 0.910122763596236, 0.9070078045460434, 0.911662331268136, 0.9116327132222933, 0.9138935032817268, 0.9081566882616436, 0.9091096517295141, 0.9118448234850574, 0.9088149542766443, 0.9083798484020091, 0.9063607858236559, 0.9110116504375149, 0.908685173537184, 0.9127768362999662, 0.9075359118500455, 0.9104476114850355, 0.9110514214645421, 0.9136558823462703, 0.9069634171048836, 0.9073042975970312, 0.9078089968373564, 0.9075193112348218, 0.9089382152833433, 0.9088484078987279, 0.7706879606780341, 0.9067176722730699, 0.9107618038548951, 0.9103838788296632, 0.9075193112348218, 0.9087891002612787, 0.9104197127193751, 0.9081566882616436, 0.9113163852656032, 0.91324014095399, 0.9081566882616436, 0.908685173537184, 0.9103286142948265, 0.9118510146950382, 0.9088149542747043, 0.7830182301107841, 0.9126644460524399, 0.9100833918299768, 0.9116876538368303, 0.9096788463873053, 0.9081566882616345, 0.8039610654256242, 0.9091300229538573, 0.9080946455073694, 0.9100833918310972, 0.9103286142948056, 0.9135278857531391, 0.9136051979201126, 0.9075359118479437, 0.9065563472756216, 0.7696698078517524, 0.9111224218386381, 0.9082051340974543, 0.90864840612372, 0.9112936159018052, 0.9082996880506666, 0.9137242562668316, 0.9128149747888179, 0.9074408898314551, 0.9154437932223007, 0.9098234729041861, 0.9067489862962361, 0.9073048483040759, 0.9075504847386622, 0.9102859392136081, 0.9080993988957315, 0.9090932007512119, 0.9107301095822367, 0.907223671351069, 0.9071897003884102, 0.9071897003884102, 0.766035985229683, 0.9057342041280119, 0.9099650531411004, 0.9077921252194181, 0.9073042975970312, 0.9075333549253377, 0.9076827092147897, 0.9100182029803158, 0.9108034904668709, 0.9066711801917912, 0.9093311126003795, 0.9083445208696309, 0.9110514214645421, 0.9103972805378907, 0.9144097500215567, 0.9113163852656032, 0.9096074020431595, 0.7966565089670388, 0.9104835348970722, 0.9120891435993224, 0.9091465392221869, 0.9118084330554929, 0.908685173537184, 0.9080946455073694, 0.9075359118500455, 0.9127183189823467, 0.9135278857531391, 0.9136051979201126, 0.9103286142948265, 0.9081566882616436, 0.9091465392221869, 0.9127768362999662, 0.9144097500215567, 0.9091465392221869, 0.9065563472778196, 0.9135278857531391, 0.9096074020431595, 0.9096788463893689, 0.9081566882616436, 0.9118190184409436, 0.9116876538732881, 0.9066261408673423, 0.9104097683537105, 0.9081566882616436, 0.9118510146966131, 0.9133736398351229, 0.9116876538732881, 0.9085409888065348, 0.9073751126720024, 0.909744332359406, 0.9118510146966131, 0.9091300229538573, 0.9086971686300473, 0.9080640702373364, 0.9113372630842071, 0.7768252774900667, 0.9113372630842071, 0.9086293497686174, 0.9096853639990509, 0.9052808952825844, 0.9101159340264392, 0.9084716842058679, 0.9115291449860844, 0.9117280806331113, 0.9086971686300473, 0.907296952063167, 0.9075285329839644, 0.9092009043816378, 0.9103286142948265, 0.9104891029498754, 0.9110514214645383, 0.9105399765586583, 0.9103286142948265, 0.9083798484020091, 0.7949952638251606, 0.9083798484020091, 0.9100833918300147, 0.9119127173022814, 0.9102114794885773, 0.9096788463893689, 0.9075359118479792, 0.909016186288555, 0.9077640967388377, 0.9125345785659534, 0.9108926236406542, 0.9099218844175145, 0.9109750865974675, 0.908113755647256, 0.908102594591797, 0.9087731890475499, 0.9110645315244669, 0.9127075371201581, 0.7974889850515682, 0.9098023175881765, 0.9042809455486956, 0.909744332359406, 0.909744332359406, 0.9042809455486956, 0.9104758291246549, 0.9091300229538573, 0.9081566882616436, 0.9135278857531391, 0.9127183189823467, 0.9103732284807838, 0.9132822316523858, 0.9100833918310972, 0.80495338705924, 0.9112928358485498, 0.9117301215170407, 0.9083302367795886, 0.9126644460537227, 0.9083370033248503, 0.9102675293727286, 0.9136021354155697, 0.911760000901958, 0.9104025002322352, 0.9103103806475116, 0.9080797676211833, 0.9117154626036962, 0.9148151599788807, 0.915381506248788, 0.9134496951681939, 0.9065245097995858, 0.7821335161451081, 0.9088149542766443, 0.9101833431883665, 0.7868071315030261, 0.908685173537184, 0.9127768362999662, 0.9075359118500455, 0.9113163852656032, 0.9080946455073694, 0.9083798484020091, 0.9100833918310972, 0.9091465392221869, 0.9081566882616436, 0.9081566882616436, 0.9081566882616436, 0.9135278857531391, 0.9110514214645421, 0.9101419897464283, 0.9102114794885855, 0.9078390968849138, 0.9119127173032481, 0.9080946455073694, 0.9135278857531391, 0.9103286142948265, 0.9118084330554929, 0.7592452848305765, 0.9042809455486956, 0.9075359118500455, 0.7734815623687814, 0.9112511318103493, 0.9131323080567119, 0.9078390968849138, 0.9160699075983769, 0.9080946455073694, 0.9081566882616436, 0.9103286142948265, 0.9081566882616436, 0.9103972805378907, 0.9127768362999662, 0.9081566882616436, 0.9110514214645421, 0.9160699075983769, 0.9078390968849138, 0.06008408146644759, 0.7615879759205558, 0.9127768362999662, 0.9100833918310972, 0.8006569403102018, 0.9078390968849138, 0.908685173537184, 0.9091300229538573, 0.9100833918310972, 0.9100833918310972, 0.7907921610437343, 0.908685173537184, 0.9103972805378907, 0.9103286142948265, 0.909744332359406, 0.9115786563040114, 0.9080946455073694, 0.9083798484020091, 0.9127768362999662, 0.9115567918397238, 0.9103286142948265, 0.9075359118500455, 0.91324014095399, 0.9110514214645421, 0.9065563472778196, 0.9091300229538573, 0.9081566882616436, 0.9088149542766443, 0.8043038757764489, 0.8037048732272355, 0.9081566882616436, 0.909540141353767, 0.9075359118500455, 0.91042647362247, 0.9096730818177231, 0.9135312859820989, 0.9087337894252429, 0.91185413869038, 0.7766778536067365, 0.9081566882616436, 0.9110514214645421, 0.9091465392221869, 0.908685173537184, 0.9118084330554929, 0.9075359118500455, 0.9100833918310972, 0.9103286142948265, 0.9078390968849138, 0.908685173537184, 0.9096074020431595, 0.9091300229538573, 0.9075285329839644, 0.9110514214645421, 0.9088149542766443, 0.9065563472778196, 0.9072878309759804, 0.908236497571942, 0.9079132901676111, 0.9085782047223308, 0.9102546701992423, 0.9095471555429914, 0.9067176722730699, 0.9073042975970312, 0.9091802535099125, 0.7809990744467361, 0.9119492315005178, 0.9127768362999662, 0.909756134347235, 0.9083798484020091, 0.9100833918310972, 0.9083390865765417, 0.908685173537184, 0.7700079358756259, 0.9091300229538573, 0.9097488559652454, 0.9102114794885855, 0.9113163852656032, 0.9065563472778196, 0.911785296081164, 0.9102675293727286, 0.9075359118500455, 0.9064092599617781, 0.90786679004273, 0.9099942894685521, 0.9108278378374114, 0.9102848386263139, 0.9072878309759804, 0.908685173537184, 0.9130457386644476, 0.9081566882616436, 0.9118190184409436, 0.9094013648691011, 0.7780392432636711, 0.909587996880591, 0.9071526627612738, 0.9114179285026724, 0.7597444893624434, 0.9073201686330317, 0.9075359118500455, 0.9077808292066311, 0.9073201686330317, 0.9081566882616436, 0.908685173537184, 0.9099108368615269, 0.9127768362999662, 0.9081566882616436, 0.9110514214645421, 0.9120891435993224, 0.7890008932972565, 0.7943311462001128, 0.9101419897464283, 0.9118190184409436, 0.9100833918310972, 0.908685173537184, 0.9081566882616436, 0.9091300229538573, 0.9100833918310972, 0.8167927473578032, 0.9100833918310972, 0.9118189760223254, 0.9075359118500455, 0.9091465392221869, 0.9081566882616436, 0.9075359118500455, 0.9110570737600016, 0.9100833918310972, 0.9083798484020091, 0.9075359118500455, 0.9095702403589243, 0.8024938427793387, 0.9075359118500455, 0.9075359118500455, 0.9042809455486956, 0.9118084330554929, 0.7672274171771741, 0.908685173537184, 0.9127768362999662, 0.908685173537184, 0.9110514214645421, 0.9127768362999662, 0.9104835348970722, 0.9120339601273253, 0.9083798484020091, 0.9091465392221869, 0.909744332359406, 0.9160699075983769, 0.9104891029498754, 0.9072279970663021, 0.9075359118500455, 0.9066261408673423, 0.9113163852656032, 0.9103972805378907, 0.909756134347235, 0.913825386495445, 0.9136051979201126, 0.9113028041891962, 0.9103464248541523, 0.9081566882616436, 0.9136826407193737, 0.9102988711125761, 0.9149450731392842, 0.9078390968849138, 0.9075359118500455, 0.9081566882616436, 0.7927206062350207, 0.9086542822084773, 0.9065137132656409, 0.9061552378765909, 0.9057965828750774, 0.9078089968373564, 0.9067176722730699, 0.9073042975970312, 0.9073042975970312, 0.9108873574598064, 0.9091237021626918, 0.9116742074098967, 0.9094248526307116, 0.9100543388282455, 0.9095360175149761, 0.9076830859213036, 0.9110570737600016, 0.9104835348970722, 0.9119127173032481, 0.9088947122616848, 0.9102114794885855, 0.909756134347235, 0.9103972805378907, 0.9096074020431595, 0.9075359118500455, 0.9111224218396642, 0.91324014095399, 0.9118084330554929, 0.9075359118500455, 0.770230605040808, 0.9078390968849138, 0.9105399765586583, 0.9081566882616436, 0.9139121102874942, 0.9104891029498754, 0.9110570737600016, 0.908685173537184, 0.9078390968849138, 0.9137044328128772, 0.9091465392221869, 0.9081566882616436, 0.9091465392221869, 0.9065563472778196, 0.9110570737600016, 0.9088149542766443, 0.9078034616483989, 0.9117105832467113, 0.908854783081991, 0.9109297655853531, 0.9052808952825844, 0.9093783182859999, 0.9100944941412121, 0.9082022471414708, 0.9124729540489245, 0.9113372630842071, 0.9076801263448633, 0.9110570737600016, 0.9110570737600016, 0.9111224218396642, 0.9103972805378907, 0.9113180249917603, 0.9115836805622413, 0.2974254642816684, 0.9075359118500455, 0.7925420303731474, 0.9110514214645421, 0.9075334142557941, 0.9109297655853531, 0.9124729540489245, 0.9082022471414708, 0.9103972805378907, 0.9143547842750414, 0.9119127173032481, 0.9094429986664662, 0.9101143961610315, 0.908685173537184, 0.9042809455486956, 0.7919646979426002, 0.9083798484020091, 0.9144097500215567, 0.9103464248541523, 0.8130524572594373, 0.9091465392221869, 0.9083798484020091, 0.9120339601273253, 0.9065563472778196, 0.9103286142948265, 0.9139121102874942, 0.9118448234850574, 0.9118448234850574, 0.9091300229538573, 0.9113163852656032, 0.9118084330554929, 0.9065563472778196, 0.9081566882616436, 0.9075359118500455, 0.7890338671235131, 0.9080946455073694, 0.9104624466750839, 0.908685173537184, 0.9111224218396642, 0.9091465392221869, 0.9105399765586583, 0.9065563472778196, 0.9105584327041352, 0.909943342200903, 0.9112928358737199, 0.9096074020431595, 0.9081566882616436, 0.9075359118500455, 0.9081566882616436, 0.909744332359406, 0.3331652572077969, 0.9083798484020091, 0.9075359118500455, 0.9096074020431595, 0.9111224218396642, 0.9111224218396642, 0.9143547842750414, 0.9091300229538573, 0.9096074020431595, 0.9110514214645421, 0.9160699075983769, 0.9101137188549954, 0.7866884422559751, 0.9091465392221869, 0.9104891029498754, 0.908685173537184, 0.9137044328128772, 0.9110514214645421, 0.9090643715776671, 0.8132744645795773, 0.9124764260005525, 0.05934453656774259, 0.9125755400205519, 0.9119757716981748, 0.9102236390926821, 0.9104802162709541, 0.9127461563312315, 0.9112511318103493, 0.9066261408673423, 0.9127461563312315, 0.9088149542766443, 0.7897148569068313, 0.9110570737600016, 0.9075359118500455, 0.908685173537184, 0.9126791173733687, 0.9097182204853751, 0.9104458039159575, 0.9112344266727265, 0.9091465392221869, 0.9089905895794869, 0.9147964065448916, 0.9134045700515573, 0.9064846063800041, 0.9125755400205519, 0.9085232638781319, 0.9118979210343695, 0.9089786412983712, 0.904176553795335, 0.9103110697012026, 0.9064010943912726, 0.9125755400205519, 0.9116171784744616, 0.7761649047554078, 0.7733136061769075, 0.9064771843399529, 0.909744332359406, 0.9120891435993224, 0.9088149542766443, 0.908685173537184, 0.9118141881526582, 0.9081566882616436, 0.7897718597054646, 0.9096074020431595, 0.9091300229538573, 0.9143547842750414, 0.3517279744955053, 0.9075359118500455, 0.9091465392221869, 0.9110514214645421, 0.9114118429226519, 0.9075359118500455, 0.909744332359406, 0.9076035543597541, 0.9113998765025317, 0.9090450491715681, 0.7890690281466194, 0.9126789959932891, 0.910249255722679, 0.9134501504395249, 0.9079701695041237, 0.9093543947855928, 0.9086533491691626, 0.9098002012513423, 0.9060309483690575, 0.9118290503820028, 0.9060789921112847, 0.9070591944011511, 0.9084958179198124, 0.9139601920865562, 0.9066394812094064, 0.9090891581111538, 0.9080797671217433, 0.3511531903714458, 0.9101251835047875, 0.9090450496308394, 0.9077640967388377, 0.9115580082547221, 0.9101138643056977, 0.789096267540789, 0.9136051979201126, 0.9127183189823467, 0.9080946455073694, 0.9091465392221869, 0.9101419897464283, 0.9096074020431595, 0.9078390968849138, 0.763752092946097, 0.7812811397729499, 0.9091465392221869, 0.9112511318103493, 0.796541115094093, 0.908685173537184, 0.9118448234850574, 0.9118510146966131, 0.9042809455486956, 0.9103972805378907, 0.9114118429226519, 0.7976925800022099, 0.9088149542766443, 0.9083798484020091, 0.9136777440203123, 0.9136777440203123, 0.9081566882616436, 0.9098579856892017, 0.9078390968849138, 0.9083798484020091, 0.7846711992753207, 0.9118084330554929, 0.9114118429226519, 0.9136051979201126, 0.7827810219908605, 0.9042809455486956, 0.9136703956601627, 0.9081303276578212, 0.9128270373636966, 0.9127183189823467, 0.9113163852656032, 0.9075359118500455, 0.9127768362999662, 0.9078390968849138, 0.9091465392221869, 0.9119127173032481, 0.9128270373636966, 0.9139121102874942, 0.9135382669437223, 0.9108034904668709, 0.9069116205731158, 0.9132228435340061, 0.9091465392221869, 0.9110514214645421, 0.9118510146966131, 0.9120762975516619, 0.9103073057718524, 0.9095401282334837, 0.9085507556732924, 0.9109768757895302, 0.9097632794229594, 0.9095254085157847, 0.9126619165717399, 0.9116742073703972, 0.914908909737645, 0.9078089968049831, 0.9095254085157847, 0.9075193112014244, 0.9107919670800545, 0.9107919670800545, 0.9075193112014244, 0.9100543388005558, 0.9149089097260181, 0.9073042975489507, 0.908236497569866, 0.9092965524764041, 0.9092465280624463, 0.9108278378374114, 0.9058654777582942, 0.9125703168148731, 0.9066582945120742, 0.9066582945108546, 0.9099920494450869, 0.9082754096067132, 0.9070524101328362, 0.9101805430657185, 0.9096660999700128, 0.9095245184468979, 0.9068464758132441, 0.776778267468104, 0.9103215516890134, 0.9079761004053223, 0.9080946455073694, 0.9110514214645421, 0.9105399765586583, 0.9127768362999662, 0.91324014095399, 0.9081566882616436, 0.9136051979201126, 0.9068906448349827, 0.90453709991216, 0.906151665975495, 0.9106372905868795, 0.9075019966984926, 0.910301128559372, 0.9115390360906438, 0.9058012668303509, 0.9077894970304836, 0.9097195020135921, 0.9096420365139967, 0.9085396207720875, 0.9099093954565523, 0.9071612698506251, 0.9109010658310789, 0.9060812443911583, 0.9122379208045652, 0.9074900911446322, 0.9110671810072322, 0.9116273599024801, 0.9097578171386298, 0.9105561638987785, 0.9086483415614284, 0.9064846063800041, 0.9134768342734267, 0.9134768342734267, 0.9134768342734267, 0.910150298259786, 0.9090990985244387, 0.9085232638781319, 0.9079987134534434, 0.9121602588401934, 0.9092348988336391, 0.3638798635140003, 0.908779108738058, 0.9086747373290074, 0.9114557287815336, 0.9092705990750718, 0.9118820599115205, 0.91324014095399, 0.9081566882616436, 0.9081566882616436, 0.804391402338089, 0.9078390968849138, 0.9096924045250292, 0.9118084330554929, 0.9113163852656032, 0.7954913007856544, 0.9088149542766443, 0.9120891435993224, 0.9078390968849138, 0.9126791173733687, 0.9091465392221869, 0.909744332359406, 0.9104891029498754, 0.9160229292776432, 0.9127768362999662, 0.9110570737600016, 0.9091300229538573, 0.9088149542766443, 0.9118448234850574, 0.9105399765586583, 0.9099108368615269, 0.9135278857531391, 0.7605325239622744, 0.9094730925439943, 0.9042809455486956, 0.9078180051142722, 0.9116011799351088, 0.9081891636712079, 0.9058654777601922, 0.9127388117217451, 0.9067176722730699, 0.9067176722730699, 0.9089498367978172, 0.9085507556732924, 0.9112344266727265, 0.9088149542766443, 0.9080531761876587, 0.9073761036126305, 0.9073092540711213, 0.9100624904316541, 0.9107786315780381, 0.9093543947855928, 0.9093543947855928, 0.9129359875422089, 0.9107839872563319, 0.915757904423674, 0.9088960614820988, 0.9064150970006409, 0.9107839872563319, 0.9108489610322774, 0.9124761120849525, 0.9098777803681978, 0.9085661961187794, 0.9064150970006409, 0.9146197807513443, 0.9129359875422089, 0.9073092540711213, 0.9085661961187794, 0.9079210420861196, 0.9079210420861196, 0.915757904423674, 0.772564468260593, 0.9098777803681978, 0.9110345310362252, 0.9100543388282455, 0.9072154987983674, 0.9082123088621843, 0.8079901711120158, 0.9107301095822367, 0.9101519219837539, 0.9124637216573209, 0.907223671351069, 0.9106092804206901, 0.9105237413419095, 0.9098300726710419, 0.9151317809690777, 0.9075949128503611, 0.7809998918503256, 0.909325259480245, 0.9059915479127056, 0.9088960690265909, 0.9108489610322774, 0.9084437016135837, 0.9125372972658445, 0.9072406541329529, 0.9088696612156455, 0.9094990200432453, 0.9136306079328277, 0.9127156738573166, 0.9110483932284844, 0.9104246353890696, 0.9086691222739568, 0.9118536059550082, 0.906450402557415, 0.9081227875933194, 0.9041667725256189, 0.9126493679810519, 0.9085898977751249, 0.9075187817788333, 0.9136051979201126, 0.904176553795335, 0.9100504919566051, 0.9081566882616436, 0.8118126710955483, 0.9086957381565183, 0.9118510146966131, 0.9088149542766443, 0.9113163852656032, 0.9118084330554929, 0.9081566882616436, 0.9087715140082304, 0.75971806283475, 0.9091300229538573, 0.9110514214645421, 0.908685173537184, 0.9077571531160797, 0.9115013586995996, 0.9091237021626918, 0.9091465392221869, 0.9114118429226519, 0.9118510146966131, 0.9160699075983769, 0.9136777440203123, 0.9111224218396642, 0.9105399765586583, 0.9143547842750414, 0.909744332359406, 0.9091300229538573, 0.9078390968849138, 0.9075359118500455, 0.9112511318103493, 0.9119127173032446, 0.9088149542766443, 0.9160699075983769, 0.9128270373636966, 0.9042809455486956, 0.9080176513902806, 0.9091300229538573, 0.9091300229538573, 0.9110570737600016, 0.9103972805378907, 0.9160699075983769, 0.9118141881526582, 0.9065563472778196, 0.9110514214645421, 0.9105399765586583, 0.9118084330554929, 0.9110514214645421, 0.9091300229538573, 0.9119127173032481, 0.9081566882616436, 0.9102114794885855, 0.9118510146966131, 0.9081566882616436, 0.9075359118500455, 0.9136190161294737, 0.9091300229538573, 0.9113163852656032, 0.9086868236762264, 0.9075193112348218, 0.9116544083629557, 0.912447961339931, 0.9116011799351088, 0.9094248526307116, 0.9107869004556023, 0.9064975220944012, 0.9089220624404865, 0.9084239267779493, 0.9066262576695012, 0.9078191966699373, 0.9074136251554806, 0.767376069299049, 0.9112499405424251, 0.90672001344469, 0.9086968849991824, 0.9107447157983105, 0.9088149542766443, 0.9119127173032481, 0.9052808952825844, 0.9085358296094568, 0.9089779489428668, 0.75969379403454, 0.9090363769667424, 0.908854783081991, 0.9067226326339968, 0.906151665975495, 0.9130293457629941, 0.9064446096652957, 0.908854783081991, 0.9087643983610305, 0.9059501703807087, 0.9126918088803636, 0.9074743546262717, 0.9123614217665293, 0.9124988390842619, 0.9095360175149761, 0.9098487270233576, 0.9088149542766443, 0.9111224218396642, 0.7832104591475801, 0.9138275826423303, 0.9091237021626918, 0.9079132901676111, 0.9110731956437383, 0.7890031993082089, 0.8080282832981091, 0.9075193112348218, 0.9057965828750774, 0.9073042975970312, 0.9086061646071989, 0.9070078045460434, 0.9076830859213036, 0.9083798484020091, 0.9099108368615269, 0.9128270373636966, 0.9066261408673423, 0.9088149542766443, 0.9120891435993224, 0.9080946455073694, 0.9112511318103493, 0.9118084330554929, 0.9103286142948265, 0.9136777440203123, 0.9097490882344432, 0.908076149980153, 0.908685173537184, 0.9103286142948265, 0.9112928358737199, 0.7948018444478575, 0.9103972805378907, 0.9088149542766443, 0.9113539155508269, 0.7895011202356851, 0.9113163852656032, 0.9100833918310972, 0.807698399857932, 0.9110514214645421, 0.909744332359406, 0.9081566882616436, 0.9131323080567119, 0.9104891029498754, 0.9081566882616436, 0.909744332359406, 0.9118510146966131, 0.9126707675148581, 0.9101254757729812, 0.9091300229538573, 0.911785296081164, 0.911847329158443, 0.909744332359406, 0.9103365029021164, 0.9100833918310972, 0.9098023175881765, 0.9104835348970722, 0.9065563472778196, 0.9144097500215567, 0.9104835348970722, 0.9098023175881765, 0.9042809455486956, 0.9075359118500455, 0.908685173537184, 0.9136051979201126, 0.9104835348970722, 0.909756134347235, 0.9078390968849138, 0.9111224218396642, 0.9114118429226519, 0.9080946455073694, 0.9101419897464283, 0.9096074020431595, 0.9078390968849138, 0.9119127173032481, 0.9118448234850574, 0.9160699075983769, 0.9091465392221869, 0.9078390968849138, 0.9103286142948265, 0.9081566882616436, 0.9088149542766443, 0.9104891029498754, 0.9103972805378907, 0.9136777440203123, 0.9103972805378907, 0.9118141881526582, 0.9114118429226519, 0.9136051979201126, 0.9083798484020091, 0.9065563472778196, 0.9114118429226519, 0.9105399765586583, 0.9078390968849138, 0.908685173537184, 0.9088149542766443, 0.9118084330554929, 0.9088149542766443, 0.908685173537184, 0.9137044328128772, 0.9083798484020091, 0.9066261408673423, 0.9123639870833845, 0.9083035106369641, 0.9130259326251572, 0.9103286142948265, 0.9061469295345496, 0.7778310320701265, 0.9128481613525705, 0.9088221151993228, 0.9077808292066311, 0.9111227559899465, 0.9080946455073694, 0.9103286142948265, 0.9088149542766443, 0.9118510146966131, 0.9091465392221869, 0.9120891435993224, 0.9102928049365036, 0.910378683742921, 0.9111632407722893, 0.9104153404694255, 0.9100340828697346, 0.9143226886767598, 0.9119127173032481, 0.9078390968849138, 0.9083798484020091, 0.9080946455073694, 0.9104097683545854, 0.9066261408673423, 0.9105399765586583, 0.9081566882616436, 0.7965118409249784, 0.9112511318103493, 0.9103286142948265, 0.9096074020431595, 0.908685173537184, 0.9110570737600016, 0.9075359118500455, 0.9148130080226907, 0.9117923145338419, 0.9080946455073694, 0.9075359118500455, 0.9075359118500455, 0.9112511318103493, 0.7953582258346755, 0.9064598199632804, 0.9144097500215567, 0.9100833918310972, 0.9114118429226519, 0.9083798484020091, 0.9100833918310972, 0.8059726387152532, 0.9081566882616436, 0.9143129355070171, 0.9105876131489734, 0.9059365164321482, 0.9092839397775998, 0.9109738860989131, 0.9101746464572422, 0.9142401736445551, 0.9035282927319287, 0.9106746420918138, 0.9075592368570732, 0.9106413677511082, 0.9068207684785726, 0.907066559339889, 0.9093293319441325, 0.9035282927319287, 0.9068207684785726, 0.9065563472778196, 0.9105399765586583, 0.9078390968849138, 0.9128270373636966, 0.9088149542766443, 0.9118448234850574, 0.9103375426509808, 0.9091300229538573, 0.7957603779042084, 0.9066261408673423, 0.9118141881526582, 0.9110570737600016, 0.908685173537184, 0.7909761548218832, 0.9103972805378907, 0.9103286142948265, 0.9096788463893689, 0.9120891435993224, 0.9075359118500455, 0.9042571317765237, 0.9118448234850574, 0.9100833918310972, 0.9105399765586583, 0.9075359118500455, 0.9083035106369641, 0.907066559339889, 0.9087561160245892, 0.9110724999369053, 0.909571911983827, 0.907066559339889, 0.9099351414187296, 0.9059365164321482, 0.9069651873888637, 0.9060252156340145, 0.9109090206376033, 0.9124778199763056, 0.9079907695399277, 0.9118084330554929, 0.7824487999976787, 0.9081566882616436, 0.9148368736223358, 0.8052140866165817, 0.9080946455073694, 0.9066261408673423, 0.9081566882616436, 0.9104097683545854, 0.9088149542766443, 0.9078390968849138, 0.908685173537184, 0.9118084330554929, 0.9103972805378907, 0.9070861915921933, 0.9107543117205572, 0.9098663099439106, 0.8010824454535362, 0.7781056301735064, 0.9075359118500455, 0.9081566882616436, 0.9091300229538573, 0.9118510146966131, 0.9100833918310972, 0.9136596911474892, 0.9119127173032481, 0.9104835348970722, 0.9127768362999662, 0.908685173537184, 0.9118448234850574, 0.9078736476679421, 0.9088221151993228, 0.9106437505179864, 0.9106695230913814, 0.908685173537184, 0.9114457170139265, 0.9078390968849138, 0.9090769910827179, 0.9057846612451762, 0.7541359859447828, 0.905739164565139, 0.9063162692858072, 0.9100944941412121, 0.9126550259287469, 0.9104097683526486, 0.7963984469684893, 0.9066261408673052, 0.9118448234850574, 0.9126330090005184, 0.9065563472778196, 0.9105914198382419, 0.9109975885656407, 0.9112511318103493, 0.9075359118500455, 0.9096788463873355, 0.9091300229519883, 0.9112065231194502, 0.9105399765586583, 0.9075359118500455, 0.9137519596183327, 0.9126330090005184, 0.9098697962447729, 0.9079987134534434, 0.9134045700515573, 0.9086482193486176, 0.90983700490205, 0.9100953942892775, 0.3075985551876206, 0.9110671810072322, 0.9118979210343695, 0.9111275662917552, 0.9073839466267837, 0.9079738108977147, 0.90831895429376, 0.9116638136613967, 0.9086217643288976, 0.9118448234850574, 0.909744332359406, 0.9127183189823467, 0.9088149542766443, 0.9065280650642267, 0.9131323080567119, 0.8030938765516235, 0.9065280650642267, 0.9118448234850574, 0.9075359118500455, 0.9075008209929329, 0.9156046635987921, 0.9155036564838805, 0.9129360109596744, 0.913377598129648, 0.906461449131843, 0.9079987134534434, 0.9074836181511994, 0.9134644114068194, 0.9117484520401772, 0.911561001001813, 0.9103110697012026, 0.9109106576972812, 0.9085232638781319, 0.9110105616980922, 0.9064961810357165, 0.910232673519992, 0.9124090682344758, 0.9160699075983769, 0.8171627388451234, 0.9083798484020091, 0.9083798484020091, 0.897729778180235],
  [0.07317373877986005, 0.0730670569834841, 0.07309867644800874, 0.07327094636277148, 0.07333058979891416, 0.07300270391312702, 0.0729342890312757, 0.07317216560320323, 0.07327094636277148, 0.07304684837913157, 0.07334963983074445, 0.07295919883777124, 0.07319630767574427, 0.07299535736504559, 0.07341118438421369, 0.07328612635078173, 0.07321086681661335, 0.07327258946499587, 0.0732949246787454, 0.0733643609951197, 0.06412232988707653, 0.07312644914339114, 0.07347460722084019, 0.073284050521884, 0.07314124624359512, 0.07359556563799288, 0.07317540595825472, 0.07373779165931815, 0.07333773571856847, 0.07328260045161904, 0.07347335685951033, 0.07341224241458251, 0.07315806983225817, 0.07322613099292993, 0.0731813728655054, 0.07297416041418968, 0.07292798369997579, 0.07337672692063194, 0.0639235696541522, 0.07307428531165662, 0.07297841434526511, 0.07297841434526511, 0.07334446442266358, 0.07309929788812977, 0.07326185779886939, 0.07317755152412206, 0.07314124624359512, 0.06419634570745984, 0.07334911778834186, 0.06238555415995543, 0.07355601999212877, 0.06578114847201379, 0.07339218189032293, 0.07279458498833263, 0.06349376532367058, 0.073284050521884, 0.06330904963444448, 0.07317103876651868, 0.07335616737274162, 0.07328309573732635, 0.06268071847526134, 0.07355743752988098, 0.07280707149381264, 0.07336648853594106, 0.07324562839966713, 0.07329248901296533, 0.07316062845854786, 0.06556158988834192, 0.06207290538631018, 0.07356318098641872, 0.07348881405060607, 0.07316062845854786, 0.07298975519182066, 0.07280707149381264, 0.07306838539318583, 0.07335092218843402, 0.06371888511478423, 0.07361529231530936, 0.0731361242564941, 0.07356103824797838, 0.07341118438421369, 0.07341118438421369, 0.06281042369794003, 0.07352595076078082, 0.07341118438421369, 0.07306838539318583, 0.07306838539318583, 0.07329248901296533, 0.07327619622616616, 0.07329248901296533, 0.07336648853594106, 0.07324562839966713, 0.07324562839966713, 0.06582064003146727, 0.06420098628601863, 0.06294610123997145, 0.07343369715567685, 0.07299535736504559, 0.0736606614634509, 0.0731361242564941, 0.07341118438421369, 0.07311821120006141, 0.07319765143161032, 0.07327846189878652, 0.07341459550057902, 0.07330492259237657, 0.07317103876651868, 0.07336983880882161, 0.07341459550057902, 0.07336983880882161, 0.07327281960345138, 0.07341459550057902, 0.07348099873309781, 0.06209056936285209, 0.07311324475224631, 0.07341118438421369, 0.07311821120006141, 0.07361969544546831, 0.07330492259237657, 0.07319630767574427, 0.07299535736504559, 0.07329800137735805, 0.07316062845854786, 0.06517954382949287, 0.0647545131135438, 0.07299535736504559, 0.07309272449965575, 0.07311821120006141, 0.07356318098641872, 0.0731361242564941, 0.07329248901296533, 0.07341954715116068, 0.07319765143161032, 0.07364965222926265, 0.07340962397084823, 0.07319630767574427, 0.07311821120006141, 0.07306838539318583, 0.07324656566803484, 0.07316516733353359, 0.07329248901296533, 0.07335047311620829, 0.07298975519182066, 0.06337373712607527, 0.07330945246559646, 0.06431763313315018, 0.07306838539318583, 0.07311846186957957, 0.07314982410102418, 0.07295506095747924, 0.0731246210441652, 0.07309030971323896, 0.0730648867071117, 0.0614831842842959, 0.07304684837913157, 0.07327049061115398, 0.0730670569834841, 0.07320035412696603, 0.07302599825803598, 0.07331535395028466, 0.07340040776741644, 0.07317373877986005, 0.06275500146796785, 0.07299535736504559, 0.07306838539318583, 0.07330492259237657, 0.07329980490737575, 0.07352595076078082, 0.07341459550057902, 0.07329800137735805, 0.07356103824797838, 0.073110776867143, 0.07316698037399083, 0.07359344362878957, 0.07344786236012482, 0.07330492259237657, 0.07350527586024797, 0.07337337268586487, 0.07295781073732981, 0.07336775813847499, 0.0730524101100091, 0.07333838894199357, 0.07300289993807456, 0.07323238323713065, 0.07329239785938808, 0.07351725986845607, 0.07299536317076027, 0.07303822047813033, 0.07309030971323896, 0.07333058979891416, 0.07300270391312702, 0.0730497953361387, 0.07322890816999321, 0.06448594397805574, 0.07333058979891416, 0.07321472004747794, 0.0730497953361387, 0.0732759796863429, 0.07302599825803598, 0.07339947124988189, 0.07339709593487133, 0.07357833035783176, 0.07311821120006141, 0.07319469326852551, 0.07341410518872157, 0.07317103876651868, 0.0731361242564941, 0.07297405559815774, 0.07334728074086139, 0.07316062845854786, 0.07348881405060607, 0.07306838539318583, 0.07330204079718618, 0.07335047311620829, 0.07355928623589851, 0.07302243159910424, 0.0730497953361387, 0.07309030971323896, 0.0730670569834841, 0.07318093821425911, 0.07317373877986005, 0.06208414709070637, 0.07300270391312702, 0.07332724355769182, 0.07329693068006493, 0.0730670569834841, 0.07316897063814273, 0.07329980490737575, 0.07311821120006141, 0.07337172407419976, 0.07352595076078082, 0.07311821120006141, 0.07316062845854786, 0.07329248901296533, 0.07341459550045223, 0.07317103876636251, 0.06307706438457301, 0.07347980395828127, 0.07327281960336117, 0.07340149879720043, 0.07324036450523039, 0.07311821120006068, 0.064763437540036, 0.07319630767574427, 0.07311324475224631, 0.07327281960345138, 0.07329248901296365, 0.07354903419884128, 0.07355522811580679, 0.0730683853930166, 0.07298975519164369, 0.06200214496818424, 0.07335616737265899, 0.0731221030208342, 0.07315767744631585, 0.07336989437219406, 0.07312968717625092, 0.07356476972382978, 0.07349188883751186, 0.0730607584333919, 0.07370249943152686, 0.07325196786334559, 0.07300521780681844, 0.07304983865299118, 0.0730695430245847, 0.07328907367023892, 0.07311360070251688, 0.07319337211392948, 0.07332469785134528, 0.07304332326658872, 0.07304060828530722, 0.07304060828530722, 0.06170952837894086, 0.07292374900750026, 0.07326332333690874, 0.07308895551128949, 0.0730497953361387, 0.07306818388982254, 0.07308016969446225, 0.07326759147511401, 0.07333058979891416, 0.07299897153378497, 0.07321246124888676, 0.07313328985432138, 0.07335047311620829, 0.07329800137735805, 0.07361969544546831, 0.07337172407419976, 0.07323463172075317, 0.06417526488225762, 0.07330492259237657, 0.07343369715567685, 0.07319765143161032, 0.07341118438421369, 0.07316062845854786, 0.07311324475224631, 0.07306838539318583, 0.07348414249900732, 0.07354903419884128, 0.07355522811580679, 0.07329248901296533, 0.07311821120006141, 0.07319765143161032, 0.07348881405060607, 0.07361969544546831, 0.07319765143161032, 0.07298975519182066, 0.07354903419884128, 0.07323463172075317, 0.07324036450539652, 0.07311821120006141, 0.07341202969185703, 0.0734014988001357, 0.07299535736504559, 0.07329900498052083, 0.07311821120006141, 0.07341459550057902, 0.07353666495401646, 0.0734014988001357, 0.07314903565534886, 0.07305547644720387, 0.07324562839966713, 0.07341459550057902, 0.07319630767574427, 0.07316158510955739, 0.073110776867143, 0.07337337268586487, 0.06257836605238432, 0.07337337268586487, 0.07315613834139122, 0.07324088353055733, 0.07288734685051503, 0.07327542516012937, 0.07314348909680346, 0.07338878254760896, 0.07340473185588393, 0.07316158510955739, 0.07304919791534698, 0.07306777102412798, 0.07320201682076885, 0.07329248901296533, 0.07330536557422074, 0.07335047311620799, 0.07330945246559646, 0.07329248901296533, 0.0731361242564941, 0.06404151924061367, 0.0731361242564941, 0.07327281960336422, 0.07341954715108286, 0.07328309573732568, 0.07324036450539652, 0.07306838539301948, 0.07318719122008101, 0.07308670460825782, 0.07346939230696763, 0.07333773592212757, 0.07325986201483266, 0.07334434984203569, 0.07311476541629676, 0.0731138696273794, 0.07316768711544236, 0.07335152413592101, 0.07348327752805495, 0.06424229862468291, 0.07325027237814723, 0.07280707149381264, 0.07324562839966713, 0.07324562839966713, 0.07280707149381264, 0.07330430658814861, 0.07319630767574427, 0.07311821120006141, 0.07354903419884128, 0.07348414249900732, 0.07329607045829496, 0.07352934712917014, 0.07327281960345138, 0.06484332095154818, 0.07336983880679512, 0.0734049009261713, 0.07313214258627894, 0.07347980395838453, 0.07313268565379176, 0.07328758854402589, 0.07355497888380728, 0.07340729697689738, 0.07329841823705069, 0.07329103004319214, 0.07311203751620085, 0.07340372885517797, 0.07365217155213072, 0.07369753031277015, 0.07354276753837102, 0.07298719921611552, 0.06300582104554271, 0.07317103876651868, 0.07328083848222733, 0.06338216354953663, 0.07316062845854786, 0.07348881405060607, 0.07306838539318583, 0.07337172407419976, 0.07311324475224631, 0.0731361242564941, 0.07327281960345138, 0.07319765143161032, 0.07311821120006141, 0.07311821120006141, 0.07311821120006141, 0.07354903419884128, 0.07335047311620829, 0.07327751706385134, 0.07328309573732635, 0.07309272449965575, 0.07341954715116068, 0.07311324475224631, 0.07354903419884128, 0.07329248901296533, 0.07341118438421369, 0.06116268490602884, 0.07280707149381264, 0.07306838539318583, 0.06230910529232028, 0.07336648853594106, 0.07351730742489421, 0.07309272449965575, 0.07375262522987178, 0.07311324475224631, 0.07311821120006141, 0.07329248901296533, 0.07311821120006141, 0.07329800137735805, 0.07348881405060607, 0.07311821120006141, 0.07335047311620829, 0.07375262522987178, 0.07309272449965575, 0.004845349508553774, 0.0613513280524358, 0.07348881405060607, 0.07327281960345138, 0.06449738647262292, 0.07309272449965575, 0.07316062845854786, 0.07319630767574427, 0.07327281960345138, 0.07327281960345138, 0.06370305742380483, 0.07316062845854786, 0.07329800137735805, 0.07329248901296533, 0.07324562839966713, 0.07339275798785296, 0.07311324475224631, 0.0731361242564941, 0.07348881405060607, 0.07339100133734303, 0.07329248901296533, 0.07306838539318583, 0.07352595076078082, 0.07335047311620829, 0.07298975519182066, 0.07319630767574427, 0.07311821120006141, 0.07317103876651868, 0.06479103654462211, 0.06474278949233178, 0.07311821120006141, 0.07322923492462093, 0.07306838539318583, 0.07330034509712979, 0.07323990198834739, 0.0735493045542007, 0.07316452525872655, 0.07341484975126303, 0.06256649531051572, 0.07311821120006141, 0.07335047311620829, 0.07319765143161032, 0.07316062845854786, 0.07341118438421369, 0.07306838539318583, 0.07327281960345138, 0.07329248901296533, 0.07309272449965575, 0.07316062845854786, 0.07323463172075317, 0.07319630767574427, 0.07306777102412798, 0.07335047311620829, 0.07317103876651868, 0.07298975519182066, 0.07304847679358643, 0.0731246210441652, 0.07309867644800874, 0.07315204586841431, 0.07328656030520876, 0.07322979602268329, 0.07300270391312702, 0.0730497953361387, 0.07320035412696603, 0.06291446117614401, 0.0734224786208089, 0.07348881405060607, 0.07324656566803492, 0.0731361242564941, 0.07327281960345138, 0.07313285467116465, 0.07316062845854786, 0.06202938448550506, 0.07319630767574427, 0.07324597953716463, 0.07328309573732635, 0.07337172407419976, 0.07298975519182066, 0.07340932544101988, 0.07328758854402589, 0.07306838539318583, 0.07297793793554649, 0.07309494369851718, 0.0732656751861764, 0.07333253703410678, 0.07328898222694696, 0.07304847679358643, 0.07316062845854786, 0.07351036764844297, 0.07311821120006141, 0.07341202969185703, 0.07321810099183106, 0.06267613178778575, 0.07323307443134912, 0.07303763800894977, 0.07337987636601113, 0.06120287293287906, 0.07305107274901192, 0.07306838539318583, 0.07308804531843117, 0.07305107274901192, 0.07311821120006141, 0.07316062845854786, 0.07325897906669701, 0.07348881405060607, 0.07311821120006141, 0.07335047311620829, 0.07343369715567685, 0.06355881244774203, 0.06398802122142719, 0.07327751706385134, 0.07341202969185703, 0.07327281960345138, 0.07316062845854786, 0.07311821120006141, 0.07319630767574427, 0.07327281960345138, 0.06579660205623893, 0.07327281960345138, 0.0734120263039901, 0.07306838539318583, 0.07319765143161032, 0.07311821120006141, 0.07306838539318583, 0.07335092218843402, 0.07327281960345138, 0.0731361242564941, 0.07306838539318583, 0.07323164998214095, 0.06464529428071275, 0.07306838539318583, 0.07306838539318583, 0.07280707149381264, 0.07341118438421369, 0.06180547378952024, 0.07316062845854786, 0.07348881405060607, 0.07316062845854786, 0.07335047311620829, 0.07348881405060607, 0.07330492259237657, 0.07342927225492284, 0.0731361242564941, 0.07319765143161032, 0.07324562839966713, 0.07375262522987178, 0.07330536557422074, 0.07304367006608349, 0.07306838539318583, 0.07299535736504559, 0.07337172407419976, 0.07329800137735805, 0.07324656566803492, 0.07357287388800483, 0.07355522811580679, 0.0733706348340156, 0.07329392161476166, 0.07311821120006141, 0.07356143457533793, 0.07329010290858985, 0.07366257865194693, 0.07309272449965575, 0.07306838539318583, 0.07311821120006141, 0.06385834414970477, 0.07315814936227766, 0.07298633602392549, 0.07295755608112775, 0.07292875835701576, 0.07309030971323896, 0.07300270391312702, 0.0730497953361387, 0.0730497953361387, 0.07333731470048466, 0.07319581960843508, 0.07340040776741644, 0.07321998468409006, 0.07327049061115398, 0.07322890816999321, 0.07308019897032189, 0.07335092218843402, 0.07330492259237657, 0.07341954715116068, 0.07317744358491357, 0.07328309573732635, 0.07324656566803492, 0.07329800137735805, 0.07323463172075317, 0.07306838539318583, 0.07335616737274162, 0.07352595076078082, 0.07341118438421369, 0.07306838539318583, 0.06204733955528301, 0.07309272449965575, 0.07330945246559646, 0.07311821120006141, 0.07357982138905832, 0.07330536557422074, 0.07335092218843402, 0.07316062845854786, 0.07309272449965575, 0.07356318098641872, 0.07319765143161032, 0.07311821120006141, 0.07319765143161032, 0.07298975519182066, 0.07335092218843402, 0.07317103876651868, 0.07308986075688174, 0.07340333590242155, 0.0731742374035048, 0.07334071300748976, 0.07288734685051503, 0.07321623968771215, 0.07327370718583598, 0.0731218674368504, 0.07346446318429567, 0.07337337268586487, 0.0730799598984101, 0.07335092218843402, 0.07335092218843402, 0.07335616737274162, 0.07329800137735805, 0.07337185298336769, 0.07339315971458188, 0.02397272831398106, 0.07306838539318583, 0.06384395616279717, 0.07335047311620829, 0.07306818208120287, 0.07334071300748976, 0.07346446318429567, 0.0731218674368504, 0.07329800137735805, 0.07361529231530936, 0.07341954715116068, 0.07322143374624027, 0.07327530438148025, 0.07316062845854786, 0.07280707149381264, 0.06379748061835643, 0.0731361242564941, 0.07361969544546831, 0.07329392161476166, 0.06549545295909188, 0.07319765143161032, 0.0731361242564941, 0.07342927225492284, 0.07298975519182066, 0.07329248901296533, 0.07357982138905832, 0.07341410518872157, 0.07341410518872157, 0.07319630767574427, 0.07337172407419976, 0.07341118438421369, 0.07298975519182066, 0.07311821120006141, 0.07306838539318583, 0.06356146710647465, 0.07311324475224631, 0.07330323088947149, 0.07316062845854786, 0.07335616737274162, 0.07319765143161032, 0.07330945246559646, 0.07298975519182066, 0.07331092603609686, 0.07326157903877105, 0.07336983880882161, 0.07323463172075317, 0.07311821120006141, 0.07306838539318583, 0.07311821120006141, 0.07324562839966713, 0.02685311810246409, 0.0731361242564941, 0.07306838539318583, 0.07323463172075317, 0.07335616737274162, 0.07335616737274162, 0.07361529231530936, 0.07319630767574427, 0.07323463172075317, 0.07335047311620829, 0.07375262522987178, 0.07327524897185543, 0.06337262634595398, 0.07319765143161032, 0.07330536557422074, 0.07316062845854786, 0.07356318098641872, 0.07335047311620829, 0.07319103951716212, 0.06551332387122789, 0.07346474960906381, 0.004785714507156941, 0.0734726763466424, 0.07342460634386594, 0.07328406746477818, 0.07330465211842419, 0.07348635452574578, 0.07336648853594106, 0.07299535736504559, 0.07348635452574578, 0.07317103876651868, 0.0636163062303004, 0.07335092218843402, 0.07306838539318583, 0.07316062845854786, 0.07348099873309781, 0.07324352496125311, 0.07330189211985713, 0.07336515416765453, 0.07319765143161032, 0.07318511884128007, 0.0736506708058859, 0.07353914874609996, 0.07298399477736042, 0.0734726763466424, 0.07314763474719789, 0.07341836364316394, 0.07318417838207436, 0.07279868803767887, 0.07329108349248256, 0.07297729111681385, 0.0734726763466424, 0.07339584703175162, 0.06252527423194273, 0.0622955785027043, 0.07298339981825552, 0.07324562839966713, 0.07343369715567685, 0.07317103876651868, 0.07316062845854786, 0.07341164751597484, 0.07311821120006141, 0.06362090055174195, 0.07323463172075317, 0.07319630767574427, 0.07361529231530936, 0.02834913191868283, 0.07306838539318583, 0.07319765143161032, 0.07335047311620829, 0.07337938337105862, 0.07306838539318583, 0.07324562839966713, 0.07307381639855713, 0.07337842151043979, 0.07318948894295864, 0.06356429873120706, 0.07348097040343426, 0.07328612635078173, 0.07354280201372469, 0.0731032540960414, 0.07321433079019879, 0.07315806983225817, 0.07325009806375436, 0.07294756510348187, 0.07341283129375112, 0.07295142242702046, 0.0730301174721836, 0.07314542605916301, 0.07358364794924986, 0.07299642026239259, 0.0731930430784915, 0.07311203747598993, 0.02830280814867183, 0.07327617254298412, 0.07318948897993535, 0.07308670460825782, 0.07339110364569296, 0.07327526103317336, 0.06356649692598904, 0.07355522811580679, 0.07348414249900732, 0.07311324475224631, 0.07319765143161032, 0.07327751706385134, 0.07323463172075317, 0.07309272449965575, 0.06152561802689519, 0.06293718217127241, 0.07319765143161032, 0.07336648853594106, 0.0641659721444798, 0.07316062845854786, 0.07341410518872157, 0.07341459550057902, 0.07280707149381264, 0.07329800137735805, 0.07337938337105862, 0.06425869704814617, 0.07317103876651868, 0.0731361242564941, 0.07356103824797838, 0.07356103824797838, 0.07311821120006141, 0.07325473874094494, 0.07309272449965575, 0.0731361242564941, 0.06321016634035467, 0.07341118438421369, 0.07337938337105862, 0.07355522811580679, 0.0630579618891618, 0.07280707149381264, 0.07356045329784792, 0.07311609549291247, 0.07349285747533874, 0.07348414249900732, 0.07337172407419976, 0.07306838539318583, 0.07348881405060607, 0.07309272449965575, 0.07319765143161032, 0.07341954715116068, 0.07349285747533874, 0.07357982138905832, 0.07354986511374298, 0.07333058979891416, 0.07301827350672474, 0.07352457903411164, 0.07319765143161032, 0.07335047311620829, 0.07341459550057902, 0.07343266710061884, 0.07329077957152483, 0.07322923388591136, 0.07314982410102418, 0.0733444938142975, 0.07324713681016452, 0.0732280547808421, 0.0734796202320728, 0.07340040776423631, 0.07365966601860764, 0.07309030971063252, 0.0732280547808421, 0.07306705698079521, 0.07332966449576386, 0.07332966449576386, 0.07306705698079521, 0.07327049060892465, 0.07365966601767157, 0.07304979533226762, 0.07312462104399807, 0.07320969443471988, 0.07320567570452388, 0.07333253703410678, 0.0729342890311229, 0.07347227304727122, 0.07299794185382033, 0.07299794185372212, 0.07326548927128396, 0.07312774578655618, 0.07302957655441467, 0.07328061329436543, 0.07323934335286567, 0.07322798414873738, 0.07301304755721875, 0.06257458334872819, 0.07329192576488919, 0.07310371739384879, 0.07311324475224631, 0.07335047311620829, 0.07330945246559646, 0.07348881405060607, 0.07352595076078082, 0.07311821120006141, 0.07355522811580679, 0.07301658534456566, 0.07282762035200364, 0.07295726123181404, 0.07331725149081722, 0.07306565798228548, 0.07329026263811653, 0.07338957162704852, 0.07292912572194261, 0.07308873694423369, 0.07324362385602695, 0.07323740839762335, 0.07314894408657967, 0.07325885375848214, 0.0730383063568584, 0.07333838894199357, 0.0729516032966753, 0.0734456187604425, 0.07306470876387965, 0.07335173461183499, 0.07339666515593145, 0.0732466965519758, 0.07331074787126259, 0.07315767461071035, 0.07298399477736042, 0.07354493674938628, 0.07354493674938628, 0.07354493674938628, 0.07327818369745942, 0.07319384457017833, 0.07314763474719789, 0.07310553202148401, 0.07343939961463812, 0.07320474259563883, 0.02932847097274564, 0.07316816321868524, 0.07315980161235643, 0.07338288651852318, 0.07320761103205979, 0.07341709173602302, 0.07352595076078082, 0.07311821120006141, 0.07311821120006141, 0.06479807608126331, 0.07309272449965575, 0.0732414523482884, 0.07341118438421369, 0.07337172407419976, 0.06408143829445642, 0.07317103876651868, 0.07343369715567685, 0.07309272449965575, 0.07348099873309781, 0.07319765143161032, 0.07324562839966713, 0.07330536557422074, 0.07374886480145675, 0.07348881405060607, 0.07335092218843402, 0.07319630767574427, 0.07317103876651868, 0.07341410518872157, 0.07330945246559646, 0.07325897906669701, 0.07354903419884128, 0.06126633471321571, 0.0732238566565382, 0.07280707149381264, 0.07309104120792945, 0.07339456833277508, 0.07312080521813055, 0.0729342890312757, 0.07348578489011211, 0.07300270391312702, 0.07300270391312702, 0.07318186334293751, 0.07314982410102418, 0.07336515416765453, 0.07317103876651868, 0.07310990330268126, 0.07305555764023795, 0.07305019152763409, 0.07327113909796021, 0.07332859232171983, 0.07321433079019879, 0.07321433079019879, 0.07350157056132385, 0.07332901764506235, 0.07372764869478027, 0.07317755152412206, 0.07297841434526511, 0.07332901764506235, 0.07333423317073892, 0.07346470486303419, 0.07325631981773104, 0.07315107553599903, 0.07297841434526511, 0.07363651844041594, 0.07350157056132385, 0.07305019152763409, 0.07315107553599903, 0.07309929788812977, 0.07309929788812977, 0.07372764869478027, 0.06223525831829588, 0.07325631981773104, 0.07334911778834186, 0.07327049061115398, 0.07304267921242417, 0.07312267968325258, 0.06508785518943778, 0.07332469785134528, 0.07327831706237256, 0.07346372692554348, 0.07304332326658872, 0.07331500876846796, 0.07330814674784361, 0.07325249340887875, 0.07367751372435731, 0.07307313457838244, 0.06291453613337639, 0.0732119965570653, 0.0729444106154559, 0.07317755213149801, 0.07333423317073892, 0.0731412494791472, 0.07346962926523552, 0.07304468934898704, 0.07317541460468488, 0.07322594547522056, 0.07355726468187795, 0.07348392456422288, 0.07335022966388707, 0.07330019395951436, 0.07315934031370838, 0.07341480704033795, 0.07298124971997488, 0.07311549033396568, 0.07279790255790991, 0.07347859514879894, 0.07315298233791007, 0.07306701038011933, 0.07355522811580679, 0.07279868803767887, 0.07327018024751572, 0.07311821120006141, 0.06539563110625779, 0.07316147165081791, 0.07341459550057902, 0.07317103876651868, 0.07337172407419976, 0.07341118438421369, 0.07311821120006141, 0.07316756805403064, 0.06120074240721518, 0.07319630767574427, 0.07335047311620829, 0.07316062845854786, 0.07308614770154634, 0.07338655671183894, 0.07319581960843508, 0.07319765143161032, 0.07337938337105862, 0.07341459550057902, 0.07375262522987178, 0.07356103824797838, 0.07335616737274162, 0.07330945246559646, 0.07361529231530936, 0.07324562839966713, 0.07319630767574427, 0.07309272449965575, 0.07306838539318583, 0.07336648853594106, 0.07341954715116039, 0.07317103876651868, 0.07375262522987178, 0.07349285747533874, 0.07280707149381264, 0.07310706509870292, 0.07319630767574427, 0.07319630767574427, 0.07335092218843402, 0.07329800137735805, 0.07375262522987178, 0.07341164751597484, 0.07298975519182066, 0.07335047311620829, 0.07330945246559646, 0.07341118438421369, 0.07335047311620829, 0.07319630767574427, 0.07341954715116068, 0.07311821120006141, 0.07328309573732635, 0.07341459550057902, 0.07311821120006141, 0.07306838539318583, 0.07355633174112075, 0.07319630767574427, 0.07337172407419976, 0.07316076248204667, 0.0730670569834841, 0.07339883791588626, 0.07346246874634003, 0.07339456833277508, 0.07321998468409006, 0.07332925287721422, 0.07298500931802387, 0.07317963548667476, 0.07313965673583291, 0.07299536317076027, 0.07309112455519488, 0.07305856816318859, 0.06181744484093615, 0.07336639021417454, 0.07300289993807456, 0.07316155820287611, 0.07332587333657518, 0.07317103876651868, 0.07341954715116068, 0.07288734685051503, 0.07314864067843917, 0.07318411451802569, 0.06119878302227853, 0.07318880692822867, 0.0731742374035048, 0.07300309566621151, 0.07295726123181404, 0.0735090635725143, 0.07298077989160923, 0.0731742374035048, 0.07316698037399083, 0.07294108389632624, 0.07348201565067171, 0.07306344835453361, 0.07345552775227104, 0.07346654595655532, 0.07322890816999321, 0.07325399515212071, 0.07317103876651868, 0.07335616737274162, 0.0630925435158798, 0.07357305209020207, 0.07319581960843508, 0.07309867644800874, 0.07335222272447456, 0.06355900093569537, 0.0650909240828136, 0.0730670569834841, 0.07292875835701576, 0.0730497953361387, 0.07315428938675796, 0.07302599825803598, 0.07308019897032189, 0.0731361242564941, 0.07325897906669701, 0.07349285747533874, 0.07299535736504559, 0.07317103876651868, 0.07343369715567685, 0.07311324475224631, 0.07336648853594106, 0.07341118438421369, 0.07329248901296533, 0.07356103824797838, 0.07324600160071661, 0.07311174715575547, 0.07316062845854786, 0.07329248901296533, 0.07336983880882161, 0.06402592142531113, 0.07329800137735805, 0.07317103876651868, 0.07337473752752754, 0.06359909603314454, 0.07337172407419976, 0.07327281960345138, 0.06506435733551783, 0.07335047311620829, 0.07324562839966713, 0.07311821120006141, 0.07351730742489421, 0.07330536557422074, 0.07311821120006141, 0.07324562839966713, 0.07341459550057902, 0.07348033035085438, 0.07327619598403587, 0.07319630767574427, 0.07340932544101988, 0.07341430369875948, 0.07324562839966713, 0.07329312564926944, 0.07327281960345138, 0.07325027237814723, 0.07330492259237657, 0.07298975519182066, 0.07361969544546831, 0.07330492259237657, 0.07325027237814723, 0.07280707149381264, 0.07306838539318583, 0.07316062845854786, 0.07355522811580679, 0.07330492259237657, 0.07324656566803492, 0.07309272449965575, 0.07335616737274162, 0.07337938337105862, 0.07311324475224631, 0.07327751706385134, 0.07323463172075317, 0.07309272449965575, 0.07341954715116068, 0.07341410518872157, 0.07375262522987178, 0.07319765143161032, 0.07309272449965575, 0.07329248901296533, 0.07311821120006141, 0.07317103876651868, 0.07330536557422074, 0.07329800137735805, 0.07356103824797838, 0.07329800137735805, 0.07341164751597484, 0.07337938337105862, 0.07355522811580679, 0.0731361242564941, 0.07298975519182066, 0.07337938337105862, 0.07330945246559646, 0.07309272449965575, 0.07316062845854786, 0.07317103876651868, 0.07341118438421369, 0.07317103876651868, 0.07316062845854786, 0.07356318098641872, 0.0731361242564941, 0.07299535736504559, 0.07345571712247112, 0.0731299997114192, 0.07350878106658473, 0.07329248901296533, 0.07295688704208976, 0.06265937782528971, 0.07349455436488762, 0.07317162155102859, 0.07308804531843117, 0.07335619907379218, 0.07311324475224631, 0.07329248901296533, 0.07317103876651868, 0.07341459550057902, 0.07319765143161032, 0.07343369715567685, 0.0732896200555568, 0.07329651353305892, 0.07335944126554261, 0.07329944829122137, 0.07326886377809497, 0.07361272037448917, 0.07341954715116068, 0.07309272449965575, 0.0731361242564941, 0.07311324475224631, 0.07329900498059129, 0.07299535736504559, 0.07330945246559646, 0.07311821120006141, 0.06416361819413155, 0.07336648853594106, 0.07329248901296533, 0.07323463172075317, 0.07316062845854786, 0.07335092218843402, 0.07306838539318583, 0.07365199668298958, 0.07340989201689498, 0.07311324475224631, 0.07306838539318583, 0.07306838539318583, 0.07336648853594106, 0.06407072285301232, 0.07298200506812405, 0.07361969544546831, 0.07327281960345138, 0.07337938337105862, 0.0731361242564941, 0.07327281960345138, 0.06492538884422913, 0.07311821120006141, 0.07361193815023162, 0.07331327134099752, 0.07293999308499036, 0.07320867853522722, 0.07334425728189829, 0.07328014397804056, 0.07360611302290694, 0.072746626986244, 0.07332025631982801, 0.07307026266896754, 0.07331758345875575, 0.07301098049393898, 0.07303071542131391, 0.0732123172415398, 0.072746626986244, 0.07301098049393898, 0.07298975519182066, 0.07330945246559646, 0.07309272449965575, 0.07349285747533874, 0.07317103876651868, 0.07341410518872157, 0.07329320846160282, 0.07319630767574427, 0.06410310773499522, 0.07299535736504559, 0.07341164751597484, 0.07335092218843402, 0.07316062845854786, 0.06371787403987235, 0.07329800137735805, 0.07329248901296533, 0.07324036450539652, 0.07343369715567685, 0.07306838539318583, 0.07280515908196893, 0.07341410518872157, 0.07327281960345138, 0.07330945246559646, 0.07306838539318583, 0.0731299997114192, 0.07303071542131391, 0.07316630424683293, 0.07335216846354815, 0.07323178554154448, 0.07303071542131391, 0.07326093114442757, 0.07293999308499036, 0.07302257398277603, 0.07294711481704753, 0.07333905065894071, 0.07346485722889964, 0.07310490009130062, 0.07341118438421369, 0.06303119474543784, 0.07311821120006141, 0.07365391221154662, 0.06486435397599118, 0.07311324475224631, 0.07299535736504559, 0.07311821120006141, 0.07329900498059129, 0.07317103876651868, 0.07309272449965575, 0.07316062845854786, 0.07341118438421369, 0.07329800137735805, 0.0730322859543983, 0.07332664131953576, 0.07325540371032964, 0.06453164909440193, 0.06268145896409265, 0.07306838539318583, 0.07311821120006141, 0.07319630767574427, 0.07341459550057902, 0.07327281960345138, 0.07355959539168791, 0.07341954715116068, 0.07330492259237657, 0.07348881405060607, 0.07316062845854786, 0.07341410518872157, 0.07309549811884332, 0.07317162155102859, 0.07331777453371158, 0.07331984184810701, 0.07316062845854786, 0.07338209908079353, 0.07309272449965575, 0.07319206453040766, 0.07292779682904385, 0.06075121029065941, 0.07292413918632833, 0.07297047349186017, 0.07327370718583598, 0.07347906729692219, 0.07329900498043536, 0.06415448754082294, 0.0729953573650426, 0.07341410518872157, 0.07347730265820893, 0.07298975519182066, 0.07331357024537756, 0.07334615475867333, 0.07336648853594106, 0.07306838539318583, 0.07324036450523282, 0.07319630767559376, 0.07336291071500819, 0.07330945246559646, 0.07306838539318583, 0.07356698772643629, 0.07347730265820893, 0.07325568293023028, 0.07310553202148401, 0.07353914874609996, 0.07315765816150682, 0.07325305200240297, 0.07327378710312625, 0.02479262115955896, 0.07335173461183499, 0.07341836364316394, 0.07335657994592597, 0.07305618721588178, 0.07310353406894245, 0.07313122081693037, 0.0733995834212481, 0.07315553972209854, 0.07341410518872157, 0.07324562839966713, 0.07348414249900732, 0.07317103876651868, 0.07298748463871969, 0.07351730742489421, 0.06469360485912851, 0.07298748463871969, 0.07341410518872157, 0.07306838539318583, 0.07306556868988155, 0.07371539424614197, 0.07370730680641761, 0.07350157244649355, 0.07353698318278161, 0.07298213564983749, 0.07310553202148401, 0.07306418782592408, 0.07354394499338825, 0.07340637461749397, 0.07339134341316318, 0.07329108349248256, 0.07333918199319213, 0.07314763474719789, 0.0733471932443009, 0.07298492491464335, 0.07328479608518493, 0.07345934687342527, 0.07375262522987178, 0.06582639008542945, 0.0731361242564941, 0.0731361242564941, 0.07228079375824446],
  [0.01797785332141213, 0.01941363178169419, 0.01898803338438023, 0.01666898472690233, 0.01586591973421487, 0.02027962381380297, 0.02120023320853197, 0.01799892148335833, 0.01666898472690233, 0.01968571542221393, 0.01560937718351805, 0.02086505543589575, 0.01767366937039863, 0.02037850176761199, 0.01478038256029343, 0.01646461792653921, 0.01747784260142931, 0.01664688858214156, 0.01634612379430703, 0.0154110585304097, 0.1398785849552485, 0.01861425351327065, 0.01392600463213487, 0.01649254598574889, 0.01841509233287608, 0.01229585335217028, 0.01795504022720396, 0.01037760602289899, 0.01576964316929828, 0.01651212585209103, 0.01394284590691736, 0.01476613318572208, 0.01818858099857927, 0.01727241696816882, 0.01787471717334223, 0.02066372906925978, 0.02128507531496622, 0.01524456535737522, 0.1425457214759825, 0.01931634366572682, 0.02060648865409406, 0.02060648865409406, 0.01567899494524384, 0.01897966002575071, 0.01679138342708122, 0.01792638699377908, 0.01841509233287608, 0.1388853566843503, 0.01561635117543292, 0.1631835635920653, 0.01282887800121435, 0.1176180347214564, 0.01503629750659432, 0.02307995230352339, 0.1483132849713336, 0.01649254598574889, 0.150791793276594, 0.01801400695683707, 0.01552141078759425, 0.01650542477408823, 0.1592229575190313, 0.0128097480197178, 0.02291198295749163, 0.01538237965370957, 0.01701003924092673, 0.0163788966922081, 0.01815419800426808, 0.1205645493723175, 0.1673787752899302, 0.01273238620070422, 0.01373434964942772, 0.01815419800426808, 0.02045389753035973, 0.02291198295749163, 0.01939570275676871, 0.01559200405156458, 0.1452923793998287, 0.01202992340964946, 0.01848402734149676, 0.0127612177317094, 0.01478038256029343, 0.01478038256029343, 0.1574825071451062, 0.01323390828522936, 0.01478038256029343, 0.01939570275676871, 0.01939570275676871, 0.0163788966922081, 0.01659832499321155, 0.0163788966922081, 0.01538237965370957, 0.01701003924092673, 0.01701003924092673, 0.1170880549642218, 0.1388231281638396, 0.1556620342480683, 0.01447715924500083, 0.02037850176761199, 0.01141815296175601, 0.01848402734149676, 0.01478038256029343, 0.01872510053829494, 0.01765580934620273, 0.01656781848340004, 0.01473438980280777, 0.01621154251055123, 0.01801400695683707, 0.0153373253174583, 0.01473438980280777, 0.0153373253174583, 0.01664378856545141, 0.01473438980280777, 0.01383988389353352, 0.1671416568207924, 0.0187921097403844, 0.01478038256029343, 0.01872510053829494, 0.01197055453297501, 0.01621154251055123, 0.01767366937039863, 0.02037850176761199, 0.01630471808475118, 0.01815419800426808, 0.1256914632574608, 0.1313952330937069, 0.02037850176761199, 0.01906817861543042, 0.01872510053829494, 0.01273238620070422, 0.01848402734149676, 0.0163788966922081, 0.01466773554559134, 0.01765580934620273, 0.01156665722170585, 0.01480142173127144, 0.01767366937039863, 0.01872510053829494, 0.01939570275676871, 0.0169972999847313, 0.01809304336183843, 0.0163788966922081, 0.01559810541924962, 0.02045389753035973, 0.1499237446086207, 0.01615057097574528, 0.137257854856857, 0.01939570275676871, 0.01872178545600771, 0.01829942022568352, 0.02092074114755385, 0.01863888138389276, 0.01910069344940456, 0.01944280635611391, 0.1752913979495582, 0.01968571542221393, 0.01667517056060048, 0.01941363178169419, 0.01761939236312142, 0.01996619719592069, 0.0160711027836041, 0.01492538482268684, 0.01797785332141213, 0.1582262332322495, 0.02037850176761199, 0.01939570275676871, 0.01621154251055123, 0.01628048237324906, 0.01323390828522936, 0.01473438980280777, 0.01630471808475118, 0.0127612177317094, 0.01882515289552068, 0.01806862126497871, 0.01232411496646568, 0.01428607353467536, 0.01621154251055123, 0.01351267063337237, 0.01528936422992795, 0.02088362870581996, 0.01536523360302018, 0.01961069117240642, 0.01576054522692752, 0.02027708661723535, 0.01718814430574567, 0.01638013752801762, 0.01335117998655483, 0.02037837915973844, 0.01980146324653403, 0.01910069344940456, 0.01586591973421487, 0.02027962381380297, 0.01964590706683022, 0.01723507431503059, 0.1349992718983998, 0.01586591973421487, 0.01742599472184315, 0.01964590706683022, 0.0166012567174212, 0.01996619719592069, 0.01493819748198201, 0.01497019084283529, 0.01252816636044157, 0.01872510053829494, 0.01769565500196036, 0.01474107132622094, 0.01801400695683707, 0.01848402734149676, 0.02066515857818637, 0.01564106882162383, 0.01815419800426808, 0.01373434964942772, 0.01939570275676871, 0.01625034771777851, 0.01559810541924962, 0.01278483141783119, 0.02001415129601222, 0.01964590706683022, 0.01910069344940456, 0.01941363178169419, 0.01788084650239758, 0.01797785332141213, 0.1672278922312596, 0.02027962381380297, 0.01591095258741292, 0.01631919049027182, 0.01941363178169419, 0.01804192910057862, 0.01628048237324906, 0.01872510053829494, 0.01531189066019705, 0.01323390828522936, 0.01872510053829494, 0.01815419800426808, 0.0163788966922081, 0.01473438980450971, 0.01801400695893344, 0.1539047055046429, 0.01385574998927874, 0.01664378856666196, 0.01491084736596941, 0.01708078910746425, 0.01872510053830489, 0.1312754970343399, 0.01767366937039863, 0.0187921097403844, 0.01664378856545141, 0.01637889669223075, 0.0129230800480197, 0.01283957396408065, 0.01939570275903978, 0.02045389753273474, 0.1683280471800633, 0.01552141078870281, 0.0186727628817115, 0.01819391642996414, 0.01533648972600073, 0.01857062477308245, 0.01271097400933862, 0.01369313637367013, 0.01949835173515293, 0.01085370734617252, 0.01692455923246831, 0.02024579589694529, 0.01964531304293296, 0.0193799722367531, 0.01642498711615296, 0.01878700040175155, 0.0177134271348585, 0.01594519256641798, 0.01973300538234225, 0.01976969132628275, 0.01976969132628275, 0.1722544863913761, 0.02134204686448779, 0.01677162352199086, 0.0191189192692925, 0.01964590706683022, 0.01939846118483966, 0.01923712109074811, 0.0167142055445701, 0.01586591973421487, 0.02032984827442386, 0.01745642615073391, 0.01852218927604776, 0.01559810541924962, 0.01630471808475118, 0.01197055453297501, 0.01531189066019705, 0.01715796623608744, 0.1391682261507035, 0.01621154251055123, 0.01447715924500083, 0.01765580934620273, 0.01478038256029343, 0.01815419800426808, 0.0187921097403844, 0.01939570275676871, 0.01379753851864612, 0.0129230800480197, 0.01283957396408065, 0.0163788966922081, 0.01872510053829494, 0.01765580934620273, 0.01373434964942772, 0.01197055453297501, 0.01765580934620273, 0.02045389753035973, 0.0129230800480197, 0.01715796623608744, 0.01708078910523454, 0.01872510053829494, 0.01476895186719937, 0.01491084732657627, 0.02037850176761199, 0.01629122666576863, 0.01872510053829494, 0.01473438980280777, 0.0130896952108606, 0.01491084732657627, 0.01830997553811635, 0.01956941088079365, 0.01701003924092673, 0.01473438980280777, 0.01767366937039863, 0.01814124626039533, 0.01882515289552068, 0.01528936422992795, 0.1605963564575488, 0.01528936422992795, 0.01821451188999126, 0.01707375247039186, 0.0218317578669006, 0.01660864081343149, 0.01838482669732858, 0.0150820724663066, 0.01486718751100485, 0.01814124626039533, 0.01965385002148608, 0.01940369599190768, 0.01759707879759325, 0.0163788966922081, 0.01620553147590379, 0.01559810541925362, 0.01615057097574528, 0.0163788966922081, 0.01848402734149676, 0.1409632169342255, 0.01848402734149676, 0.01664378856662094, 0.01466773554663573, 0.01650542477409707, 0.01708078910523454, 0.01939570275900138, 0.01779662249136397, 0.01914919865290446, 0.01399602912707898, 0.01576964043721832, 0.01681825356765286, 0.01568056356049687, 0.01877147893644722, 0.01878353578082361, 0.01805912383700782, 0.01558394433961208, 0.01380918535178719, 0.1382687163237489, 0.01694741003367603, 0.02291198295749163, 0.01701003924092673, 0.01701003924092673, 0.02291198295749163, 0.01621986428719641, 0.01767366937039863, 0.01872510053829494, 0.0129230800480197, 0.01379753851864612, 0.016330701060921, 0.01318842121844406, 0.01664378856545141, 0.1302032919892119, 0.0153373253446551, 0.01486497755678796, 0.01853762063413252, 0.0138557499878927, 0.01853031102135794, 0.01644488208324554, 0.01284288570062315, 0.01483270212114463, 0.01629908153071419, 0.01639858930929635, 0.01880819486261593, 0.01488080854112587, 0.01153266846898848, 0.01092096343844187, 0.01300753729343525, 0.02048829098429879, 0.1548606628093493, 0.01801400695683707, 0.01653581832940638, 0.1498107049474374, 0.01815419800426808, 0.01373434964942772, 0.01939570275676871, 0.01531189066019705, 0.0187921097403844, 0.01848402734149676, 0.01664378856545141, 0.01765580934620273, 0.01872510053829494, 0.01872510053829494, 0.01872510053829494, 0.0129230800480197, 0.01559810541924962, 0.01658049318972036, 0.01650542477408823, 0.01906817861543042, 0.01466773554559134, 0.0187921097403844, 0.0129230800480197, 0.0163788966922081, 0.01478038256029343, 0.1795920302633947, 0.02291198295749163, 0.01939570275676871, 0.1642093323388982, 0.01538237965370957, 0.01335038451839403, 0.01906817861543042, 0.0101774671717513, 0.0187921097403844, 0.01872510053829494, 0.0163788966922081, 0.01872510053829494, 0.01630471808475118, 0.01373434964942772, 0.01872510053829494, 0.01559810541924962, 0.0101774671717513, 0.01906817861543042, 0.9350705690249985, 0.1770606960270084, 0.01373434964942772, 0.01664378856545141, 0.1348456732171752, 0.01906817861543042, 0.01815419800426808, 0.01767366937039863, 0.01664378856545141, 0.01664378856545141, 0.145504781532461, 0.01815419800426808, 0.01630471808475118, 0.0163788966922081, 0.01701003924092673, 0.01502858570813591, 0.0187921097403844, 0.01848402734149676, 0.01373434964942772, 0.01505220682293316, 0.0163788966922081, 0.01939570275676871, 0.01323390828522936, 0.01559810541924962, 0.02045389753035973, 0.01767366937039863, 0.01872510053829494, 0.01801400695683707, 0.1309050876789291, 0.1315523372804327, 0.01872510053829494, 0.01723062372161201, 0.01939570275676871, 0.01627318128040025, 0.01708701619392955, 0.01291940946370035, 0.01810168531603062, 0.01473101155835686, 0.1607556510827478, 0.01872510053829494, 0.01559810541924962, 0.01765580934620273, 0.01815419800426808, 0.01478038256029343, 0.01939570275676871, 0.01664378856545141, 0.0163788966922081, 0.01906817861543042, 0.01815419800426808, 0.01715796623608744, 0.01767366937039863, 0.01940369599190768, 0.01559810541924962, 0.01801400695683707, 0.02045389753035973, 0.01966369223043327, 0.01863888138389276, 0.01898803338438023, 0.01826974940925494, 0.016458769495549, 0.01722304843432548, 0.02027962381380297, 0.01964590706683022, 0.01761939236312142, 0.15608646437712, 0.01462828987867344, 0.01373434964942772, 0.01699729998472995, 0.01848402734149676, 0.01664378856545141, 0.0185280587522937, 0.01815419800426808, 0.1679626796388691, 0.01767366937039863, 0.01700516449758996, 0.01650542477408823, 0.01531189066019705, 0.02045389753035973, 0.01480537847781607, 0.01644488208324554, 0.01939570275676871, 0.02061280210267546, 0.01903826625875292, 0.01674003534527147, 0.0158396251284819, 0.01642617914673915, 0.01966369223043327, 0.01815419800426808, 0.01344389368710943, 0.01872510053829494, 0.01476895186719937, 0.0173805341390679, 0.159284624948543, 0.01717892868806001, 0.01980969922977636, 0.01520219513131646, 0.1790526377046774, 0.01962875861795632, 0.01939570275676871, 0.0191311254749377, 0.01962875861795632, 0.01872510053829494, 0.01815419800426808, 0.0168301840717761, 0.01373434964942772, 0.01872510053829494, 0.01559810541924962, 0.01447715924500083, 0.1474402942550015, 0.14168083257846, 0.01658049318972036, 0.01476895186719937, 0.01664378856545141, 0.01815419800426808, 0.01872510053829494, 0.01767366937039863, 0.01664378856545141, 0.117410650585958, 0.01664378856545141, 0.01476899767368464, 0.01939570275676871, 0.01765580934620273, 0.01872510053829494, 0.01939570275676871, 0.01559200405156458, 0.01664378856545141, 0.01848402734149676, 0.01939570275676871, 0.01719810965893466, 0.1328608629399487, 0.01939570275676871, 0.01939570275676871, 0.02291198295749163, 0.01478038256029343, 0.1709671090333055, 0.01815419800426808, 0.01373434964942772, 0.01815419800426808, 0.01559810541924962, 0.01373434964942772, 0.01621154251055123, 0.01453676761775189, 0.01848402734149676, 0.01765580934620273, 0.01701003924092673, 0.0101774671717513, 0.01620553147590379, 0.01972833286761453, 0.01939570275676871, 0.02037850176761199, 0.01531189066019705, 0.01630471808475118, 0.01699729998472995, 0.01260173961655017, 0.01283957396408065, 0.0153265609767882, 0.01635965353108612, 0.01872510053829494, 0.01275592470528833, 0.0164110259788339, 0.01139234820876875, 0.01906817861543042, 0.01939570275676871, 0.01872510053829494, 0.1434210496152745, 0.01818756842924506, 0.02049995071043356, 0.02088720604228153, 0.02127465876790701, 0.01910069344940456, 0.02027962381380297, 0.01964590706683022, 0.01964590706683022, 0.01577532783970893, 0.01768047822887304, 0.01492538482268684, 0.01735516268519837, 0.01667517056060048, 0.01723507431503059, 0.01923671510837443, 0.01559200405156458, 0.01621154251055123, 0.01466773554559134, 0.01792784415340158, 0.01650542477408823, 0.01699729998472995, 0.01630471808475118, 0.01715796623608744, 0.01939570275676871, 0.01552141078759425, 0.01323390828522936, 0.01478038256029343, 0.01939570275676871, 0.1677220554039091, 0.01906817861543042, 0.01615057097574528, 0.01872510053829494, 0.01250806832344745, 0.01620553147590379, 0.01559200405156458, 0.01815419800426808, 0.01906817861543042, 0.01273238620070422, 0.01765580934620273, 0.01872510053829494, 0.01765580934620273, 0.02045389753035973, 0.01559200405156458, 0.01801400695683707, 0.01910667759471949, 0.01488608085086709, 0.01797097951450423, 0.01572952140715705, 0.0218317578669006, 0.01740544202628804, 0.01663179867295181, 0.01867588542167892, 0.01406258276677981, 0.01528936422992795, 0.01923991375672664, 0.01559200405156458, 0.01559200405156458, 0.01552141078759425, 0.01630471808475118, 0.01531012202487219, 0.01502315972317698, 0.6786018074043506, 0.01939570275676871, 0.1436140134640553, 0.01559810541924962, 0.01939840366300308, 0.01572952140715705, 0.01406258276677981, 0.01867588542167892, 0.01630471808475118, 0.01202992340964946, 0.01466773554559134, 0.01733556758729363, 0.01661029945748825, 0.01815419800426808, 0.02291198295749163, 0.1442378214390434, 0.01848402734149676, 0.01197055453297501, 0.01635965353108612, 0.1214520897814709, 0.01765580934620273, 0.01848402734149676, 0.01453676761775189, 0.02045389753035973, 0.0163788966922081, 0.01250806832344745, 0.01474107132622094, 0.01474107132622094, 0.01767366937039863, 0.01531189066019705, 0.01478038256029343, 0.02045389753035973, 0.01872510053829494, 0.01939570275676871, 0.1474046657700122, 0.0187921097403844, 0.01623432243544452, 0.01815419800426808, 0.01552141078759425, 0.01765580934620273, 0.01615057097574528, 0.02045389753035973, 0.01613064125976815, 0.01679507876032595, 0.0153373253174583, 0.01715796623608744, 0.01872510053829494, 0.01939570275676871, 0.01872510053829494, 0.01701003924092673, 0.6399816246897391, 0.01848402734149676, 0.01939570275676871, 0.01715796623608744, 0.01552141078759425, 0.01552141078759425, 0.01202992340964946, 0.01767366937039863, 0.01715796623608744, 0.01559810541924962, 0.0101774671717513, 0.01661103217314919, 0.149938931398071, 0.01765580934620273, 0.01620553147590379, 0.01815419800426808, 0.01273238620070422, 0.01559810541924962, 0.01774458890517102, 0.1212122115491949, 0.01405882439038383, 0.9358697489251006, 0.0139517836328059, 0.01459962195795912, 0.01649229344253966, 0.01621513161062178, 0.01376748914302264, 0.01538237965370957, 0.02037850176761199, 0.01376748914302264, 0.01801400695683707, 0.1466688368628683, 0.01559200405156458, 0.01939570275676871, 0.01815419800426808, 0.01383988389353352, 0.01703825455337189, 0.01625230396418516, 0.01540041915961893, 0.01765580934620273, 0.01782429157923306, 0.01155292264922245, 0.01305628120234275, 0.02053139884263548, 0.0139517836328059, 0.01832910137467035, 0.01468371532246658, 0.01783718031955447, 0.02302475816698607, 0.01639784680631496, 0.02062161449191344, 0.0139517836328059, 0.01498697449378708, 0.1613098210126495, 0.1643908153203883, 0.02053941584179149, 0.01701003924092673, 0.01447715924500083, 0.01801400695683707, 0.01815419800426808, 0.01477416433136687, 0.01872510053829494, 0.1466072397427934, 0.01715796623608744, 0.01767366937039863, 0.01202992340964946, 0.6199228935858118, 0.01939570275676871, 0.01765580934620273, 0.01559810541924962, 0.01520877370628963, 0.01939570275676871, 0.01701003924092673, 0.01932262924168848, 0.01522170198702838, 0.01776546188547323, 0.1473666731221736, 0.01384003360327665, 0.01646461792653921, 0.01300704754675035, 0.01892657639983487, 0.01743127442420838, 0.01818858099857927, 0.0169497006849033, 0.02102148652746067, 0.01475811832424602, 0.0209695854616947, 0.01991068812666521, 0.01835875602102467, 0.01245615996419391, 0.02036409852820098, 0.01771779881035481, 0.01880819540226678, 0.6205440014798824, 0.01659864395222831, 0.01776546138922516, 0.01914919865290446, 0.01505088809958489, 0.01661087466112892, 0.147337235533222, 0.01283957396408065, 0.01379753851864612, 0.0187921097403844, 0.01765580934620273, 0.01658049318972036, 0.01715796623608744, 0.01906817861543042, 0.1747222890270076, 0.1557816780557778, 0.01765580934620273, 0.01538237965370957, 0.1392929127614271, 0.01815419800426808, 0.01474107132622094, 0.01473438980280777, 0.02291198295749163, 0.01630471808475118, 0.01520877370628963, 0.138048722949644, 0.01801400695683707, 0.01848402734149676, 0.0127612177317094, 0.0127612177317094, 0.01872510053829494, 0.01688727556985335, 0.01906817861543042, 0.01848402734149676, 0.1521186343843245, 0.01478038256029343, 0.01520877370628963, 0.01283957396408065, 0.1541610161199776, 0.02291198295749163, 0.01276915104198934, 0.01875357684926635, 0.01368010516096459, 0.01379753851864612, 0.01531189066019705, 0.01939570275676871, 0.01373434964942772, 0.01906817861543042, 0.01765580934620273, 0.01466773554559134, 0.01368010516096459, 0.01250806832344745, 0.01291186794253474, 0.01586591973421487, 0.0200701059201592, 0.01325257743188233, 0.01765580934620273, 0.01559810541924962, 0.01473438980280777, 0.01449103534771918, 0.01640191465662278, 0.01723063788060481, 0.01829942022568352, 0.01567863039617223, 0.01698958376687612, 0.01724653670337321, 0.01385846319618734, 0.01492538486536661, 0.01143142424374729, 0.01910069348438456, 0.01724653670337321, 0.01941363181778045, 0.01587836842418167, 0.01587836842418167, 0.01941363181778045, 0.01667517059051964, 0.0114314242563103, 0.01964590711878165, 0.01863888138613586, 0.01749375308887618, 0.01754779623302991, 0.0158396251284819, 0.02120023321058295, 0.01395741013785569, 0.02034376363410547, 0.02034376363542333, 0.01674246128362906, 0.01859684460673064, 0.01991801331274902, 0.0165388436399161, 0.01709455667712145, 0.01724749740436475, 0.02014047662953699, 0.1606471491831679, 0.01638652254609723, 0.01892018220082897, 0.0187921097403844, 0.01559810541924962, 0.01615057097574528, 0.01373434964942772, 0.01323390828522936, 0.01872510053829494, 0.01283957396408065, 0.02009276982045167, 0.02263527973583642, 0.02089107279269108, 0.01604545792230337, 0.01943234531922187, 0.01640860880251165, 0.01507139228230765, 0.02126960744770634, 0.01912176602528282, 0.01703687413038104, 0.0171205550883799, 0.01831143514133284, 0.01683175078496565, 0.01980042379251637, 0.01576054522692752, 0.02096715231216661, 0.01431646043499228, 0.01944520009148801, 0.01558108438093276, 0.0149759749415885, 0.0169954863093945, 0.01613308822995884, 0.01819398382786125, 0.02053139884263548, 0.01297822897718699, 0.01297822897718699, 0.01297822897718699, 0.01657151804275469, 0.01770705690538295, 0.01832910137467035, 0.01889575452507271, 0.01440034154516835, 0.01756035857072214, 0.606791665513254, 0.01805272804325676, 0.01816546105863624, 0.01516138469994321, 0.01752178989286852, 0.01470084835245636, 0.01323390828522936, 0.01872510053829494, 0.01872510053829494, 0.1308105215806476, 0.01906817861543042, 0.01706614312668237, 0.01478038256029343, 0.01531189066019705, 0.1404272609198891, 0.01801400695683707, 0.01447715924500083, 0.01906817861543042, 0.01383988389353352, 0.01765580934620273, 0.01701003924092673, 0.01620553147590379, 0.01022820592090004, 0.01373434964942772, 0.01559200405156458, 0.01767366937039863, 0.01801400695683707, 0.01474107132622094, 0.01615057097574528, 0.0168301840717761, 0.0129230800480197, 0.1782011413245099, 0.01730305079946754, 0.02291198295749163, 0.01909095367779829, 0.01500425173211613, 0.01869003111066145, 0.02120023320853197, 0.01377540338814279, 0.02027962381380297, 0.02027962381380297, 0.01786829985924521, 0.01829942022568352, 0.01540041915961893, 0.01801400695683707, 0.01883692050966005, 0.01956833874713157, 0.01964055440124473, 0.01666637047038571, 0.0158927761002421, 0.01743127442420838, 0.01743127442420838, 0.01356244189646717, 0.01588699509860576, 0.01051444688154571, 0.01792638699377908, 0.02060648865409406, 0.01588699509860576, 0.01581680579698357, 0.01405918305201341, 0.01686589981407114, 0.01828272834522143, 0.02060648865409406, 0.01174370080823976, 0.01356244189646717, 0.01964055440124473, 0.01828272834522143, 0.01897966002575071, 0.01897966002575071, 0.01051444688154571, 0.1652002734211112, 0.01686589981407114, 0.01561635117543292, 0.01667517056060048, 0.01974182198920843, 0.01866501145456321, 0.1269219736985465, 0.01594519256641798, 0.01656976095387361, 0.0140725514171356, 0.01973300538234225, 0.01607571081084196, 0.01616811191024703, 0.01691743392007936, 0.0111907053065651, 0.01933195257125642, 0.1560855720162982, 0.0174627439626896, 0.0210640414718385, 0.01792637884191101, 0.01581680579698357, 0.01841504890726927, 0.01399307346891998, 0.01971465651806005, 0.01795492417966957, 0.01727503448153418, 0.01281212738529452, 0.01380040157846047, 0.01560137710762852, 0.01627517065141596, 0.0181715374123348, 0.01473158700465407, 0.02056834772260992, 0.01876172207271502, 0.02303532491647103, 0.01387203687014915, 0.01825711988696522, 0.01941420784104739, 0.01283957396408065, 0.02302475816698607, 0.01667932779587905, 0.01872510053829494, 0.1227916977981939, 0.0181427901926638, 0.01473438980280777, 0.01801400695683707, 0.01531189066019705, 0.01478038256029343, 0.01872510053829494, 0.01806091793773887, 0.1790811947580349, 0.01767366937039863, 0.01559810541924962, 0.01815419800426808, 0.01915669918237402, 0.01511208458856146, 0.01768047822887304, 0.01765580934620273, 0.01520877370628963, 0.01473438980280777, 0.0101774671717513, 0.0127612177317094, 0.01552141078759425, 0.01615057097574528, 0.01202992340964946, 0.01701003924092673, 0.01767366937039863, 0.01906817861543042, 0.01939570275676871, 0.01538237965370957, 0.01466773554559507, 0.01801400695683707, 0.0101774671717513, 0.01368010516096459, 0.02291198295749163, 0.01887528351101644, 0.01767366937039863, 0.01767366937039863, 0.01559200405156458, 0.01630471808475118, 0.0101774671717513, 0.01477416433136687, 0.02045389753035973, 0.01559810541924962, 0.01615057097574528, 0.01478038256029343, 0.01559810541924962, 0.01767366937039863, 0.01466773554559134, 0.01872510053829494, 0.01650542477408823, 0.01473438980280777, 0.01872510053829494, 0.01939570275676871, 0.01282465212940553, 0.01767366937039863, 0.01531189066019705, 0.01815241384172687, 0.01941363178169419, 0.01494675372115807, 0.01408956991372892, 0.01500425173211613, 0.01735516268519837, 0.01588384666718337, 0.02051746858757507, 0.01789830207283882, 0.01843641648621766, 0.02037837915973844, 0.01908967877486772, 0.01952780668133077, 0.1708064858600148, 0.01538366924340022, 0.02027708661723535, 0.01814155679794151, 0.01592941086511426, 0.01801400695683707, 0.01466773554559134, 0.0218317578669006, 0.01831552971210409, 0.01783793653910764, 0.1791074229431815, 0.01777481610502894, 0.01797097951450423, 0.02027427169979168, 0.02089107279269108, 0.01346159066449155, 0.02057461044309494, 0.01797097951450423, 0.01806862126497871, 0.02110874572296527, 0.01382617546896465, 0.01946219701919478, 0.01418305048119963, 0.01403461495918304, 0.01723507431503059, 0.01689727782452172, 0.01801400695683707, 0.01552141078759425, 0.1536969973365401, 0.01259936526746756, 0.01768047822887304, 0.01898803338438023, 0.01557458163178705, 0.1474377997560956, 0.1268807926190773, 0.01941363178169419, 0.02127465876790701, 0.01964590706683022, 0.01823954600604321, 0.01996619719592069, 0.01923671510837443, 0.01848402734149676, 0.0168301840717761, 0.01368010516096459, 0.02037850176761199, 0.01801400695683707, 0.01447715924500083, 0.0187921097403844, 0.01538237965370957, 0.01478038256029343, 0.0163788966922081, 0.0127612177317094, 0.01700491016484032, 0.01881210286409176, 0.01815419800426808, 0.0163788966922081, 0.0153373253174583, 0.1411722341268313, 0.01630471808475118, 0.01801400695683707, 0.01527134692164551, 0.1468997837311703, 0.01531189066019705, 0.01664378856545141, 0.1272372428065501, 0.01559810541924962, 0.01701003924092673, 0.01872510053829494, 0.01335038451839403, 0.01620553147590379, 0.01872510053829494, 0.01701003924092673, 0.01473438980280777, 0.01384890213428758, 0.01659832824298307, 0.01767366937039863, 0.01480537847781607, 0.01473836714279728, 0.01701003924092673, 0.01637037144861411, 0.01664378856545141, 0.01694741003367603, 0.01621154251055123, 0.02045389753035973, 0.01197055453297501, 0.01621154251055123, 0.01694741003367603, 0.02291198295749163, 0.01939570275676871, 0.01815419800426808, 0.01283957396408065, 0.01621154251055123, 0.01699729998472995, 0.01906817861543042, 0.01552141078759425, 0.01520877370628963, 0.0187921097403844, 0.01658049318972036, 0.01715796623608744, 0.01906817861543042, 0.01466773554559134, 0.01474107132622094, 0.0101774671717513, 0.01765580934620273, 0.01906817861543042, 0.0163788966922081, 0.01872510053829494, 0.01801400695683707, 0.01620553147590379, 0.01630471808475118, 0.0127612177317094, 0.01630471808475118, 0.01477416433136687, 0.01520877370628963, 0.01283957396408065, 0.01848402734149676, 0.02045389753035973, 0.01520877370628963, 0.01615057097574528, 0.01906817861543042, 0.01815419800426808, 0.01801400695683707, 0.01478038256029343, 0.01801400695683707, 0.01815419800426808, 0.01273238620070422, 0.01848402734149676, 0.02037850176761199, 0.0141802957941444, 0.01856648965161676, 0.0134652863082581, 0.0163788966922081, 0.02089618342336074, 0.1595095901045839, 0.01365728428254188, 0.01800626324964859, 0.0191311254749377, 0.01552104493626123, 0.0187921097403844, 0.0163788966922081, 0.01801400695683707, 0.01473438980280777, 0.01765580934620273, 0.01447715924500083, 0.01641757500793979, 0.01632480272402003, 0.01547731796216819, 0.01628521123935328, 0.01669705335217049, 0.01206459094875102, 0.01466773554559134, 0.01906817861543042, 0.01848402734149676, 0.0187921097403844, 0.01629122666482322, 0.02037850176761199, 0.01615057097574528, 0.01872510053829494, 0.1393245408808899, 0.01538237965370957, 0.0163788966922081, 0.01715796623608744, 0.01815419800426808, 0.01559200405156458, 0.01939570275676871, 0.01153499529431971, 0.01479779344926304, 0.0187921097403844, 0.01939570275676871, 0.01939570275676871, 0.01538237965370957, 0.1405710513123122, 0.02055817496859548, 0.01197055453297501, 0.01664378856545141, 0.01520877370628963, 0.01848402734149676, 0.01664378856545141, 0.1291019724405178, 0.01872510053829494, 0.01207512634275122, 0.01609911551002888, 0.02112349048286154, 0.01750738168717286, 0.01568185661918869, 0.01654520956471721, 0.01215371333253784, 0.02372508028182724, 0.01600510158835813, 0.01937050047395938, 0.01604104879013601, 0.02016825102748833, 0.01990272523879696, 0.01745835081432778, 0.02372508028182724, 0.02016825102748833, 0.02045389753035973, 0.01615057097574528, 0.01906817861543042, 0.01368010516096459, 0.01801400695683707, 0.01474107132622094, 0.01636924888741628, 0.01767366937039863, 0.1401365143607965, 0.02037850176761199, 0.01477416433136687, 0.01559200405156458, 0.01815419800426808, 0.1453059711382444, 0.01630471808475118, 0.0163788966922081, 0.01708078910523454, 0.01447715924500083, 0.01939570275676871, 0.02293770914150748, 0.01474107132622094, 0.01664378856545141, 0.01615057097574528, 0.01939570275676871, 0.01856648965161676, 0.01990272523879696, 0.01807757972857794, 0.01557533159954654, 0.01719630247462866, 0.01990272523879696, 0.01680392743684288, 0.02112349048286154, 0.02001223862836039, 0.02102766954893782, 0.01575192870345604, 0.01405732279479475, 0.0189043303687716, 0.01478038256029343, 0.1545200052568836, 0.01872510053829494, 0.01150921416611754, 0.1299215594074272, 0.0187921097403844, 0.02037850176761199, 0.01872510053829494, 0.01629122666482322, 0.01801400695683707, 0.01906817861543042, 0.01815419800426808, 0.01478038256029343, 0.01630471808475118, 0.01988152245340852, 0.01591904695990719, 0.01687828634575977, 0.134385905452062, 0.159212910862401, 0.01939570275676871, 0.01872510053829494, 0.01767366937039863, 0.01473438980280777, 0.01664378856545141, 0.01278071346082297, 0.01466773554559134, 0.01621154251055123, 0.01373434964942772, 0.01815419800426808, 0.01474107132622094, 0.01903085421321454, 0.01800626324964859, 0.01603847494830199, 0.01601063506051174, 0.01815419800426808, 0.01517218390528001, 0.01906817861543042, 0.01773094438687452, 0.02128754192578003, 0.1851128037645577, 0.02133669624853271, 0.02071325722233259, 0.01663179867295181, 0.01386590677433085, 0.01629122666691605, 0.1394470654906878, 0.02037850176765232, 0.01474107132622094, 0.01388968834127271, 0.02045389753035973, 0.0160950099163805, 0.01565625667568589, 0.01538237965370957, 0.01939570275676871, 0.01708078910743174, 0.017673669372418, 0.01543056616554155, 0.0161505709757453, 0.01939570275676871, 0.01268105265523117, 0.01388968834127271, 0.01687452082499682, 0.01889575452507271, 0.01305628120234275, 0.01819412248987561, 0.01690994309554693, 0.01663081860759625, 0.6676088236528205, 0.01558108438093276, 0.01468371532246658, 0.01551585376231875, 0.01955986615733444, 0.01892265503334285, 0.01854982488930976, 0.01493660291735519, 0.01822269594900389, 0.01474107132622094, 0.01701003924092673, 0.01379753851864612, 0.01801400695683707, 0.0204844502970537, 0.01335038451839403, 0.1322125185892481, 0.0204844502970537, 0.01474107132622094, 0.01939570275676871, 0.01943361031718546, 0.01067994215506596, 0.01078903670970188, 0.01356241659383213, 0.01308541868757047, 0.02055641521831951, 0.01889575452507271, 0.0194521940228766, 0.01299164359979233, 0.0148451733423288, 0.01504765558502381, 0.01639784680631496, 0.01575016030952665, 0.01832910137467035, 0.01564224505760673, 0.02051889404964026, 0.01648253039482291, 0.01413158489209905, 0.0101774671717513, 0.1170108710694471, 0.01848402734149676, 0.01848402734149676, 0.02998942806152062] 
  ],
 "analysis":{
   "authors":"Sergei L Kosakovsky Pond",
   "citation":"*Gene-wide identification of episodic selection*, Mol Biol Evol. 32(5):1365-71, *Synonymous Site-to-Site Substitution Rate Variation Dramatically Inflates False Positive Rates of Selection Analyses: Ignore at Your Own Peril*, Mol Biol Evol. 37(8):2430-2439",
   "contact":"spond@temple.edu",
   "info":"BUSTED (branch-site unrestricted statistical test of episodic diversification) uses a random effects branch-site model fitted  jointly to all or a subset of tree branches in order to test for alignment-wide evidence of episodic diversifying selection. Assuming there is evidence of positive selection (i.e. there is an omega > 1),  BUSTED will also perform a quick evidence-ratio style analysis to explore which individual sites may have been subject to selection. v2.0 adds support for synonymous rate variation, and relaxes the test statistic to 0.5 (chi^2_0 + chi^2_2).\n                               \nVersion 2.1 adds a grid search for the initial starting point.\n\nVersion 2.2 changes the grid search to LHC, and adds an initial search phase to use adaptive Nedler-Mead. \n\nVersion 3.0 implements the option for branch-site variation in synonymous substitution rates. \n\nVersion 3.1 adds HMM auto-correlation option for SRV, and binds SRV distributions for multiple branch sets.\n\nVersion 4.0 adds support for multiple hits (MH), ancestral state reconstruction saved to JSON, and profiling of branch-site level support for selection / multiple hits.\n\nVersion 4.2 adds calculation of MH-attributable fractions of substitutions.\n\nVersion 4.5 adds an 'error absorption' component [experimental]\n",
   "requirements":"in-frame codon alignment and a phylogenetic tree (optionally annotated with {})",
   "settings":{
     "error-sink":0,
     "multiple-hit":"None",
     "srv":"Yes"
    },
   "version":"4.5"
  },
 "background":1,
 "branch attributes":{
   "0":{
     "DireGB":{
       "MG94xREV with separate rates for branch sets":0.00238979065861755,
       "Nucleotide GTR":0.002385110802682605,
       "Posterior prob omega class":        [
[0],
        [0.006279175090972713],
        [0.9937208249090274] 
        ],
       "Posterior prob omega class by site":        [
[0, 0, 0, 0, 0, 0, 0, 0, 0, 0, 0, 0, 0, 0, 0, 0, 0, 0, 0, 0, 0, 0, 0, 0, 0, 0, 0, 0, 0, 0, 0, 0, 0, 0, 0, 0, 0, 0, 0, 0, 0, 0, 0, 0, 0, 0, 0, 0, 0, 0, 0, 0, 0, 0, 0, 0, 0, 0, 0, 0, 0, 0, 0, 0, 0, 0, 0, 0, 0, 0, 0, 0, 0, 0, 0, 0, 0, 0, 0, 0, 0, 0, 0, 0, 0, 0, 0, 0, 0, 0, 0, 0, 0, 0, 0, 0, 0, 0, 0, 0, 0, 0, 0, 0, 0, 0, 0, 0, 0, 0, 0, 0, 0, 0, 0, 0, 0, 0, 0, 0, 0, 0, 0, 0, 0, 0, 0, 0, 0, 0, 0, 0, 0, 0, 0, 0, 0, 0, 0, 0, 0, 0, 0, 0, 0, 0, 0, 0, 0, 0, 0, 0, 0, 0, 0, 0, 0, 0, 0, 0, 0, 0, 0, 0, 0, 0, 0, 0, 0, 0, 0, 0, 0, 0, 0, 0, 0, 0, 0, 0, 0, 0, 0, 0, 0, 0, 0, 0, 0, 0, 0, 0, 0, 0, 0, 0, 0, 0, 0, 0, 0, 0, 0, 0, 0, 0, 0, 0, 0, 0, 0, 0, 0, 0, 0, 0, 0, 0, 0, 0, 0, 0, 0, 0, 0, 0, 0, 0, 0, 0, 0, 0, 0, 0, 0, 0, 0, 0, 0, 0, 0, 0, 0, 0, 0, 0, 0, 0, 0, 0, 0, 0, 0, 0, 0, 0, 0, 0, 0, 0, 0, 0, 0, 0, 0, 0, 0, 0, 0, 0, 0, 0, 0, 0, 0, 0, 0, 0, 0, 0, 0, 0, 0, 0, 0, 0, 0, 0, 0, 0, 0, 0, 0, 0, 0, 0, 0, 0, 0, 0, 0, 0, 0, 0, 0, 0, 0, 0, 0, 0, 0, 0, 0, 0, 0, 0, 0, 0, 0, 0, 0, 0, 0, 0, 0, 0, 0, 0, 0, 0, 0, 0, 0, 0, 0, 0, 0, 0, 0, 0, 0, 0, 0, 0, 0, 0, 0, 0, 0, 0, 0, 0, 0, 0, 0, 0, 0, 0, 0, 0, 0, 0, 0, 0, 0, 0, 0, 0, 0, 0, 0, 0, 0, 0, 0, 0, 0, 0, 0, 0, 0, 0, 0, 0, 0, 0, 0, 0, 0, 0, 0, 0, 0, 0, 0, 0, 0, 0, 0, 0, 0, 0, 0, 0, 0, 0, 0, 0, 0, 0, 0, 0, 0, 0, 0, 0, 0, 0, 0, 0, 0, 0, 0, 0, 0, 0, 0, 0, 0, 0, 0, 0, 0, 0, 0, 0, 0, 0, 0, 0, 0, 0, 0, 0, 0, 0, 0, 0, 0, 0, 0, 0, 0, 0, 0, 0, 0, 0, 0, 0, 0, 0, 0, 0, 0, 0, 0, 0, 0, 0, 0, 0, 0, 0, 0, 0, 0, 0, 0, 0, 0, 0, 0, 0, 0, 0, 0, 0, 0, 0, 0, 0, 0, 0, 0, 0, 0, 0, 0, 0, 0, 0, 0, 0, 0, 0, 0, 0, 0, 0, 0, 0, 0, 0, 0, 0, 0, 0, 0, 0, 0, 0, 0, 0, 0, 0, 0, 0, 0, 0, 0, 0, 0, 0, 0, 0, 0, 0, 0, 0, 0, 0, 0, 0, 0, 0, 0, 0, 0, 0, 0, 0, 0, 0, 0, 0, 0, 0, 0, 0, 0, 0, 0, 0, 0, 0, 0, 0, 0, 0, 0, 0, 0, 0, 0, 0, 0, 0, 0, 0, 0, 0, 0, 0, 0, 0, 0, 0, 0, 0, 0, 0, 0, 0, 0, 0, 0, 0, 0, 0, 0, 0, 0, 0, 0, 0, 0, 0, 0, 0, 0, 0, 0, 0, 0, 0, 0, 0, 0, 0, 0, 0, 0, 0, 0, 0, 0, 0, 0, 0, 0, 0, 0, 0, 0, 0, 0, 0, 0, 0, 0, 0, 0, 0, 0, 0, 0, 0, 0, 0, 0, 0, 0, 0, 0, 0, 0, 0, 0, 0, 0, 0, 0, 0, 0, 0, 0, 0, 0, 0, 0, 0, 0, 0, 0, 0, 0, 0, 0, 0, 0, 0, 0, 0, 0, 0, 0, 0, 0, 0, 0, 0, 0, 0, 0, 0, 0, 0, 0, 0, 0, 0, 0, 0, 0, 0, 0, 0, 0, 0, 0, 0, 0, 0, 0, 0, 0, 0, 0, 0, 0, 0, 0, 0, 0, 0, 0, 0, 0, 0, 0, 0, 0, 0, 0, 0, 0, 0, 0, 0, 0, 0, 0, 0, 0, 0, 0, 0, 0, 0, 0, 0, 0, 0, 0, 0, 0, 0, 0, 0, 0, 0, 0, 0, 0, 0, 0, 0, 0, 0, 0, 0, 0, 0, 0, 0, 0, 0, 0, 0, 0, 0, 0, 0, 0, 0, 0, 0, 0, 0, 0, 0, 0, 0, 0, 0, 0, 0, 0, 0, 0, 0, 0, 0, 0, 0, 0, 0, 0, 0, 0, 0, 0, 0, 0, 0, 0, 0, 0, 0, 0, 0, 0, 0, 0, 0, 0, 0, 0, 0, 0, 0, 0, 0, 0, 0, 0, 0, 0, 0, 0, 0, 0, 0, 0, 0, 0, 0, 0, 0, 0, 0, 0, 0, 0, 0, 0, 0, 0, 0, 0, 0, 0, 0, 0, 0, 0, 0, 0, 0, 0, 0, 0, 0, 0, 0, 0, 0, 0, 0, 0, 0, 0, 0, 0, 0, 0, 0, 0, 0, 0, 0, 0, 0, 0, 0, 0, 0, 0, 0, 0, 0, 0, 0, 0, 0, 0, 0, 0, 0, 0, 0, 0, 0, 0, 0, 0, 0, 0, 0, 0, 0, 0, 0, 0, 0, 0, 0, 0, 0, 0, 0, 0, 0, 0, 0, 0, 0, 0, 0, 0, 0, 0, 0, 0, 0, 0, 0, 0, 0, 0, 0, 0, 0, 0, 0, 0, 0, 0, 0, 0, 0, 0, 0, 0, 0, 0, 0, 0, 0, 0, 0, 0, 0, 0, 0, 0, 0, 0, 0, 0, 0, 0, 0, 0, 0, 0, 0, 0, 0, 0, 0, 0, 0, 0, 0, 0, 0, 0, 0, 0, 0, 0, 0, 0, 0, 0, 0, 0, 0, 0, 0, 0, 0, 0, 0, 0, 0, 0, 0, 0, 0, 0, 0, 0, 0, 0, 0, 0, 0, 0, 0, 0, 0, 0, 0, 0, 0, 0, 0, 0, 0, 0, 0, 0, 0, 0, 0, 0, 0, 0, 0, 0, 0, 0, 0, 0, 0, 0, 0, 0, 0, 0, 0, 0, 0, 0, 0, 0, 0, 0, 0, 0, 0, 0, 0, 0, 0, 0, 0, 0, 0, 0, 0, 0, 0, 0, 0, 0, 0, 0, 0, 0, 0, 0, 0, 0, 0, 0, 0, 0, 0, 0, 0, 0, 0, 0, 0, 0, 0, 0, 0, 0, 0, 0, 0, 0, 0, 0, 0, 0, 0, 0, 0, 0, 0, 0, 0, 0, 0, 0, 0, 0, 0, 0, 0, 0, 0, 0, 0, 0, 0, 0, 0, 0, 0, 0, 0, 0, 0, 0, 0, 0, 0, 0, 0, 0, 0, 0, 0, 0, 0, 0, 0, 0, 0, 0, 0, 0, 0, 0, 0, 0, 0, 0, 0, 0, 0, 0, 0, 0, 0, 0, 0, 0, 0, 0, 0, 0, 0, 0, 0, 0, 0, 0, 0, 0, 0, 0, 0, 0, 0, 0, 0, 0, 0, 0, 0, 0, 0, 0, 0, 0, 0, 0, 0, 0, 0, 0, 0, 0, 0, 0, 0, 0, 0, 0, 0, 0, 0, 0, 0, 0, 0, 0, 0, 0, 0, 0, 0, 0, 0, 0, 0, 0, 0, 0, 0, 0, 0, 0, 0, 0, 0, 0, 0, 0, 0, 0, 0, 0, 0, 0, 0, 0, 0, 0, 0, 0, 0, 0, 0, 0, 0, 0, 0, 0, 0, 0, 0, 0, 0, 0, 0, 0, 0, 0, 0, 0, 0, 0, 0, 0, 0, 0, 0, 0, 0, 0, 0, 0, 0, 0, 0, 0, 0, 0, 0, 0, 0, 0, 0, 0, 0, 0, 0, 0, 0, 0, 0, 0, 0, 0, 0, 0, 0, 0, 0, 0, 0, 0, 0, 0, 0, 0, 0, 0, 0, 0, 0, 0, 0, 0, 0, 0, 0, 0, 0, 0, 0, 0, 0, 0, 0, 0, 0, 0, 0, 0, 0, 0, 0, 0, 0, 0, 0, 0, 0, 0, 0, 0, 0, 0, 0, 0, 0, 0, 0, 0, 0, 0, 0, 0, 0, 0, 0, 0, 0, 0, 0, 0, 0, 0, 0, 0, 0, 0, 0, 0, 0, 0, 0, 0, 0, 0, 0, 0, 0, 0, 0, 0, 0, 0, 0, 0, 0, 0, 0, 0, 0, 0, 0, 0, 0, 0, 0, 0, 0, 0, 0, 0, 0, 0, 0, 0, 0, 0, 0, 0, 0, 0, 0, 0, 0, 0, 0, 0, 0, 0, 0, 0, 0, 0, 0, 0, 0, 0, 0, 0, 0, 0, 0, 0, 0, 0],
        [0.3438584724111446, 0.3429302053182299, 0.3426790795068133, 0.3432468222887406, 0.3430305783695675, 0.3426757659083221, 0.3425364159194971, 0.3432593778035573, 0.3432468222887406, 0.3431780477280168, 0.3430997793029625, 0.3425337451934193, 0.3423175828448831, 0.342529868290843, 0.3428720948821788, 0.3430433295027759, 0.343005782962555, 0.3429958186180939, 0.3432249962058053, 0.3427367535494991, 0.3439801090734243, 0.3429212536465718, 0.3433031718685318, 0.3432270326989434, 0.3429930520765935, 0.3431854724800799, 0.3423194056499362, 0.3424363049216829, 0.3432139059509891, 0.3428029309642302, 0.3429102895035165, 0.3434469874060282, 0.3426716944618325, 0.3432492090504576, 0.342318885293029, 0.3425321410077465, 0.3414997179572781, 0.342334861121678, 0.3451243599808047, 0.3427985638507393, 0.3425316849104486, 0.3425316849104486, 0.3432862705239251, 0.3428104020087755, 0.3429975506179813, 0.3428877686056646, 0.3429930520765935, 0.3446962421613062, 0.3427388042991975, 0.3445401830570156, 0.3433657571636366, 0.0965729443811159, 0.343451265979594, 0.3426646093666241, 0.3463073465819211, 0.3432270326989434, 0.3446037515573945, 0.3426700818115054, 0.3432307238431806, 0.3429941229499935, 0.3439745177858992, 0.3429498372205378, 0.3426631177189236, 0.3432819730522932, 0.3438402881079079, 0.343042271244936, 0.3429899732962775, 0.344333506376889, 0.3440498582119425, 0.3429488982101748, 0.3424568918499365, 0.3429899732962775, 0.3424505262624428, 0.3426631177189236, 0.3426677005088242, 0.3432317133348811, 0.3454372936719173, 0.3431620478592344, 0.3429197953358256, 0.3429492554627467, 0.3428720948821788, 0.3428720948821788, 0.3444763396609788, 0.3424588549562919, 0.3428720948821788, 0.3426677005088242, 0.3426677005088242, 0.343042271244936, 0.3429952365064622, 0.343042271244936, 0.3432819730522932, 0.3438402881079079, 0.3438402881079079, 0.3442904133796501, 0.3442559878996576, 0.3444021040482914, 0.3430851167229874, 0.342529868290843, 0.3433644495138734, 0.3429197953358256, 0.3428720948821788, 0.3428077825347511, 0.3428847937287284, 0.3429948708375579, 0.3434464613603586, 0.3434266951131815, 0.3426700818115054, 0.342897545477751, 0.3434464613603586, 0.342897545477751, 0.3429618973303677, 0.3434464613603586, 0.3429091007014801, 0.3443350149955428, 0.3431663425132829, 0.3428720948821788, 0.3428077825347511, 0.3431809088451429, 0.3434266951131815, 0.3423175828448831, 0.342529868290843, 0.3430413477671113, 0.3429899732962775, 0.3443971694158096, 0.3445992404795758, 0.342529868290843, 0.3427960397437226, 0.3428077825347511, 0.3429488982101748, 0.3429197953358256, 0.343042271244936, 0.3434454213552863, 0.3428847937287284, 0.3433667830917758, 0.3434175066319178, 0.3423175828448831, 0.3428077825347511, 0.3426677005088242, 0.3432453582875127, 0.3426709135958138, 0.343042271244936, 0.3432115271742667, 0.3424505262624428, 0.3446973990407392, 0.3425247344485554, 0.3442774093501248, 0.3426677005088242, 0.3429966713226127, 0.3423216366471786, 0.3425341889020853, 0.3428956021542095, 0.343001142766986, 0.3428151678880865, 0.3444188843504673, 0.3431780477280168, 0.3432264632305355, 0.3429302053182299, 0.3430074796925552, 0.3428051735641984, 0.3429058501957842, 0.3424662347796254, 0.3438584724111446, 0.34480030493831, 0.342529868290843, 0.3426677005088242, 0.3434266951131815, 0.3425258062272751, 0.3424588549562919, 0.3434464613603586, 0.3430413477671113, 0.3429492554627467, 0.343232216868512, 0.3430632088439555, 0.3424516728643146, 0.3424612197797967, 0.3434266951131815, 0.3433763612871643, 0.3424750829185, 0.3426812771186341, 0.3434565007232621, 0.3429324120154064, 0.3424727860668061, 0.3431857939047732, 0.3427545055036297, 0.3431097608398488, 0.3434244677882746, 0.3429147270726171, 0.3423313673014821, 0.343001142766986, 0.3430305783695675, 0.3426757659083221, 0.3428172578398097, 0.3425336816819958, 0.344308006633894, 0.3430305783695675, 0.3430552488158843, 0.3428172578398097, 0.3432458730503239, 0.3428051735641984, 0.3430191242537908, 0.3430195192595789, 0.3433610937856998, 0.3428077825347511, 0.343216764572496, 0.3430166904371968, 0.3426700818115054, 0.3429197953358256, 0.3424520868629775, 0.3432857210362737, 0.3429899732962775, 0.3424568918499365, 0.3426677005088242, 0.3434272995807825, 0.3432115271742667, 0.342949538532278, 0.3426733435857697, 0.3428172578398097, 0.343001142766986, 0.3429302053182299, 0.3425099717570887, 0.3438584724111446, 0.3452624739356895, 0.3426757659083221, 0.3428847081790608, 0.3429086579931689, 0.3429302053182299, 0.3432599797734431, 0.3425258062272751, 0.3428077825347511, 0.3427357629222825, 0.3424588549562919, 0.3428077825347511, 0.3429899732962775, 0.343042271244936, 0.3434464613603855, 0.3426700818115247, 0.09665078144563413, 0.342457844160049, 0.3429618973303819, 0.3428735504234436, 0.3432465268697542, 0.3428077825347512, 0.3444554745988741, 0.3423175828448831, 0.3431663425132829, 0.3429618973303677, 0.3430422712449364, 0.3435123722163175, 0.3429173556539567, 0.3426677005088449, 0.3424505262624604, 0.3443472299304908, 0.3432307238431963, 0.3429960927777908, 0.3428907099377297, 0.3434560432832864, 0.3426752236048969, 0.3431714923243716, 0.3429273501602875, 0.3428157394251603, 0.3424400637987531, 0.3427518724732637, 0.3428234307912766, 0.3426851511749474, 0.3423286367697407, 0.3429098553741006, 0.3423247953382446, 0.3430086027742108, 0.3434657303163224, 0.3428181541009498, 0.3431791477165343, 0.3431791477165343, 0.3443541102162974, 0.3425375459032248, 0.34324826220763, 0.3430013578475364, 0.3428172578398097, 0.3427993990747668, 0.3428130513407179, 0.3432270045429356, 0.3430305783695675, 0.3426762241849252, 0.343240438695145, 0.3429943159138282, 0.3432115271742667, 0.3430413477671113, 0.3431809088451429, 0.3427357629222825, 0.3432094086003167, 0.3450754280108653, 0.3434266951131815, 0.3430851167229874, 0.3428847937287284, 0.3428720948821788, 0.3429899732962775, 0.3431663425132829, 0.3426677005088242, 0.3432668702541692, 0.3435123722163175, 0.3429173556539567, 0.343042271244936, 0.3428077825347511, 0.3428847937287284, 0.3424568918499365, 0.3431809088451429, 0.3428847937287284, 0.3424505262624428, 0.3435123722163175, 0.3432094086003167, 0.343246526869723, 0.3428077825347511, 0.3434470113879247, 0.3428735504230041, 0.342529868290843, 0.343427936350984, 0.3428077825347511, 0.3434464613603586, 0.3429531930720153, 0.3428735504230041, 0.3423217050272711, 0.3428164706142908, 0.3438402881079079, 0.3434464613603586, 0.3423175828448831, 0.3430641089293681, 0.343232216868512, 0.3424750829185, 0.3451714846124346, 0.3424750829185, 0.343065021530529, 0.342917197884353, 0.3424607045681359, 0.3434763118649338, 0.3429822831707211, 0.3429436134670558, 0.3429745007767287, 0.3430641089293681, 0.3426852300097242, 0.3423287904455333, 0.3421437051266326, 0.343042271244936, 0.3432230407966667, 0.3432115271742667, 0.3425247344485554, 0.343042271244936, 0.3429197953358256, 0.3454552918742531, 0.3429197953358256, 0.3429618973303813, 0.3434454213553029, 0.3429941229499936, 0.343246526869723, 0.3426677005088447, 0.3428863419045772, 0.3427968638051546, 0.3424589445625824, 0.3432139059131032, 0.3429639401498804, 0.3432329566045941, 0.3428082597788378, 0.3428083838464622, 0.3426704985845309, 0.343231601129196, 0.3433014390577033, 0.3439640237601976, 0.3425025338045364, 0.3426631177189236, 0.3438402881079079, 0.3438402881079079, 0.3426631177189236, 0.3425253061235435, 0.3423175828448831, 0.3428077825347511, 0.3435123722163175, 0.3432668702541692, 0.34307723747705, 0.3428868532036443, 0.3429618973303677, 0.3433705182175005, 0.3428975454780587, 0.3434485395598454, 0.3429203954891912, 0.3424578441600383, 0.3429203136340094, 0.3430430890576621, 0.3429502344591458, 0.343448025922144, 0.343224341924883, 0.3430425111700996, 0.3428086375939272, 0.3428732152928399, 0.3433955252167483, 0.3435763584811773, 0.3435137854347551, 0.3424507803293576, 0.345175005704904, 0.3426700818115054, 0.342994487264959, 0.09599472298446476, 0.3429899732962775, 0.3424568918499365, 0.3426677005088242, 0.3427357629222825, 0.3431663425132829, 0.3429197953358256, 0.3429618973303677, 0.3428847937287284, 0.3428077825347511, 0.3428077825347511, 0.3428077825347511, 0.3435123722163175, 0.3432115271742667, 0.3429950266100306, 0.3429941229499935, 0.3427960397437226, 0.3434454213552863, 0.3431663425132829, 0.3435123722163175, 0.343042271244936, 0.3428720948821788, 0.3440545033769429, 0.3426631177189236, 0.3426677005088242, 0.3443048363472831, 0.3432819730522932, 0.3424597745454035, 0.3427960397437226, 0.3424347247971542, 0.3431663425132829, 0.3428077825347511, 0.343042271244936, 0.3428077825347511, 0.3430413477671113, 0.3424568918499365, 0.3428077825347511, 0.3432115271742667, 0.3424347247971542, 0.3427960397437226, 0.1017816373394752, 0.3437783246530199, 0.3424568918499365, 0.3429618973303677, 0.3453000125546054, 0.3427960397437226, 0.3429899732962775, 0.3423175828448831, 0.3429618973303677, 0.3429618973303677, 0.09654658171780946, 0.3429899732962775, 0.3430413477671113, 0.343042271244936, 0.3438402881079079, 0.3428748639808786, 0.3431663425132829, 0.3429197953358256, 0.3424568918499365, 0.3434515191636213, 0.343042271244936, 0.3426677005088242, 0.3424588549562919, 0.3432115271742667, 0.3424505262624428, 0.3423175828448831, 0.3428077825347511, 0.3426700818115054, 0.3439367296285774, 0.3433929883362294, 0.3428077825347511, 0.3432104026074005, 0.3426677005088242, 0.3434276552585334, 0.343246614029164, 0.3429182904638421, 0.3426708917517073, 0.3434464284266613, 0.3444581103340125, 0.3428077825347511, 0.3432115271742667, 0.3428847937287284, 0.3429899732962775, 0.3428720948821788, 0.3426677005088242, 0.3429618973303677, 0.343042271244936, 0.3427960397437226, 0.3429899732962775, 0.3432094086003167, 0.3423175828448831, 0.3423287904455333, 0.3432115271742667, 0.3426700818115054, 0.3424505262624428, 0.3428020967614384, 0.3428956021542095, 0.3426790795068133, 0.3420680006921403, 0.3423965906102855, 0.3423482212886812, 0.3426757659083221, 0.3428172578398097, 0.3430074796925552, 0.3439447274362928, 0.3430870739124375, 0.3424568918499365, 0.3432453582875127, 0.3429197953358256, 0.3429618973303677, 0.3429943851787612, 0.3429899732962775, 0.3443104570402764, 0.3423175828448831, 0.3429661286993884, 0.3429941229499935, 0.3427357629222825, 0.3424505262624428, 0.3434475910882501, 0.3430430890576621, 0.3426677005088242, 0.3428272073389745, 0.3428110050800348, 0.3429134209780732, 0.3434640502951229, 0.3427468939922457, 0.3428020967614384, 0.3429899732962775, 0.3424605128077171, 0.3428077825347511, 0.3434470113879247, 0.3414997179572781, 0.3414997179572781, 0.3414997179572781, 0.3414997179572782, 0.3414997179572783, 0.3414997179572781, 0.3419487710609872, 0.3426677005088242, 0.3422131305580866, 0.3419487710609872, 0.3428077825347511, 0.3429899732962775, 0.3425015997065318, 0.3424568918499365, 0.3428077825347511, 0.3432115271742667, 0.3430851167229874, 0.3450711446271397, 0.345000610160421, 0.3429950266100306, 0.3434470113879247, 0.3429618973303677, 0.3429899732962775, 0.3428077825347511, 0.3423175828448831, 0.3429618973303677, 0.3441417993742232, 0.3429618973303677, 0.3434470121168979, 0.3426677005088242, 0.3428847937287284, 0.3428077825347511, 0.3426677005088242, 0.3432317133348811, 0.3429618973303677, 0.3429197953358256, 0.3426677005088242, 0.3432099577914481, 0.3452688872237747, 0.3426677005088242, 0.3426677005088242, 0.3426631177189236, 0.3428720948821788, 0.3443404920770134, 0.3429899732962775, 0.3424568918499365, 0.3429899732962775, 0.3432115271742667, 0.3424568918499365, 0.3434266951131815, 0.3430858886702455, 0.3429197953358256, 0.3428847937287284, 0.3438402881079079, 0.3424347247971542, 0.3432230407966667, 0.3428027542262737, 0.3426677005088242, 0.342529868290843, 0.3427357629222825, 0.3430413477671113, 0.3432453582875127, 0.3429954557559022, 0.3429173556539567, 0.342735909469898, 0.3430420286153983, 0.3428077825347511, 0.3429491803584054, 0.3430426694503428, 0.3433640495726334, 0.3427960397437226, 0.3426677005088242, 0.3428077825347511, 0.344347166456853, 0.3429903670963599, 0.3428260461127829, 0.3429467067841209, 0.3424565892846562, 0.343001142766986, 0.3426757659083221, 0.3428172578398097, 0.3428172578398097, 0.3434630492753382, 0.3429740359819353, 0.3424662347796254, 0.3430543665637948, 0.3432264632305355, 0.3425336816819958, 0.3428130471630679, 0.3432317133348811, 0.3434266951131815, 0.3434454213552863, 0.3428877846264752, 0.3429941229499935, 0.3432453582875127, 0.3430413477671113, 0.3432094086003167, 0.3426677005088242, 0.3432307238431806, 0.3424588549562919, 0.3428720948821788, 0.3426677005088242, 0.3466718301602152, 0.3427960397437226, 0.3425247344485554, 0.3428077825347511, 0.3433607821092307, 0.3432230407966667, 0.3432317133348811, 0.3429899732962775, 0.3427960397437226, 0.3429488982101748, 0.3428847937287284, 0.3428077825347511, 0.3428847937287284, 0.3424505262624428, 0.3432317133348811, 0.3426700818115054, 0.343001213343342, 0.3435452189758262, 0.3425397529183924, 0.3432949821345938, 0.3424607045681359, 0.3432571540051706, 0.3430400342233768, 0.3432688530975441, 0.3431902357676184, 0.3424750829185, 0.3428130800576317, 0.3432317133348811, 0.3432317133348811, 0.3432307238431806, 0.3430413477671113, 0.3434556452775353, 0.3429227628342841, 0.3465597096053629, 0.3426677005088242, 0.3440174237287237, 0.3432115271742667, 0.3428147109738677, 0.3432949821345938, 0.3431902357676184, 0.3432688530975441, 0.3430413477671113, 0.3431620478592344, 0.3434454213552863, 0.3432561746931893, 0.3432459998755218, 0.3429899732962775, 0.3426631177189236, 0.3446269349699467, 0.3429197953358256, 0.3431809088451429, 0.3430420286153983, 0.3442520851593901, 0.3428847937287284, 0.3429197953358256, 0.3430858886702455, 0.3424505262624428, 0.343042271244936, 0.3433607821092307, 0.3430166904371968, 0.3430166904371968, 0.3423175828448831, 0.3427357629222825, 0.3428720948821788, 0.3424505262624428, 0.3428077825347511, 0.3426677005088242, 0.3445631905470172, 0.3431663425132829, 0.3434270499554189, 0.3429899732962775, 0.3432307238431806, 0.3428847937287284, 0.3425247344485554, 0.3424505262624428, 0.3434383511374592, 0.3430474293179972, 0.342897545477751, 0.3432094086003167, 0.3428077825347511, 0.3426677005088242, 0.3428077825347511, 0.3438402881079079, 0.3507711068504368, 0.3429197953358256, 0.3426677005088242, 0.3432094086003167, 0.3432307238431806, 0.3432307238431806, 0.3431620478592344, 0.3423175828448831, 0.3432094086003167, 0.3432115271742667, 0.3424347247971542, 0.342995392674891, 0.344697593636052, 0.3428847937287284, 0.3432230407966667, 0.3429899732962775, 0.3429488982101748, 0.3432115271742667, 0.3423180422829651, 0.3443415139398421, 0.3432706721759129, 0.3492065880823786, 0.3424585974842158, 0.3430867026538075, 0.3430436766667126, 0.3423960604789805, 0.3424571518086392, 0.3432819730522932, 0.342529868290843, 0.3424571518086392, 0.3426700818115054, 0.3446570269039343, 0.3432317133348811, 0.3426677005088242, 0.3429899732962775, 0.3429091007014801, 0.3425032576858609, 0.3432236913254599, 0.3428982595587811, 0.3428847937287284, 0.342318558620866, 0.3433665677058, 0.3429198931224953, 0.3425310865882328, 0.3424585974842158, 0.3429920373084002, 0.3430877916894434, 0.3428867878192682, 0.3426641192164432, 0.3432257155882881, 0.3424517651996843, 0.3424585974842158, 0.3428743997419654, 0.3446117919968282, 0.3450730122885042, 0.3424511579923518, 0.3438402881079079, 0.3430851167229874, 0.3426700818115054, 0.3429899732962775, 0.3434170791877368, 0.3428077825347511, 0.3426315677735463, 0.3432094086003167, 0.3423175828448831, 0.3431620478592344, 0.3499069494855914, 0.3426677005088242, 0.3428847937287284, 0.3432115271742667, 0.3428960905613314, 0.3426677005088242, 0.3438402881079079, 0.3428139312387093, 0.3434240973687572, 0.342318177504411, 0.344665713450491, 0.3424577208747822, 0.3430433295027759, 0.3429521904844324, 0.3431681038730771, 0.343213147654483, 0.3426716944618325, 0.342915793919591, 0.3426825350114593, 0.3433956754243477, 0.3426820614367576, 0.3430107013450031, 0.3430163380153348, 0.3424527153780182, 0.3428246481243921, 0.3429744729096453, 0.3428086375994804, 0.3529166200502126, 0.3429952403296919, 0.3423181775011963, 0.3427968638051546, 0.3434214187052582, 0.3430451463439541, 0.3454692362737268, 0.3429173556539567, 0.3432668702541692, 0.3431663425132829, 0.3428847937287284, 0.3429950266100306, 0.3432094086003167, 0.3427960397437226, 0.3435901179065087, 0.3451058781774263, 0.3428847937287284, 0.3432819730522932, 0.09663738356107163, 0.3429899732962775, 0.3430166904371968, 0.3434464613603586, 0.3426631177189236, 0.3430413477671113, 0.3428960905613314, 0.3445391074187278, 0.3426700818115054, 0.3429197953358256, 0.3429492554627467, 0.3429492554627467, 0.3428077825347511, 0.3425020546318194, 0.3427960397437226, 0.3429197953358256, 0.3446196956406254, 0.3428720948821788, 0.3428960905613314, 0.3429173556539567, 0.3451652128818985, 0.3426631177189236, 0.3429975306026302, 0.342808075562358, 0.343299524377582, 0.3432668702541692, 0.3427357629222825, 0.3426677005088242, 0.3424568918499365, 0.3427960397437226, 0.3428847937287284, 0.3434454213552863, 0.343299524377582, 0.3433607821092307, 0.3431941145824842, 0.3430305783695675, 0.3426738541476504, 0.3429551456469065, 0.3428847937287284, 0.3432115271742667, 0.3434464613603586, 0.3430852964229015, 0.3430425565260253, 0.3430028157792841, 0.3423216366471786, 0.3427394264310686, 0.3432339456813366, 0.3434428171880604, 0.3430110312088638, 0.3424662347799601, 0.3424446249655331, 0.3430011427673988, 0.3434428171880604, 0.342930205318634, 0.3434343950584947, 0.3434343950584947, 0.342930205318634, 0.3432264632309506, 0.3424446249656321, 0.3428172578403442, 0.3428956021542343, 0.3422811963290359, 0.3430066174251585, 0.3434640502951229, 0.3425364159195134, 0.3429635948429557, 0.3414997179572781, 0.3414997179572781, 0.3432478529117832, 0.3414997179572782, 0.3423686037347165, 0.3432988074013822, 0.3425781757877533, 0.3421533275860094, 0.3426137611409062, 0.3434357770921878, 0.3423960732110571, 0.3428097899686767, 0.3431663425132829, 0.3432115271742667, 0.3425247344485554, 0.3424568918499365, 0.3424588549562919, 0.3428077825347511, 0.3429173556539567, 0.3426740609453977, 0.342547850396505, 0.342814580475016, 0.3429345662679483, 0.3430801151665758, 0.3424839194413981, 0.342976948684927, 0.3428339660106975, 0.3432636008160764, 0.3433140051756297, 0.3433152228013466, 0.3434594050497827, 0.342894981085449, 0.3426865840034424, 0.3424727860668061, 0.3426820392353236, 0.34319375642022, 0.3429305587543862, 0.3432848519595953, 0.3434202439346059, 0.3430499131612402, 0.3428871864535046, 0.3432621080561232, 0.3425310865882328, 0.3429518568893604, 0.3429518568893604, 0.3429518568893604, 0.3430446585641486, 0.3428853571721012, 0.3429920373084002, 0.3428095386024314, 0.3433102078316281, 0.3430569096807864, 0.3515256866297146, 0.3430126739745025, 0.3438619973815394, 0.3424680860517852, 0.3425360471068969, 0.3430880135675942, 0.3424588549562919, 0.3428077825347511, 0.3428077825347511, 0.3433752814924328, 0.3427960397437226, 0.3432463218725943, 0.3428720948821788, 0.3427357629222825, 0.3449830262226985, 0.3426700818115054, 0.3430851167229874, 0.3427960397437226, 0.3429091007014801, 0.3428847937287284, 0.3438402881079079, 0.3432230407966667, 0.3424351253867529, 0.3424568918499365, 0.3432317133348811, 0.3423175828448831, 0.3426700818115054, 0.3430166904371968, 0.3425247344485554, 0.3425015997065318, 0.3435123722163175, 0.09586010294126023, 0.3432496378267003, 0.3426631177189236, 0.3431702570278515, 0.3429225445222785, 0.3423241671420045, 0.3425364159194971, 0.3430100017907882, 0.3426757659083221, 0.3426757659083221, 0.3430607306527513, 0.3423216366471786, 0.3428982595587811, 0.3426700818115054, 0.3428089331872582, 0.342669275737975, 0.3426699346747564, 0.3430458341504527, 0.3432156134803759, 0.343213147654483, 0.343213147654483, 0.3424614487552411, 0.3432358517620761, 0.3424373852996068, 0.3428877686056646, 0.3425316849104486, 0.3432358517620761, 0.3432348679530574, 0.3424594399658142, 0.3429984477237731, 0.3426725641601292, 0.3425316849104486, 0.3433695546398553, 0.3424614487552411, 0.3426699346747564, 0.3426725641601292, 0.3428104020087755, 0.3428104020087755, 0.3424373852996068, 0.3447252446498091, 0.3429984477237731, 0.3427388042991975, 0.3432264632305355, 0.3431787826600205, 0.3428958894423336, 0.3447935685924205, 0.3434657303163224, 0.343299176270062, 0.3429649751013248, 0.3428181541009498, 0.3428865463176406, 0.3432397964423342, 0.3432503077804475, 0.3424427244554903, 0.3431734138383506, 0.09663678536222556, 0.3428129097990437, 0.3424550334395624, 0.3428877685160481, 0.3432348679530574, 0.342993051564134, 0.3433041667180722, 0.3428026151233679, 0.342319404898152, 0.3438452671156633, 0.3429980632384674, 0.3427447202711305, 0.3427386547173066, 0.3432240093636698, 0.3429901779163965, 0.3434464375851951, 0.3424513717142337, 0.3428081593785285, 0.3426642130542063, 0.3424579719204934, 0.3429911878641448, 0.3426678693597598, 0.3429173556539567, 0.3426641192164432, 0.3429962074535251, 0.3428077825347511, 0.3442681425951239, 0.3426712714633302, 0.3434464613603586, 0.3426700818115054, 0.3427357629222825, 0.3428720948821788, 0.3428077825347511, 0.3438600331160374, 0.3437944253571306, 0.3423175828448831, 0.3432115271742667, 0.3429899732962775, 0.3429273281118381, 0.3434524720702921, 0.3429740359819353, 0.3428847937287284, 0.3428960905613314, 0.3434464613603586, 0.3424347247971542, 0.3429492554627467, 0.3432307238431806, 0.3425247344485554, 0.3431620478592344, 0.3438402881079079, 0.3423175828448831, 0.3427960397437226, 0.3426677005088242, 0.3432819730522932, 0.3434454213552863, 0.3426700818115054, 0.3424347247971542, 0.343299524377582, 0.3426631177189236, 0.3431674319947522, 0.3423175828448831, 0.3423175828448831, 0.3432317133348811, 0.3430413477671113, 0.3424347247971542, 0.3434170791877368, 0.3424505262624428, 0.3432115271742667, 0.3425247344485554, 0.3428720948821788, 0.3432115271742667, 0.3423175828448831, 0.3434454213552863, 0.3428077825347511, 0.3429941229499935, 0.3434464613603586, 0.3428077825347511, 0.3426677005088242, 0.3429500158838486, 0.3423175828448831, 0.3427357629222825, 0.3432230133646032, 0.3429302053182299, 0.3432835922691633, 0.3435318910270048, 0.3429225445222785, 0.3430543665637948, 0.3429530016363603, 0.3423360057976294, 0.3430556710931063, 0.3427669749854629, 0.3429147270726171, 0.3434715277272404, 0.3429956663771015, 0.344081521891265, 0.3429471449231991, 0.3431857939047732, 0.3430641173365883, 0.3429042465038014, 0.3426700818115054, 0.3434454213552863, 0.3424607045681359, 0.3434594688307879, 0.3434958517891211, 0.3441579580289611, 0.3434948721624489, 0.3425397529183924, 0.3428237237865354, 0.342814580475016, 0.3433964939611872, 0.3428113617116864, 0.3425397529183924, 0.3430632088439555, 0.3428167944434287, 0.3430106310256182, 0.3429307491659631, 0.3430150540264172, 0.3429313486287641, 0.3425336816819958, 0.3434373767925154, 0.3426700818115054, 0.3432307238431806, 0.3445666602654084, 0.3433829780501501, 0.3429740359819353, 0.3426790795068133, 0.3429002306880272, 0.3444933710062412, 0.3443171533251476, 0.3429302053182299, 0.3424565892846562, 0.3428172578398097, 0.3432242053957871, 0.3428051735641984, 0.3428130471630679, 0.3429197953358256, 0.3425015997065318, 0.343299524377582, 0.342529868290843, 0.3426700818115054, 0.3430851167229874, 0.3431663425132829, 0.3432819730522932, 0.3428720948821788, 0.343042271244936, 0.3429492554627467, 0.342502991985957, 0.3428086778081338, 0.3429899732962775, 0.343042271244936, 0.342897545477751, 0.3453732030604861, 0.3430413477671113, 0.3426700818115054, 0.3428967987500319, 0.09659548663870091, 0.3427357629222825, 0.3429618973303677, 0.34425686091073, 0.3432115271742667, 0.3438402881079079, 0.3428077825347511, 0.3424597745454035, 0.3432230407966667, 0.3428077825347511, 0.3438402881079079, 0.3434464613603586, 0.3432676176365128, 0.3429952365454137, 0.3423175828448831, 0.3434475910882501, 0.3434465454946973, 0.3438402881079079, 0.343042161449047, 0.3429618973303677, 0.3425025338045364, 0.3434266951131815, 0.3424505262624428, 0.3431809088451429, 0.3434266951131815, 0.3425025338045364, 0.3426631177189236, 0.3426677005088242, 0.3429899732962775, 0.3429173556539567, 0.3434266951131815, 0.3432453582875127, 0.3427960397437226, 0.3432307238431806, 0.3428960905613314, 0.3431663425132829, 0.3429950266100306, 0.3432094086003167, 0.3427960397437226, 0.3434454213552863, 0.3430166904371968, 0.3424347247971542, 0.3428847937287284, 0.3427960397437226, 0.343042271244936, 0.3428077825347511, 0.3426700818115054, 0.3432230407966667, 0.3430413477671113, 0.3429492554627467, 0.3430413477671113, 0.3434170791877368, 0.3428960905613314, 0.3429173556539567, 0.3429197953358256, 0.3424505262624428, 0.3428960905613314, 0.3425247344485554, 0.3427960397437226, 0.3429899732962775, 0.3426700818115054, 0.3428720948821788, 0.3426700818115054, 0.3429899732962775, 0.3429488982101748, 0.3429197953358256, 0.342529868290843, 0.3416859150318969, 0.3423574037272005, 0.3421330948733563, 0.343042271244936, 0.3418482398708159, 0.3414997179572785, 0.3418181441707862, 0.3414997179572781, 0.3422131305580866, 0.3422593908298646, 0.3431663425132829, 0.343042271244936, 0.3426700818115054, 0.3434464613603586, 0.3428847937287284, 0.3430851167229874, 0.3430427464713716, 0.3425261718734748, 0.3427374154412622, 0.3432241490118219, 0.3429964199224305, 0.3431822280871673, 0.3434454213552863, 0.3427960397437226, 0.3429197953358256, 0.3431663425132829, 0.3434279363509694, 0.342529868290843, 0.3425247344485554, 0.3428077825347511, 0.3439745745073505, 0.3432819730522932, 0.343042271244936, 0.3432094086003167, 0.3429899732962775, 0.3432317133348811, 0.3426677005088242, 0.3433662817939345, 0.3434474912959505, 0.3431663425132829, 0.3426677005088242, 0.3426677005088242, 0.3432819730522932, 0.3449850434570105, 0.342531299942768, 0.3431809088451429, 0.3429618973303677, 0.3428960905613314, 0.3429197953358256, 0.3429618973303677, 0.3433736424704029, 0.3428077825347511, 0.3433747569160651, 0.3423409413323174, 0.3414997179572781, 0.3414997179572782, 0.3414997179572781, 0.3414997179572781, 0.3414997179572781, 0.3414997179572781, 0.3414997179572781, 0.3414997179572781, 0.341499717957278, 0.341499717957278, 0.3414997179572781, 0.341499717957278, 0.3414997179572781, 0.341499717957278, 0.3424505262624428, 0.3425247344485554, 0.3427960397437226, 0.343299524377582, 0.3426700818115054, 0.3430166904371968, 0.3429092245419226, 0.3423175828448831, 0.3442706407376453, 0.342529868290843, 0.3434170791877368, 0.3432317133348811, 0.3429899732962775, 0.3435902761250215, 0.3430413477671113, 0.343042271244936, 0.343246526869723, 0.3430851167229874, 0.3426677005088242, 0.3426633461796782, 0.3430166904371968, 0.3429618973303677, 0.3425247344485554, 0.3426677005088242, 0.3423574037272005, 0.3414997179572781, 0.3416916773367512, 0.3414997179572781, 0.3414997179572779, 0.3414997179572781, 0.3414997179572783, 0.3414997179572781, 0.3416511515218523, 0.3415008443271197, 0.3414997179572781, 0.3421974282812635, 0.3416895651322043, 0.3428720948821788, 0.3432041145787054, 0.3428077825347511, 0.3433658822680639, 0.3447967323036428, 0.3431663425132829, 0.342529868290843, 0.3428077825347511, 0.3434279363509694, 0.3426700818115054, 0.3427960397437226, 0.3429899732962775, 0.3428720948821788, 0.3430413477671113, 0.3426721333627373, 0.3427418280141781, 0.3430484563227659, 0.3444938844782767, 0.3438735143350476, 0.3426677005088242, 0.3428077825347511, 0.3423175828448831, 0.3434464613603586, 0.3429618973303677, 0.3429494774929787, 0.3434454213552863, 0.3434266951131815, 0.3424568918499365, 0.3429899732962775, 0.3430166904371968, 0.3420709686285962, 0.3414997179572781, 0.3423405318077715, 0.3423948901592349, 0.3429899732962775, 0.3423888567619407, 0.3427960397437226, 0.3423517780606747, 0.341693535568968, 0.3436668730270044, 0.3420762050922064, 0.3422219723150617, 0.3430400342233768, 0.3435281484613922, 0.343427936351002, 0.3449289860040385, 0.3425298682908434, 0.3430166904371968, 0.3433026331795329, 0.3424505262624428, 0.3432922979024046, 0.3432326156022134, 0.3432819730522932, 0.3426677005088242, 0.3432465268697538, 0.3423175828448961, 0.3432826711962312, 0.3425247344485554, 0.3426677005088242, 0.3433634647167774, 0.3433026331795329, 0.3429645989860354, 0.3428095386024314, 0.3429198931224953, 0.3426717456520759, 0.3429649530180822, 0.3414997179572781, 0.3414997179572781, 0.3432848519595953, 0.3430877916894434, 0.342737800390665, 0.3426691984292528, 0.3426784755658261, 0.3423232588439221, 0.3434496794200775, 0.3429907816316914, 0.3430166904371968, 0.3438402881079079, 0.3432668702541692, 0.3426700818115054, 0.3424507519579248, 0.3424597745454035, 0.3453160316651623, 0.3424507519579248, 0.3430166904371968, 0.3426677005088242, 0.3426680463990102, 0.3434468333130475, 0.3434486325441418, 0.3424614485554793, 0.3429531418281415, 0.3425312859209224, 0.3428095386024314, 0.3426682159673323, 0.3429520058424425, 0.3434482453721316, 0.3434213680137191, 0.3432257155882881, 0.3432339329805184, 0.3429920373084002, 0.3432857380780138, 0.3424510063963992, 0.3430435515028555, 0.3436327758545726, 0.3424347247971542, 0.3449813913174801, 0.3429197953358256, 0.3429197953358256, 0.3414997179572781],
        [0.6561415275888555, 0.6570697946817701, 0.6573209204931867, 0.6567531777112594, 0.6569694216304325, 0.6573242340916778, 0.657463584080503, 0.6567406221964428, 0.6567531777112594, 0.6568219522719833, 0.6569002206970375, 0.6574662548065807, 0.6576824171551169, 0.657470131709157, 0.6571279051178213, 0.6569566704972241, 0.6569942170374449, 0.6570041813819062, 0.6567750037941946, 0.6572632464505009, 0.6560198909265758, 0.6570787463534281, 0.6566968281314682, 0.6567729673010566, 0.6570069479234064, 0.6568145275199202, 0.6576805943500638, 0.6575636950783171, 0.656786094049011, 0.6571970690357698, 0.6570897104964833, 0.6565530125939718, 0.6573283055381676, 0.6567507909495423, 0.657681114706971, 0.6574678589922535, 0.6585002820427219, 0.6576651388783219, 0.6548756400191953, 0.6572014361492609, 0.6574683150895514, 0.6574683150895514, 0.6567137294760749, 0.6571895979912245, 0.6570024493820187, 0.6571122313943354, 0.6570069479234064, 0.6553037578386939, 0.6572611957008025, 0.6554598169429844, 0.6566342428363634, 0.903427055618884, 0.656548734020406, 0.6573353906333759, 0.6536926534180789, 0.6567729673010566, 0.6553962484426056, 0.6573299181884945, 0.6567692761568195, 0.6570058770500065, 0.6560254822141007, 0.6570501627794622, 0.6573368822810765, 0.6567180269477069, 0.6561597118920921, 0.656957728755064, 0.6570100267037225, 0.655666493623111, 0.6559501417880576, 0.6570511017898252, 0.6575431081500636, 0.6570100267037225, 0.6575494737375571, 0.6573368822810765, 0.6573322994911758, 0.6567682866651189, 0.6545627063280827, 0.6568379521407656, 0.6570802046641744, 0.6570507445372533, 0.6571279051178213, 0.6571279051178213, 0.6555236603390212, 0.6575411450437082, 0.6571279051178213, 0.6573322994911758, 0.6573322994911758, 0.656957728755064, 0.6570047634935379, 0.656957728755064, 0.6567180269477069, 0.6561597118920921, 0.6561597118920921, 0.6557095866203501, 0.6557440121003424, 0.6555978959517087, 0.6569148832770126, 0.657470131709157, 0.6566355504861265, 0.6570802046641744, 0.6571279051178213, 0.6571922174652489, 0.6571152062712716, 0.657005129162442, 0.6565535386396415, 0.6565733048868185, 0.6573299181884945, 0.657102454522249, 0.6565535386396415, 0.657102454522249, 0.6570381026696321, 0.6565535386396415, 0.6570908992985199, 0.6556649850044572, 0.6568336574867171, 0.6571279051178213, 0.6571922174652489, 0.656819091154857, 0.6565733048868185, 0.6576824171551169, 0.657470131709157, 0.6569586522328887, 0.6570100267037225, 0.6556028305841904, 0.6554007595204242, 0.657470131709157, 0.6572039602562774, 0.6571922174652489, 0.6570511017898252, 0.6570802046641744, 0.656957728755064, 0.6565545786447137, 0.6571152062712716, 0.6566332169082243, 0.6565824933680822, 0.6576824171551169, 0.6571922174652489, 0.6573322994911758, 0.6567546417124874, 0.6573290864041862, 0.656957728755064, 0.6567884728257333, 0.6575494737375571, 0.6553026009592609, 0.6574752655514445, 0.6557225906498751, 0.6573322994911758, 0.6570033286773872, 0.6576783633528214, 0.6574658110979146, 0.6571043978457904, 0.656998857233014, 0.6571848321119135, 0.6555811156495326, 0.6568219522719833, 0.6567735367694645, 0.6570697946817701, 0.6569925203074447, 0.6571948264358016, 0.6570941498042158, 0.6575337652203745, 0.6561415275888555, 0.6551996950616901, 0.657470131709157, 0.6573322994911758, 0.6565733048868185, 0.657474193772725, 0.6575411450437082, 0.6565535386396415, 0.6569586522328887, 0.6570507445372533, 0.656767783131488, 0.6569367911560445, 0.6575483271356855, 0.6575387802202032, 0.6565733048868185, 0.6566236387128357, 0.6575249170815, 0.6573187228813658, 0.6565434992767378, 0.6570675879845937, 0.6575272139331939, 0.6568142060952269, 0.6572454944963703, 0.6568902391601512, 0.6565755322117255, 0.6570852729273829, 0.6576686326985179, 0.656998857233014, 0.6569694216304325, 0.6573242340916778, 0.6571827421601902, 0.6574663183180042, 0.655691993366106, 0.6569694216304325, 0.6569447511841158, 0.6571827421601902, 0.6567541269496761, 0.6571948264358016, 0.6569808757462091, 0.6569804807404213, 0.6566389062143002, 0.6571922174652489, 0.6567832354275041, 0.6569833095628032, 0.6573299181884945, 0.6570802046641744, 0.6575479131370224, 0.6567142789637264, 0.6570100267037225, 0.6575431081500636, 0.6573322994911758, 0.6565727004192174, 0.6567884728257333, 0.6570504614677221, 0.6573266564142304, 0.6571827421601902, 0.656998857233014, 0.6570697946817701, 0.6574900282429114, 0.6561415275888555, 0.6547375260643106, 0.6573242340916778, 0.6571152918209392, 0.6570913420068312, 0.6570697946817701, 0.656740020226557, 0.657474193772725, 0.6571922174652489, 0.6572642370777175, 0.6575411450437082, 0.6571922174652489, 0.6570100267037225, 0.656957728755064, 0.6565535386396144, 0.6573299181884753, 0.9033492185543659, 0.6575421558399509, 0.6570381026696182, 0.6571264495765564, 0.6567534731302458, 0.6571922174652488, 0.6555445254011258, 0.6576824171551169, 0.6568336574867171, 0.6570381026696321, 0.6569577287550636, 0.6564876277836824, 0.6570826443460434, 0.657332299491155, 0.6575494737375397, 0.6556527700695091, 0.6567692761568038, 0.6570039072222091, 0.6571092900622704, 0.6565439567167136, 0.6573247763951031, 0.6568285076756284, 0.6570726498397125, 0.6571842605748396, 0.657559936201247, 0.6572481275267363, 0.6571765692087234, 0.6573148488250526, 0.6576713632302593, 0.6570901446258994, 0.6576752046617554, 0.6569913972257893, 0.6565342696836776, 0.6571818458990502, 0.6568208522834658, 0.6568208522834658, 0.6556458897837025, 0.6574624540967751, 0.6567517377923699, 0.6569986421524635, 0.6571827421601902, 0.6572006009252332, 0.6571869486592821, 0.6567729954570645, 0.6569694216304325, 0.657323775815075, 0.6567595613048549, 0.6570056840861717, 0.6567884728257333, 0.6569586522328887, 0.656819091154857, 0.6572642370777175, 0.6567905913996832, 0.6549245719891347, 0.6565733048868185, 0.6569148832770126, 0.6571152062712716, 0.6571279051178213, 0.6570100267037225, 0.6568336574867171, 0.6573322994911758, 0.6567331297458308, 0.6564876277836824, 0.6570826443460434, 0.656957728755064, 0.6571922174652489, 0.6571152062712716, 0.6575431081500636, 0.656819091154857, 0.6571152062712716, 0.6575494737375571, 0.6564876277836824, 0.6567905913996832, 0.656753473130277, 0.6571922174652489, 0.6565529886120752, 0.6571264495769958, 0.657470131709157, 0.656572063649016, 0.6571922174652489, 0.6565535386396415, 0.6570468069279847, 0.6571264495769958, 0.6576782949727289, 0.6571835293857092, 0.6561597118920921, 0.6565535386396415, 0.6576824171551169, 0.6569358910706319, 0.656767783131488, 0.6575249170815, 0.6548285153875654, 0.6575249170815, 0.656934978469471, 0.657082802115647, 0.6575392954318641, 0.6565236881350662, 0.6570177168292789, 0.6570563865329442, 0.6570254992232714, 0.6569358910706319, 0.6573147699902757, 0.6576712095544667, 0.6578562948733674, 0.656957728755064, 0.6567769592033332, 0.6567884728257333, 0.6574752655514445, 0.656957728755064, 0.6570802046641744, 0.6545447081257471, 0.6570802046641744, 0.6570381026696186, 0.6565545786446971, 0.6570058770500063, 0.656753473130277, 0.6573322994911553, 0.6571136580954229, 0.6572031361948454, 0.6575410554374176, 0.6567860940868967, 0.6570360598501196, 0.6567670433954058, 0.6571917402211621, 0.6571916161535377, 0.6573295014154691, 0.656768398870804, 0.6566985609422967, 0.6560359762398025, 0.6574974661954636, 0.6573368822810765, 0.6561597118920921, 0.6561597118920921, 0.6573368822810765, 0.6574746938764565, 0.6576824171551169, 0.6571922174652489, 0.6564876277836824, 0.6567331297458308, 0.65692276252295, 0.6571131467963558, 0.6570381026696321, 0.6566294817824996, 0.6571024545219413, 0.6565514604401546, 0.6570796045108088, 0.6575421558399618, 0.6570796863659906, 0.656956910942338, 0.6570497655408541, 0.6565519740778559, 0.656775658075117, 0.6569574888299005, 0.6571913624060728, 0.6571267847071601, 0.6566044747832518, 0.6564236415188227, 0.6564862145652448, 0.6575492196706425, 0.654824994295096, 0.6573299181884945, 0.657005512735041, 0.9040052770155352, 0.6570100267037225, 0.6575431081500636, 0.6573322994911758, 0.6572642370777175, 0.6568336574867171, 0.6570802046641744, 0.6570381026696321, 0.6571152062712716, 0.6571922174652489, 0.6571922174652489, 0.6571922174652489, 0.6564876277836824, 0.6567884728257333, 0.6570049733899693, 0.6570058770500065, 0.6572039602562774, 0.6565545786447137, 0.6568336574867171, 0.6564876277836824, 0.656957728755064, 0.6571279051178213, 0.655945496623057, 0.6573368822810765, 0.6573322994911758, 0.6556951636527169, 0.6567180269477069, 0.6575402254545966, 0.6572039602562774, 0.6575652752028458, 0.6568336574867171, 0.6571922174652489, 0.656957728755064, 0.6571922174652489, 0.6569586522328887, 0.6575431081500636, 0.6571922174652489, 0.6567884728257333, 0.6575652752028458, 0.6572039602562774, 0.8982183626605248, 0.6562216753469801, 0.6575431081500636, 0.6570381026696321, 0.6546999874453945, 0.6572039602562774, 0.6570100267037225, 0.6576824171551169, 0.6570381026696321, 0.6570381026696321, 0.9034534182821906, 0.6570100267037225, 0.6569586522328887, 0.656957728755064, 0.6561597118920921, 0.6571251360191215, 0.6568336574867171, 0.6570802046641744, 0.6575431081500636, 0.6565484808363786, 0.656957728755064, 0.6573322994911758, 0.6575411450437082, 0.6567884728257333, 0.6575494737375571, 0.6576824171551169, 0.6571922174652489, 0.6573299181884945, 0.6560632703714228, 0.6566070116637706, 0.6571922174652489, 0.6567895973925995, 0.6573322994911758, 0.6565723447414666, 0.656753385970836, 0.6570817095361579, 0.6573291082482928, 0.6565535715733386, 0.6555418896659876, 0.6571922174652489, 0.6567884728257333, 0.6571152062712716, 0.6570100267037225, 0.6571279051178213, 0.6573322994911758, 0.6570381026696321, 0.656957728755064, 0.6572039602562774, 0.6570100267037225, 0.6567905913996832, 0.6576824171551169, 0.6576712095544667, 0.6567884728257333, 0.6573299181884945, 0.6575494737375571, 0.6571979032385616, 0.6571043978457904, 0.6573209204931867, 0.6579319993078597, 0.6576034093897145, 0.6576517787113187, 0.6573242340916778, 0.6571827421601902, 0.6569925203074447, 0.6560552725637071, 0.6569129260875626, 0.6575431081500636, 0.6567546417124874, 0.6570802046641744, 0.6570381026696321, 0.6570056148212389, 0.6570100267037225, 0.6556895429597236, 0.6576824171551169, 0.6570338713006116, 0.6570058770500065, 0.6572642370777175, 0.6575494737375571, 0.6565524089117499, 0.656956910942338, 0.6573322994911758, 0.6571727926610255, 0.6571889949199653, 0.6570865790219268, 0.6565359497048772, 0.6572531060077543, 0.6571979032385616, 0.6570100267037225, 0.6575394871922829, 0.6571922174652489, 0.6565529886120752, 0.6585002820427219, 0.6585002820427219, 0.6585002820427219, 0.6585002820427217, 0.6585002820427217, 0.6585002820427219, 0.6580512289390128, 0.6573322994911758, 0.6577868694419134, 0.6580512289390128, 0.6571922174652489, 0.6570100267037225, 0.6574984002934682, 0.6575431081500636, 0.6571922174652489, 0.6567884728257333, 0.6569148832770126, 0.6549288553728603, 0.6549993898395789, 0.6570049733899693, 0.6565529886120752, 0.6570381026696321, 0.6570100267037225, 0.6571922174652489, 0.6576824171551169, 0.6570381026696321, 0.6558582006257768, 0.6570381026696321, 0.656552987883102, 0.6573322994911758, 0.6571152062712716, 0.6571922174652489, 0.6573322994911758, 0.6567682866651189, 0.6570381026696321, 0.6570802046641744, 0.6573322994911758, 0.656790042208552, 0.6547311127762252, 0.6573322994911758, 0.6573322994911758, 0.6573368822810765, 0.6571279051178213, 0.6556595079229866, 0.6570100267037225, 0.6575431081500636, 0.6570100267037225, 0.6567884728257333, 0.6575431081500636, 0.6565733048868185, 0.6569141113297545, 0.6570802046641744, 0.6571152062712716, 0.6561597118920921, 0.6575652752028458, 0.6567769592033332, 0.6571972457737263, 0.6573322994911758, 0.657470131709157, 0.6572642370777175, 0.6569586522328887, 0.6567546417124874, 0.6570045442440978, 0.6570826443460434, 0.657264090530102, 0.6569579713846018, 0.6571922174652489, 0.6570508196415946, 0.6569573305496572, 0.6566359504273667, 0.6572039602562774, 0.6573322994911758, 0.6571922174652489, 0.6556528335431471, 0.6570096329036401, 0.657173953887217, 0.6570532932158791, 0.6575434107153437, 0.656998857233014, 0.6573242340916778, 0.6571827421601902, 0.6571827421601902, 0.6565369507246619, 0.6570259640180648, 0.6575337652203745, 0.6569456334362053, 0.6567735367694645, 0.6574663183180042, 0.6571869528369322, 0.6567682866651189, 0.6565733048868185, 0.6565545786447137, 0.6571122153735248, 0.6570058770500065, 0.6567546417124874, 0.6569586522328887, 0.6567905913996832, 0.6573322994911758, 0.6567692761568195, 0.6575411450437082, 0.6571279051178213, 0.6573322994911758, 0.6533281698397847, 0.6572039602562774, 0.6574752655514445, 0.6571922174652489, 0.6566392178907693, 0.6567769592033332, 0.6567682866651189, 0.6570100267037225, 0.6572039602562774, 0.6570511017898252, 0.6571152062712716, 0.6571922174652489, 0.6571152062712716, 0.6575494737375571, 0.6567682866651189, 0.6573299181884945, 0.656998786656658, 0.6564547810241737, 0.6574602470816076, 0.6567050178654062, 0.6575392954318641, 0.6567428459948295, 0.6569599657766233, 0.6567311469024559, 0.6568097642323816, 0.6575249170815, 0.6571869199423683, 0.6567682866651189, 0.6567682866651189, 0.6567692761568195, 0.6569586522328887, 0.6565443547224648, 0.657077237165716, 0.6534402903946371, 0.6573322994911758, 0.6559825762712763, 0.6567884728257333, 0.6571852890261323, 0.6567050178654062, 0.6568097642323816, 0.6567311469024559, 0.6569586522328887, 0.6568379521407656, 0.6565545786447137, 0.6567438253068107, 0.6567540001244782, 0.6570100267037225, 0.6573368822810765, 0.6553730650300533, 0.6570802046641744, 0.656819091154857, 0.6569579713846018, 0.6557479148406098, 0.6571152062712716, 0.6570802046641744, 0.6569141113297545, 0.6575494737375571, 0.656957728755064, 0.6566392178907693, 0.6569833095628032, 0.6569833095628032, 0.6576824171551169, 0.6572642370777175, 0.6571279051178213, 0.6575494737375571, 0.6571922174652489, 0.6573322994911758, 0.6554368094529828, 0.6568336574867171, 0.6565729500445812, 0.6570100267037225, 0.6567692761568195, 0.6571152062712716, 0.6574752655514445, 0.6575494737375571, 0.6565616488625409, 0.6569525706820027, 0.657102454522249, 0.6567905913996832, 0.6571922174652489, 0.6573322994911758, 0.6571922174652489, 0.6561597118920921, 0.6492288931495631, 0.6570802046641744, 0.6573322994911758, 0.6567905913996832, 0.6567692761568195, 0.6567692761568195, 0.6568379521407656, 0.6576824171551169, 0.6567905913996832, 0.6567884728257333, 0.6575652752028458, 0.6570046073251089, 0.655302406363948, 0.6571152062712716, 0.6567769592033332, 0.6570100267037225, 0.6570511017898252, 0.6567884728257333, 0.6576819577170349, 0.6556584860601579, 0.656729327824087, 0.6507934119176213, 0.6575414025157842, 0.6569132973461925, 0.6569563233332874, 0.6576039395210196, 0.6575428481913608, 0.6567180269477069, 0.657470131709157, 0.6575428481913608, 0.6573299181884945, 0.6553429730960657, 0.6567682866651189, 0.6573322994911758, 0.6570100267037225, 0.6570908992985199, 0.657496742314139, 0.6567763086745401, 0.6571017404412188, 0.6571152062712716, 0.6576814413791341, 0.6566334322942001, 0.6570801068775047, 0.6574689134117673, 0.6575414025157842, 0.6570079626915998, 0.6569122083105566, 0.6571132121807318, 0.6573358807835568, 0.6567742844117118, 0.6575482348003158, 0.6575414025157842, 0.6571256002580347, 0.6553882080031719, 0.6549269877114958, 0.6575488420076482, 0.6561597118920921, 0.6569148832770126, 0.6573299181884945, 0.6570100267037225, 0.6565829208122632, 0.6571922174652489, 0.6573684322264537, 0.6567905913996832, 0.6576824171551169, 0.6568379521407656, 0.6500930505144086, 0.6573322994911758, 0.6571152062712716, 0.6567884728257333, 0.6571039094386687, 0.6573322994911758, 0.6561597118920921, 0.6571860687612907, 0.6565759026312428, 0.6576818224955889, 0.655334286549509, 0.6575422791252178, 0.6569566704972241, 0.6570478095155676, 0.6568318961269229, 0.656786852345517, 0.6573283055381676, 0.657084206080409, 0.6573174649885407, 0.6566043245756523, 0.6573179385632423, 0.6569892986549969, 0.6569836619846652, 0.6575472846219818, 0.6571753518756079, 0.6570255270903547, 0.6571913624005197, 0.6470833799497874, 0.6570047596703081, 0.6576818224988038, 0.6572031361948454, 0.6565785812947418, 0.6569548536560459, 0.6545307637262732, 0.6570826443460434, 0.6567331297458308, 0.6568336574867171, 0.6571152062712716, 0.6570049733899693, 0.6567905913996832, 0.6572039602562774, 0.6564098820934914, 0.6548941218225737, 0.6571152062712716, 0.6567180269477069, 0.9033626164389285, 0.6570100267037225, 0.6569833095628032, 0.6565535386396415, 0.6573368822810765, 0.6569586522328887, 0.6571039094386687, 0.6554608925812722, 0.6573299181884945, 0.6570802046641744, 0.6570507445372533, 0.6570507445372533, 0.6571922174652489, 0.6574979453681806, 0.6572039602562774, 0.6570802046641744, 0.6553803043593747, 0.6571279051178213, 0.6571039094386687, 0.6570826443460434, 0.6548347871181014, 0.6573368822810765, 0.6570024693973697, 0.657191924437642, 0.656700475622418, 0.6567331297458308, 0.6572642370777175, 0.6573322994911758, 0.6575431081500636, 0.6572039602562774, 0.6571152062712716, 0.6565545786447137, 0.656700475622418, 0.6566392178907693, 0.6568058854175158, 0.6569694216304325, 0.6573261458523496, 0.6570448543530935, 0.6571152062712716, 0.6567884728257333, 0.6565535386396415, 0.6569147035770986, 0.6569574434739748, 0.656997184220716, 0.6576783633528214, 0.6572605735689313, 0.6567660543186633, 0.6565571828119396, 0.6569889687911362, 0.65753376522004, 0.6575553750344669, 0.6569988572326011, 0.6565571828119396, 0.6570697946813661, 0.6565656049415054, 0.6565656049415054, 0.6570697946813661, 0.6567735367690494, 0.6575553750343679, 0.6571827421596558, 0.6571043978457658, 0.6577188036709641, 0.6569933825748416, 0.6565359497048772, 0.6574635840804867, 0.6570364051570442, 0.6585002820427219, 0.6585002820427219, 0.6567521470882168, 0.6585002820427217, 0.6576313962652834, 0.6567011925986177, 0.6574218242122467, 0.6578466724139906, 0.6573862388590939, 0.6565642229078122, 0.6576039267889427, 0.6571902100313234, 0.6568336574867171, 0.6567884728257333, 0.6574752655514445, 0.6575431081500636, 0.6575411450437082, 0.6571922174652489, 0.6570826443460434, 0.6573259390546022, 0.657452149603495, 0.6571854195249839, 0.6570654337320517, 0.6569198848334242, 0.6575160805586019, 0.657023051315073, 0.6571660339893025, 0.6567363991839236, 0.6566859948243703, 0.6566847771986535, 0.6565405949502173, 0.6571050189145511, 0.6573134159965576, 0.6575272139331939, 0.6573179607646764, 0.6568062435797799, 0.6570694412456138, 0.6567151480404047, 0.6565797560653941, 0.6569500868387599, 0.6571128135464954, 0.6567378919438768, 0.6574689134117673, 0.6570481431106395, 0.6570481431106395, 0.6570481431106395, 0.6569553414358514, 0.6571146428278988, 0.6570079626915998, 0.6571904613975686, 0.6566897921683719, 0.6569430903192136, 0.6484743133702854, 0.6569873260254975, 0.6561380026184606, 0.6575319139482148, 0.6574639528931032, 0.6569119864324058, 0.6575411450437082, 0.6571922174652489, 0.6571922174652489, 0.6566247185075672, 0.6572039602562774, 0.6567536781274057, 0.6571279051178213, 0.6572642370777175, 0.6550169737773015, 0.6573299181884945, 0.6569148832770126, 0.6572039602562774, 0.6570908992985199, 0.6571152062712716, 0.6561597118920921, 0.6567769592033332, 0.6575648746132471, 0.6575431081500636, 0.6567682866651189, 0.6576824171551169, 0.6573299181884945, 0.6569833095628032, 0.6574752655514445, 0.6574984002934682, 0.6564876277836824, 0.9041398970587398, 0.6567503621732997, 0.6573368822810765, 0.6568297429721485, 0.6570774554777215, 0.6576758328579955, 0.657463584080503, 0.6569899982092118, 0.6573242340916778, 0.6573242340916778, 0.6569392693472487, 0.6576783633528214, 0.6571017404412188, 0.6573299181884945, 0.6571910668127418, 0.657330724262025, 0.6573300653252435, 0.6569541658495472, 0.656784386519624, 0.656786852345517, 0.656786852345517, 0.6575385512447588, 0.6567641482379238, 0.6575626147003932, 0.6571122313943354, 0.6574683150895514, 0.6567641482379238, 0.6567651320469426, 0.6575405600341859, 0.6570015522762269, 0.6573274358398707, 0.6574683150895514, 0.6566304453601447, 0.6575385512447588, 0.6573300653252435, 0.6573274358398707, 0.6571895979912245, 0.6571895979912245, 0.6575626147003932, 0.6552747553501909, 0.6570015522762269, 0.6572611957008025, 0.6567735367694645, 0.6568212173399796, 0.6571041105576664, 0.6552064314075794, 0.6565342696836776, 0.656700823729938, 0.6570350248986753, 0.6571818458990502, 0.6571134536823594, 0.6567602035576657, 0.6567496922195525, 0.6575572755445097, 0.6568265861616492, 0.9033632146377745, 0.6571870902009562, 0.6575449665604376, 0.6571122314839519, 0.6567651320469426, 0.6570069484358662, 0.6566958332819278, 0.6571973848766322, 0.657680595101848, 0.6561547328843367, 0.6570019367615326, 0.6572552797288694, 0.6572613452826934, 0.6567759906363302, 0.6570098220836035, 0.6565535624148049, 0.6575486282857663, 0.6571918406214714, 0.6573357869457936, 0.6575420280795066, 0.6570088121358552, 0.6573321306402402, 0.6570826443460434, 0.6573358807835568, 0.6570037925464749, 0.6571922174652489, 0.6557318574048761, 0.6573287285366698, 0.6565535386396415, 0.6573299181884945, 0.6572642370777175, 0.6571279051178213, 0.6571922174652489, 0.6561399668839626, 0.6562055746428694, 0.6576824171551169, 0.6567884728257333, 0.6570100267037225, 0.657072671888162, 0.6565475279297079, 0.6570259640180648, 0.6571152062712716, 0.6571039094386687, 0.6565535386396415, 0.6575652752028458, 0.6570507445372533, 0.6567692761568195, 0.6574752655514445, 0.6568379521407656, 0.6561597118920921, 0.6576824171551169, 0.6572039602562774, 0.6573322994911758, 0.6567180269477069, 0.6565545786447137, 0.6573299181884945, 0.6575652752028458, 0.656700475622418, 0.6573368822810765, 0.6568325680052478, 0.6576824171551169, 0.6576824171551169, 0.6567682866651189, 0.6569586522328887, 0.6575652752028458, 0.6565829208122632, 0.6575494737375571, 0.6567884728257333, 0.6574752655514445, 0.6571279051178213, 0.6567884728257333, 0.6576824171551169, 0.6565545786447137, 0.6571922174652489, 0.6570058770500065, 0.6565535386396415, 0.6571922174652489, 0.6573322994911758, 0.6570499841161513, 0.6576824171551169, 0.6572642370777175, 0.6567769866353967, 0.6570697946817701, 0.6567164077308366, 0.6564681089729951, 0.6570774554777215, 0.6569456334362053, 0.6570469983636397, 0.6576639942023706, 0.6569443289068937, 0.6572330250145371, 0.6570852729273829, 0.6565284722727595, 0.6570043336228985, 0.655918478108735, 0.6570528550768009, 0.6568142060952269, 0.6569358826634119, 0.6570957534961986, 0.6573299181884945, 0.6565545786447137, 0.6575392954318641, 0.6565405311692121, 0.6565041482108789, 0.6558420419710389, 0.6565051278375511, 0.6574602470816076, 0.6571762762134646, 0.6571854195249839, 0.6566035060388128, 0.6571886382883138, 0.6574602470816076, 0.6569367911560445, 0.6571832055565713, 0.6569893689743819, 0.6570692508340369, 0.6569849459735829, 0.6570686513712359, 0.6574663183180042, 0.6565626232074846, 0.6573299181884945, 0.6567692761568195, 0.6554333397345915, 0.6566170219498499, 0.6570259640180648, 0.6573209204931867, 0.6570997693119728, 0.6555066289937588, 0.6556828466748523, 0.6570697946817701, 0.6575434107153437, 0.6571827421601902, 0.6567757946042129, 0.6571948264358016, 0.6571869528369322, 0.6570802046641744, 0.6574984002934682, 0.656700475622418, 0.657470131709157, 0.6573299181884945, 0.6569148832770126, 0.6568336574867171, 0.6567180269477069, 0.6571279051178213, 0.656957728755064, 0.6570507445372533, 0.657497008014043, 0.657191322191866, 0.6570100267037225, 0.656957728755064, 0.657102454522249, 0.6546267969395138, 0.6569586522328887, 0.6573299181884945, 0.6571032012499682, 0.9034045133612991, 0.6572642370777175, 0.6570381026696321, 0.65574313908927, 0.6567884728257333, 0.6561597118920921, 0.6571922174652489, 0.6575402254545966, 0.6567769592033332, 0.6571922174652489, 0.6561597118920921, 0.6565535386396415, 0.6567323823634873, 0.6570047634545864, 0.6576824171551169, 0.6565524089117499, 0.6565534545053028, 0.6561597118920921, 0.6569578385509529, 0.6570381026696321, 0.6574974661954636, 0.6565733048868185, 0.6575494737375571, 0.656819091154857, 0.6565733048868185, 0.6574974661954636, 0.6573368822810765, 0.6573322994911758, 0.6570100267037225, 0.6570826443460434, 0.6565733048868185, 0.6567546417124874, 0.6572039602562774, 0.6567692761568195, 0.6571039094386687, 0.6568336574867171, 0.6570049733899693, 0.6567905913996832, 0.6572039602562774, 0.6565545786447137, 0.6569833095628032, 0.6575652752028458, 0.6571152062712716, 0.6572039602562774, 0.656957728755064, 0.6571922174652489, 0.6573299181884945, 0.6567769592033332, 0.6569586522328887, 0.6570507445372533, 0.6569586522328887, 0.6565829208122632, 0.6571039094386687, 0.6570826443460434, 0.6570802046641744, 0.6575494737375571, 0.6571039094386687, 0.6574752655514445, 0.6572039602562774, 0.6570100267037225, 0.6573299181884945, 0.6571279051178213, 0.6573299181884945, 0.6570100267037225, 0.6570511017898252, 0.6570802046641744, 0.657470131709157, 0.6583140849681031, 0.6576425962727995, 0.6578669051266438, 0.656957728755064, 0.6581517601291841, 0.6585002820427215, 0.6581818558292138, 0.6585002820427219, 0.6577868694419134, 0.6577406091701354, 0.6568336574867171, 0.656957728755064, 0.6573299181884945, 0.6565535386396415, 0.6571152062712716, 0.6569148832770126, 0.6569572535286284, 0.6574738281265251, 0.6572625845587379, 0.656775850988178, 0.6570035800775694, 0.6568177719128327, 0.6565545786447137, 0.6572039602562774, 0.6570802046641744, 0.6568336574867171, 0.6565720636490306, 0.657470131709157, 0.6574752655514445, 0.6571922174652489, 0.6560254254926495, 0.6567180269477069, 0.656957728755064, 0.6567905913996832, 0.6570100267037225, 0.6567682866651189, 0.6573322994911758, 0.6566337182060654, 0.6565525087040495, 0.6568336574867171, 0.6573322994911758, 0.6573322994911758, 0.6567180269477069, 0.6550149565429895, 0.657468700057232, 0.656819091154857, 0.6570381026696321, 0.6571039094386687, 0.6570802046641744, 0.6570381026696321, 0.6566263575295971, 0.6571922174652489, 0.6566252430839349, 0.6576590586676826, 0.6585002820427219, 0.6585002820427217, 0.6585002820427219, 0.6585002820427219, 0.6585002820427219, 0.6585002820427219, 0.6585002820427219, 0.6585002820427219, 0.658500282042722, 0.658500282042722, 0.6585002820427219, 0.658500282042722, 0.6585002820427219, 0.658500282042722, 0.6575494737375571, 0.6574752655514445, 0.6572039602562774, 0.656700475622418, 0.6573299181884945, 0.6569833095628032, 0.6570907754580774, 0.6576824171551169, 0.6557293592623548, 0.657470131709157, 0.6565829208122632, 0.6567682866651189, 0.6570100267037225, 0.6564097238749785, 0.6569586522328887, 0.656957728755064, 0.656753473130277, 0.6569148832770126, 0.6573322994911758, 0.6573366538203217, 0.6569833095628032, 0.6570381026696321, 0.6574752655514445, 0.6573322994911758, 0.6576425962727995, 0.6585002820427219, 0.6583083226632488, 0.6585002820427219, 0.658500282042722, 0.6585002820427219, 0.6585002820427217, 0.6585002820427219, 0.6583488484781477, 0.6584991556728803, 0.6585002820427219, 0.6578025717187365, 0.6583104348677957, 0.6571279051178213, 0.6567958854212946, 0.6571922174652489, 0.6566341177319361, 0.6552032676963573, 0.6568336574867171, 0.657470131709157, 0.6571922174652489, 0.6565720636490306, 0.6573299181884945, 0.6572039602562774, 0.6570100267037225, 0.6571279051178213, 0.6569586522328887, 0.6573278666372627, 0.6572581719858219, 0.6569515436772342, 0.6555061155217232, 0.6561264856649524, 0.6573322994911758, 0.6571922174652489, 0.6576824171551169, 0.6565535386396415, 0.6570381026696321, 0.6570505225070213, 0.6565545786447137, 0.6565733048868185, 0.6575431081500636, 0.6570100267037225, 0.6569833095628032, 0.6579290313714038, 0.6585002820427219, 0.6576594681922284, 0.657605109840765, 0.6570100267037225, 0.6576111432380592, 0.6572039602562774, 0.6576482219393253, 0.6583064644310321, 0.6563331269729956, 0.6579237949077936, 0.6577780276849383, 0.6569599657766233, 0.6564718515386078, 0.656572063648998, 0.6550710139959615, 0.6574701317091566, 0.6569833095628032, 0.656697366820467, 0.6575494737375571, 0.6567077020975953, 0.6567673843977866, 0.6567180269477069, 0.6573322994911758, 0.6567534731302462, 0.6576824171551039, 0.6567173288037688, 0.6574752655514445, 0.6573322994911758, 0.6566365352832226, 0.656697366820467, 0.6570354010139646, 0.6571904613975686, 0.6570801068775047, 0.6573282543479242, 0.6570350469819178, 0.6585002820427219, 0.6585002820427219, 0.6567151480404047, 0.6569122083105566, 0.657262199609335, 0.6573308015707472, 0.6573215244341738, 0.6576767411560779, 0.6565503205799225, 0.6570092183683086, 0.6569833095628032, 0.6561597118920921, 0.6567331297458308, 0.6573299181884945, 0.6575492480420752, 0.6575402254545966, 0.6546839683348377, 0.6575492480420752, 0.6569833095628032, 0.6573322994911758, 0.6573319536009898, 0.6565531666869524, 0.6565513674558582, 0.6575385514445208, 0.6570468581718585, 0.6574687140790776, 0.6571904613975686, 0.6573317840326678, 0.6570479941575574, 0.6565517546278684, 0.6565786319862809, 0.6567742844117118, 0.6567660670194816, 0.6570079626915998, 0.6567142619219862, 0.6575489936036008, 0.6569564484971444, 0.6563672241454275, 0.6575652752028458, 0.6550186086825198, 0.6570802046641744, 0.6570802046641744, 0.6585002820427219] 
        ],
       "constrained":0.002407304492034118,
       "original name":"DireGB",
       "unconstrained":0.002397907446090106
      },
     "Node10":{
       "MG94xREV with separate rates for branch sets":0.0006935072452443677,
       "Nucleotide GTR":0.0006863792605730722,
       "Posterior prob omega class":null,
       "constrained":0.0006985169931306351,
       "unconstrained":0.0007000274490487239
      },
     "Node12":{
       "MG94xREV with separate rates for branch sets":0.0002523500192607576,
       "Nucleotide GTR":0.0002496476926921449,
       "Posterior prob omega class":null,
       "constrained":0.0002531332567027049,
       "unconstrained":0.0002529795710669075
      },
     "Node4":{
       "MG94xREV with separate rates for branch sets":0.002653093185194928,
       "Nucleotide GTR":0.002629703882137149,
       "Posterior prob omega class":null,
       "constrained":0.002656975075857841,
       "unconstrained":0.002657536983390148
      },
     "Node5":{
       "MG94xREV with separate rates for branch sets":0.0004607782278183041,
       "Nucleotide GTR":0.0004567579854713512,
       "Posterior prob omega class":null,
       "constrained":0.0004537634164043105,
       "unconstrained":0.0004522604553244952
      },
     "canBai_SAMN02921314":{
       "MG94xREV with separate rates for branch sets":0,
       "Nucleotide GTR":1e-06,
       "Posterior prob omega class":null,
       "constrained":0,
       "original name":"canBai_SAMN02921314",
       "unconstrained":0
      },
     "canLup_SAMN02921310":{
       "MG94xREV with separate rates for branch sets":0.0002687145171323583,
       "Nucleotide GTR":0.0002648908325458757,
       "Posterior prob omega class":null,
       "constrained":0.0002716283136459241,
       "original name":"canLup_SAMN02921310",
       "unconstrained":0.0002716240679944489
      },
     "canRuf_SAMN02921317":{
       "MG94xREV with separate rates for branch sets":0.0005482854154535414,
       "Nucleotide GTR":0.0005384863536441762,
       "Posterior prob omega class":null,
       "constrained":0.0005572466153259682,
       "original name":"canRuf_SAMN02921317",
       "unconstrained":0.0005572914966283099
      },
     "chrBra_SAMN27257233":{
       "MG94xREV with separate rates for branch sets":0.00163800990677478,
       "Nucleotide GTR":0.001620220160148051,
       "Posterior prob omega class":null,
       "constrained":0.001642040195179359,
       "original name":"chrBra_SAMN27257233",
       "unconstrained":0.001641644806976821
      },
     "cuoAlp_SAMN10180424":{
       "MG94xREV with separate rates for branch sets":0.002983621171048084,
       "Nucleotide GTR":0.00295854088912269,
       "Posterior prob omega class":null,
       "constrained":0.002981852249151142,
       "original name":"cuoAlp_SAMN10180424",
       "unconstrained":0.002982308818667519
      },
     "lupMes_SAMEA5411047":{
       "MG94xREV with separate rates for branch sets":0.001617006451922037,
       "Nucleotide GTR":0.001601578676349744,
       "Posterior prob omega class":null,
       "constrained":0.001616896459508954,
       "original name":"lupMes_SAMEA5411047",
       "unconstrained":0.001617188356684754
      },
     "lycPic_SAMN09924608":{
       "MG94xREV with separate rates for branch sets":0.002519737498437904,
       "Nucleotide GTR":0.002496181033697171,
       "Posterior prob omega class":null,
       "constrained":0.002523068123714031,
       "original name":"lycPic_SAMN09924608",
       "unconstrained":0.00252366099027644
      },
     "speVen_SAMN27257238":{
       "MG94xREV with separate rates for branch sets":0.0006920839610377961,
       "Nucleotide GTR":0.0006857873910457639,
       "Posterior prob omega class":null,
       "constrained":0.0006933148713638957,
       "original name":"speVen_SAMN27257238",
       "unconstrained":0.000692956179866274
      },
     "uroCin_SAMN04495241":{
       "MG94xREV with separate rates for branch sets":0.004787261032650972,
       "Nucleotide GTR":0.004723307365675163,
       "Posterior prob omega class":null,
       "constrained":0.004810222780839067,
       "original name":"uroCin_SAMN04495241",
       "unconstrained":0.004809959046551561
      },
     "vulVul_marble_Fox4":{
       "MG94xREV with separate rates for branch sets":0.007570282490409227,
       "Nucleotide GTR":0.007493369468098413,
       "Posterior prob omega class":null,
       "constrained":0.007685359094871845,
       "original name":"vulVul_marble_Fox4",
       "unconstrained":0.007683963306925484
      }
    },
   "attributes":{
     "MG94xREV with separate rates for branch sets":{
       "attribute type":"branch length",
       "display order":1
      },
     "Nucleotide GTR":{
       "attribute type":"branch length",
       "display order":0
      },
     "Posterior prob omega class":{
       "attribute type":"branch annotations",
       "display order":4
      },
     "Posterior prob omega class by site":{
       "attribute type":"branch annotations",
       "display order":5
      },
     "constrained":{
       "attribute type":"branch length",
       "display order":1
      },
     "original name":{
       "attribute type":"node label",
       "display order":0
      },
     "unconstrained":{
       "attribute type":"branch length",
       "display order":0
      }
    }
  },
 "data partitions":{
   "0":{
     "coverage":      [
[0, 1, 2, 3, 4, 5, 6, 7, 8, 9, 10, 11, 12, 13, 14, 15, 16, 17, 18, 19, 20, 21, 22, 23, 24, 25, 26, 27, 28, 29, 30, 31, 32, 33, 34, 35, 36, 37, 38, 39, 40, 41, 42, 43, 44, 45, 46, 47, 48, 49, 50, 51, 52, 53, 54, 55, 56, 57, 58, 59, 60, 61, 62, 63, 64, 65, 66, 67, 68, 69, 70, 71, 72, 73, 74, 75, 76, 77, 78, 79, 80, 81, 82, 83, 84, 85, 86, 87, 88, 89, 90, 91, 92, 93, 94, 95, 96, 97, 98, 99, 100, 101, 102, 103, 104, 105, 106, 107, 108, 109, 110, 111, 112, 113, 114, 115, 116, 117, 118, 119, 120, 121, 122, 123, 124, 125, 126, 127, 128, 129, 130, 131, 132, 133, 134, 135, 136, 137, 138, 139, 140, 141, 142, 143, 144, 145, 146, 147, 148, 149, 150, 151, 152, 153, 154, 155, 156, 157, 158, 159, 160, 161, 162, 163, 164, 165, 166, 167, 168, 169, 170, 171, 172, 173, 174, 175, 176, 177, 178, 179, 180, 181, 182, 183, 184, 185, 186, 187, 188, 189, 190, 191, 192, 193, 194, 195, 196, 197, 198, 199, 200, 201, 202, 203, 204, 205, 206, 207, 208, 209, 210, 211, 212, 213, 214, 215, 216, 217, 218, 219, 220, 221, 222, 223, 224, 225, 226, 227, 228, 229, 230, 231, 232, 233, 234, 235, 236, 237, 238, 239, 240, 241, 242, 243, 244, 245, 246, 247, 248, 249, 250, 251, 252, 253, 254, 255, 256, 257, 258, 259, 260, 261, 262, 263, 264, 265, 266, 267, 268, 269, 270, 271, 272, 273, 274, 275, 276, 277, 278, 279, 280, 281, 282, 283, 284, 285, 286, 287, 288, 289, 290, 291, 292, 293, 294, 295, 296, 297, 298, 299, 300, 301, 302, 303, 304, 305, 306, 307, 308, 309, 310, 311, 312, 313, 314, 315, 316, 317, 318, 319, 320, 321, 322, 323, 324, 325, 326, 327, 328, 329, 330, 331, 332, 333, 334, 335, 336, 337, 338, 339, 340, 341, 342, 343, 344, 345, 346, 347, 348, 349, 350, 351, 352, 353, 354, 355, 356, 357, 358, 359, 360, 361, 362, 363, 364, 365, 366, 367, 368, 369, 370, 371, 372, 373, 374, 375, 376, 377, 378, 379, 380, 381, 382, 383, 384, 385, 386, 387, 388, 389, 390, 391, 392, 393, 394, 395, 396, 397, 398, 399, 400, 401, 402, 403, 404, 405, 406, 407, 408, 409, 410, 411, 412, 413, 414, 415, 416, 417, 418, 419, 420, 421, 422, 423, 424, 425, 426, 427, 428, 429, 430, 431, 432, 433, 434, 435, 436, 437, 438, 439, 440, 441, 442, 443, 444, 445, 446, 447, 448, 449, 450, 451, 452, 453, 454, 455, 456, 457, 458, 459, 460, 461, 462, 463, 464, 465, 466, 467, 468, 469, 470, 471, 472, 473, 474, 475, 476, 477, 478, 479, 480, 481, 482, 483, 484, 485, 486, 487, 488, 489, 490, 491, 492, 493, 494, 495, 496, 497, 498, 499, 500, 501, 502, 503, 504, 505, 506, 507, 508, 509, 510, 511, 512, 513, 514, 515, 516, 517, 518, 519, 520, 521, 522, 523, 524, 525, 526, 527, 528, 529, 530, 531, 532, 533, 534, 535, 536, 537, 538, 539, 540, 541, 542, 543, 544, 545, 546, 547, 548, 549, 550, 551, 552, 553, 554, 555, 556, 557, 558, 559, 560, 561, 562, 563, 564, 565, 566, 567, 568, 569, 570, 571, 572, 573, 574, 575, 576, 577, 578, 579, 580, 581, 582, 583, 584, 585, 586, 587, 588, 589, 590, 591, 592, 593, 594, 595, 596, 597, 598, 599, 600, 601, 602, 603, 604, 605, 606, 607, 608, 609, 610, 611, 612, 613, 614, 615, 616, 617, 618, 619, 620, 621, 622, 623, 624, 625, 626, 627, 628, 629, 630, 631, 632, 633, 634, 635, 636, 637, 638, 639, 640, 641, 642, 643, 644, 645, 646, 647, 648, 649, 650, 651, 652, 653, 654, 655, 656, 657, 658, 659, 660, 661, 662, 663, 664, 665, 666, 667, 668, 669, 670, 671, 672, 673, 674, 675, 676, 677, 678, 679, 680, 681, 682, 683, 684, 685, 686, 687, 688, 689, 690, 691, 692, 693, 694, 695, 696, 697, 698, 699, 700, 701, 702, 703, 704, 705, 706, 707, 708, 709, 710, 711, 712, 713, 714, 715, 716, 717, 718, 719, 720, 721, 722, 723, 724, 725, 726, 727, 728, 729, 730, 731, 732, 733, 734, 735, 736, 737, 738, 739, 740, 741, 742, 743, 744, 745, 746, 747, 748, 749, 750, 751, 752, 753, 754, 755, 756, 757, 758, 759, 760, 761, 762, 763, 764, 765, 766, 767, 768, 769, 770, 771, 772, 773, 774, 775, 776, 777, 778, 779, 780, 781, 782, 783, 784, 785, 786, 787, 788, 789, 790, 791, 792, 793, 794, 795, 796, 797, 798, 799, 800, 801, 802, 803, 804, 805, 806, 807, 808, 809, 810, 811, 812, 813, 814, 815, 816, 817, 818, 819, 820, 821, 822, 823, 824, 825, 826, 827, 828, 829, 830, 831, 832, 833, 834, 835, 836, 837, 838, 839, 840, 841, 842, 843, 844, 845, 846, 847, 848, 849, 850, 851, 852, 853, 854, 855, 856, 857, 858, 859, 860, 861, 862, 863, 864, 865, 866, 867, 868, 869, 870, 871, 872, 873, 874, 875, 876, 877, 878, 879, 880, 881, 882, 883, 884, 885, 886, 887, 888, 889, 890, 891, 892, 893, 894, 895, 896, 897, 898, 899, 900, 901, 902, 903, 904, 905, 906, 907, 908, 909, 910, 911, 912, 913, 914, 915, 916, 917, 918, 919, 920, 921, 922, 923, 924, 925, 926, 927, 928, 929, 930, 931, 932, 933, 934, 935, 936, 937, 938, 939, 940, 941, 942, 943, 944, 945, 946, 947, 948, 949, 950, 951, 952, 953, 954, 955, 956, 957, 958, 959, 960, 961, 962, 963, 964, 965, 966, 967, 968, 969, 970, 971, 972, 973, 974, 975, 976, 977, 978, 979, 980, 981, 982, 983, 984, 985, 986, 987, 988, 989, 990, 991, 992, 993, 994, 995, 996, 997, 998, 999, 1000, 1001, 1002, 1003, 1004, 1005, 1006, 1007, 1008, 1009, 1010, 1011, 1012, 1013, 1014, 1015, 1016, 1017, 1018, 1019, 1020, 1021, 1022, 1023, 1024, 1025, 1026, 1027, 1028, 1029, 1030, 1031, 1032, 1033, 1034, 1035, 1036, 1037, 1038, 1039, 1040, 1041, 1042, 1043, 1044, 1045, 1046, 1047, 1048, 1049, 1050, 1051, 1052, 1053, 1054, 1055, 1056, 1057, 1058, 1059, 1060, 1061, 1062, 1063, 1064, 1065, 1066, 1067, 1068, 1069, 1070, 1071, 1072, 1073, 1074, 1075, 1076, 1077, 1078, 1079, 1080, 1081, 1082, 1083, 1084, 1085, 1086, 1087, 1088, 1089, 1090, 1091, 1092, 1093, 1094, 1095, 1096, 1097, 1098, 1099, 1100, 1101, 1102, 1103, 1104, 1105, 1106, 1107, 1108, 1109, 1110, 1111, 1112, 1113, 1114, 1115, 1116, 1117, 1118, 1119, 1120, 1121, 1122, 1123, 1124, 1125, 1126, 1127, 1128, 1129, 1130, 1131, 1132, 1133, 1134, 1135, 1136, 1137, 1138, 1139, 1140, 1141, 1142, 1143, 1144, 1145, 1146, 1147, 1148, 1149, 1150, 1151, 1152, 1153, 1154, 1155, 1156, 1157, 1158, 1159, 1160, 1161, 1162, 1163, 1164, 1165, 1166, 1167, 1168, 1169, 1170, 1171, 1172, 1173, 1174, 1175, 1176, 1177, 1178, 1179, 1180, 1181, 1182, 1183, 1184, 1185, 1186, 1187, 1188, 1189, 1190, 1191, 1192, 1193, 1194, 1195, 1196, 1197, 1198, 1199, 1200, 1201, 1202, 1203, 1204, 1205, 1206, 1207, 1208, 1209, 1210, 1211, 1212, 1213, 1214, 1215, 1216, 1217, 1218, 1219, 1220, 1221, 1222, 1223, 1224, 1225, 1226, 1227, 1228, 1229, 1230, 1231, 1232, 1233, 1234, 1235, 1236, 1237, 1238, 1239, 1240, 1241, 1242, 1243, 1244, 1245, 1246, 1247, 1248, 1249, 1250, 1251, 1252, 1253, 1254, 1255, 1256, 1257, 1258, 1259, 1260, 1261, 1262, 1263, 1264, 1265, 1266, 1267, 1268, 1269, 1270, 1271, 1272, 1273, 1274, 1275, 1276, 1277, 1278, 1279, 1280, 1281, 1282, 1283, 1284, 1285, 1286, 1287, 1288, 1289, 1290, 1291, 1292, 1293, 1294, 1295, 1296, 1297, 1298, 1299, 1300, 1301, 1302, 1303, 1304, 1305, 1306, 1307, 1308, 1309, 1310, 1311, 1312, 1313, 1314, 1315, 1316, 1317, 1318, 1319, 1320, 1321, 1322, 1323, 1324, 1325, 1326, 1327, 1328, 1329, 1330, 1331, 1332, 1333, 1334, 1335, 1336, 1337, 1338, 1339, 1340, 1341, 1342, 1343, 1344, 1345, 1346, 1347, 1348, 1349, 1350, 1351, 1352, 1353, 1354, 1355, 1356, 1357, 1358, 1359, 1360, 1361, 1362, 1363, 1364, 1365, 1366, 1367, 1368, 1369, 1370, 1371, 1372, 1373, 1374, 1375, 1376, 1377, 1378, 1379, 1380, 1381, 1382, 1383, 1384, 1385, 1386, 1387, 1388, 1389, 1390, 1391, 1392, 1393, 1394, 1395, 1396, 1397, 1398, 1399, 1400, 1401, 1402, 1403, 1404, 1405, 1406, 1407, 1408, 1409, 1410, 1411, 1412, 1413, 1414, 1415, 1416, 1417, 1418, 1419, 1420, 1421, 1422, 1423, 1424, 1425, 1426, 1427, 1428, 1429, 1430, 1431, 1432, 1433, 1434, 1435, 1436, 1437, 1438, 1439, 1440, 1441, 1442, 1443, 1444, 1445, 1446, 1447, 1448, 1449, 1450, 1451, 1452, 1453, 1454, 1455, 1456, 1457, 1458, 1459, 1460, 1461, 1462, 1463, 1464] 
      ],
     "name":"busted.filter.default"
    }
  },
 "fits":{
   "Constrained model":{
     "AIC-c":13336.94974932317,
     "Log Likelihood":-6625.357147077738,
     "Rate Distributions":{
       "Background":{
         "0":{
           "omega":0.4604222349182231,
           "proportion":0.6317390276593225
          },
         "1":{
           "omega":0.4422473916869492,
           "proportion":0.3682609723406775
          },
         "2":{
           "omega":1.772218774431143,
           "proportion":0
          }
        },
       "Synonymous site-to-site rates":{
         "0":{
           "proportion":0.07362518023804525,
           "rate":0.7739652439103651
          },
         "1":{
           "proportion":0.8960338901480671,
           "rate":0.7818046647788057
          },
         "2":{
           "proportion":0.03034092961388764,
           "rate":7.992279649548506
          }
        },
       "Test":{
         "0":{
           "omega":0.9272006879691621,
           "proportion":0
          },
         "1":{
           "omega":1,
           "proportion":0.3264204295334963
          },
         "2":{
           "omega":1,
           "proportion":0.6735795704665037
          }
        }
      },
     "display order":3,
     "estimated parameters":43
    },
   "MG94xREV with separate rates for branch sets":{
     "AIC-c":13318.01180433111,
     "Equilibrium frequencies":      [
[0.0483522750519735],
      [0.01659901709593488],
      [0.02126145975001574],
      [0.037865963028135],
      [0.02460157407917916],
      [0.008445558110518238],
      [0.01081780281298572],
      [0.01926615228579821],
      [0.01635068182178731],
      [0.005613081221065767],
      [0.007189720919348053],
      [0.01280465733376753],
      [0.03083786383190361],
      [0.0105864352483449],
      [0.0135600238030935],
      [0.02414995800032916],
      [0.02767118290454771],
      [0.009499334573267026],
      [0.01216757103834253],
      [0.02167004526016815],
      [0.01407906154059987],
      [0.004833248962038203],
      [0.006190844173137642],
      [0.01102569058424135],
      [0.009357216528455232],
      [0.003212270714443941],
      [0.004114554741800362],
      [0.007327887151781042],
      [0.01764798387585514],
      [0.006058436459281896],
      [0.007760170507842654],
      [0.01382060935593926],
      [0.04137264008176475],
      [0.01420295444801711],
      [0.0181923750413979],
      [0.03240002374300894],
      [0.02105034496781574],
      [0.007226444580332914],
      [0.009256256541725917],
      [0.01648508955212574],
      [0.01399046628885872],
      [0.004802834796485717],
      [0.006151887073871637],
      [0.0109563092671618],
      [0.02638642834978134],
      [0.009058286808798355],
      [0.01160263883555676],
      [0.02066391952112651],
      [0.01877339178551124],
      [0.0428261839333219],
      [0.02782423718581609],
      [0.009551877098487382],
      [0.01223487205855838],
      [0.02178990617156429],
      [0.006348362211927012],
      [0.008131532539987725],
      [0.01448199296480685],
      [0.03487744462208876],
      [0.01197319668872425],
      [0.01533630804794317],
      [0.02731346202751085] 
      ],
     "Log Likelihood":-6627.944222130734,
     "Rate Distributions":{
       "non-synonymous/synonymous rate ratio for *background*":        [
[0.4569343382802302, 1] 
        ],
       "non-synonymous/synonymous rate ratio for *test*":        [
[3.335300483732381, 1] 
        ]
      },
     "display order":1,
     "estimated parameters":31
    },
   "Nucleotide GTR":{
     "AIC-c":13698.42727562698,
     "Equilibrium frequencies":      [
[0.3418457112104653],
      [0.1826513081636032],
      [0.1861908014571949],
      [0.2893121791687365] 
      ],
     "Log Likelihood":-6822.197991146684,
     "Rate Distributions":{
       "Substitution rate from nucleotide A to nucleotide C":0.2037363262202654,
       "Substitution rate from nucleotide A to nucleotide G":1,
       "Substitution rate from nucleotide A to nucleotide T":0.127046142297581,
       "Substitution rate from nucleotide C to nucleotide G":0.3361832927093638,
       "Substitution rate from nucleotide C to nucleotide T":1.159303348993379,
       "Substitution rate from nucleotide G to nucleotide T":0.1835834766310581
      },
     "display order":0,
     "estimated parameters":27
    },
   "Unconstrained model":{
     "AIC-c":13337.1342300276,
     "Log Likelihood":-6624.443904061716,
     "Rate Distributions":{
       "Background":{
         "0":{
           "omega":0.4636405700863905,
           "proportion":0.05839630805819092
          },
         "1":{
           "omega":0.4549935898124714,
           "proportion":0.941603691941809
          },
         "2":{
           "omega":2.051045202398248,
           "proportion":0
          }
        },
       "Synonymous site-to-site rates":{
         "0":{
           "proportion":0.8977297781802349,
           "rate":0.7823220637857755
          },
         "1":{
           "proportion":0.07228079375824446,
           "rate":0.7827486133161821
          },
         "2":{
           "proportion":0.02998942806152062,
           "rate":8.039783074015977
          }
        },
       "Test":{
         "0":{
           "omega":0.9714393400044332,
           "proportion":0
          },
         "1":{
           "omega":1,
           "proportion":0.3414997179572781
          },
         "2":{
           "omega":4.913071705818914,
           "proportion":0.6585002820427219
          }
        }
      },
     "display order":2,
     "estimated parameters":44
    }
  },
 "input":{
   "file name":"/home/morrillk/species-x/dw/analysis/2025-03-10_hyphy-analysis/data/res/FormBio023261/FormBio023261.t1.cds.aln.fa",
   "number of sequences":11,
   "number of sites":1465,
   "partition count":1,
   "trees":{
     "0":"(vulVul_marble_Fox4,((chrBra_SAMN27257233,speVen_SAMN27257238)Node5,DireGB,(lupMes_SAMEA5411047,(lycPic_SAMN09924608,cuoAlp_SAMN10180424,canRuf_SAMN02921317,canLup_SAMN02921310,canBai_SAMN02921314)Node12)Node10)Node4,uroCin_SAMN04495241)"
    }
  },
 "runtime":"2.5.64",
 "substitutions":{
   "0":{
     "0":{
       "cuoAlp_SAMN10180424":"---",
       "root":"ATG"
      },
     "1":{
       "cuoAlp_SAMN10180424":"---",
       "root":"TTT"
      },
     "10":{
       "cuoAlp_SAMN10180424":"---",
       "root":"GAC"
      },
     "100":{
       "root":"GAG"
      },
     "1000":{
       "canBai_SAMN02921314":"---",
       "canLup_SAMN02921310":"---",
       "canRuf_SAMN02921317":"---",
       "root":"GCA"
      },
     "1001":{
       "canBai_SAMN02921314":"---",
       "canLup_SAMN02921310":"---",
       "canRuf_SAMN02921317":"---",
       "root":"GCT"
      },
     "1002":{
       "canBai_SAMN02921314":"---",
       "canLup_SAMN02921310":"---",
       "canRuf_SAMN02921317":"---",
       "root":"TTG"
      },
     "1003":{
       "canBai_SAMN02921314":"---",
       "canLup_SAMN02921310":"---",
       "canRuf_SAMN02921317":"---",
       "root":"GTA"
      },
     "1004":{
       "canBai_SAMN02921314":"---",
       "canLup_SAMN02921310":"---",
       "canRuf_SAMN02921317":"---",
       "root":"TCA"
      },
     "1005":{
       "canBai_SAMN02921314":"---",
       "canLup_SAMN02921310":"---",
       "canRuf_SAMN02921317":"---",
       "root":"TAT"
      },
     "1006":{
       "canBai_SAMN02921314":"---",
       "canLup_SAMN02921310":"---",
       "canRuf_SAMN02921317":"---",
       "root":"GGG"
      },
     "1007":{
       "canBai_SAMN02921314":"---",
       "canLup_SAMN02921310":"---",
       "canRuf_SAMN02921317":"---",
       "root":"CTA"
      },
     "1008":{
       "canBai_SAMN02921314":"---",
       "canLup_SAMN02921310":"---",
       "canRuf_SAMN02921317":"---",
       "root":"AAA"
      },
     "1009":{
       "canBai_SAMN02921314":"---",
       "canLup_SAMN02921310":"---",
       "canRuf_SAMN02921317":"---",
       "root":"TCA"
      },
     "101":{
       "root":"GAA"
      },
     "1010":{
       "canBai_SAMN02921314":"---",
       "canLup_SAMN02921310":"---",
       "canRuf_SAMN02921317":"---",
       "root":"GAA"
      },
     "1011":{
       "canBai_SAMN02921314":"---",
       "canLup_SAMN02921310":"---",
       "canRuf_SAMN02921317":"---",
       "root":"GAA"
      },
     "1012":{
       "canBai_SAMN02921314":"---",
       "canLup_SAMN02921310":"---",
       "canRuf_SAMN02921317":"---",
       "root":"CTG"
      },
     "1013":{
       "canBai_SAMN02921314":"---",
       "canLup_SAMN02921310":"---",
       "canRuf_SAMN02921317":"---",
       "root":"GAT",
       "vulVul_marble_Fox4":"GTT"
      },
     "1014":{
       "canBai_SAMN02921314":"---",
       "canLup_SAMN02921310":"---",
       "canRuf_SAMN02921317":"---",
       "root":"GTA"
      },
     "1015":{
       "canBai_SAMN02921314":"---",
       "canLup_SAMN02921310":"---",
       "canRuf_SAMN02921317":"---",
       "root":"AAG"
      },
     "1016":{
       "cuoAlp_SAMN10180424":"---",
       "root":"CTT"
      },
     "1017":{
       "canLup_SAMN02921310":"NTN",
       "cuoAlp_SAMN10180424":"---",
       "root":"ATA"
      },
     "1018":{
       "canLup_SAMN02921310":"NTT",
       "cuoAlp_SAMN10180424":"---",
       "root":"ATT"
      },
     "1019":{
       "canLup_SAMN02921310":"---",
       "cuoAlp_SAMN10180424":"---",
       "root":"GCC",
       "vulVul_marble_Fox4":"GCT"
      },
     "102":{
       "root":"ATT"
      },
     "1020":{
       "canLup_SAMN02921310":"---",
       "cuoAlp_SAMN10180424":"---",
       "root":"CCA"
      },
     "1021":{
       "canLup_SAMN02921310":"---",
       "cuoAlp_SAMN10180424":"---",
       "root":"GGA"
      },
     "1022":{
       "canBai_SAMN02921314":"NTG",
       "canLup_SAMN02921310":"---",
       "cuoAlp_SAMN10180424":"---",
       "root":"GTG"
      },
     "1023":{
       "canLup_SAMN02921310":"---",
       "cuoAlp_SAMN10180424":"---",
       "root":"GAA"
      },
     "1024":{
       "canLup_SAMN02921310":"NAG",
       "canRuf_SAMN02921317":"GAN",
       "cuoAlp_SAMN10180424":"---",
       "root":"GAG"
      },
     "1025":{
       "canBai_SAMN02921314":"NCT",
       "canLup_SAMN02921310":"---",
       "canRuf_SAMN02921317":"GNN",
       "cuoAlp_SAMN10180424":"GCN",
       "root":"GCT"
      },
     "1026":{
       "canBai_SAMN02921314":"NCN",
       "canLup_SAMN02921310":"---",
       "canRuf_SAMN02921317":"NCN",
       "cuoAlp_SAMN10180424":"---",
       "root":"GCA"
      },
     "1027":{
       "canLup_SAMN02921310":"---",
       "canRuf_SAMN02921317":"---",
       "cuoAlp_SAMN10180424":"NNG",
       "root":"CTG"
      },
     "1028":{
       "canLup_SAMN02921310":"---",
       "canRuf_SAMN02921317":"---",
       "cuoAlp_SAMN10180424":"ANA",
       "root":"ATA"
      },
     "1029":{
       "DireGB":"GTT",
       "canLup_SAMN02921310":"---",
       "canRuf_SAMN02921317":"---",
       "root":"ATT"
      },
     "103":{
       "canRuf_SAMN02921317":"NTT",
       "root":"GTT"
      },
     "1030":{
       "canBai_SAMN02921314":"NGN",
       "canLup_SAMN02921310":"---",
       "canRuf_SAMN02921317":"---",
       "cuoAlp_SAMN10180424":"CNN",
       "root":"CGA"
      },
     "1031":{
       "canLup_SAMN02921310":"---",
       "canRuf_SAMN02921317":"---",
       "cuoAlp_SAMN10180424":"NNA",
       "root":"CAA"
      },
     "1032":{
       "canBai_SAMN02921314":"ATN",
       "canLup_SAMN02921310":"---",
       "canRuf_SAMN02921317":"---",
       "root":"ATT"
      },
     "1033":{
       "canBai_SAMN02921314":"---",
       "canLup_SAMN02921310":"---",
       "canRuf_SAMN02921317":"---",
       "root":"GCT"
      },
     "1034":{
       "canBai_SAMN02921314":"NNT",
       "canLup_SAMN02921310":"---",
       "canRuf_SAMN02921317":"---",
       "root":"GAT"
      },
     "1035":{
       "canBai_SAMN02921314":"CNN",
       "canLup_SAMN02921310":"---",
       "canRuf_SAMN02921317":"---",
       "root":"CAC"
      },
     "1036":{
       "canBai_SAMN02921314":"AAN",
       "canLup_SAMN02921310":"---",
       "canRuf_SAMN02921317":"---",
       "cuoAlp_SAMN10180424":"AAN",
       "root":"AAT"
      },
     "1037":{
       "canLup_SAMN02921310":"---",
       "canRuf_SAMN02921317":"---",
       "root":"TTA"
      },
     "1038":{
       "canLup_SAMN02921310":"---",
       "canRuf_SAMN02921317":"---",
       "root":"ATG"
      },
     "1039":{
       "canBai_SAMN02921314":"NCC",
       "canLup_SAMN02921310":"NCC",
       "canRuf_SAMN02921317":"---",
       "root":"ACC"
      },
     "104":{
       "root":"CCA"
      },
     "1040":{
       "canBai_SAMN02921314":"TNG",
       "canLup_SAMN02921310":"---",
       "canRuf_SAMN02921317":"---",
       "root":"TCG"
      },
     "1041":{
       "canLup_SAMN02921310":"NAN",
       "canRuf_SAMN02921317":"---",
       "root":"AAG"
      },
     "1042":{
       "canLup_SAMN02921310":"NGA",
       "canRuf_SAMN02921317":"NGA",
       "root":"AGA"
      },
     "1043":{
       "canLup_SAMN02921310":"GNT",
       "root":"GAT"
      },
     "1044":{
       "canLup_SAMN02921310":"CNN",
       "root":"CCT"
      },
     "1045":{
       "canLup_SAMN02921310":"---",
       "canRuf_SAMN02921317":"CNA",
       "root":"CAA"
      },
     "1046":{
       "canLup_SAMN02921310":"GAN",
       "root":"GAA"
      },
     "1047":{
       "canLup_SAMN02921310":"NGN",
       "canRuf_SAMN02921317":"NGN",
       "root":"TGG"
      },
     "1048":{
       "canLup_SAMN02921310":"TNG",
       "canRuf_SAMN02921317":"TTN",
       "root":"TTG"
      },
     "1049":{
       "canLup_SAMN02921310":"GAN",
       "canRuf_SAMN02921317":"NAT",
       "root":"GAT"
      },
     "105":{
       "root":"AGT"
      },
     "1050":{
       "canLup_SAMN02921310":"ANA",
       "root":"AAA"
      },
     "1051":{
       "root":"TCC"
      },
     "1052":{
       "canRuf_SAMN02921317":"---",
       "root":"TGG"
      },
     "1053":{
       "canLup_SAMN02921310":"NTT",
       "canRuf_SAMN02921317":"NTN",
       "root":"GTT"
      },
     "1054":{
       "root":"GAA"
      },
     "1055":{
       "canLup_SAMN02921310":"NTC",
       "canRuf_SAMN02921317":"NTC",
       "root":"GTC",
       "vulVul_marble_Fox4":"GTT"
      },
     "1056":{
       "canLup_SAMN02921310":"TCN",
       "canRuf_SAMN02921317":"TCN",
       "root":"TCA"
      },
     "1057":{
       "root":"CCA"
      },
     "1058":{
       "root":"TCA"
      },
     "1059":{
       "root":"AAG"
      },
     "106":{
       "root":"TCA"
      },
     "1060":{
       "root":"GAG"
      },
     "1061":{
       "root":"GAA"
      },
     "1062":{
       "canRuf_SAMN02921317":"ATN",
       "cuoAlp_SAMN10180424":"---",
       "root":"ATG"
      },
     "1063":{
       "Node4":"TAT",
       "cuoAlp_SAMN10180424":"---",
       "root":"TAC"
      },
     "1064":{
       "root":"TTA"
      },
     "1065":{
       "root":"CTT"
      },
     "1066":{
       "root":"GAT"
      },
     "1067":{
       "cuoAlp_SAMN10180424":"TNN",
       "root":"TTT"
      },
     "1068":{
       "cuoAlp_SAMN10180424":"CCN",
       "root":"CCA"
      },
     "1069":{
       "cuoAlp_SAMN10180424":"---",
       "root":"TCT"
      },
     "107":{
       "canRuf_SAMN02921317":"AAN",
       "root":"AAC"
      },
     "1070":{
       "root":"ATT"
      },
     "1071":{
       "root":"AAC"
      },
     "1072":{
       "root":"CCA"
      },
     "1073":{
       "root":"CTG"
      },
     "1074":{
       "root":"GTG"
      },
     "1075":{
       "root":"GCT"
      },
     "1076":{
       "root":"CAG"
      },
     "1077":{
       "root":"CTC"
      },
     "1078":{
       "root":"ATG"
      },
     "1079":{
       "root":"TTA"
      },
     "108":{
       "root":"CCA"
      },
     "1080":{
       "root":"AAT"
      },
     "1081":{
       "root":"AAA"
      },
     "1082":{
       "root":"GGA"
      },
     "1083":{
       "canBai_SAMN02921314":"NCT",
       "root":"CCT"
      },
     "1084":{
       "root":"TCA"
      },
     "1085":{
       "root":"CTG"
      },
     "1086":{
       "root":"CAC"
      },
     "1087":{
       "root":"TGG"
      },
     "1088":{
       "canBai_SAMN02921314":"ATN",
       "canLup_SAMN02921310":"ATN",
       "canRuf_SAMN02921317":"ATN",
       "root":"ATA"
      },
     "1089":{
       "root":"TTA"
      },
     "109":{
       "canRuf_SAMN02921317":"AAN",
       "root":"AAC"
      },
     "1090":{
       "root":"TTA"
      },
     "1091":{
       "root":"GCA"
      },
     "1092":{
       "root":"ACT"
      },
     "1093":{
       "root":"CTG"
      },
     "1094":{
       "root":"GGT"
      },
     "1095":{
       "root":"CAA"
      },
     "1096":{
       "root":"CTT"
      },
     "1097":{
       "root":"CAG"
      },
     "1098":{
       "root":"GAG"
      },
     "1099":{
       "root":"CTT"
      },
     "11":{
       "cuoAlp_SAMN10180424":"NNT",
       "root":"TAT"
      },
     "110":{
       "root":"TCT"
      },
     "1100":{
       "root":"TTA"
      },
     "1101":{
       "root":"CCT"
      },
     "1102":{
       "root":"GAA"
      },
     "1103":{
       "root":"GTT"
      },
     "1104":{
       "root":"CCA"
      },
     "1105":{
       "root":"GAA"
      },
     "1106":{
       "root":"AAA"
      },
     "1107":{
       "canLup_SAMN02921310":"GTN",
       "root":"GTG"
      },
     "1108":{
       "root":"TTA"
      },
     "1109":{
       "root":"AAG"
      },
     "111":{
       "root":"CCA"
      },
     "1110":{
       "cuoAlp_SAMN10180424":"---",
       "root":"CAT"
      },
     "1111":{
       "cuoAlp_SAMN10180424":"---",
       "root":"TTT"
      },
     "1112":{
       "cuoAlp_SAMN10180424":"---",
       "root":"TGC"
      },
     "1113":{
       "cuoAlp_SAMN10180424":"---",
       "root":"AGC"
      },
     "1114":{
       "cuoAlp_SAMN10180424":"---",
       "root":"ATC"
      },
     "1115":{
       "cuoAlp_SAMN10180424":"---",
       "root":"ACT"
      },
     "1116":{
       "cuoAlp_SAMN10180424":"---",
       "root":"TCC",
       "uroCin_SAMN04495241":"TNN"
      },
     "1117":{
       "cuoAlp_SAMN10180424":"---",
       "root":"TTA",
       "uroCin_SAMN04495241":"---"
      },
     "1118":{
       "cuoAlp_SAMN10180424":"---",
       "root":"TTC",
       "uroCin_SAMN04495241":"---"
      },
     "1119":{
       "cuoAlp_SAMN10180424":"---",
       "root":"AAG",
       "uroCin_SAMN04495241":"---"
      },
     "112":{
       "root":"ATC"
      },
     "1120":{
       "cuoAlp_SAMN10180424":"---",
       "root":"ATT",
       "uroCin_SAMN04495241":"---"
      },
     "1121":{
       "cuoAlp_SAMN10180424":"---",
       "root":"AGT",
       "uroCin_SAMN04495241":"---"
      },
     "1122":{
       "cuoAlp_SAMN10180424":"---",
       "root":"TCT",
       "uroCin_SAMN04495241":"---"
      },
     "1123":{
       "cuoAlp_SAMN10180424":"---",
       "root":"TCA",
       "uroCin_SAMN04495241":"---",
       "vulVul_marble_Fox4":"TCG"
      },
     "1124":{
       "cuoAlp_SAMN10180424":"NNC",
       "root":"TCC",
       "uroCin_SAMN04495241":"---"
      },
     "1125":{
       "root":"ATA",
       "uroCin_SAMN04495241":"---"
      },
     "1126":{
       "root":"ACA",
       "uroCin_SAMN04495241":"---"
      },
     "1127":{
       "canLup_SAMN02921310":"AAN",
       "root":"AAC",
       "uroCin_SAMN04495241":"NNC"
      },
     "1128":{
       "root":"TCA"
      },
     "1129":{
       "root":"CCT"
      },
     "113":{
       "canRuf_SAMN02921317":"NAA",
       "root":"GAA",
       "uroCin_SAMN04495241":"AAA"
      },
     "1130":{
       "root":"CAA",
       "uroCin_SAMN04495241":"---"
      },
     "1131":{
       "cuoAlp_SAMN10180424":"AGN",
       "root":"AGT",
       "uroCin_SAMN04495241":"---"
      },
     "1132":{
       "cuoAlp_SAMN10180424":"---",
       "root":"CCA",
       "uroCin_SAMN04495241":"---"
      },
     "1133":{
       "cuoAlp_SAMN10180424":"---",
       "root":"TCA",
       "speVen_SAMN27257238":"TTA",
       "uroCin_SAMN04495241":"---"
      },
     "1134":{
       "cuoAlp_SAMN10180424":"---",
       "root":"CCT",
       "uroCin_SAMN04495241":"---"
      },
     "1135":{
       "root":"CAG",
       "uroCin_SAMN04495241":"---"
      },
     "1136":{
       "root":"GAA",
       "uroCin_SAMN04495241":"---"
      },
     "1137":{
       "cuoAlp_SAMN10180424":"NAT",
       "root":"AAT",
       "uroCin_SAMN04495241":"---"
      },
     "1138":{
       "root":"GGG",
       "uroCin_SAMN04495241":"---"
      },
     "1139":{
       "root":"AAT",
       "uroCin_SAMN04495241":"---"
      },
     "114":{
       "root":"ATA"
      },
     "1140":{
       "root":"CAG",
       "uroCin_SAMN04495241":"---"
      },
     "1141":{
       "root":"ACT",
       "uroCin_SAMN04495241":"---"
      },
     "1142":{
       "cuoAlp_SAMN10180424":"NNT",
       "root":"AAT",
       "uroCin_SAMN04495241":"---"
      },
     "1143":{
       "cuoAlp_SAMN10180424":"NCN",
       "root":"ACC",
       "uroCin_SAMN04495241":"NCC"
      },
     "1144":{
       "canRuf_SAMN02921317":"NTT",
       "cuoAlp_SAMN10180424":"---",
       "root":"TTT"
      },
     "1145":{
       "canRuf_SAMN02921317":"ANC",
       "cuoAlp_SAMN10180424":"---",
       "root":"ACC",
       "uroCin_SAMN04495241":"NCC"
      },
     "1146":{
       "cuoAlp_SAMN10180424":"---",
       "root":"TCC"
      },
     "1147":{
       "cuoAlp_SAMN10180424":"---",
       "root":"CAG"
      },
     "1148":{
       "cuoAlp_SAMN10180424":"NNT",
       "root":"AGT"
      },
     "1149":{
       "root":"TCA"
      },
     "115":{
       "root":"GAG"
      },
     "1150":{
       "root":"GCT"
      },
     "1151":{
       "cuoAlp_SAMN10180424":"TNN",
       "lycPic_SAMN09924608":"CCT",
       "root":"TCT"
      },
     "1152":{
       "cuoAlp_SAMN10180424":"---",
       "root":"GGC"
      },
     "1153":{
       "cuoAlp_SAMN10180424":"---",
       "root":"TCT"
      },
     "1154":{
       "cuoAlp_SAMN10180424":"---",
       "root":"TCA"
      },
     "1155":{
       "canRuf_SAMN02921317":"AAN",
       "cuoAlp_SAMN10180424":"NAC",
       "root":"AAC"
      },
     "1156":{
       "lupMes_SAMEA5411047":"TCC",
       "root":"TCT"
      },
     "1157":{
       "cuoAlp_SAMN10180424":"---",
       "root":"GTC",
       "vulVul_marble_Fox4":"GCC"
      },
     "1158":{
       "cuoAlp_SAMN10180424":"---",
       "root":"TTT"
      },
     "1159":{
       "cuoAlp_SAMN10180424":"---",
       "root":"CAA"
      },
     "116":{
       "root":"GAA"
      },
     "1160":{
       "cuoAlp_SAMN10180424":"---",
       "root":"GAA"
      },
     "1161":{
       "canRuf_SAMN02921317":"NAT",
       "cuoAlp_SAMN10180424":"---",
       "root":"CAT"
      },
     "1162":{
       "cuoAlp_SAMN10180424":"---",
       "root":"AAT"
      },
     "1163":{
       "cuoAlp_SAMN10180424":"NNA",
       "root":"GAA"
      },
     "1164":{
       "root":"TTT"
      },
     "1165":{
       "root":"TAC"
      },
     "1166":{
       "root":"CAC"
      },
     "1167":{
       "root":"TAT"
      },
     "1168":{
       "root":"TCA"
      },
     "1169":{
       "root":"GAC"
      },
     "117":{
       "root":"GCC"
      },
     "1170":{
       "root":"ATA"
      },
     "1171":{
       "root":"GGA"
      },
     "1172":{
       "root":"GAG"
      },
     "1173":{
       "root":"ACA"
      },
     "1174":{
       "root":"GTG"
      },
     "1175":{
       "canBai_SAMN02921314":"TAN",
       "canLup_SAMN02921310":"TAN",
       "canRuf_SAMN02921317":"TAN",
       "root":"TAC"
      },
     "1176":{
       "canBai_SAMN02921314":"NAA",
       "canLup_SAMN02921310":"NAA",
       "canRuf_SAMN02921317":"NAA",
       "root":"GAA"
      },
     "1177":{
       "root":"GAT"
      },
     "1178":{
       "root":"ACA"
      },
     "1179":{
       "canRuf_SAMN02921317":"AAN",
       "root":"AAC"
      },
     "118":{
       "root":"AGT"
      },
     "1180":{
       "Node4":"AGT",
       "canRuf_SAMN02921317":"ANT",
       "root":"AGC"
      },
     "1181":{
       "root":"ACT"
      },
     "1182":{
       "root":"TCA"
      },
     "1183":{
       "canLup_SAMN02921310":"AAN",
       "root":"AAC"
      },
     "1184":{
       "DireGB":"TTT",
       "root":"TCT"
      },
     "1185":{
       "root":"AAG"
      },
     "1186":{
       "root":"TCT"
      },
     "1187":{
       "Node12":"TCA",
       "root":"TCC"
      },
     "1188":{
       "root":"CTT"
      },
     "1189":{
       "root":"ATG"
      },
     "119":{
       "root":"TTA"
      },
     "1190":{
       "root":"GAA"
      },
     "1191":{
       "canRuf_SAMN02921317":"NTA",
       "root":"CTA"
      },
     "1192":{
       "root":"AGA"
      },
     "1193":{
       "root":"GAA"
      },
     "1194":{
       "root":"ATG"
      },
     "1195":{
       "root":"CCA"
      },
     "1196":{
       "canLup_SAMN02921310":"TGN",
       "root":"TGC"
      },
     "1197":{
       "canBai_SAMN02921314":"NTT",
       "canLup_SAMN02921310":"NTT",
       "canRuf_SAMN02921317":"NTT",
       "root":"GTT"
      },
     "1198":{
       "root":"TTA"
      },
     "1199":{
       "canRuf_SAMN02921317":"NCA",
       "root":"CCA"
      },
     "12":{
       "root":"TTA"
      },
     "120":{
       "root":"TAT"
      },
     "1200":{
       "canRuf_SAMN02921317":"NCT",
       "root":"CCT"
      },
     "1201":{
       "root":"ATG"
      },
     "1202":{
       "canRuf_SAMN02921317":"ANT",
       "root":"ACT"
      },
     "1203":{
       "root":"TCT"
      },
     "1204":{
       "canRuf_SAMN02921317":"TAN",
       "root":"TAC"
      },
     "1205":{
       "root":"AGT"
      },
     "1206":{
       "root":"CAA"
      },
     "1207":{
       "root":"GCC"
      },
     "1208":{
       "root":"AGT"
      },
     "1209":{
       "canRuf_SAMN02921317":"TAN",
       "root":"TAC"
      },
     "121":{
       "root":"ACT"
      },
     "1210":{
       "root":"TGG"
      },
     "1211":{
       "root":"AAA"
      },
     "1212":{
       "root":"GAT"
      },
     "1213":{
       "root":"TCC"
      },
     "1214":{
       "root":"AGT"
      },
     "1215":{
       "root":"TGT"
      },
     "1216":{
       "root":"AAT"
      },
     "1217":{
       "root":"GCT"
      },
     "1218":{
       "root":"AAC"
      },
     "1219":{
       "root":"ATA"
      },
     "122":{
       "root":"GAT"
      },
     "1220":{
       "root":"GTA"
      },
     "1221":{
       "root":"CAT"
      },
     "1222":{
       "root":"AAT"
      },
     "1223":{
       "root":"CCT"
      },
     "1224":{
       "root":"TTC"
      },
     "1225":{
       "root":"CTG"
      },
     "1226":{
       "root":"ATT"
      },
     "1227":{
       "root":"AAT"
      },
     "1228":{
       "root":"ACA"
      },
     "1229":{
       "root":"GAA"
      },
     "123":{
       "Node10":"ACA",
       "root":"ACG"
      },
     "1230":{
       "root":"TCA"
      },
     "1231":{
       "root":"AGA"
      },
     "1232":{
       "root":"ACT"
      },
     "1233":{
       "root":"GTG"
      },
     "1234":{
       "root":"ACT"
      },
     "1235":{
       "root":"GGT"
      },
     "1236":{
       "root":"AAC"
      },
     "1237":{
       "root":"TCC"
      },
     "1238":{
       "root":"TTT"
      },
     "1239":{
       "root":"CAA"
      },
     "124":{
       "lupMes_SAMEA5411047":"AAC",
       "root":"GAC"
      },
     "1240":{
       "root":"AAC"
      },
     "1241":{
       "root":"CAG"
      },
     "1242":{
       "root":"AAT"
      },
     "1243":{
       "root":"GAT"
      },
     "1244":{
       "root":"TCA"
      },
     "1245":{
       "root":"GAG"
      },
     "1246":{
       "root":"TCA"
      },
     "1247":{
       "root":"GAT"
      },
     "1248":{
       "root":"GTC"
      },
     "1249":{
       "root":"TTT"
      },
     "125":{
       "root":"TAT"
      },
     "1250":{
       "root":"TAT"
      },
     "1251":{
       "DireGB":"TNN",
       "root":"TTG"
      },
     "1252":{
       "DireGB":"GNN",
       "root":"GAT"
      },
     "1253":{
       "DireGB":"NTA",
       "root":"CTA"
      },
     "1254":{
       "root":"ACA"
      },
     "1255":{
       "DireGB":"CNN",
       "root":"CAA"
      },
     "1256":{
       "DireGB":"---",
       "root":"ATG",
       "uroCin_SAMN04495241":"ACG"
      },
     "1257":{
       "DireGB":"NNC",
       "root":"AGC"
      },
     "1258":{
       "DireGB":"---",
       "root":"TGT"
      },
     "1259":{
       "DireGB":"GNN",
       "root":"GAA"
      },
     "126":{
       "root":"AAT"
      },
     "1260":{
       "DireGB":"NAC",
       "root":"AAC"
      },
     "1261":{
       "root":"ATA"
      },
     "1262":{
       "root":"ACA"
      },
     "1263":{
       "root":"TCA"
      },
     "1264":{
       "root":"CCA"
      },
     "1265":{
       "root":"ATT"
      },
     "1266":{
       "root":"GAC"
      },
     "1267":{
       "canRuf_SAMN02921317":"NNT",
       "root":"ACT"
      },
     "1268":{
       "canRuf_SAMN02921317":"CNN",
       "root":"CAG"
      },
     "1269":{
       "canRuf_SAMN02921317":"ANN",
       "root":"AAG"
      },
     "127":{
       "root":"GAA"
      },
     "1270":{
       "canRuf_SAMN02921317":"ANA",
       "root":"AGA"
      },
     "1271":{
       "canRuf_SAMN02921317":"---",
       "root":"GTT"
      },
     "1272":{
       "canRuf_SAMN02921317":"NNC",
       "root":"GCC"
      },
     "1273":{
       "root":"CCT"
      },
     "1274":{
       "root":"AAT"
      },
     "1275":{
       "root":"TTT"
      },
     "1276":{
       "root":"ATA"
      },
     "1277":{
       "canRuf_SAMN02921317":"ANT",
       "root":"AGT"
      },
     "1278":{
       "root":"TAT"
      },
     "1279":{
       "root":"CAG"
      },
     "128":{
       "root":"GTC"
      },
     "1280":{
       "root":"GAA"
      },
     "1281":{
       "cuoAlp_SAMN10180424":"AAA",
       "root":"AAG"
      },
     "1282":{
       "root":"GGA"
      },
     "1283":{
       "root":"ACA"
      },
     "1284":{
       "root":"CAT"
      },
     "1285":{
       "root":"GAT"
      },
     "1286":{
       "root":"GCA"
      },
     "1287":{
       "root":"AAA"
      },
     "1288":{
       "canRuf_SAMN02921317":"GGN",
       "root":"GGG"
      },
     "1289":{
       "canRuf_SAMN02921317":"NNT",
       "root":"CCT"
      },
     "129":{
       "root":"TTT"
      },
     "1290":{
       "root":"ATA"
      },
     "1291":{
       "root":"AAA"
      },
     "1292":{
       "root":"AAA"
      },
     "1293":{
       "root":"GGA"
      },
     "1294":{
       "lycPic_SAMN09924608":"CCA",
       "root":"GCA"
      },
     "1295":{
       "lycPic_SAMN09924608":"TNT",
       "root":"TAT"
      },
     "1296":{
       "root":"GCC"
      },
     "1297":{
       "root":"TCT"
      },
     "1298":{
       "root":"AAC"
      },
     "1299":{
       "root":"TTT"
      },
     "13":{
       "root":"TAT"
      },
     "130":{
       "root":"ACA"
      },
     "1300":{
       "root":"TCT"
      },
     "1301":{
       "root":"CTA",
       "vulVul_marble_Fox4":"GTA"
      },
     "1302":{
       "root":"GAA"
      },
     "1303":{
       "canBai_SAMN02921314":"GGN",
       "canLup_SAMN02921310":"GGN",
       "canRuf_SAMN02921317":"GGN",
       "root":"GGC",
       "uroCin_SAMN04495241":"GNC"
      },
     "1304":{
       "DireGB":"GNN",
       "canRuf_SAMN02921317":"NCT",
       "root":"GCT"
      },
     "1305":{
       "DireGB":"---",
       "root":"CAA"
      },
     "1306":{
       "DireGB":"---",
       "root":"TCT"
      },
     "1307":{
       "DireGB":"---",
       "root":"CCT"
      },
     "1308":{
       "DireGB":"---",
       "root":"CTT"
      },
     "1309":{
       "DireGB":"---",
       "root":"CCC"
      },
     "131":{
       "root":"CCT"
      },
     "1310":{
       "DireGB":"---",
       "root":"TGG"
      },
     "1311":{
       "DireGB":"---",
       "root":"AAC"
      },
     "1312":{
       "DireGB":"---",
       "root":"TTT"
      },
     "1313":{
       "DireGB":"---",
       "root":"AAG"
      },
     "1314":{
       "DireGB":"---",
       "root":"AAA"
      },
     "1315":{
       "DireGB":"---",
       "root":"AAT"
      },
     "1316":{
       "DireGB":"---",
       "root":"GTA"
      },
     "1317":{
       "DireGB":"---",
       "root":"TGG"
      },
     "1318":{
       "DireGB":"---",
       "root":"AAA"
      },
     "1319":{
       "root":"CAA"
      },
     "132":{
       "root":"ATT"
      },
     "1320":{
       "root":"CAG"
      },
     "1321":{
       "root":"AAT"
      },
     "1322":{
       "root":"CAC"
      },
     "1323":{
       "root":"TCA"
      },
     "1324":{
       "root":"TTC"
      },
     "1325":{
       "root":"AAC",
       "uroCin_SAMN04495241":"AAN"
      },
     "1326":{
       "root":"TTA"
      },
     "1327":{
       "root":"GAG",
       "vulVul_marble_Fox4":"GAC"
      },
     "1328":{
       "root":"TAT"
      },
     "1329":{
       "root":"GGT"
      },
     "133":{
       "canBai_SAMN02921314":"GGN",
       "canLup_SAMN02921310":"GGN",
       "canRuf_SAMN02921317":"GGN",
       "root":"GGC"
      },
     "1330":{
       "root":"GCA"
      },
     "1331":{
       "root":"GAT"
      },
     "1332":{
       "lupMes_SAMEA5411047":"CAA",
       "root":"CAG"
      },
     "1333":{
       "root":"ACT"
      },
     "1334":{
       "root":"ACA"
      },
     "1335":{
       "canRuf_SAMN02921317":"TNT",
       "root":"TGT"
      },
     "1336":{
       "root":"GAC"
      },
     "1337":{
       "root":"AAA"
      },
     "1338":{
       "canRuf_SAMN02921317":"TGN",
       "root":"TGG"
      },
     "1339":{
       "root":"TTC"
      },
     "134":{
       "canLup_SAMN02921310":"NGT",
       "root":"GGT"
      },
     "1340":{
       "root":"TCT"
      },
     "1341":{
       "root":"CAG"
      },
     "1342":{
       "root":"AAA"
      },
     "1343":{
       "DireGB":"GNN",
       "root":"GAT"
      },
     "1344":{
       "DireGB":"---",
       "root":"AAT"
      },
     "1345":{
       "DireGB":"TNN",
       "root":"TTA"
      },
     "1346":{
       "DireGB":"---",
       "root":"TTC"
      },
     "1347":{
       "DireGB":"---",
       "root":"ACT"
      },
     "1348":{
       "DireGB":"---",
       "root":"AAT"
      },
     "1349":{
       "DireGB":"---",
       "root":"CAG"
      },
     "135":{
       "root":"TTA"
      },
     "1350":{
       "DireGB":"---",
       "root":"CAA"
      },
     "1351":{
       "DireGB":"NNA",
       "root":"AAA"
      },
     "1352":{
       "DireGB":"NNT",
       "root":"TAT"
      },
     "1353":{
       "DireGB":"---",
       "root":"CCA"
      },
     "1354":{
       "DireGB":"NCN",
       "canBai_SAMN02921314":"TNN",
       "canLup_SAMN02921310":"TCN",
       "canRuf_SAMN02921317":"TCN",
       "root":"TCG"
      },
     "1355":{
       "DireGB":"NNT",
       "root":"GAT"
      },
     "1356":{
       "root":"GAG"
      },
     "1357":{
       "lycPic_SAMN09924608":"TTG",
       "root":"TTA"
      },
     "1358":{
       "root":"GAA"
      },
     "1359":{
       "canRuf_SAMN02921317":"GGN",
       "root":"GGC"
      },
     "136":{
       "root":"GAA"
      },
     "1360":{
       "Node4":"CTC",
       "root":"TTC"
      },
     "1361":{
       "root":"ATA"
      },
     "1362":{
       "root":"TAT"
      },
     "1363":{
       "root":"GAA"
      },
     "1364":{
       "canRuf_SAMN02921317":"ANT",
       "root":"AGT"
      },
     "1365":{
       "root":"TCA"
      },
     "1366":{
       "root":"AAT"
      },
     "1367":{
       "root":"GAT"
      },
     "1368":{
       "root":"GAG"
      },
     "1369":{
       "root":"ACT"
      },
     "137":{
       "root":"AAA"
      },
     "1370":{
       "chrBra_SAMN27257233":"---",
       "root":"AAA"
      },
     "1371":{
       "chrBra_SAMN27257233":"---",
       "root":"AAG"
      },
     "1372":{
       "chrBra_SAMN27257233":"---",
       "root":"ACT"
      },
     "1373":{
       "canLup_SAMN02921310":"TTT",
       "canRuf_SAMN02921317":"TTN",
       "root":"TTC"
      },
     "1374":{
       "Node4":"TGG",
       "root":"TCG"
      },
     "1375":{
       "root":"AAA"
      },
     "1376":{
       "root":"GAA"
      },
     "1377":{
       "root":"TTA"
      },
     "1378":{
       "root":"CCA"
      },
     "1379":{
       "root":"TCT"
      },
     "138":{
       "canBai_SAMN02921314":"TNT",
       "root":"TGT"
      },
     "1380":{
       "canRuf_SAMN02921317":"NTC",
       "root":"GTC"
      },
     "1381":{
       "root":"CCT"
      },
     "1382":{
       "root":"AGT"
      },
     "1383":{
       "root":"TTG"
      },
     "1384":{
       "root":"GAT"
      },
     "1385":{
       "root":"TTC"
      },
     "1386":{
       "DireGB":"TNN",
       "root":"TTT"
      },
     "1387":{
       "DireGB":"---",
       "root":"TGT"
      },
     "1388":{
       "DireGB":"GNN",
       "root":"GCT"
      },
     "1389":{
       "DireGB":"NCN",
       "root":"GCT"
      },
     "139":{
       "DireGB":"TCN",
       "root":"TCA"
      },
     "1390":{
       "root":"GAT"
      },
     "1391":{
       "DireGB":"NCT",
       "root":"CCT"
      },
     "1392":{
       "root":"AAT"
      },
     "1393":{
       "DireGB":"GNN",
       "root":"GTA",
       "uroCin_SAMN04495241":"GTN"
      },
     "1394":{
       "DireGB":"NNT",
       "root":"AAT",
       "uroCin_SAMN04495241":"---"
      },
     "1395":{
       "lycPic_SAMN09924608":"CGA",
       "root":"CAA",
       "uroCin_SAMN04495241":"---"
      },
     "1396":{
       "DireGB":"ANN",
       "root":"AAA",
       "uroCin_SAMN04495241":"---"
      },
     "1397":{
       "DireGB":"GNN",
       "root":"GAA",
       "uroCin_SAMN04495241":"---"
      },
     "1398":{
       "root":"TTC",
       "uroCin_SAMN04495241":"---"
      },
     "1399":{
       "canRuf_SAMN02921317":"NGC",
       "root":"AGC",
       "uroCin_SAMN04495241":"NNC"
      },
     "14":{
       "root":"GAG"
      },
     "140":{
       "root":"ACA"
      },
     "1400":{
       "canBai_SAMN02921314":"ANN",
       "canRuf_SAMN02921317":"ANT",
       "root":"AGT"
      },
     "1401":{
       "chrBra_SAMN27257233":"CTC",
       "root":"CTT"
      },
     "1402":{
       "canBai_SAMN02921314":"TNT",
       "root":"TAT"
      },
     "1403":{
       "root":"TTC"
      },
     "1404":{
       "canBai_SAMN02921314":"---",
       "canRuf_SAMN02921317":"---",
       "root":"CAC"
      },
     "1405":{
       "root":"CAA"
      },
     "1406":{
       "canRuf_SAMN02921317":"NGA",
       "root":"GGA",
       "uroCin_SAMN04495241":"GGN"
      },
     "1407":{
       "canRuf_SAMN02921317":"NCN",
       "root":"GCT"
      },
     "1408":{
       "root":"GGA"
      },
     "1409":{
       "root":"AAA"
      },
     "141":{
       "root":"CTT"
      },
     "1410":{
       "canBai_SAMN02921314":"TNN",
       "canRuf_SAMN02921317":"TNT",
       "root":"TGT"
      },
     "1411":{
       "canBai_SAMN02921314":"TTN",
       "root":"TTA"
      },
     "1412":{
       "canBai_SAMN02921314":"GGN",
       "canRuf_SAMN02921317":"NGA",
       "root":"GGA"
      },
     "1413":{
       "canBai_SAMN02921314":"NAG",
       "root":"CAG"
      },
     "1414":{
       "root":"AAA"
      },
     "1415":{
       "canRuf_SAMN02921317":"ANN",
       "root":"AGG"
      },
     "1416":{
       "canBai_SAMN02921314":"---",
       "canRuf_SAMN02921317":"---",
       "root":"CAC"
      },
     "1417":{
       "canLup_SAMN02921310":"TCN",
       "canRuf_SAMN02921317":"---",
       "root":"TCT"
      },
     "1418":{
       "canRuf_SAMN02921317":"---",
       "root":"GAA"
      },
     "1419":{
       "canRuf_SAMN02921317":"---",
       "root":"TCC"
      },
     "142":{
       "root":"CAA"
      },
     "1420":{
       "canRuf_SAMN02921317":"---",
       "root":"TCA"
      },
     "1421":{
       "DireGB":"TCN",
       "canRuf_SAMN02921317":"---",
       "root":"TCT"
      },
     "1422":{
       "DireGB":"---",
       "canRuf_SAMN02921317":"---",
       "root":"AAC",
       "uroCin_SAMN04495241":"NAC"
      },
     "1423":{
       "DireGB":"---",
       "canBai_SAMN02921314":"TCN",
       "canRuf_SAMN02921317":"---",
       "cuoAlp_SAMN10180424":"TTG",
       "root":"TCA"
      },
     "1424":{
       "canRuf_SAMN02921317":"---",
       "root":"GGA"
      },
     "1425":{
       "canRuf_SAMN02921317":"---",
       "root":"GAC"
      },
     "1426":{
       "canRuf_SAMN02921317":"---",
       "root":"AAG"
      },
     "1427":{
       "canRuf_SAMN02921317":"---",
       "root":"AAA"
      },
     "1428":{
       "canRuf_SAMN02921317":"---",
       "cuoAlp_SAMN10180424":"TNN",
       "root":"TCA"
      },
     "1429":{
       "canLup_SAMN02921310":"TNN",
       "canRuf_SAMN02921317":"---",
       "cuoAlp_SAMN10180424":"NNA",
       "root":"TTA"
      },
     "143":{
       "root":"ACA",
       "uroCin_SAMN04495241":"ATA"
      },
     "1430":{
       "canRuf_SAMN02921317":"---",
       "root":"CCA"
      },
     "1431":{
       "canBai_SAMN02921314":"NAT",
       "canRuf_SAMN02921317":"NAT",
       "root":"GAT"
      },
     "1432":{
       "root":"TTC"
      },
     "1433":{
       "root":"ATG"
      },
     "1434":{
       "root":"TGC"
      },
     "1435":{
       "root":"TCA"
      },
     "1436":{
       "canRuf_SAMN02921317":"NAA",
       "root":"CAA"
      },
     "1437":{
       "canRuf_SAMN02921317":"NTA",
       "root":"CTA"
      },
     "1438":{
       "canRuf_SAMN02921317":"NCA",
       "cuoAlp_SAMN10180424":"CCG",
       "root":"CCA"
      },
     "1439":{
       "canRuf_SAMN02921317":"NAA",
       "root":"CAA"
      },
     "144":{
       "root":"CAG"
      },
     "1440":{
       "root":"TTC"
      },
     "1441":{
       "root":"AAA"
      },
     "1442":{
       "canLup_SAMN02921310":"AAN",
       "root":"AAA"
      },
     "1443":{
       "canBai_SAMN02921314":"NNG",
       "canLup_SAMN02921310":"---",
       "canRuf_SAMN02921317":"NNG",
       "root":"CGG"
      },
     "1444":{
       "canBai_SAMN02921314":"NNG",
       "canLup_SAMN02921310":"---",
       "canRuf_SAMN02921317":"---",
       "root":"CGG"
      },
     "1445":{
       "canBai_SAMN02921314":"CTN",
       "canLup_SAMN02921310":"---",
       "canRuf_SAMN02921317":"---",
       "root":"CTA"
      },
     "1446":{
       "canBai_SAMN02921314":"GTN",
       "canLup_SAMN02921310":"---",
       "canRuf_SAMN02921317":"---",
       "root":"GTG"
      },
     "1447":{
       "canLup_SAMN02921310":"NAT",
       "canRuf_SAMN02921317":"---",
       "root":"TAT"
      },
     "1448":{
       "canRuf_SAMN02921317":"---",
       "root":"GAA"
      },
     "1449":{
       "canLup_SAMN02921310":"ANA",
       "canRuf_SAMN02921317":"ANA",
       "root":"AAA"
      },
     "145":{
       "root":"AAC",
       "vulVul_marble_Fox4":"GAC"
      },
     "1450":{
       "canBai_SAMN02921314":"NTC",
       "canLup_SAMN02921310":"NNC",
       "canRuf_SAMN02921317":"---",
       "root":"GTC"
      },
     "1451":{
       "canLup_SAMN02921310":"NCT",
       "canRuf_SAMN02921317":"NCN",
       "root":"CCT"
      },
     "1452":{
       "canBai_SAMN02921314":"GNT",
       "canLup_SAMN02921310":"GNN",
       "canRuf_SAMN02921317":"---",
       "root":"GGT"
      },
     "1453":{
       "canRuf_SAMN02921317":"---",
       "root":"AGA"
      },
     "1454":{
       "canLup_SAMN02921310":"GNT",
       "canRuf_SAMN02921317":"---",
       "root":"GCT"
      },
     "1455":{
       "canRuf_SAMN02921317":"---",
       "root":"GAT"
      },
     "1456":{
       "canLup_SAMN02921310":"NNA",
       "canRuf_SAMN02921317":"---",
       "root":"GGA"
      },
     "1457":{
       "canLup_SAMN02921310":"NNA",
       "canRuf_SAMN02921317":"NAA",
       "root":"CAA"
      },
     "1458":{
       "canBai_SAMN02921314":"NCT",
       "canLup_SAMN02921310":"ANT",
       "canRuf_SAMN02921317":"ANN",
       "root":"ACT"
      },
     "1459":{
       "canBai_SAMN02921314":"NNT",
       "canLup_SAMN02921310":"CNT",
       "canRuf_SAMN02921317":"NNT",
       "root":"CGT"
      },
     "146":{
       "root":"AAA"
      },
     "1460":{
       "root":"CTG"
      },
     "1461":{
       "canRuf_SAMN02921317":"AGN",
       "chrBra_SAMN27257233":"AGA",
       "root":"AGG"
      },
     "1462":{
       "root":"TTT"
      },
     "1463":{
       "root":"TTT"
      },
     "1464":{
       "root":"---"
      },
     "147":{
       "cuoAlp_SAMN10180424":"GNN",
       "root":"GAT"
      },
     "148":{
       "cuoAlp_SAMN10180424":"NNA",
       "root":"TTA"
      },
     "149":{
       "cuoAlp_SAMN10180424":"TNN",
       "root":"TAT"
      },
     "15":{
       "canBai_SAMN02921314":"---",
       "canLup_SAMN02921310":"---",
       "canRuf_SAMN02921317":"ANT",
       "root":"ACT"
      },
     "150":{
       "cuoAlp_SAMN10180424":"---",
       "root":"ATT"
      },
     "151":{
       "cuoAlp_SAMN10180424":"---",
       "root":"GAT"
      },
     "152":{
       "cuoAlp_SAMN10180424":"NAN",
       "root":"GAA"
      },
     "153":{
       "cuoAlp_SAMN10180424":"---",
       "root":"GAA",
       "uroCin_SAMN04495241":"GAC"
      },
     "154":{
       "cuoAlp_SAMN10180424":"---",
       "root":"ATA"
      },
     "155":{
       "cuoAlp_SAMN10180424":"---",
       "root":"CTT"
      },
     "156":{
       "cuoAlp_SAMN10180424":"---",
       "root":"TTT"
      },
     "157":{
       "cuoAlp_SAMN10180424":"---",
       "root":"GTA"
      },
     "158":{
       "cuoAlp_SAMN10180424":"---",
       "root":"AAT"
      },
     "159":{
       "cuoAlp_SAMN10180424":"ANN",
       "root":"AAC"
      },
     "16":{
       "canBai_SAMN02921314":"---",
       "canLup_SAMN02921310":"---",
       "canRuf_SAMN02921317":"---",
       "cuoAlp_SAMN10180424":"NNA",
       "root":"GTA"
      },
     "160":{
       "cuoAlp_SAMN10180424":"---",
       "root":"TTG"
      },
     "161":{
       "cuoAlp_SAMN10180424":"---",
       "root":"ATG"
      },
     "162":{
       "cuoAlp_SAMN10180424":"NNA",
       "root":"ACA",
       "vulVul_marble_Fox4":"TCA"
      },
     "163":{
       "root":"TAT"
      },
     "164":{
       "root":"AAA"
      },
     "165":{
       "root":"AGT"
      },
     "166":{
       "cuoAlp_SAMN10180424":"NAG",
       "root":"CAG"
      },
     "167":{
       "root":"CTA"
      },
     "168":{
       "root":"CCA"
      },
     "169":{
       "root":"ACT"
      },
     "17":{
       "canBai_SAMN02921314":"---",
       "canLup_SAMN02921310":"---",
       "canRuf_SAMN02921317":"GNT",
       "root":"GTT"
      },
     "170":{
       "root":"GTG"
      },
     "171":{
       "root":"CAT",
       "uroCin_SAMN04495241":"---"
      },
     "172":{
       "root":"ACT",
       "uroCin_SAMN04495241":"---"
      },
     "173":{
       "root":"CTG",
       "uroCin_SAMN04495241":"---"
      },
     "174":{
       "root":"TTG",
       "uroCin_SAMN04495241":"NTG"
      },
     "175":{
       "root":"AGT"
      },
     "176":{
       "root":"AGG",
       "uroCin_SAMN04495241":"AGN"
      },
     "177":{
       "root":"CTA",
       "uroCin_SAMN04495241":"---"
      },
     "178":{
       "root":"AAA",
       "uroCin_SAMN04495241":"---"
      },
     "179":{
       "root":"CCA",
       "uroCin_SAMN04495241":"NCA"
      },
     "18":{
       "canBai_SAMN02921314":"---",
       "canLup_SAMN02921310":"---",
       "canRuf_SAMN02921317":"NGA",
       "root":"AGA"
      },
     "180":{
       "root":"TTT",
       "uroCin_SAMN04495241":"TNN"
      },
     "181":{
       "root":"TTG",
       "uroCin_SAMN04495241":"---"
      },
     "182":{
       "root":"ATA",
       "uroCin_SAMN04495241":"---"
      },
     "183":{
       "root":"AAG",
       "uroCin_SAMN04495241":"---"
      },
     "184":{
       "root":"GAC",
       "uroCin_SAMN04495241":"---"
      },
     "185":{
       "root":"CCC",
       "uroCin_SAMN04495241":"---"
      },
     "186":{
       "cuoAlp_SAMN10180424":"---",
       "root":"ATT",
       "uroCin_SAMN04495241":"---"
      },
     "187":{
       "cuoAlp_SAMN10180424":"---",
       "root":"TTA",
       "uroCin_SAMN04495241":"NNA"
      },
     "188":{
       "cuoAlp_SAMN10180424":"---",
       "root":"GAT"
      },
     "189":{
       "cuoAlp_SAMN10180424":"---",
       "root":"TTC"
      },
     "19":{
       "canBai_SAMN02921314":"---",
       "canLup_SAMN02921310":"---",
       "root":"AAG"
      },
     "190":{
       "cuoAlp_SAMN10180424":"---",
       "root":"AAA"
      },
     "191":{
       "cuoAlp_SAMN10180424":"---",
       "root":"GAA"
      },
     "192":{
       "cuoAlp_SAMN10180424":"---",
       "root":"CAG"
      },
     "193":{
       "cuoAlp_SAMN10180424":"---",
       "root":"ATC",
       "vulVul_marble_Fox4":"GTC"
      },
     "194":{
       "cuoAlp_SAMN10180424":"---",
       "root":"TTC"
      },
     "195":{
       "cuoAlp_SAMN10180424":"---",
       "root":"ACA"
      },
     "196":{
       "cuoAlp_SAMN10180424":"---",
       "root":"GAA"
      },
     "197":{
       "cuoAlp_SAMN10180424":"---",
       "root":"GCT"
      },
     "198":{
       "cuoAlp_SAMN10180424":"---",
       "root":"AAT"
      },
     "199":{
       "cuoAlp_SAMN10180424":"NTC",
       "root":"TTC"
      },
     "2":{
       "cuoAlp_SAMN10180424":"---",
       "root":"TCA"
      },
     "20":{
       "canBai_SAMN02921314":"---",
       "canLup_SAMN02921310":"---",
       "lycPic_SAMN09924608":"AAA",
       "root":"AAG"
      },
     "200":{
       "cuoAlp_SAMN10180424":"TNC",
       "root":"TTC"
      },
     "201":{
       "canLup_SAMN02921310":"NGG",
       "root":"AGG"
      },
     "202":{
       "root":"GAA"
      },
     "203":{
       "cuoAlp_SAMN10180424":"CNN",
       "root":"CAT"
      },
     "204":{
       "root":"TTC"
      },
     "205":{
       "root":"TCA"
      },
     "206":{
       "root":"TTT"
      },
     "207":{
       "cuoAlp_SAMN10180424":"CNA",
       "root":"CAA"
      },
     "208":{
       "cuoAlp_SAMN10180424":"NGA",
       "root":"GGA"
      },
     "209":{
       "root":"GAT"
      },
     "21":{
       "canBai_SAMN02921314":"---",
       "canLup_SAMN02921310":"---",
       "canRuf_SAMN02921317":"NTT",
       "root":"TTT"
      },
     "210":{
       "root":"TTG"
      },
     "211":{
       "root":"AAA"
      },
     "212":{
       "canLup_SAMN02921310":"ANT",
       "root":"AGT"
      },
     "213":{
       "root":"CTT"
      },
     "214":{
       "canLup_SAMN02921310":"NTG",
       "root":"GTG"
      },
     "215":{
       "cuoAlp_SAMN10180424":"ANN",
       "root":"AAA"
      },
     "216":{
       "cuoAlp_SAMN10180424":"---",
       "root":"GAA"
      },
     "217":{
       "cuoAlp_SAMN10180424":"---",
       "root":"GAT"
      },
     "218":{
       "cuoAlp_SAMN10180424":"---",
       "root":"TTT"
      },
     "219":{
       "cuoAlp_SAMN10180424":"---",
       "root":"TAC"
      },
     "22":{
       "canBai_SAMN02921314":"---",
       "canLup_SAMN02921310":"---",
       "canRuf_SAMN02921317":"CNN",
       "root":"CAC"
      },
     "220":{
       "cuoAlp_SAMN10180424":"---",
       "root":"ATG"
      },
     "221":{
       "cuoAlp_SAMN10180424":"---",
       "root":"CAT",
       "vulVul_marble_Fox4":"AAT"
      },
     "222":{
       "cuoAlp_SAMN10180424":"---",
       "root":"AAA"
      },
     "223":{
       "cuoAlp_SAMN10180424":"---",
       "root":"GAG"
      },
     "224":{
       "cuoAlp_SAMN10180424":"---",
       "root":"AAC"
      },
     "225":{
       "cuoAlp_SAMN10180424":"---",
       "root":"TTT"
      },
     "226":{
       "canLup_SAMN02921310":"TNT",
       "cuoAlp_SAMN10180424":"---",
       "root":"TGT"
      },
     "227":{
       "cuoAlp_SAMN10180424":"NAG",
       "root":"CAG"
      },
     "228":{
       "root":"GAA"
      },
     "229":{
       "root":"AAG"
      },
     "23":{
       "canBai_SAMN02921314":"---",
       "canLup_SAMN02921310":"---",
       "canRuf_SAMN02921317":"---",
       "root":"AGA"
      },
     "230":{
       "root":"CTA"
      },
     "231":{
       "root":"GAA"
      },
     "232":{
       "root":"GAT"
      },
     "233":{
       "root":"ACA"
      },
     "234":{
       "canBai_SAMN02921314":"---",
       "root":"CCA"
      },
     "235":{
       "canBai_SAMN02921314":"---",
       "root":"TCA"
      },
     "236":{
       "DireGB":"ACT",
       "canBai_SAMN02921314":"---",
       "root":"ATT"
      },
     "237":{
       "canBai_SAMN02921314":"---",
       "canRuf_SAMN02921317":"TTN",
       "root":"TTG"
      },
     "238":{
       "canBai_SAMN02921314":"---",
       "root":"TCT"
      },
     "239":{
       "canBai_SAMN02921314":"---",
       "canRuf_SAMN02921317":"GAN",
       "root":"GAG"
      },
     "24":{
       "canBai_SAMN02921314":"---",
       "canLup_SAMN02921310":"---",
       "canRuf_SAMN02921317":"---",
       "root":"GAT"
      },
     "240":{
       "canBai_SAMN02921314":"---",
       "canRuf_SAMN02921317":"TNT",
       "root":"TGT"
      },
     "241":{
       "canBai_SAMN02921314":"NAA",
       "root":"GAA"
      },
     "242":{
       "canBai_SAMN02921314":"NTC",
       "root":"TTC",
       "vulVul_marble_Fox4":"CTC"
      },
     "243":{
       "root":"TTA"
      },
     "244":{
       "root":"ATA"
      },
     "245":{
       "root":"TCT"
      },
     "246":{
       "canBai_SAMN02921314":"NNA",
       "root":"ACA"
      },
     "247":{
       "root":"AGC"
      },
     "248":{
       "root":"TCC"
      },
     "249":{
       "canBai_SAMN02921314":"---",
       "root":"AAA"
      },
     "25":{
       "canBai_SAMN02921314":"---",
       "canLup_SAMN02921310":"---",
       "canRuf_SAMN02921317":"---",
       "root":"GCC"
      },
     "250":{
       "canBai_SAMN02921314":"---",
       "root":"CAA"
      },
     "251":{
       "canBai_SAMN02921314":"---",
       "root":"GAA",
       "uroCin_SAMN04495241":"GAC"
      },
     "252":{
       "canBai_SAMN02921314":"---",
       "root":"GCT"
      },
     "253":{
       "canBai_SAMN02921314":"NNT",
       "chrBra_SAMN27257233":"---",
       "root":"GAT"
      },
     "254":{
       "canBai_SAMN02921314":"---",
       "chrBra_SAMN27257233":"---",
       "root":"ATT"
      },
     "255":{
       "chrBra_SAMN27257233":"---",
       "root":"CCA"
      },
     "256":{
       "canLup_SAMN02921310":"NCA",
       "chrBra_SAMN27257233":"---",
       "root":"TCA"
      },
     "257":{
       "canBai_SAMN02921314":"---",
       "canLup_SAMN02921310":"NTC",
       "chrBra_SAMN27257233":"---",
       "root":"CTC"
      },
     "258":{
       "canBai_SAMN02921314":"TNN",
       "canLup_SAMN02921310":"TCN",
       "canRuf_SAMN02921317":"TCN",
       "chrBra_SAMN27257233":"---",
       "root":"TCC"
      },
     "259":{
       "canBai_SAMN02921314":"NAA",
       "canLup_SAMN02921310":"NAN",
       "chrBra_SAMN27257233":"---",
       "cuoAlp_SAMN10180424":"GNA",
       "root":"GAA"
      },
     "26":{
       "canBai_SAMN02921314":"---",
       "canLup_SAMN02921310":"---",
       "canRuf_SAMN02921317":"---",
       "root":"TTA"
      },
     "260":{
       "chrBra_SAMN27257233":"---",
       "root":"CTG"
      },
     "261":{
       "canLup_SAMN02921310":"AAN",
       "chrBra_SAMN27257233":"---",
       "cuoAlp_SAMN10180424":"ANN",
       "root":"AAG"
      },
     "262":{
       "canLup_SAMN02921310":"NAN",
       "chrBra_SAMN27257233":"---",
       "cuoAlp_SAMN10180424":"---",
       "root":"GAA"
      },
     "263":{
       "canLup_SAMN02921310":"---",
       "chrBra_SAMN27257233":"---",
       "cuoAlp_SAMN10180424":"---",
       "root":"TCA"
      },
     "264":{
       "canLup_SAMN02921310":"---",
       "chrBra_SAMN27257233":"---",
       "cuoAlp_SAMN10180424":"---",
       "root":"TTA"
      },
     "265":{
       "canLup_SAMN02921310":"---",
       "cuoAlp_SAMN10180424":"---",
       "root":"AAC"
      },
     "266":{
       "canLup_SAMN02921310":"---",
       "cuoAlp_SAMN10180424":"---",
       "root":"TTA"
      },
     "267":{
       "canLup_SAMN02921310":"---",
       "canRuf_SAMN02921317":"NTT",
       "cuoAlp_SAMN10180424":"---",
       "root":"GTT"
      },
     "268":{
       "canLup_SAMN02921310":"---",
       "cuoAlp_SAMN10180424":"---",
       "root":"CCA"
      },
     "269":{
       "canLup_SAMN02921310":"---",
       "cuoAlp_SAMN10180424":"---",
       "root":"GAA"
      },
     "27":{
       "canBai_SAMN02921314":"---",
       "canLup_SAMN02921310":"---",
       "canRuf_SAMN02921317":"NTG",
       "root":"CTG"
      },
     "270":{
       "canLup_SAMN02921310":"---",
       "cuoAlp_SAMN10180424":"---",
       "root":"ATA"
      },
     "271":{
       "canLup_SAMN02921310":"---",
       "cuoAlp_SAMN10180424":"---",
       "root":"ATA"
      },
     "272":{
       "canLup_SAMN02921310":"---",
       "cuoAlp_SAMN10180424":"---",
       "lycPic_SAMN09924608":"AAC",
       "root":"AAT"
      },
     "273":{
       "canLup_SAMN02921310":"---",
       "canRuf_SAMN02921317":"TAN",
       "cuoAlp_SAMN10180424":"---",
       "root":"TAT"
      },
     "274":{
       "canLup_SAMN02921310":"---",
       "cuoAlp_SAMN10180424":"---",
       "root":"GCA"
      },
     "275":{
       "canLup_SAMN02921310":"GNT",
       "cuoAlp_SAMN10180424":"---",
       "root":"GAT"
      },
     "276":{
       "cuoAlp_SAMN10180424":"---",
       "root":"GAA"
      },
     "277":{
       "canLup_SAMN02921310":"AAN",
       "cuoAlp_SAMN10180424":"NAT",
       "root":"AAT"
      },
     "278":{
       "canLup_SAMN02921310":"GAN",
       "canRuf_SAMN02921317":"GAN",
       "cuoAlp_SAMN10180424":"GAN",
       "root":"GAA"
      },
     "279":{
       "canLup_SAMN02921310":"NTT",
       "cuoAlp_SAMN10180424":"---",
       "root":"CTT"
      },
     "28":{
       "canBai_SAMN02921314":"---",
       "canLup_SAMN02921310":"---",
       "canRuf_SAMN02921317":"NTT",
       "root":"CTT"
      },
     "280":{
       "cuoAlp_SAMN10180424":"---",
       "root":"TTC"
      },
     "281":{
       "canRuf_SAMN02921317":"NAA",
       "cuoAlp_SAMN10180424":"---",
       "root":"AAA"
      },
     "282":{
       "canRuf_SAMN02921317":"---",
       "cuoAlp_SAMN10180424":"---",
       "root":"AGA"
      },
     "283":{
       "cuoAlp_SAMN10180424":"NAT",
       "root":"GAT"
      },
     "284":{
       "root":"CTT"
      },
     "285":{
       "root":"ACT"
      },
     "286":{
       "root":"GCC"
      },
     "287":{
       "root":"AAG"
      },
     "288":{
       "root":"CAT"
      },
     "289":{
       "chrBra_SAMN27257233":"GGC",
       "root":"GGA"
      },
     "29":{
       "canBai_SAMN02921314":"---",
       "canLup_SAMN02921310":"---",
       "canRuf_SAMN02921317":"NNA",
       "root":"CGA"
      },
     "290":{
       "root":"AGT"
      },
     "291":{
       "root":"GAC"
      },
     "292":{
       "root":"ATT"
      },
     "293":{
       "root":"GAG"
      },
     "294":{
       "root":"GAT"
      },
     "295":{
       "root":"ATA"
      },
     "296":{
       "root":"AAA"
      },
     "297":{
       "root":"TGC"
      },
     "298":{
       "root":"AGC"
      },
     "299":{
       "root":"TCC"
      },
     "3":{
       "cuoAlp_SAMN10180424":"---",
       "root":"GCA"
      },
     "30":{
       "canBai_SAMN02921314":"---",
       "canLup_SAMN02921310":"---",
       "root":"ATC"
      },
     "300":{
       "root":"ACA"
      },
     "301":{
       "root":"GAA"
      },
     "302":{
       "root":"ATT"
      },
     "303":{
       "root":"TTG"
      },
     "304":{
       "root":"GCC"
      },
     "305":{
       "root":"ATT"
      },
     "306":{
       "root":"CAA"
      },
     "307":{
       "root":"AGC"
      },
     "308":{
       "root":"CAT"
      },
     "309":{
       "canRuf_SAMN02921317":"TNT",
       "root":"TGT"
      },
     "31":{
       "canBai_SAMN02921314":"---",
       "canLup_SAMN02921310":"---",
       "root":"CCT"
      },
     "310":{
       "root":"GAA"
      },
     "311":{
       "canLup_SAMN02921310":"NCA",
       "root":"CCA"
      },
     "312":{
       "canRuf_SAMN02921317":"GAN",
       "root":"GAG"
      },
     "313":{
       "root":"TAT"
      },
     "314":{
       "canBai_SAMN02921314":"ANT",
       "canRuf_SAMN02921317":"ANT",
       "root":"AGT"
      },
     "315":{
       "root":"GAA"
      },
     "316":{
       "root":"CCA"
      },
     "317":{
       "root":"GTG",
       "uroCin_SAMN04495241":"GNG"
      },
     "318":{
       "canRuf_SAMN02921317":"GAN",
       "root":"GAG"
      },
     "319":{
       "root":"TTA",
       "uroCin_SAMN04495241":"TTN"
      },
     "32":{
       "canBai_SAMN02921314":"---",
       "canLup_SAMN02921310":"---",
       "canRuf_SAMN02921317":"TCN",
       "root":"TCA"
      },
     "320":{
       "root":"GAA",
       "uroCin_SAMN04495241":"NNA"
      },
     "321":{
       "root":"ATG"
      },
     "322":{
       "root":"CCA"
      },
     "323":{
       "root":"TTA"
      },
     "324":{
       "canRuf_SAMN02921317":"ANT",
       "root":"ACT",
       "uroCin_SAMN04495241":"---"
      },
     "325":{
       "root":"CAT",
       "uroCin_SAMN04495241":"---"
      },
     "326":{
       "root":"CTA",
       "uroCin_SAMN04495241":"---"
      },
     "327":{
       "canRuf_SAMN02921317":"NAT",
       "root":"CAT",
       "uroCin_SAMN04495241":"---",
       "vulVul_marble_Fox4":"CGT"
      },
     "328":{
       "root":"CTA",
       "uroCin_SAMN04495241":"---"
      },
     "329":{
       "canRuf_SAMN02921317":"ANA",
       "root":"ACA",
       "uroCin_SAMN04495241":"---"
      },
     "33":{
       "canBai_SAMN02921314":"---",
       "canLup_SAMN02921310":"---",
       "canRuf_SAMN02921317":"---",
       "root":"TGT"
      },
     "330":{
       "root":"AAC",
       "uroCin_SAMN04495241":"---"
      },
     "331":{
       "root":"CAA",
       "uroCin_SAMN04495241":"---"
      },
     "332":{
       "canRuf_SAMN02921317":"NCT",
       "root":"CCT",
       "uroCin_SAMN04495241":"---"
      },
     "333":{
       "root":"TCT",
       "uroCin_SAMN04495241":"---"
      },
     "334":{
       "canBai_SAMN02921314":"TCN",
       "canLup_SAMN02921310":"TCN",
       "canRuf_SAMN02921317":"TCN",
       "root":"TCC",
       "uroCin_SAMN04495241":"---"
      },
     "335":{
       "canBai_SAMN02921314":"NTG",
       "canLup_SAMN02921310":"NTG",
       "canRuf_SAMN02921317":"NTG",
       "root":"GTG",
       "uroCin_SAMN04495241":"---"
      },
     "336":{
       "canRuf_SAMN02921317":"ANT",
       "root":"ACT",
       "uroCin_SAMN04495241":"---"
      },
     "337":{
       "root":"TCA",
       "uroCin_SAMN04495241":"---"
      },
     "338":{
       "root":"TTA",
       "uroCin_SAMN04495241":"---"
      },
     "339":{
       "DireGB":"TNT",
       "root":"TGT"
      },
     "34":{
       "canBai_SAMN02921314":"---",
       "canLup_SAMN02921310":"---",
       "canRuf_SAMN02921317":"TNN",
       "root":"TTA"
      },
     "340":{
       "root":"ACA"
      },
     "341":{
       "root":"AGA"
      },
     "342":{
       "canBai_SAMN02921314":"NTT",
       "root":"CTT"
      },
     "343":{
       "root":"CAG"
      },
     "344":{
       "root":"ACA"
      },
     "345":{
       "root":"TTT"
      },
     "346":{
       "root":"CCA",
       "uroCin_SAMN04495241":"CNG"
      },
     "347":{
       "root":"TTT"
      },
     "348":{
       "canBai_SAMN02921314":"TCN",
       "root":"TCT"
      },
     "349":{
       "canBai_SAMN02921314":"---",
       "root":"CCT"
      },
     "35":{
       "DireGB":"TAN",
       "canBai_SAMN02921314":"---",
       "canLup_SAMN02921310":"---",
       "canRuf_SAMN02921317":"---",
       "root":"TAT"
      },
     "350":{
       "canBai_SAMN02921314":"NTT",
       "root":"GTT"
      },
     "351":{
       "canRuf_SAMN02921317":"TNT",
       "root":"TGT"
      },
     "352":{
       "canBai_SAMN02921314":"NAN",
       "root":"AAA"
      },
     "353":{
       "canBai_SAMN02921314":"NNT",
       "canLup_SAMN02921310":"ATN",
       "canRuf_SAMN02921317":"NNT",
       "root":"ATT"
      },
     "354":{
       "canLup_SAMN02921310":"---",
       "root":"AAT"
      },
     "355":{
       "canLup_SAMN02921310":"---",
       "canRuf_SAMN02921317":"TNN",
       "root":"TTG"
      },
     "356":{
       "canLup_SAMN02921310":"---",
       "canRuf_SAMN02921317":"NTT",
       "root":"CTT"
      },
     "357":{
       "canLup_SAMN02921310":"---",
       "canRuf_SAMN02921317":"TCN",
       "root":"TCT"
      },
     "358":{
       "canLup_SAMN02921310":"---",
       "canRuf_SAMN02921317":"GNT",
       "root":"GCT"
      },
     "359":{
       "canLup_SAMN02921310":"NNA",
       "root":"GAA"
      },
     "36":{
       "DireGB":"---",
       "canBai_SAMN02921314":"---",
       "canLup_SAMN02921310":"---",
       "canRuf_SAMN02921317":"CAN",
       "root":"CAA"
      },
     "360":{
       "canRuf_SAMN02921317":"NAA",
       "root":"GAA"
      },
     "361":{
       "canRuf_SAMN02921317":"NCA",
       "root":"TCA"
      },
     "362":{
       "canRuf_SAMN02921317":"GNT",
       "root":"GCT"
      },
     "363":{
       "canLup_SAMN02921310":"CNC",
       "canRuf_SAMN02921317":"CAN",
       "root":"CAC"
      },
     "364":{
       "canLup_SAMN02921310":"AAN",
       "lupMes_SAMEA5411047":"GAG",
       "root":"AAG"
      },
     "365":{
       "canRuf_SAMN02921317":"TAN",
       "root":"TAC"
      },
     "366":{
       "root":"TGG"
      },
     "367":{
       "root":"ATG"
      },
     "368":{
       "root":"ATG"
      },
     "369":{
       "root":"TGG"
      },
     "37":{
       "DireGB":"GNN",
       "canBai_SAMN02921314":"---",
       "canLup_SAMN02921310":"---",
       "canRuf_SAMN02921317":"---",
       "root":"GAC"
      },
     "370":{
       "canLup_SAMN02921310":"CAN",
       "root":"CAG"
      },
     "371":{
       "root":"TTA"
      },
     "372":{
       "root":"GAA"
      },
     "373":{
       "root":"AGC"
      },
     "374":{
       "root":"TGC"
      },
     "375":{
       "DireGB":"AGN",
       "root":"AGA"
      },
     "376":{
       "DireGB":"NGC",
       "root":"AGC"
      },
     "377":{
       "root":"TCT"
      },
     "378":{
       "cuoAlp_SAMN10180424":"TTT",
       "root":"TTG"
      },
     "379":{
       "canBai_SAMN02921314":"AAN",
       "canRuf_SAMN02921317":"AAN",
       "root":"AAC"
      },
     "38":{
       "canBai_SAMN02921314":"---",
       "canLup_SAMN02921310":"---",
       "canRuf_SAMN02921317":"---",
       "root":"GGA",
       "vulVul_marble_Fox4":"AGA"
      },
     "380":{
       "canBai_SAMN02921314":"CNN",
       "canRuf_SAMN02921317":"CNN",
       "root":"CCA"
      },
     "381":{
       "canBai_SAMN02921314":"NTT",
       "canRuf_SAMN02921317":"TNT",
       "root":"TTT"
      },
     "382":{
       "canBai_SAMN02921314":"TTN",
       "canRuf_SAMN02921317":"TTN",
       "root":"TTG"
      },
     "383":{
       "canRuf_SAMN02921317":"NTT",
       "root":"TTT"
      },
     "384":{
       "canRuf_SAMN02921317":"ANA",
       "root":"ACA"
      },
     "385":{
       "canLup_SAMN02921310":"GNN",
       "root":"GTG"
      },
     "386":{
       "canLup_SAMN02921310":"---",
       "root":"CCA"
      },
     "387":{
       "canLup_SAMN02921310":"---",
       "root":"AGA"
      },
     "388":{
       "canLup_SAMN02921310":"---",
       "root":"ACT"
      },
     "389":{
       "canLup_SAMN02921310":"---",
       "root":"GAA"
      },
     "39":{
       "canBai_SAMN02921314":"---",
       "canLup_SAMN02921310":"---",
       "canRuf_SAMN02921317":"---",
       "root":"AAT"
      },
     "390":{
       "canLup_SAMN02921310":"---",
       "root":"GAG"
      },
     "391":{
       "canLup_SAMN02921310":"---",
       "canRuf_SAMN02921317":"CCN",
       "root":"CCC"
      },
     "392":{
       "canBai_SAMN02921314":"CNC",
       "canLup_SAMN02921310":"NNC",
       "canRuf_SAMN02921317":"NNC",
       "root":"CGC"
      },
     "393":{
       "canLup_SAMN02921310":"ANN",
       "root":"AGC"
      },
     "394":{
       "canLup_SAMN02921310":"NNA",
       "root":"CAA"
      },
     "395":{
       "canLup_SAMN02921310":"---",
       "root":"TGT",
       "uroCin_SAMN04495241":"TAT"
      },
     "396":{
       "root":"TCA"
      },
     "397":{
       "canLup_SAMN02921310":"NTT",
       "root":"GTT"
      },
     "398":{
       "DireGB":"TCA",
       "canLup_SAMN02921310":"ACN",
       "canRuf_SAMN02921317":"ANA",
       "root":"ACA"
      },
     "399":{
       "root":"GAT"
      },
     "4":{
       "cuoAlp_SAMN10180424":"---",
       "root":"TTC"
      },
     "40":{
       "canBai_SAMN02921314":"---",
       "canLup_SAMN02921310":"---",
       "canRuf_SAMN02921317":"---",
       "root":"TAT"
      },
     "400":{
       "root":"TTG"
      },
     "401":{
       "root":"AAA"
      },
     "402":{
       "root":"AAG"
      },
     "403":{
       "root":"ATA"
      },
     "404":{
       "root":"TTT"
      },
     "405":{
       "root":"TCT"
      },
     "406":{
       "root":"ATT"
      },
     "407":{
       "root":"GAA"
      },
     "408":{
       "root":"GAA"
      },
     "409":{
       "root":"GAA"
      },
     "41":{
       "canBai_SAMN02921314":"---",
       "canLup_SAMN02921310":"---",
       "canRuf_SAMN02921317":"---",
       "root":"TAT"
      },
     "410":{
       "root":"AGC"
      },
     "411":{
       "root":"CTT"
      },
     "412":{
       "root":"GTA"
      },
     "413":{
       "root":"GTT"
      },
     "414":{
       "root":"AAT"
      },
     "415":{
       "root":"CCT"
      },
     "416":{
       "root":"ATA"
      },
     "417":{
       "root":"AGC"
      },
     "418":{
       "root":"ACA"
      },
     "419":{
       "root":"GAG"
      },
     "42":{
       "canBai_SAMN02921314":"---",
       "canLup_SAMN02921310":"---",
       "canRuf_SAMN02921317":"---",
       "root":"GGA"
      },
     "420":{
       "root":"TGG",
       "vulVul_marble_Fox4":"CGG"
      },
     "421":{
       "root":"TGG"
      },
     "422":{
       "root":"AAA"
      },
     "423":{
       "chrBra_SAMN27257233":"AAA",
       "root":"GAA"
      },
     "424":{
       "root":"GGA"
      },
     "425":{
       "canRuf_SAMN02921317":"NTA",
       "root":"CTA"
      },
     "426":{
       "root":"AAT"
      },
     "427":{
       "root":"CTG"
      },
     "428":{
       "root":"ATA"
      },
     "429":{
       "root":"GAA"
      },
     "43":{
       "canBai_SAMN02921314":"---",
       "canLup_SAMN02921310":"---",
       "canRuf_SAMN02921317":"---",
       "root":"GAA"
      },
     "430":{
       "root":"ACA"
      },
     "431":{
       "root":"GAA"
      },
     "432":{
       "root":"ACT"
      },
     "433":{
       "root":"TTG"
      },
     "434":{
       "root":"GAA"
      },
     "435":{
       "root":"CTT"
      },
     "436":{
       "root":"CTG"
      },
     "437":{
       "root":"AAT"
      },
     "438":{
       "DireGB":"ATG",
       "canBai_SAMN02921314":"ANN",
       "canLup_SAMN02921310":"ANN",
       "canRuf_SAMN02921317":"ANA",
       "root":"ACG",
       "vulVul_marble_Fox4":"ACA"
      },
     "439":{
       "root":"TAT",
       "uroCin_SAMN04495241":"TCT"
      },
     "44":{
       "canBai_SAMN02921314":"---",
       "canLup_SAMN02921310":"---",
       "canRuf_SAMN02921317":"---",
       "root":"GTT"
      },
     "440":{
       "root":"TTG"
      },
     "441":{
       "root":"TCT"
      },
     "442":{
       "cuoAlp_SAMN10180424":"GAT",
       "root":"GGT"
      },
     "443":{
       "root":"AAT"
      },
     "444":{
       "root":"GAT"
      },
     "445":{
       "root":"TTA"
      },
     "446":{
       "root":"TCT"
      },
     "447":{
       "root":"TCT"
      },
     "448":{
       "DireGB":"ACT",
       "root":"AGT"
      },
     "449":{
       "root":"GAT"
      },
     "45":{
       "canBai_SAMN02921314":"---",
       "canLup_SAMN02921310":"---",
       "canRuf_SAMN02921317":"---",
       "root":"ATT"
      },
     "450":{
       "root":"ACT"
      },
     "451":{
       "root":"ACA"
      },
     "452":{
       "root":"ATG"
      },
     "453":{
       "cuoAlp_SAMN10180424":"NAG",
       "root":"GAG"
      },
     "454":{
       "root":"ATA"
      },
     "455":{
       "root":"TTT"
      },
     "456":{
       "root":"TTG"
      },
     "457":{
       "cuoAlp_SAMN10180424":"CNA",
       "root":"CCA"
      },
     "458":{
       "root":"ACA"
      },
     "459":{
       "root":"AAA"
      },
     "46":{
       "canBai_SAMN02921314":"---",
       "canLup_SAMN02921310":"---",
       "canRuf_SAMN02921317":"---",
       "root":"GAT"
      },
     "460":{
       "root":"CTA"
      },
     "461":{
       "root":"CTT"
      },
     "462":{
       "root":"CAA"
      },
     "463":{
       "root":"TTA"
      },
     "464":{
       "root":"GAA"
      },
     "465":{
       "root":"TCA"
      },
     "466":{
       "canBai_SAMN02921314":"TCN",
       "canLup_SAMN02921310":"TNN",
       "canRuf_SAMN02921317":"TCN",
       "root":"TCG",
       "vulVul_marble_Fox4":"TCA"
      },
     "467":{
       "root":"CTA",
       "uroCin_SAMN04495241":"CTN",
       "vulVul_marble_Fox4":"TTA"
      },
     "468":{
       "root":"GAA"
      },
     "469":{
       "canLup_SAMN02921310":"NAN",
       "root":"CAT"
      },
     "47":{
       "canBai_SAMN02921314":"---",
       "canLup_SAMN02921310":"---",
       "canRuf_SAMN02921317":"---",
       "root":"GAC",
       "uroCin_SAMN04495241":"GAT"
      },
     "470":{
       "root":"AAA"
      },
     "471":{
       "canLup_SAMN02921310":"NNT",
       "root":"AGT"
      },
     "472":{
       "canLup_SAMN02921310":"---",
       "root":"TGT"
      },
     "473":{
       "canLup_SAMN02921310":"NCN",
       "root":"TCC"
      },
     "474":{
       "canLup_SAMN02921310":"---",
       "root":"TCA"
      },
     "475":{
       "canLup_SAMN02921310":"NNT",
       "root":"CCT"
      },
     "476":{
       "canLup_SAMN02921310":"NTT",
       "root":"ATT",
       "uroCin_SAMN04495241":"TTT"
      },
     "477":{
       "root":"GAA"
      },
     "478":{
       "root":"CTT"
      },
     "479":{
       "root":"ATT"
      },
     "48":{
       "canBai_SAMN02921314":"---",
       "canLup_SAMN02921310":"---",
       "canRuf_SAMN02921317":"---",
       "root":"AAG"
      },
     "480":{
       "root":"GAT"
      },
     "481":{
       "root":"GAG"
      },
     "482":{
       "root":"AAA"
      },
     "483":{
       "root":"TCT"
      },
     "484":{
       "root":"ACA"
      },
     "485":{
       "root":"AAT"
      },
     "486":{
       "root":"GAT"
      },
     "487":{
       "root":"CAT"
      },
     "488":{
       "root":"TTA"
      },
     "489":{
       "root":"TTA",
       "uroCin_SAMN04495241":"---"
      },
     "49":{
       "canBai_SAMN02921314":"---",
       "canLup_SAMN02921310":"---",
       "canRuf_SAMN02921317":"---",
       "lycPic_SAMN09924608":"TTC",
       "root":"TTT"
      },
     "490":{
       "root":"CTT"
      },
     "491":{
       "root":"TCA"
      },
     "492":{
       "root":"CAA"
      },
     "493":{
       "cuoAlp_SAMN10180424":"ANN",
       "root":"AAT"
      },
     "494":{
       "cuoAlp_SAMN10180424":"---",
       "root":"ATT"
      },
     "495":{
       "cuoAlp_SAMN10180424":"---",
       "root":"TCA"
      },
     "496":{
       "DireGB":"TNN",
       "cuoAlp_SAMN10180424":"---",
       "root":"TCT"
      },
     "497":{
       "DireGB":"NCN",
       "cuoAlp_SAMN10180424":"---",
       "root":"CCA"
      },
     "498":{
       "DireGB":"GNN",
       "cuoAlp_SAMN10180424":"---",
       "root":"GCA"
      },
     "499":{
       "cuoAlp_SAMN10180424":"---",
       "root":"AAA"
      },
     "5":{
       "cuoAlp_SAMN10180424":"---",
       "root":"AAA"
      },
     "50":{
       "canBai_SAMN02921314":"---",
       "canLup_SAMN02921310":"---",
       "canRuf_SAMN02921317":"---",
       "root":"AGG"
      },
     "500":{
       "cuoAlp_SAMN10180424":"---",
       "root":"GAA"
      },
     "501":{
       "cuoAlp_SAMN10180424":"---",
       "root":"GTA"
      },
     "502":{
       "Node4":"TCA",
       "cuoAlp_SAMN10180424":"NNA",
       "root":"CCA"
      },
     "503":{
       "cuoAlp_SAMN10180424":"GNC",
       "root":"GAC"
      },
     "504":{
       "root":"TTG"
      },
     "505":{
       "root":"TGT"
      },
     "506":{
       "root":"TTT"
      },
     "507":{
       "root":"TCT"
      },
     "508":{
       "cuoAlp_SAMN10180424":"GAN",
       "root":"GAT"
      },
     "509":{
       "root":"GAT"
      },
     "51":{
       "DireGB":"AAG",
       "canBai_SAMN02921314":"---",
       "canLup_SAMN02921310":"---",
       "canRuf_SAMN02921317":"---",
       "root":"AGG"
      },
     "510":{
       "root":"AAT",
       "speVen_SAMN27257238":"AAC"
      },
     "511":{
       "root":"TTA"
      },
     "512":{
       "cuoAlp_SAMN10180424":"TNT",
       "root":"TCT"
      },
     "513":{
       "root":"GTT"
      },
     "514":{
       "root":"AAG"
      },
     "515":{
       "root":"CAA"
      },
     "516":{
       "canRuf_SAMN02921317":"NCA",
       "root":"CCA"
      },
     "517":{
       "canRuf_SAMN02921317":"ANA",
       "root":"ACA"
      },
     "518":{
       "root":"AAA"
      },
     "519":{
       "cuoAlp_SAMN10180424":"NAA",
       "root":"GAA",
       "uroCin_SAMN04495241":"---"
      },
     "52":{
       "canBai_SAMN02921314":"---",
       "canLup_SAMN02921310":"---",
       "canRuf_SAMN02921317":"---",
       "root":"CCA"
      },
     "520":{
       "cuoAlp_SAMN10180424":"NAA",
       "root":"GAA"
      },
     "521":{
       "canRuf_SAMN02921317":"AAN",
       "cuoAlp_SAMN10180424":"---",
       "root":"AAC",
       "uroCin_SAMN04495241":"ANC"
      },
     "522":{
       "cuoAlp_SAMN10180424":"---",
       "root":"CCA"
      },
     "523":{
       "cuoAlp_SAMN10180424":"---",
       "root":"AAG"
      },
     "524":{
       "cuoAlp_SAMN10180424":"ANN",
       "root":"AAT"
      },
     "525":{
       "root":"GAT"
      },
     "526":{
       "cuoAlp_SAMN10180424":"CNA",
       "root":"CTA"
      },
     "527":{
       "root":"GAA"
      },
     "528":{
       "canLup_SAMN02921310":"NCA",
       "root":"CCA"
      },
     "529":{
       "DireGB":"---",
       "root":"GTT"
      },
     "53":{
       "canBai_SAMN02921314":"---",
       "canLup_SAMN02921310":"---",
       "canRuf_SAMN02921317":"---",
       "root":"TGG"
      },
     "530":{
       "DireGB":"---",
       "root":"TAC",
       "vulVul_marble_Fox4":"TAT"
      },
     "531":{
       "DireGB":"---",
       "root":"AGA"
      },
     "532":{
       "DireGB":"---",
       "root":"ATA"
      },
     "533":{
       "DireGB":"---",
       "canBai_SAMN02921314":"AGN",
       "canLup_SAMN02921310":"AGN",
       "cuoAlp_SAMN10180424":"---",
       "root":"AGC"
      },
     "534":{
       "DireGB":"---",
       "Node10":"GAA",
       "canBai_SAMN02921314":"NAA",
       "canLup_SAMN02921310":"NAA",
       "canRuf_SAMN02921317":"NAA",
       "root":"CAA"
      },
     "535":{
       "DireGB":"NAN",
       "root":"AAT"
      },
     "536":{
       "root":"AAA"
      },
     "537":{
       "DireGB":"GNN",
       "root":"GAA"
      },
     "538":{
       "DireGB":"NAN",
       "root":"AAT"
      },
     "539":{
       "root":"GAA"
      },
     "54":{
       "canBai_SAMN02921314":"---",
       "canLup_SAMN02921310":"---",
       "canRuf_SAMN02921317":"---",
       "root":"ATG",
       "vulVul_marble_Fox4":"ACG"
      },
     "540":{
       "root":"GAT"
      },
     "541":{
       "root":"TAC"
      },
     "542":{
       "root":"TTG"
      },
     "543":{
       "root":"GAA"
      },
     "544":{
       "root":"CTT"
      },
     "545":{
       "root":"GAC"
      },
     "546":{
       "Node4":"TGT",
       "root":"TGC"
      },
     "547":{
       "root":"GCA",
       "vulVul_marble_Fox4":"ACA"
      },
     "548":{
       "root":"GTA"
      },
     "549":{
       "canLup_SAMN02921310":"NCA",
       "root":"CCA"
      },
     "55":{
       "canBai_SAMN02921314":"---",
       "canLup_SAMN02921310":"---",
       "canRuf_SAMN02921317":"---",
       "root":"AGA"
      },
     "550":{
       "root":"TCT"
      },
     "551":{
       "root":"GAT"
      },
     "552":{
       "root":"GAA"
      },
     "553":{
       "root":"TTA"
      },
     "554":{
       "root":"TCT"
      },
     "555":{
       "lycPic_SAMN09924608":"CCC",
       "root":"TCC"
      },
     "556":{
       "root":"TCT"
      },
     "557":{
       "canLup_SAMN02921310":"CCN",
       "root":"CCA"
      },
     "558":{
       "root":"AAA"
      },
     "559":{
       "root":"ATT"
      },
     "56":{
       "canBai_SAMN02921314":"NTT",
       "canLup_SAMN02921310":"NTT",
       "canRuf_SAMN02921317":"NTT",
       "root":"GTT",
       "uroCin_SAMN04495241":"ATT"
      },
     "560":{
       "root":"GAA"
      },
     "561":{
       "root":"AAA"
      },
     "562":{
       "root":"GCA"
      },
     "563":{
       "root":"TCT"
      },
     "564":{
       "root":"TTT"
      },
     "565":{
       "root":"AAA"
      },
     "566":{
       "canLup_SAMN02921310":"NAT",
       "root":"CAT"
      },
     "567":{
       "lupMes_SAMEA5411047":"GGC",
       "root":"GGT"
      },
     "568":{
       "root":"AAA"
      },
     "569":{
       "root":"AAA"
      },
     "57":{
       "root":"TCA"
      },
     "570":{
       "root":"TGG"
      },
     "571":{
       "root":"GAG"
      },
     "572":{
       "Node4":"AAT",
       "root":"GAT"
      },
     "573":{
       "root":"GAT"
      },
     "574":{
       "root":"TTG"
      },
     "575":{
       "root":"GAT"
      },
     "576":{
       "root":"CTT"
      },
     "577":{
       "root":"TTG"
      },
     "578":{
       "root":"AGT"
      },
     "579":{
       "canLup_SAMN02921310":"GAN",
       "root":"GAC"
      },
     "58":{
       "root":"GCT"
      },
     "580":{
       "root":"TTT"
      },
     "581":{
       "root":"ATT"
      },
     "582":{
       "root":"ATG"
      },
     "583":{
       "root":"CTG"
      },
     "584":{
       "root":"AGA"
      },
     "585":{
       "root":"AAT",
       "uroCin_SAMN04495241":"AAN"
      },
     "586":{
       "root":"AAA"
      },
     "587":{
       "root":"TAT"
      },
     "588":{
       "root":"AAG"
      },
     "589":{
       "root":"ACT"
      },
     "59":{
       "root":"GTT"
      },
     "590":{
       "root":"TGT"
      },
     "591":{
       "canLup_SAMN02921310":"ANC",
       "root":"ACC"
      },
     "592":{
       "root":"TCC"
      },
     "593":{
       "canLup_SAMN02921310":"ANG",
       "root":"AAG"
      },
     "594":{
       "canLup_SAMN02921310":"NNT",
       "root":"ACT"
      },
     "595":{
       "root":"GAA"
      },
     "596":{
       "canLup_SAMN02921310":"NTC",
       "root":"GTC"
      },
     "597":{
       "canLup_SAMN02921310":"ANA",
       "root":"ACA"
      },
     "598":{
       "root":"GGC"
      },
     "599":{
       "root":"AAT"
      },
     "6":{
       "cuoAlp_SAMN10180424":"---",
       "root":"TAT"
      },
     "60":{
       "lycPic_SAMN09924608":"GCA",
       "root":"TCA"
      },
     "600":{
       "root":"AAA"
      },
     "601":{
       "root":"GAA"
      },
     "602":{
       "canBai_SAMN02921314":"AAN",
       "canLup_SAMN02921310":"AAN",
       "canRuf_SAMN02921317":"AAN",
       "root":"AAC",
       "vulVul_marble_Fox4":"AAT"
      },
     "603":{
       "canLup_SAMN02921310":"NAT",
       "root":"GAT"
      },
     "604":{
       "chrBra_SAMN27257233":"GNA",
       "cuoAlp_SAMN10180424":"GNN",
       "root":"GAA",
       "vulVul_marble_Fox4":"GAN"
      },
     "605":{
       "cuoAlp_SAMN10180424":"---",
       "root":"TTT",
       "vulVul_marble_Fox4":"NNT"
      },
     "606":{
       "cuoAlp_SAMN10180424":"---",
       "root":"CAA"
      },
     "607":{
       "cuoAlp_SAMN10180424":"---",
       "root":"GAT"
      },
     "608":{
       "cuoAlp_SAMN10180424":"---",
       "root":"AAA"
      },
     "609":{
       "cuoAlp_SAMN10180424":"---",
       "root":"GAA"
      },
     "61":{
       "canRuf_SAMN02921317":"NTG",
       "root":"GTG"
      },
     "610":{
       "cuoAlp_SAMN10180424":"---",
       "root":"GAA"
      },
     "611":{
       "cuoAlp_SAMN10180424":"---",
       "root":"CCT"
      },
     "612":{
       "cuoAlp_SAMN10180424":"---",
       "root":"TCT"
      },
     "613":{
       "cuoAlp_SAMN10180424":"---",
       "root":"TTG"
      },
     "614":{
       "cuoAlp_SAMN10180424":"---",
       "root":"ACT"
      },
     "615":{
       "cuoAlp_SAMN10180424":"---",
       "root":"CTT"
      },
     "616":{
       "cuoAlp_SAMN10180424":"---",
       "root":"CAG"
      },
     "617":{
       "cuoAlp_SAMN10180424":"NNA",
       "root":"GAA"
      },
     "618":{
       "root":"GCA"
      },
     "619":{
       "root":"AGT"
      },
     "62":{
       "root":"TGG"
      },
     "620":{
       "root":"CCT"
      },
     "621":{
       "cuoAlp_SAMN10180424":"NTT",
       "root":"ATT"
      },
     "622":{
       "root":"GTT"
      },
     "623":{
       "root":"TGT"
      },
     "624":{
       "root":"ACT"
      },
     "625":{
       "root":"CAT"
      },
     "626":{
       "root":"AAA"
      },
     "627":{
       "root":"GCT"
      },
     "628":{
       "root":"CTA"
      },
     "629":{
       "root":"GAG"
      },
     "63":{
       "root":"GGA"
      },
     "630":{
       "root":"AAA"
      },
     "631":{
       "Node4":"ATG",
       "root":"ATA"
      },
     "632":{
       "root":"AAT"
      },
     "633":{
       "root":"CAG"
      },
     "634":{
       "root":"GAA"
      },
     "635":{
       "root":"AGG"
      },
     "636":{
       "root":"AGA"
      },
     "637":{
       "root":"GCA"
      },
     "638":{
       "root":"GAT"
      },
     "639":{
       "root":"AAT"
      },
     "64":{
       "root":"ATG"
      },
     "640":{
       "root":"GTC"
      },
     "641":{
       "root":"ATT"
      },
     "642":{
       "root":"GAA"
      },
     "643":{
       "root":"ATT"
      },
     "644":{
       "root":"CAA"
      },
     "645":{
       "root":"GCA"
      },
     "646":{
       "root":"TCA"
      },
     "647":{
       "root":"GAT",
       "uroCin_SAMN04495241":"GNN"
      },
     "648":{
       "root":"AGC",
       "uroCin_SAMN04495241":"---"
      },
     "649":{
       "root":"CAG",
       "uroCin_SAMN04495241":"---"
      },
     "65":{
       "root":"ACA"
      },
     "650":{
       "root":"TGC",
       "uroCin_SAMN04495241":"---"
      },
     "651":{
       "root":"CAA",
       "uroCin_SAMN04495241":"---"
      },
     "652":{
       "root":"GCA",
       "uroCin_SAMN04495241":"---"
      },
     "653":{
       "root":"TTC",
       "uroCin_SAMN04495241":"---"
      },
     "654":{
       "root":"TGT",
       "uroCin_SAMN04495241":"---"
      },
     "655":{
       "root":"CTC",
       "uroCin_SAMN04495241":"---"
      },
     "656":{
       "root":"CTA",
       "uroCin_SAMN04495241":"---"
      },
     "657":{
       "root":"GAA",
       "uroCin_SAMN04495241":"NAA"
      },
     "658":{
       "root":"GCA"
      },
     "659":{
       "root":"GCA"
      },
     "66":{
       "root":"GAT"
      },
     "660":{
       "root":"GCT"
      },
     "661":{
       "root":"ACT"
      },
     "662":{
       "root":"CCT",
       "uroCin_SAMN04495241":"CCN"
      },
     "663":{
       "root":"ATC",
       "uroCin_SAMN04495241":"ATN"
      },
     "664":{
       "Node10":"TTT",
       "Node5":"GTA",
       "root":"TTA",
       "uroCin_SAMN04495241":"NTN"
      },
     "665":{
       "root":"AAA"
      },
     "666":{
       "root":"AAG",
       "uroCin_SAMN04495241":"AAA"
      },
     "667":{
       "root":"CTT"
      },
     "668":{
       "root":"GAA",
       "uroCin_SAMN04495241":"GAN"
      },
     "669":{
       "root":"TGC",
       "uroCin_SAMN04495241":"---"
      },
     "67":{
       "chrBra_SAMN27257233":"ACN",
       "root":"ACC",
       "uroCin_SAMN04495241":"GCC"
      },
     "670":{
       "root":"CTC",
       "uroCin_SAMN04495241":"---"
      },
     "671":{
       "root":"TGT",
       "uroCin_SAMN04495241":"---"
      },
     "672":{
       "root":"ACT"
      },
     "673":{
       "root":"CTC"
      },
     "674":{
       "root":"CCT"
      },
     "675":{
       "root":"GCT",
       "uroCin_SAMN04495241":"---"
      },
     "676":{
       "root":"GCT",
       "uroCin_SAMN04495241":"NNT"
      },
     "677":{
       "root":"GAT"
      },
     "678":{
       "root":"TGG"
      },
     "679":{
       "root":"ACA",
       "vulVul_marble_Fox4":"ACG"
      },
     "68":{
       "root":"TCA",
       "vulVul_marble_Fox4":"TCT"
      },
     "680":{
       "root":"TTT"
      },
     "681":{
       "root":"GCC"
      },
     "682":{
       "canLup_SAMN02921310":"NNT",
       "root":"ACT"
      },
     "683":{
       "cuoAlp_SAMN10180424":"GTA",
       "root":"GTC"
      },
     "684":{
       "root":"ATT"
      },
     "685":{
       "root":"TTT"
      },
     "686":{
       "canLup_SAMN02921310":"GAN",
       "root":"GAC"
      },
     "687":{
       "root":"CAA"
      },
     "688":{
       "root":"ACA"
      },
     "689":{
       "root":"AGG"
      },
     "69":{
       "root":"GTC"
      },
     "690":{
       "root":"TTC"
      },
     "691":{
       "root":"TTC"
      },
     "692":{
       "root":"TTA"
      },
     "693":{
       "root":"AAG"
      },
     "694":{
       "root":"GAG"
      },
     "695":{
       "root":"CAA"
      },
     "696":{
       "root":"GAA"
      },
     "697":{
       "root":"AAA"
      },
     "698":{
       "lycPic_SAMN09924608":"GCA",
       "root":"GTA"
      },
     "699":{
       "root":"ATA"
      },
     "7":{
       "cuoAlp_SAMN10180424":"---",
       "root":"TGT"
      },
     "70":{
       "root":"TTG"
      },
     "700":{
       "canLup_SAMN02921310":"NGT",
       "root":"AGT"
      },
     "701":{
       "root":"GAT"
      },
     "702":{
       "root":"GCT"
      },
     "703":{
       "root":"ATT"
      },
     "704":{
       "root":"CAG"
      },
     "705":{
       "root":"CAA"
      },
     "706":{
       "canLup_SAMN02921310":"GNT",
       "root":"GGT",
       "uroCin_SAMN04495241":"GNN"
      },
     "707":{
       "root":"ACA",
       "uroCin_SAMN04495241":"NCA"
      },
     "708":{
       "canRuf_SAMN02921317":"AAN",
       "root":"AAC"
      },
     "709":{
       "root":"CAT"
      },
     "71":{
       "root":"GAT"
      },
     "710":{
       "root":"GAA"
      },
     "711":{
       "root":"AAA"
      },
     "712":{
       "root":"GAA"
      },
     "713":{
       "root":"ATG"
      },
     "714":{
       "canBai_SAMN02921314":"ANN",
       "canLup_SAMN02921310":"ANN",
       "canRuf_SAMN02921317":"ANN",
       "chrBra_SAMN27257233":"ACC",
       "cuoAlp_SAMN10180424":"ACG",
       "root":"ACA"
      },
     "715":{
       "root":"TTT"
      },
     "716":{
       "root":"AAA"
      },
     "717":{
       "root":"CAT"
      },
     "718":{
       "root":"GCT"
      },
     "719":{
       "root":"GCT"
      },
     "72":{
       "root":"CAA"
      },
     "720":{
       "root":"CTC"
      },
     "721":{
       "root":"TTA"
      },
     "722":{
       "root":"CAT"
      },
     "723":{
       "root":"CTT"
      },
     "724":{
       "root":"CTG"
      },
     "725":{
       "canLup_SAMN02921310":"NTA",
       "root":"GTA"
      },
     "726":{
       "root":"ACA",
       "uroCin_SAMN04495241":"ACG"
      },
     "727":{
       "root":"ATT"
      },
     "728":{
       "root":"AGA"
      },
     "729":{
       "root":"GAT"
      },
     "73":{
       "root":"TGG"
      },
     "730":{
       "root":"GTC"
      },
     "731":{
       "root":"CTT"
      },
     "732":{
       "canRuf_SAMN02921317":"TTN",
       "root":"TTA"
      },
     "733":{
       "DireGB":"ACN",
       "canBai_SAMN02921314":"ANN",
       "canLup_SAMN02921310":"ANN",
       "canRuf_SAMN02921317":"ANN",
       "cuoAlp_SAMN10180424":"ATG",
       "root":"ACG"
      },
     "734":{
       "canLup_SAMN02921310":"TGN",
       "canRuf_SAMN02921317":"---",
       "root":"TGC"
      },
     "735":{
       "Node5":"AGC",
       "canRuf_SAMN02921317":"---",
       "root":"GGC",
       "uroCin_SAMN04495241":"AGC",
       "vulVul_marble_Fox4":"GGT"
      },
     "736":{
       "canRuf_SAMN02921317":"---",
       "root":"TTG"
      },
     "737":{
       "canRuf_SAMN02921317":"GAN",
       "root":"GAC"
      },
     "738":{
       "canRuf_SAMN02921317":"NNA",
       "root":"ACA"
      },
     "739":{
       "DireGB":"NCA",
       "canRuf_SAMN02921317":"---",
       "root":"GCA"
      },
     "74":{
       "root":"AAA"
      },
     "740":{
       "canRuf_SAMN02921317":"TNG",
       "root":"TTG"
      },
     "741":{
       "root":"GGA"
      },
     "742":{
       "root":"TAT"
      },
     "743":{
       "canRuf_SAMN02921317":"TNG",
       "root":"TTG"
      },
     "744":{
       "root":"TCA"
      },
     "745":{
       "canLup_SAMN02921310":"ANT",
       "canRuf_SAMN02921317":"ANT",
       "lupMes_SAMEA5411047":"ATT",
       "root":"ACT"
      },
     "746":{
       "root":"GCA"
      },
     "747":{
       "root":"AAA"
      },
     "748":{
       "root":"GAT"
      },
     "749":{
       "root":"ATC"
      },
     "75":{
       "root":"GCA"
      },
     "750":{
       "canLup_SAMN02921310":"TAN",
       "canRuf_SAMN02921317":"TNN",
       "root":"TAC"
      },
     "751":{
       "canRuf_SAMN02921317":"NGA",
       "root":"AGA"
      },
     "752":{
       "canLup_SAMN02921310":"AAN",
       "canRuf_SAMN02921317":"AAN",
       "root":"AAC"
      },
     "753":{
       "root":"ATT"
      },
     "754":{
       "canRuf_SAMN02921317":"NTN",
       "root":"TTA"
      },
     "755":{
       "canRuf_SAMN02921317":"NGN",
       "root":"GGC"
      },
     "756":{
       "canRuf_SAMN02921317":"---",
       "root":"TCC"
      },
     "757":{
       "canRuf_SAMN02921317":"---",
       "root":"TAT"
      },
     "758":{
       "canRuf_SAMN02921317":"---",
       "root":"TTG"
      },
     "759":{
       "canRuf_SAMN02921317":"---",
       "root":"GAT"
      },
     "76":{
       "root":"AGT",
       "speVen_SAMN27257238":"GGT"
      },
     "760":{
       "canRuf_SAMN02921317":"---",
       "root":"GAC"
      },
     "761":{
       "canRuf_SAMN02921317":"---",
       "root":"ATT"
      },
     "762":{
       "canRuf_SAMN02921317":"---",
       "root":"TGG"
      },
     "763":{
       "canRuf_SAMN02921317":"---",
       "root":"AGA"
      },
     "764":{
       "canLup_SAMN02921310":"NAA",
       "canRuf_SAMN02921317":"---",
       "root":"CAA"
      },
     "765":{
       "canRuf_SAMN02921317":"---",
       "root":"TTG"
      },
     "766":{
       "canRuf_SAMN02921317":"---",
       "root":"GAG"
      },
     "767":{
       "Node4":"ATC",
       "canRuf_SAMN02921317":"---",
       "root":"ATT"
      },
     "768":{
       "Node4":"ATA",
       "canRuf_SAMN02921317":"---",
       "root":"GTA"
      },
     "769":{
       "canBai_SAMN02921314":"NNA",
       "canLup_SAMN02921310":"NAA",
       "canRuf_SAMN02921317":"NNA",
       "root":"CAA"
      },
     "77":{
       "root":"CTC"
      },
     "770":{
       "root":"ATG"
      },
     "771":{
       "root":"GAC"
      },
     "772":{
       "root":"TCA"
      },
     "773":{
       "root":"GAT"
      },
     "774":{
       "root":"GGT"
      },
     "775":{
       "root":"GAA"
      },
     "776":{
       "DireGB":"ANN",
       "root":"AAG",
       "vulVul_marble_Fox4":"AAA"
      },
     "777":{
       "root":"CAT"
      },
     "778":{
       "root":"TTA"
      },
     "779":{
       "root":"CTC"
      },
     "78":{
       "root":"TTT"
      },
     "780":{
       "chrBra_SAMN27257233":"TTC",
       "root":"ATC",
       "vulVul_marble_Fox4":"ATA"
      },
     "781":{
       "root":"AAA"
      },
     "782":{
       "root":"ATT"
      },
     "783":{
       "root":"CTT"
      },
     "784":{
       "root":"AAC"
      },
     "785":{
       "root":"AAA"
      },
     "786":{
       "root":"ATG"
      },
     "787":{
       "cuoAlp_SAMN10180424":"GNN",
       "root":"GAA"
      },
     "788":{
       "canBai_SAMN02921314":"GNN",
       "canLup_SAMN02921310":"GNN",
       "canRuf_SAMN02921317":"GGN",
       "cuoAlp_SAMN10180424":"NGT",
       "root":"GGT"
      },
     "789":{
       "canBai_SAMN02921314":"---",
       "canLup_SAMN02921310":"---",
       "root":"TTA"
      },
     "79":{
       "root":"GTG"
      },
     "790":{
       "canBai_SAMN02921314":"---",
       "canLup_SAMN02921310":"---",
       "canRuf_SAMN02921317":"ANN",
       "chrBra_SAMN27257233":"ACG",
       "root":"ACA"
      },
     "791":{
       "canBai_SAMN02921314":"---",
       "canLup_SAMN02921310":"---",
       "root":"TTG"
      },
     "792":{
       "canBai_SAMN02921314":"---",
       "canLup_SAMN02921310":"---",
       "canRuf_SAMN02921317":"ANT",
       "root":"ACT"
      },
     "793":{
       "canBai_SAMN02921314":"---",
       "canLup_SAMN02921310":"---",
       "canRuf_SAMN02921317":"GNN",
       "root":"GTC"
      },
     "794":{
       "canBai_SAMN02921314":"---",
       "canLup_SAMN02921310":"---",
       "canRuf_SAMN02921317":"NTA",
       "root":"ATA"
      },
     "795":{
       "canBai_SAMN02921314":"---",
       "canLup_SAMN02921310":"---",
       "canRuf_SAMN02921317":"---",
       "root":"CAT"
      },
     "796":{
       "canBai_SAMN02921314":"---",
       "canLup_SAMN02921310":"---",
       "canRuf_SAMN02921317":"TCN",
       "root":"TCA"
      },
     "797":{
       "canBai_SAMN02921314":"---",
       "canLup_SAMN02921310":"---",
       "canRuf_SAMN02921317":"NAN",
       "root":"AAC",
       "uroCin_SAMN04495241":"ANN"
      },
     "798":{
       "canBai_SAMN02921314":"---",
       "canLup_SAMN02921310":"---",
       "canRuf_SAMN02921317":"NAA",
       "root":"AAA",
       "uroCin_SAMN04495241":"---"
      },
     "799":{
       "canBai_SAMN02921314":"---",
       "canLup_SAMN02921310":"---",
       "canRuf_SAMN02921317":"AGN",
       "root":"AGG",
       "uroCin_SAMN04495241":"---"
      },
     "8":{
       "cuoAlp_SAMN10180424":"---",
       "root":"GCA"
      },
     "80":{
       "root":"GAG"
      },
     "800":{
       "canBai_SAMN02921314":"---",
       "canLup_SAMN02921310":"---",
       "root":"AAA",
       "uroCin_SAMN04495241":"---"
      },
     "801":{
       "canBai_SAMN02921314":"---",
       "canLup_SAMN02921310":"---",
       "canRuf_SAMN02921317":"GAN",
       "root":"GAT",
       "uroCin_SAMN04495241":"---"
      },
     "802":{
       "canBai_SAMN02921314":"---",
       "canLup_SAMN02921310":"---",
       "root":"GTT",
       "uroCin_SAMN04495241":"---"
      },
     "803":{
       "canBai_SAMN02921314":"---",
       "canLup_SAMN02921310":"---",
       "root":"CTG",
       "uroCin_SAMN04495241":"---"
      },
     "804":{
       "canBai_SAMN02921314":"---",
       "canLup_SAMN02921310":"---",
       "root":"GAA",
       "uroCin_SAMN04495241":"---"
      },
     "805":{
       "canBai_SAMN02921314":"---",
       "canLup_SAMN02921310":"---",
       "root":"TCT",
       "uroCin_SAMN04495241":"NNT"
      },
     "806":{
       "canBai_SAMN02921314":"---",
       "canLup_SAMN02921310":"---",
       "root":"GAA"
      },
     "807":{
       "canBai_SAMN02921314":"---",
       "canLup_SAMN02921310":"---",
       "canRuf_SAMN02921317":"GGN",
       "cuoAlp_SAMN10180424":"GGG",
       "lupMes_SAMEA5411047":"GCT",
       "root":"GGT"
      },
     "808":{
       "canBai_SAMN02921314":"---",
       "canLup_SAMN02921310":"---",
       "root":"GTT"
      },
     "809":{
       "canBai_SAMN02921314":"NTA",
       "canLup_SAMN02921310":"---",
       "root":"TTA"
      },
     "81":{
       "root":"GAG"
      },
     "810":{
       "canLup_SAMN02921310":"---",
       "root":"AAT"
      },
     "811":{
       "canLup_SAMN02921310":"NNT",
       "chrBra_SAMN27257233":"GGN",
       "root":"GGT"
      },
     "812":{
       "chrBra_SAMN27257233":"ACN",
       "root":"ACA"
      },
     "813":{
       "chrBra_SAMN27257233":"AGN",
       "cuoAlp_SAMN10180424":"AAT",
       "root":"AGT"
      },
     "814":{
       "root":"TCC"
      },
     "815":{
       "root":"TGC"
      },
     "816":{
       "root":"ATA"
      },
     "817":{
       "root":"ATT"
      },
     "818":{
       "root":"GTA"
      },
     "819":{
       "root":"CAT"
      },
     "82":{
       "Node4":"TTT",
       "root":"TTC"
      },
     "820":{
       "root":"AAT"
      },
     "821":{
       "root":"CAA",
       "vulVul_marble_Fox4":"CAG"
      },
     "822":{
       "root":"CAT",
       "uroCin_SAMN04495241":"TAT"
      },
     "823":{
       "root":"ATT"
      },
     "824":{
       "root":"GGA"
      },
     "825":{
       "DireGB":"CCA",
       "root":"GCA"
      },
     "826":{
       "root":"GAT"
      },
     "827":{
       "root":"TTC"
      },
     "828":{
       "root":"CCA"
      },
     "829":{
       "root":"TGG"
      },
     "83":{
       "root":"CTA"
      },
     "830":{
       "root":"ACT"
      },
     "831":{
       "root":"AAC"
      },
     "832":{
       "root":"TTC",
       "vulVul_marble_Fox4":"TTT"
      },
     "833":{
       "root":"TCA"
      },
     "834":{
       "root":"TTT"
      },
     "835":{
       "root":"GTG"
      },
     "836":{
       "root":"GTG"
      },
     "837":{
       "root":"GAA"
      },
     "838":{
       "canLup_SAMN02921310":"TAN",
       "root":"TAC"
      },
     "839":{
       "root":"AAT"
      },
     "84":{
       "root":"GAG"
      },
     "840":{
       "root":"TTT"
      },
     "841":{
       "root":"GTA",
       "vulVul_marble_Fox4":"GGA"
      },
     "842":{
       "root":"GAG"
      },
     "843":{
       "root":"AAC"
      },
     "844":{
       "root":"TCC"
      },
     "845":{
       "root":"TGT",
       "uroCin_SAMN04495241":"TAT"
      },
     "846":{
       "root":"TGG"
      },
     "847":{
       "canLup_SAMN02921310":"ACN",
       "canRuf_SAMN02921317":"ACN",
       "root":"ACC"
      },
     "848":{
       "canLup_SAMN02921310":"NAA",
       "root":"GAA"
      },
     "849":{
       "root":"CAC"
      },
     "85":{
       "root":"AAA"
      },
     "850":{
       "root":"TGC"
      },
     "851":{
       "root":"AAG"
      },
     "852":{
       "root":"AAA"
      },
     "853":{
       "root":"TTG"
      },
     "854":{
       "root":"AAT"
      },
     "855":{
       "root":"ATT"
      },
     "856":{
       "root":"CCT"
      },
     "857":{
       "root":"CAC"
      },
     "858":{
       "root":"AGG"
      },
     "859":{
       "cuoAlp_SAMN10180424":"GNN",
       "root":"GCC"
      },
     "86":{
       "root":"AAA"
      },
     "860":{
       "cuoAlp_SAMN10180424":"---",
       "root":"TTC"
      },
     "861":{
       "cuoAlp_SAMN10180424":"NAN",
       "root":"AAA"
      },
     "862":{
       "canLup_SAMN02921310":"NTG",
       "cuoAlp_SAMN10180424":"NNG",
       "root":"GTG"
      },
     "863":{
       "root":"ATT"
      },
     "864":{
       "root":"CTT"
      },
     "865":{
       "root":"CCA"
      },
     "866":{
       "canLup_SAMN02921310":"GNC",
       "root":"GAC"
      },
     "867":{
       "canLup_SAMN02921310":"NCA",
       "root":"ACA"
      },
     "868":{
       "canLup_SAMN02921310":"NTT",
       "cuoAlp_SAMN10180424":"GNN",
       "root":"GTT"
      },
     "869":{
       "cuoAlp_SAMN10180424":"NNA",
       "root":"TTA"
      },
     "87":{
       "root":"ACA"
      },
     "870":{
       "cuoAlp_SAMN10180424":"NNG",
       "root":"AAG"
      },
     "871":{
       "cuoAlp_SAMN10180424":"ANN",
       "root":"AGA"
      },
     "872":{
       "canBai_SAMN02921314":"---",
       "cuoAlp_SAMN10180424":"---",
       "root":"AGT"
      },
     "873":{
       "canBai_SAMN02921314":"---",
       "canLup_SAMN02921310":"ANC",
       "canRuf_SAMN02921317":"ANC",
       "cuoAlp_SAMN10180424":"---",
       "root":"ACC"
      },
     "874":{
       "canBai_SAMN02921314":"---",
       "cuoAlp_SAMN10180424":"---",
       "root":"TTG"
      },
     "875":{
       "canBai_SAMN02921314":"CNG",
       "cuoAlp_SAMN10180424":"---",
       "root":"CTG"
      },
     "876":{
       "canBai_SAMN02921314":"---",
       "cuoAlp_SAMN10180424":"---",
       "root":"GAT"
      },
     "877":{
       "canBai_SAMN02921314":"---",
       "cuoAlp_SAMN10180424":"---",
       "root":"AGT"
      },
     "878":{
       "canBai_SAMN02921314":"---",
       "cuoAlp_SAMN10180424":"---",
       "root":"TTT"
      },
     "879":{
       "canBai_SAMN02921314":"---",
       "cuoAlp_SAMN10180424":"---",
       "root":"GGT"
      },
     "88":{
       "canLup_SAMN02921310":"NTT",
       "canRuf_SAMN02921317":"NTT",
       "root":"GTT"
      },
     "880":{
       "canBai_SAMN02921314":"---",
       "cuoAlp_SAMN10180424":"---",
       "root":"GGT"
      },
     "881":{
       "canBai_SAMN02921314":"---",
       "cuoAlp_SAMN10180424":"---",
       "root":"TTT"
      },
     "882":{
       "canBai_SAMN02921314":"---",
       "cuoAlp_SAMN10180424":"---",
       "root":"CTT"
      },
     "883":{
       "canBai_SAMN02921314":"---",
       "cuoAlp_SAMN10180424":"---",
       "root":"CTG"
      },
     "884":{
       "canBai_SAMN02921314":"---",
       "cuoAlp_SAMN10180424":"---",
       "root":"GAA"
      },
     "885":{
       "canBai_SAMN02921314":"NNT",
       "cuoAlp_SAMN10180424":"---",
       "root":"ATT"
      },
     "886":{
       "DireGB":"CAN",
       "cuoAlp_SAMN10180424":"---",
       "root":"CAG"
      },
     "887":{
       "canBai_SAMN02921314":"NTT",
       "cuoAlp_SAMN10180424":"---",
       "root":"GTT"
      },
     "888":{
       "cuoAlp_SAMN10180424":"---",
       "root":"CCA"
      },
     "889":{
       "canBai_SAMN02921314":"NAT",
       "cuoAlp_SAMN10180424":"---",
       "root":"TAT"
      },
     "89":{
       "root":"ACA"
      },
     "890":{
       "canBai_SAMN02921314":"---",
       "cuoAlp_SAMN10180424":"---",
       "root":"GTG"
      },
     "891":{
       "DireGB":"---",
       "cuoAlp_SAMN10180424":"---",
       "root":"TTT"
      },
     "892":{
       "DireGB":"---",
       "canBai_SAMN02921314":"TNT",
       "cuoAlp_SAMN10180424":"---",
       "root":"TTT"
      },
     "893":{
       "DireGB":"GCN",
       "canBai_SAMN02921314":"GCN",
       "cuoAlp_SAMN10180424":"---",
       "root":"GCA"
      },
     "894":{
       "DireGB":"---",
       "cuoAlp_SAMN10180424":"---",
       "root":"TCT"
      },
     "895":{
       "DireGB":"GNA",
       "cuoAlp_SAMN10180424":"---",
       "root":"GAA"
      },
     "896":{
       "DireGB":"GGN",
       "canBai_SAMN02921314":"GGN",
       "cuoAlp_SAMN10180424":"---",
       "root":"GGA"
      },
     "897":{
       "DireGB":"CNN",
       "cuoAlp_SAMN10180424":"---",
       "root":"CTT"
      },
     "898":{
       "DireGB":"NTT",
       "cuoAlp_SAMN10180424":"---",
       "root":"CTT"
      },
     "899":{
       "DireGB":"AAN",
       "cuoAlp_SAMN10180424":"---",
       "root":"AAT"
      },
     "9":{
       "cuoAlp_SAMN10180424":"---",
       "root":"ATA"
      },
     "90":{
       "root":"GGA"
      },
     "900":{
       "DireGB":"NCT",
       "cuoAlp_SAMN10180424":"---",
       "root":"ACT",
       "uroCin_SAMN04495241":"TCT"
      },
     "901":{
       "DireGB":"NCA",
       "cuoAlp_SAMN10180424":"---",
       "root":"CCA"
      },
     "902":{
       "cuoAlp_SAMN10180424":"GNA",
       "root":"GAA"
      },
     "903":{
       "root":"ATA"
      },
     "904":{
       "root":"CTT"
      },
     "905":{
       "root":"CAG"
      },
     "906":{
       "root":"TTG"
      },
     "907":{
       "root":"CTA"
      },
     "908":{
       "root":"GAA"
      },
     "909":{
       "root":"TCC"
      },
     "91":{
       "root":"ATG"
      },
     "910":{
       "root":"AAA",
       "uroCin_SAMN04495241":"AAN"
      },
     "911":{
       "cuoAlp_SAMN10180424":"---",
       "root":"TAT",
       "uroCin_SAMN04495241":"---"
      },
     "912":{
       "cuoAlp_SAMN10180424":"NAT",
       "root":"AAT",
       "uroCin_SAMN04495241":"---"
      },
     "913":{
       "cuoAlp_SAMN10180424":"ANC",
       "root":"ATC",
       "uroCin_SAMN04495241":"---"
      },
     "914":{
       "canRuf_SAMN02921317":"NNA",
       "cuoAlp_SAMN10180424":"---",
       "root":"ACA",
       "uroCin_SAMN04495241":"---"
      },
     "915":{
       "canRuf_SAMN02921317":"NTA",
       "cuoAlp_SAMN10180424":"NNA",
       "root":"CTA",
       "uroCin_SAMN04495241":"---"
      },
     "916":{
       "canRuf_SAMN02921317":"NTG",
       "cuoAlp_SAMN10180424":"GNG",
       "root":"GTG",
       "uroCin_SAMN04495241":"---"
      },
     "917":{
       "cuoAlp_SAMN10180424":"---",
       "root":"GAA",
       "uroCin_SAMN04495241":"---"
      },
     "918":{
       "cuoAlp_SAMN10180424":"---",
       "root":"AGA",
       "uroCin_SAMN04495241":"---"
      },
     "919":{
       "cuoAlp_SAMN10180424":"---",
       "root":"TGC",
       "uroCin_SAMN04495241":"---"
      },
     "92":{
       "root":"ATG"
      },
     "920":{
       "canRuf_SAMN02921317":"TNC",
       "cuoAlp_SAMN10180424":"---",
       "root":"TGC",
       "uroCin_SAMN04495241":"---"
      },
     "921":{
       "canRuf_SAMN02921317":"ANT",
       "cuoAlp_SAMN10180424":"NGT",
       "root":"AGT",
       "uroCin_SAMN04495241":"---"
      },
     "922":{
       "canRuf_SAMN02921317":"GAN",
       "root":"GAG",
       "uroCin_SAMN04495241":"---"
      },
     "923":{
       "canRuf_SAMN02921317":"TNN",
       "root":"TCA",
       "uroCin_SAMN04495241":"---"
      },
     "924":{
       "root":"TTG",
       "uroCin_SAMN04495241":"---"
      },
     "925":{
       "canRuf_SAMN02921317":"AAN",
       "root":"AAA",
       "uroCin_SAMN04495241":"---"
      },
     "926":{
       "canRuf_SAMN02921317":"---",
       "root":"CTC",
       "uroCin_SAMN04495241":"---"
      },
     "927":{
       "canRuf_SAMN02921317":"TTN",
       "root":"TTT",
       "uroCin_SAMN04495241":"NNT"
      },
     "928":{
       "canRuf_SAMN02921317":"---",
       "root":"GGA"
      },
     "929":{
       "canRuf_SAMN02921317":"---",
       "root":"GGT"
      },
     "93":{
       "DireGB":"ACT",
       "canBai_SAMN02921314":"ACN",
       "canRuf_SAMN02921317":"ACN",
       "root":"ACC"
      },
     "930":{
       "canRuf_SAMN02921317":"---",
       "cuoAlp_SAMN10180424":"ACN",
       "root":"ACA"
      },
     "931":{
       "canRuf_SAMN02921317":"---",
       "cuoAlp_SAMN10180424":"---",
       "root":"GAG"
      },
     "932":{
       "canRuf_SAMN02921317":"---",
       "cuoAlp_SAMN10180424":"---",
       "root":"TGT"
      },
     "933":{
       "canRuf_SAMN02921317":"---",
       "root":"TAT"
      },
     "934":{
       "canRuf_SAMN02921317":"---",
       "root":"GTG"
      },
     "935":{
       "canRuf_SAMN02921317":"---",
       "root":"GTG"
      },
     "936":{
       "canRuf_SAMN02921317":"---",
       "root":"GTG"
      },
     "937":{
       "canRuf_SAMN02921317":"---",
       "root":"ACA"
      },
     "938":{
       "canRuf_SAMN02921317":"ANT",
       "root":"ATT"
      },
     "939":{
       "canRuf_SAMN02921317":"---",
       "root":"GAT"
      },
     "94":{
       "canLup_SAMN02921310":"NAG",
       "root":"GAG",
       "vulVul_marble_Fox4":"GAA"
      },
     "940":{
       "canRuf_SAMN02921317":"---",
       "root":"GAA"
      },
     "941":{
       "canRuf_SAMN02921317":"---",
       "cuoAlp_SAMN10180424":"NNC",
       "root":"CAC"
      },
     "942":{
       "canRuf_SAMN02921317":"---",
       "cuoAlp_SAMN10180424":"---",
       "root":"ACT"
      },
     "943":{
       "canBai_SAMN02921314":"GCN",
       "canLup_SAMN02921310":"GCN",
       "canRuf_SAMN02921317":"---",
       "cuoAlp_SAMN10180424":"---",
       "lycPic_SAMN09924608":"GCT",
       "root":"GCC",
       "uroCin_SAMN04495241":"GCT"
      },
     "944":{
       "canBai_SAMN02921314":"NTA",
       "canLup_SAMN02921310":"NTA",
       "canRuf_SAMN02921317":"---",
       "cuoAlp_SAMN10180424":"---",
       "lupMes_SAMEA5411047":"NTA",
       "root":"GTA"
      },
     "945":{
       "canRuf_SAMN02921317":"---",
       "cuoAlp_SAMN10180424":"---",
       "root":"ATG"
      },
     "946":{
       "canRuf_SAMN02921317":"---",
       "cuoAlp_SAMN10180424":"---",
       "root":"TTG"
      },
     "947":{
       "canLup_SAMN02921310":"CAN",
       "canRuf_SAMN02921317":"---",
       "cuoAlp_SAMN10180424":"---",
       "root":"CAG"
      },
     "948":{
       "canLup_SAMN02921310":"---",
       "canRuf_SAMN02921317":"GAN",
       "root":"GAC"
      },
     "949":{
       "root":"CTA"
      },
     "95":{
       "root":"ATT",
       "vulVul_marble_Fox4":"ACT"
      },
     "950":{
       "root":"GAA"
      },
     "951":{
       "root":"GAA"
      },
     "952":{
       "root":"TTG",
       "vulVul_marble_Fox4":"GTG"
      },
     "953":{
       "root":"AAT"
      },
     "954":{
       "canLup_SAMN02921310":"TNN",
       "root":"TGT"
      },
     "955":{
       "root":"GAG"
      },
     "956":{
       "root":"AAG"
      },
     "957":{
       "canRuf_SAMN02921317":"TCA",
       "root":"GCA"
      },
     "958":{
       "root":"TCA"
      },
     "959":{
       "root":"GAC"
      },
     "96":{
       "root":"GAC"
      },
     "960":{
       "root":"AAT"
      },
     "961":{
       "root":"ATC"
      },
     "962":{
       "root":"ATT"
      },
     "963":{
       "root":"ATG"
      },
     "964":{
       "root":"AGA"
      },
     "965":{
       "canLup_SAMN02921310":"CTN",
       "root":"CTG"
      },
     "966":{
       "root":"TTG"
      },
     "967":{
       "root":"GCA"
      },
     "968":{
       "root":"TTA"
      },
     "969":{
       "root":"TCA"
      },
     "97":{
       "root":"TAT"
      },
     "970":{
       "root":"TTC"
      },
     "971":{
       "root":"CAG"
      },
     "972":{
       "root":"TAC"
      },
     "973":{
       "root":"AGC"
      },
     "974":{
       "DireGB":"AAT",
       "root":"TAT"
      },
     "975":{
       "cuoAlp_SAMN10180424":"TGN",
       "root":"TGT"
      },
     "976":{
       "root":"TGG"
      },
     "977":{
       "cuoAlp_SAMN10180424":"ATN",
       "root":"ATA"
      },
     "978":{
       "cuoAlp_SAMN10180424":"---",
       "root":"ATC"
      },
     "979":{
       "cuoAlp_SAMN10180424":"---",
       "root":"TTA"
      },
     "98":{
       "root":"GGG"
      },
     "980":{
       "cuoAlp_SAMN10180424":"---",
       "root":"TAT"
      },
     "981":{
       "cuoAlp_SAMN10180424":"---",
       "root":"ACC"
      },
     "982":{
       "cuoAlp_SAMN10180424":"---",
       "root":"AAA"
      },
     "983":{
       "cuoAlp_SAMN10180424":"---",
       "root":"AAA"
      },
     "984":{
       "cuoAlp_SAMN10180424":"---",
       "root":"ACA",
       "uroCin_SAMN04495241":"NCA"
      },
     "985":{
       "cuoAlp_SAMN10180424":"NNA",
       "root":"TTA"
      },
     "986":{
       "canLup_SAMN02921310":"AAN",
       "canRuf_SAMN02921317":"AAN",
       "root":"AAC"
      },
     "987":{
       "root":"TCA"
      },
     "988":{
       "canLup_SAMN02921310":"GAN",
       "canRuf_SAMN02921317":"GAN",
       "root":"GAA"
      },
     "989":{
       "canBai_SAMN02921314":"ANN",
       "canLup_SAMN02921310":"ANN",
       "canRuf_SAMN02921317":"ANN",
       "root":"AAA"
      },
     "99":{
       "root":"TTT"
      },
     "990":{
       "canBai_SAMN02921314":"---",
       "canLup_SAMN02921310":"---",
       "canRuf_SAMN02921317":"---",
       "root":"AAA"
      },
     "991":{
       "canBai_SAMN02921314":"---",
       "canLup_SAMN02921310":"---",
       "canRuf_SAMN02921317":"---",
       "root":"ACA"
      },
     "992":{
       "canBai_SAMN02921314":"---",
       "canLup_SAMN02921310":"---",
       "canRuf_SAMN02921317":"---",
       "root":"CTT"
      },
     "993":{
       "canBai_SAMN02921314":"---",
       "canLup_SAMN02921310":"---",
       "canRuf_SAMN02921317":"---",
       "root":"CAT"
      },
     "994":{
       "canBai_SAMN02921314":"---",
       "canLup_SAMN02921310":"---",
       "canRuf_SAMN02921317":"---",
       "root":"CAT"
      },
     "995":{
       "canBai_SAMN02921314":"---",
       "canLup_SAMN02921310":"---",
       "canRuf_SAMN02921317":"---",
       "root":"CTA"
      },
     "996":{
       "canBai_SAMN02921314":"---",
       "canLup_SAMN02921310":"---",
       "canRuf_SAMN02921317":"---",
       "root":"GCA"
      },
     "997":{
       "canBai_SAMN02921314":"---",
       "canLup_SAMN02921310":"---",
       "canRuf_SAMN02921317":"---",
       "root":"CTG"
      },
     "998":{
       "canBai_SAMN02921314":"---",
       "canLup_SAMN02921310":"---",
       "canRuf_SAMN02921317":"---",
       "root":"ATT"
      },
     "999":{
       "canBai_SAMN02921314":"---",
       "canLup_SAMN02921310":"---",
       "canRuf_SAMN02921317":"---",
       "root":"TAT"
      }
    }
  },
 "test results":{
   "LRT":1.826486032043249,
   "p-value":0.2006104729564877
  },
 "tested":{
   "0":{
     "DireGB":"test",
     "Node10":"background",
     "Node12":"background",
     "Node4":"background",
     "Node5":"background",
     "canBai_SAMN02921314":"background",
     "canLup_SAMN02921310":"background",
     "canRuf_SAMN02921317":"background",
     "chrBra_SAMN27257233":"background",
     "cuoAlp_SAMN10180424":"background",
     "lupMes_SAMEA5411047":"background",
     "lycPic_SAMN09924608":"background",
     "speVen_SAMN27257238":"background",
     "uroCin_SAMN04495241":"background",
     "vulVul_marble_Fox4":"background"
    }
  },
 "timers":{
   "Constrained BUSTED model fitting":{
     "order":3,
     "timer":84
    },
   "Overall":{
     "order":0,
     "timer":557
    },
   "Preliminary model fitting":{
     "order":1,
     "timer":25
    },
   "Unconstrained BUSTED model fitting":{
     "order":2,
     "timer":444
    }
  }
}
```
