## Supplementary material for "On the ancestry and evolution of the extinct dire wolf": HyPhy results: FormBio023261.t1.cds.aln.fa.FEL.json

```
{
 "MLE":{
   "content":{
     "0":      [
[0, 0, 0, 0, 1, 0],
      [0, 0, 0, 0, 1, 0],
      [0, 0, 0, 0, 1, 0],
      [0, 0, 0, 0, 1, 0],
      [0, 0, 0, 0, 1, 0],
      [0, 0, 0, 0, 1, 0],
      [0, 0, 0, 0, 1, 0],
      [0, 0, 0, 0, 1, 0],
      [0, 0, 0, 0, 1, 0],
      [0, 0, 0, 0, 1, 0],
      [0, 0, 0, 0, 1, 0],
      [0, 0, 0, 0, 1, 0],
      [0, 0, 0, 0, 1, 0],
      [0, 0, 0, 0, 1, 0],
      [0, 0, 0, 0, 1, 0],
      [0, 0, 0, 0, 1, 0],
      [0, 0, 0, 0, 1, 0],
      [0, 0, 0, 0, 1, 0],
      [0, 0, 0, 0, 1, 0],
      [0, 0, 0, 0, 1, 0],
      [21.41653893618171, 0, 7.724834990142498, 1.981636544696546, 0.1592181063848521, 0.3454073368663695],
      [0, 0, 0, 0, 1, 0],
      [0, 0, 0, 0, 1, 0],
      [0, 0, 0, 0, 1, 0],
      [0, 0, 0, 0, 1, 0],
      [0, 0, 0, 0, 1, 0],
      [0, 0, 0, 0, 1, 0],
      [0, 0, 0, 0, 1, 0],
      [0, 0, 0, 0, 1, 0],
      [0, 0, 0, 0, 1, 0],
      [0, 0, 0, 0, 1, 0],
      [0, 0, 0, 0, 1, 0],
      [0, 0, 0, 0, 1, 0],
      [0, 0, 0, 0, 1, 0],
      [0, 0, 0, 0, 1, 0],
      [0, 0, 0, 0, 1, 0],
      [0, 0, 0, 0, 1, 0],
      [0, 0, 0, 0, 1, 0],
      [0, 8.911904997783898, 7.009782740241947, 0.4793607670400242, 0.4887120056667338, 0.3134345771020993],
      [0, 0, 0, 0, 1, 0],
      [0, 0, 0, 0, 1, 0],
      [0, 0, 0, 0, 1, 0],
      [0, 0, 0, 0, 1, 0],
      [0, 0, 0, 0, 1, 0],
      [0, 0, 0, 0, 1, 0],
      [0, 0, 0, 0, 1, 0],
      [0, 0, 0, 0, 1, 0],
      [27.29952522384087, 0, 7.051409910573815, 2.614464876064357, 0.1058932415966304, 0.3152958893584725],
      [0, 0, 0, 0, 1, 0],
      [112.2429772561223, 0, 9.321392769034938, 3.860956512383527, 0.04942214531256262, 0.4167956281715215],
      [0, 0, 0, 0, 1, 0],
      [0, 8.29377913110936, 5.680127502858593, 0.7504871877577735, 0.3863220281248567, 0.2539805337366328],
      [0, 0, 0, 0, 1, 0],
      [0.08149244584781141, 0.01010855113179126, 0.001041520935329205, -0.001310826233837048, 1, 4.657044105430074e-05],
      [0, 7.252516175638942, 6.749445221132749, 0.1279902229375409, 0.7205250136815333, 0.3017938767794837],
      [0, 0, 0, 0, 1, 0],
      [0, 11.18754241737723, 8.195404873453013, 0.6147308314529116, 0.4330121085508536, 0.3664483416789274],
      [0, 0, 0, 0, 1, 0],
      [0, 0, 0, 0, 1, 0],
      [0, 0, 0, 0, 1, 0],
      [0, 14.05421714692569, 9.609437014465795, 0.7379446283575177, 0.3903200835076367, 0.4296752037017324],
      [0, 0, 0, 0, 1, 0],
      [0, 0, 0, 0, 1, 0],
      [0, 0, 0, 0, 1, 0],
      [0, 0, 0, 0, 1, 0],
      [0, 0, 0, 0, 1, 0],
      [0, 0, 0, 0, 1, 0],
      [0, 10.44202456160066, 6.185327868200608, 1.030117810017035, 0.3101309991508084, 0.2765700017316617],
      [52.32248889503094, 0, 10.14018551961789, 3.136417892860706, 0.07656178657159507, 0.4534070281283166],
      [0, 0, 0, 0, 1, 0],
      [0, 0, 0, 0, 1, 0],
      [0, 0, 0, 0, 1, 0],
      [0, 0, 0, 0, 1, 0],
      [0, 0, 0, 0, 1, 0],
      [0, 0, 0, 0, 1, 0],
      [0, 0, 0, 0, 1, 0],
      [0, 8.001397755967051, 6.851898586576311, 0.3012723609508932, 0.5830858621557977, 0.3063749641627114],
      [0, 0, 0, 0, 1, 0],
      [0, 0, 0, 0, 1, 0],
      [0, 0, 0, 0, 1, 0],
      [0, 0, 0, 0, 1, 0],
      [0, 0, 0, 0, 1, 0],
      [62.43677255524791, 0, 8.588692891252117, 3.601782996484461, 0.05771763672285835, 0.3840337745098927],
      [0, 0, 0, 0, 1, 0],
      [0, 0, 0, 0, 1, 0],
      [0, 0, 0, 0, 1, 0],
      [0, 0, 0, 0, 1, 0],
      [0, 0, 0, 0, 1, 0],
      [0, 0, 0, 0, 1, 0],
      [0, 0, 0, 0, 1, 0],
      [0, 0, 0, 0, 1, 0],
      [0, 0, 0, 0, 1, 0],
      [0, 0, 0, 0, 1, 0],
      [15.65955966248431, 0, 5.98976164704387, 1.897178252601186, 0.1683945027595753, 0.267825477386874],
      [22.94054856277477, 0, 7.386441414730779, 2.20030705249007, 0.1379832499055241, 0.3302764474888227],
      [0, 11.44395399303919, 8.624469426066389, 0.5550349346862689, 0.4562676892068758, 0.3856334821577938],
      [0, 0, 0, 0, 1, 0],
      [0, 0, 0, 0, 1, 0],
      [0, 0, 0, 0, 1, 0],
      [0, 0, 0, 0, 1, 0],
      [0, 0, 0, 0, 1, 0],
      [0, 0, 0, 0, 1, 0],
      [0, 0, 0, 0, 1, 0],
      [0, 0, 0, 0, 1, 0],
      [0, 0, 0, 0, 1, 0],
      [0, 0, 0, 0, 1, 0],
      [0, 0, 0, 0, 1, 0],
      [0, 0, 0, 0, 1, 0],
      [0, 0, 0, 0, 1, 0],
      [0, 0, 0, 0, 1, 0],
      [0, 0, 0, 0, 1, 0],
      [0, 0, 0, 0, 1, 0],
      [0, 0, 0, 0, 1, 0],
      [0, 13.21358470332133, 10.18614542114935, 0.5112125760312125, 0.4746144118757384, 0.4554620736031877],
      [0, 0, 0, 0, 1, 0],
      [0, 0, 0, 0, 1, 0],
      [0, 0, 0, 0, 1, 0],
      [0, 0, 0, 0, 1, 0],
      [0, 0, 0, 0, 1, 0],
      [0, 0, 0, 0, 1, 0],
      [0, 0, 0, 0, 1, 0],
      [0, 0, 0, 0, 1, 0],
      [0, 0, 0, 0, 1, 0],
      [18.53962952535847, 0, 6.343165385382315, 2.098348918575379, 0.1474582951923973, 0.2836275293729514],
      [0, 9.562397386541564, 6.583257058995097, 0.7379908466353875, 0.3903052427019378, 0.2943629594102539],
      [0, 0, 0, 0, 1, 0],
      [0, 0, 0, 0, 1, 0],
      [0, 0, 0, 0, 1, 0],
      [0, 0, 0, 0, 1, 0],
      [0, 0, 0, 0, 1, 0],
      [0, 0, 0, 0, 1, 0],
      [0, 0, 0, 0, 1, 0],
      [0, 0, 0, 0, 1, 0],
      [0, 0, 0, 0, 1, 0],
      [0, 0, 0, 0, 1, 0],
      [0, 0, 0, 0, 1, 0],
      [0, 0, 0, 0, 1, 0],
      [0, 0, 0, 0, 1, 0],
      [0, 0, 0, 0, 1, 0],
      [0, 0, 0, 0, 1, 0],
      [0, 0, 0, 0, 1, 0],
      [0, 0, 0, 0, 1, 0],
      [0, 0, 0, 0, 1, 0],
      [0, 10.44202456160066, 7.93494094827853, 0.5458343867790951, 0.460024774621305, 0.3548019892508062],
      [0, 0, 0, 0, 1, 0],
      [0, 11.00058841808249, 7.226678764464545, 0.8248590291171567, 0.3637633195069965, 0.3231328396797766],
      [0, 0, 0, 0, 1, 0],
      [0, 0, 0, 0, 1, 0],
      [0, 0, 0, 0, 1, 0],
      [0, 0, 0, 0, 1, 0],
      [0, 0, 0, 0, 1, 0],
      [0, 0, 0, 0, 1, 0],
      [0, 0, 0, 0, 1, 0],
      [0, 13.57037193078261, 11.21334003736003, 0.3838003650305026, 0.5355763303011342, 0.5013919293582374],
      [0, 0, 0, 0, 1, 0],
      [0, 0, 0, 0, 1, 0],
      [0, 0, 0, 0, 1, 0],
      [0, 0, 0, 0, 1, 0],
      [0, 0, 0, 0, 1, 0],
      [0, 0, 0, 0, 1, 0],
      [0, 0, 0, 0, 1, 0],
      [0, 0, 0, 0, 1, 0],
      [0, 13.52827876927111, 9.434034064404552, 0.7168213067846416, 0.3971885616970772, 0.4218322574204887],
      [0, 0, 0, 0, 1, 0],
      [0, 0, 0, 0, 1, 0],
      [0, 0, 0, 0, 1, 0],
      [0, 0, 0, 0, 1, 0],
      [0, 0, 0, 0, 1, 0],
      [0, 0, 0, 0, 1, 0],
      [0, 0, 0, 0, 1, 0],
      [0, 0, 0, 0, 1, 0],
      [0, 0, 0, 0, 1, 0],
      [0, 0, 0, 0, 1, 0],
      [0, 0, 0, 0, 1, 0],
      [0, 0, 0, 0, 1, 0],
      [0, 0, 0, 0, 1, 0],
      [0, 0, 0, 0, 1, 0],
      [0, 0, 0, 0, 1, 0],
      [0, 0, 0, 0, 1, 0],
      [0, 0, 0, 0, 1, 0],
      [0, 0, 0, 0, 1, 0],
      [0, 0, 0, 0, 1, 0],
      [0, 0, 0, 0, 1, 0],
      [0, 0, 0, 0, 1, 0],
      [0, 0, 0, 0, 1, 0],
      [0, 0, 0, 0, 1, 0],
      [0, 0, 0, 0, 1, 0],
      [0, 0, 0, 0, 1, 0],
      [0, 0, 0, 0, 1, 0],
      [0, 0, 0, 0, 1, 0],
      [0, 0, 0, 0, 1, 0],
      [0, 0, 0, 0, 1, 0],
      [0, 0, 0, 0, 1, 0],
      [0, 12.36494329740121, 7.334908391504229, 1.018282204122865, 0.3129268220127518, 0.3279722061249528],
      [0, 0, 0, 0, 1, 0],
      [0, 0, 0, 0, 1, 0],
      [0, 0, 0, 0, 1, 0],
      [0, 0, 0, 0, 1, 0],
      [0, 0, 0, 0, 1, 0],
      [0, 0, 0, 0, 1, 0],
      [0, 0, 0, 0, 1, 0],
      [0, 0, 0, 0, 1, 0],
      [0, 0, 0, 0, 1, 0],
      [0, 0, 0, 0, 1, 0],
      [0, 0, 0, 0, 1, 0],
      [0, 0, 0, 0, 1, 0],
      [0, 0, 0, 0, 1, 0],
      [0, 0, 0, 0, 1, 0],
      [0, 0, 0, 0, 1, 0],
      [0, 0, 0, 0, 1, 0],
      [0, 0, 0, 0, 1, 0],
      [0, 0, 0, 0, 1, 0],
      [0, 0, 0, 0, 1, 0],
      [0, 0, 0, 0, 1, 0],
      [0, 0, 0, 0, 1, 0],
      [0, 0, 0, 0, 1, 0],
      [0, 0, 0, 0, 1, 0],
      [0, 0, 0, 0, 1, 0],
      [0, 0, 0, 0, 1, 0],
      [0, 0, 0, 0, 1, 0],
      [0, 0, 0, 0, 1, 0],
      [0, 11.94597455794453, 9.82693336385897, 0.3885536535544638, 0.5330606441979673, 0.4394003091464339],
      [0, 0, 0, 0, 1, 0],
      [0, 0, 0, 0, 1, 0],
      [0, 0, 0, 0, 1, 0],
      [0, 0, 0, 0, 1, 0],
      [0, 0, 0, 0, 1, 0],
      [0, 0, 0, 0, 1, 0],
      [0, 0, 0, 0, 1, 0],
      [0, 0, 0, 0, 1, 0],
      [0, 0, 0, 0, 1, 0],
      [0, 0, 0, 0, 1, 0],
      [0, 0, 0, 0, 1, 0],
      [0, 0, 0, 0, 1, 0],
      [0, 0, 0, 0, 1, 0],
      [0, 0, 0, 0, 1, 0],
      [0, 11.31903738946843, 8.594486883801613, 0.5423148451822613, 0.4614749598071222, 0.3842928463915444],
      [0, 0, 0, 0, 1, 0],
      [0, 0, 0, 0, 1, 0],
      [0, 0, 0, 0, 1, 0],
      [0, 0, 0, 0, 1, 0],
      [0, 0, 0, 0, 1, 0],
      [0, 10.16903921051667, 6.714971064748199, 0.8151685683113215, 0.3665965606332544, 0.3002524035230714],
      [0, 0, 0, 0, 1, 0],
      [0, 0, 0, 0, 1, 0],
      [0, 0, 0, 0, 1, 0],
      [0, 0, 0, 0, 1, 0],
      [0, 0, 0, 0, 1, 0],
      [0, 0, 0, 0, 1, 0],
      [0, 0, 0, 0, 1, 0],
      [0, 0, 0, 0, 1, 0],
      [0, 12.10552508280425, 9.968497009996776, 0.394300982117425, 0.5300472426831881, 0.4457301688873799],
      [0, 0, 0, 0, 1, 0],
      [0, 0, 0, 0, 1, 0],
      [0, 0, 0, 0, 1, 0],
      [0, 0, 0, 0, 1, 0],
      [0, 0, 0, 0, 1, 0],
      [0, 0, 0, 0, 1, 0],
      [0, 0, 0, 0, 1, 0],
      [0, 0, 0, 0, 1, 0],
      [0, 0, 0, 0, 1, 0],
      [0, 0, 0, 0, 1, 0],
      [0, 0, 0, 0, 1, 0],
      [0, 0, 0, 0, 1, 0],
      [0, 0, 0, 0, 1, 0],
      [0, 0, 0, 0, 1, 0],
      [0, 0, 0, 0, 1, 0],
      [0, 0, 0, 0, 1, 0],
      [0, 0, 0, 0, 1, 0],
      [0, 0, 0, 0, 1, 0],
      [0, 0, 0, 0, 1, 0],
      [0, 0, 0, 0, 1, 0],
      [113.7779547468495, 0, 11.00646501962596, 3.670077438472891, 0.05539761027034373, 0.4921417448519153],
      [0, 0, 0, 0, 1, 0],
      [0, 0, 0, 0, 1, 0],
      [0, 0, 0, 0, 1, 0],
      [0, 0, 0, 0, 1, 0],
      [0, 0, 0, 0, 1, 0],
      [0, 0, 0, 0, 1, 0],
      [0, 0, 0, 0, 1, 0],
      [0, 0, 0, 0, 1, 0],
      [0, 0, 0, 0, 1, 0],
      [0, 0, 0, 0, 1, 0],
      [0, 0, 0, 0, 1, 0],
      [0, 0, 0, 0, 1, 0],
      [0, 0, 0, 0, 1, 0],
      [0, 0, 0, 0, 1, 0],
      [0, 0, 0, 0, 1, 0],
      [0, 0, 0, 0, 1, 0],
      [39.93261472626043, 0, 6.6917542908403, 3.323295702454182, 0.06830477409802882, 0.2992142915043176],
      [0, 0, 0, 0, 1, 0],
      [0, 0, 0, 0, 1, 0],
      [0, 0, 0, 0, 1, 0],
      [0, 0, 0, 0, 1, 0],
      [0, 0, 0, 0, 1, 0],
      [0, 0, 0, 0, 1, 0],
      [0, 0, 0, 0, 1, 0],
      [0, 0, 0, 0, 1, 0],
      [0, 0, 0, 0, 1, 0],
      [0, 0, 0, 0, 1, 0],
      [0, 0, 0, 0, 1, 0],
      [0, 0, 0, 0, 1, 0],
      [0, 0, 0, 0, 1, 0],
      [0, 0, 0, 0, 1, 0],
      [0, 0, 0, 0, 1, 0],
      [0, 0, 0, 0, 1, 0],
      [0, 0, 0, 0, 1, 0],
      [0, 0, 0, 0, 1, 0],
      [0, 0, 0, 0, 1, 0],
      [0, 0, 0, 0, 1, 0],
      [0, 0, 0, 0, 1, 0],
      [0, 0, 0, 0, 1, 0],
      [0, 0, 0, 0, 1, 0],
      [0, 0, 0, 0, 1, 0],
      [0, 0, 0, 0, 1, 0],
      [0, 0, 0, 0, 1, 0],
      [0, 0, 0, 0, 1, 0],
      [0, 0, 0, 0, 1, 0],
      [0, 0, 0, 0, 1, 0],
      [0, 0, 0, 0, 1, 0],
      [0, 0, 0, 0, 1, 0],
      [0, 0, 0, 0, 1, 0],
      [0, 0, 0, 0, 1, 0],
      [0, 0, 0, 0, 1, 0],
      [0, 0, 0, 0, 1, 0],
      [0, 0, 0, 0, 1, 0],
      [0, 0, 0, 0, 1, 0],
      [0, 10.49972375137487, 8.795294753354549, 0.3592977944879276, 0.5488964813337133, 0.3932717451683597],
      [0, 0, 0, 0, 1, 0],
      [0, 0, 0, 0, 1, 0],
      [0, 0, 0, 0, 1, 0],
      [0, 0, 0, 0, 1, 0],
      [0, 0, 0, 0, 1, 0],
      [0, 0, 0, 0, 1, 0],
      [0, 0, 0, 0, 1, 0],
      [0, 0, 0, 0, 1, 0],
      [0, 0, 0, 0, 1, 0],
      [0, 0, 0, 0, 1, 0],
      [0, 0, 0, 0, 1, 0],
      [0, 0, 0, 0, 1, 0],
      [0, 0, 0, 0, 1, 0],
      [0, 0, 0, 0, 1, 0],
      [0, 0, 0, 0, 1, 0],
      [0, 0, 0, 0, 1, 0],
      [0, 0, 0, 0, 1, 0],
      [0, 0, 0, 0, 1, 0],
      [36.70345044921596, 0, 6.788180455448707, 3.337125793774252, 0.06773282839996486, 0.3035258793588322],
      [0, 0, 0, 0, 1, 0],
      [0, 0, 0, 0, 1, 0],
      [0, 0, 0, 0, 1, 0],
      [0, 0, 0, 0, 1, 0],
      [0, 0, 0, 0, 1, 0],
      [0, 0, 0, 0, 1, 0],
      [0, 0, 0, 0, 1, 0],
      [0, 0, 0, 0, 1, 0],
      [0, 0, 0, 0, 1, 0],
      [0, 0, 0, 0, 1, 0],
      [0, 0, 0, 0, 1, 0],
      [0, 0, 0, 0, 1, 0],
      [0, 0, 0, 0, 1, 0],
      [0, 0, 0, 0, 1, 0],
      [0, 0, 0, 0, 1, 0],
      [0, 0, 0, 0, 1, 0],
      [0, 0, 0, 0, 1, 0],
      [0, 12.60910301020483, 7.570738957507567, 0.9845184586862246, 0.3210858117426932, 0.3385171055122986],
      [0, 0, 0, 0, 1, 0],
      [0, 0, 0, 0, 1, 0],
      [0, 0, 0, 0, 1, 0],
      [0, 0, 0, 0, 1, 0],
      [0, 0, 0, 0, 1, 0],
      [0, 0, 0, 0, 1, 0],
      [0, 0, 0, 0, 1, 0],
      [0, 0, 0, 0, 1, 0],
      [0, 0, 0, 0, 1, 0],
      [0, 0, 0, 0, 1, 0],
      [0, 0, 0, 0, 1, 0],
      [0, 0, 0, 0, 1, 0],
      [0, 0, 0, 0, 1, 0],
      [0, 13.22189512262896, 7.470973001271298, 1.433162066658856, 0.2312490800715119, 0.3340561826191273],
      [0, 0, 0, 0, 1, 0],
      [0, 0, 0, 0, 1, 0],
      [0, 0, 0, 0, 1, 0],
      [0, 0, 0, 0, 1, 0],
      [0, 0, 0, 0, 1, 0],
      [0, 0, 0, 0, 1, 0],
      [0, 0, 0, 0, 1, 0],
      [0, 0, 0, 0, 1, 0],
      [0, 0, 0, 0, 1, 0],
      [0, 0, 0, 0, 1, 0],
      [0, 0, 0, 0, 1, 0],
      [0, 0, 0, 0, 1, 0],
      [0, 0, 0, 0, 1, 0],
      [0, 0, 0, 0, 1, 0],
      [0, 0, 0, 0, 1, 0],
      [0, 0, 0, 0, 1, 0],
      [0, 9.556858807242829, 7.99003065980575, 0.3486797864092654, 0.5548614240426437, 0.3572652639449111],
      [0, 0, 0, 0, 1, 0],
      [0, 0, 0, 0, 1, 0],
      [0, 10.69414565607766, 7.951969853363451, 0.5845015706678076, 0.4445532386605076, 0.3555634176518842],
      [0, 0, 0, 0, 1, 0],
      [0, 0, 0, 0, 1, 0],
      [0, 0, 0, 0, 1, 0],
      [0, 0, 0, 0, 1, 0],
      [0, 0, 0, 0, 1, 0],
      [0, 0, 0, 0, 1, 0],
      [0, 0, 0, 0, 1, 0],
      [0, 0, 0, 0, 1, 0],
      [0, 0, 0, 0, 1, 0],
      [0, 0, 0, 0, 1, 0],
      [0, 0, 0, 0, 1, 0],
      [0, 0, 0, 0, 1, 0],
      [0, 0, 0, 0, 1, 0],
      [0, 0, 0, 0, 1, 0],
      [0, 0, 0, 0, 1, 0],
      [0, 0, 0, 0, 1, 0],
      [0, 0, 0, 0, 1, 0],
      [0, 0, 0, 0, 1, 0],
      [0, 0, 0, 0, 1, 0],
      [0, 0, 0, 0, 1, 0],
      [0, 0, 0, 0, 1, 0],
      [0, 12.8386896862256, 11.44058453804191, 0.2382009189896834, 0.625508536067702, 0.5115529124599111],
      [0, 0, 0, 0, 1, 0],
      [0, 0, 0, 0, 1, 0],
      [0, 12.28293895643521, 9.625538736181312, 0.4792710166006469, 0.48875270184361, 0.4303951741378411],
      [0, 0, 0, 0, 1, 0],
      [0, 0, 0, 0, 1, 0],
      [0, 0, 0, 0, 1, 0],
      [0, 0, 0, 0, 1, 0],
      [0, 0, 0, 0, 1, 0],
      [0, 0, 0, 0, 1, 0],
      [0, 0, 0, 0, 1, 0],
      [0, 0, 0, 0, 1, 0],
      [0, 0, 0, 0, 1, 0],
      [0, 0, 0, 0, 1, 0],
      [0, 0, 0, 0, 1, 0],
      [0, 0, 0, 0, 1, 0],
      [0, 0, 0, 0, 1, 0],
      [0, 0, 0, 0, 1, 0],
      [38.43917723777201, 10.31749078705862, 19.7459783819271, 1.186772930750987, 0.275981462208749, 0.8829192876515451],
      [0, 17.43139900112387, 12.63950812859117, 0.6166049618263969, 0.4323117084192946, 0.5651614367903768],
      [0, 0, 0, 0, 1, 0],
      [0, 0, 0, 0, 1, 0],
      [0, 7.948414662739125, 6.32073445801011, 0.4546578137557304, 0.5001312922601096, 0.2826245556010892],
      [0, 0, 0, 0, 1, 0],
      [0, 0, 0, 0, 1, 0],
      [0, 0, 0, 0, 1, 0],
      [0, 0, 0, 0, 1, 0],
      [0, 0, 0, 0, 1, 0],
      [0, 8.143127579839842, 6.92396152419939, 0.3102380781146579, 0.5775341278822845, 0.3095971776343153],
      [0, 0, 0, 0, 1, 0],
      [0, 0, 0, 0, 1, 0],
      [0, 0, 0, 0, 1, 0],
      [0, 0, 0, 0, 1, 0],
      [0, 0, 0, 0, 1, 0],
      [0, 0, 0, 0, 1, 0],
      [0, 0, 0, 0, 1, 0],
      [0, 0, 0, 0, 1, 0],
      [0, 0, 0, 0, 1, 0],
      [0, 0, 0, 0, 1, 0],
      [0, 0, 0, 0, 1, 0],
      [0, 0, 0, 0, 1, 0],
      [0, 0, 0, 0, 1, 0],
      [0, 0, 0, 0, 1, 0],
      [0, 0, 0, 0, 1, 0],
      [0, 0, 0, 0, 1, 0],
      [0, 0, 0, 0, 1, 0],
      [17.17922360205923, 0, 7.074951754518634, 1.746902913287173, 0.1862665535540751, 0.3163485365195162],
      [15.22785841415229, 0, 7.639454364502869, 1.330683609255482, 0.2486836394694441, 0.3415896379045403],
      [0, 0, 0, 0, 1, 0],
      [0, 0, 0, 0, 1, 0],
      [0, 0, 0, 0, 1, 0],
      [0, 0, 0, 0, 1, 0],
      [0, 0, 0, 0, 1, 0],
      [0, 0, 0, 0, 1, 0],
      [0, 0, 0, 0, 1, 0],
      [0, 0, 0, 0, 1, 0],
      [0, 12.87212165200235, 9.470035855489741, 0.5874354879716783, 0.4434125165723004, 0.4234420371500265],
      [0, 0, 0, 0, 1, 0],
      [0, 0, 0, 0, 1, 0],
      [0, 0, 0, 0, 1, 0],
      [0, 0, 0, 0, 1, 0],
      [0, 0, 0, 0, 1, 0],
      [0, 0, 0, 0, 1, 0],
      [0, 0, 0, 0, 1, 0],
      [0, 0, 0, 0, 1, 0],
      [0, 0, 0, 0, 1, 0],
      [0, 0, 0, 0, 1, 0],
      [0, 0, 0, 0, 1, 0],
      [0, 0, 0, 0, 1, 0],
      [0, 0, 0, 0, 1, 0],
      [0, 0, 0, 0, 1, 0],
      [0, 0, 0, 0, 1, 0],
      [0, 0, 0, 0, 1, 0],
      [0, 0, 0, 0, 1, 0],
      [0, 0, 0, 0, 1, 0],
      [0, 0, 0, 0, 1, 0],
      [0, 0, 0, 0, 1, 0],
      [0, 0, 0, 0, 1, 0],
      [0, 0, 0, 0, 1, 0],
      [0, 0, 0, 0, 1, 0],
      [0, 0, 0, 0, 1, 0],
      [0, 0, 0, 0, 1, 0],
      [0, 13.05869739746556, 9.124791036947304, 0.6946304522890046, 0.4045938437303241, 0.4080048021162906],
      [0, 0, 0, 0, 1, 0],
      [0, 0, 0, 0, 1, 0],
      [0, 0, 0, 0, 1, 0],
      [0, 0, 0, 0, 1, 0],
      [0, 0, 0, 0, 1, 0],
      [0, 0, 0, 0, 1, 0],
      [0, 0, 0, 0, 1, 0],
      [456.1015768014471, 0, 9.987647687122648, 4.603693819453374, 0.03190314778696335, 0.4465864699467129],
      [0, 0, 0, 0, 1, 0],
      [0, 0, 0, 0, 1, 0],
      [0, 0, 0, 0, 1, 0],
      [0, 0, 0, 0, 1, 0],
      [0, 0, 0, 0, 1, 0],
      [0, 0, 0, 0, 1, 0],
      [0, 0, 0, 0, 1, 0],
      [0, 0, 0, 0, 1, 0],
      [0, 0, 0, 0, 1, 0],
      [0, 0, 0, 0, 1, 0],
      [0, 0, 0, 0, 1, 0],
      [0, 0, 0, 0, 1, 0],
      [0, 0, 0, 0, 1, 0],
      [0, 0, 0, 0, 1, 0],
      [0, 0, 0, 0, 1, 0],
      [0, 0, 0, 0, 1, 0],
      [0, 0, 0, 0, 1, 0],
      [0, 0, 0, 0, 1, 0],
      [0, 0, 0, 0, 1, 0],
      [26.47207943947573, 0, 10.42083388206369, 1.934099454167603, 0.1643106410336223, 0.4659559050418054],
      [0, 0, 0, 0, 1, 0],
      [0, 0, 0, 0, 1, 0],
      [0, 0, 0, 0, 1, 0],
      [0, 17.25772387892248, 12.77997541077307, 0.5916333394204187, 0.4417882106875332, 0.5714422738460831],
      [0, 0, 0, 0, 1, 0],
      [0, 0, 0, 0, 1, 0],
      [0, 0, 0, 0, 1, 0],
      [0, 0, 0, 0, 1, 0],
      [0, 0, 0, 0, 1, 0],
      [0, 0, 0, 0, 1, 0],
      [0, 0, 0, 0, 1, 0],
      [0, 0, 0, 0, 1, 0],
      [0, 0, 0, 0, 1, 0],
      [0, 0, 0, 0, 1, 0],
      [0, 0, 0, 0, 1, 0],
      [62.26156352995689, 0, 7.235118655890327, 3.931090830568456, 0.0474011880294386, 0.3235102199635681],
      [0, 9.101479401284344, 7.030360617216511, 0.5147247716451684, 0.4731006606170942, 0.3143546938027433],
      [0, 0, 0, 0, 1, 0],
      [0, 0, 0, 0, 1, 0],
      [0, 0, 0, 0, 1, 0],
      [0, 0, 0, 0, 1, 0],
      [0, 0, 0, 0, 1, 0],
      [0, 0, 0, 0, 1, 0],
      [0, 0, 0, 0, 1, 0],
      [0, 10.49972375137487, 6.042324777179816, 1.081770853227255, 0.29830174165121, 0.270175778826424],
      [0, 0, 0, 0, 1, 0],
      [0, 0, 0, 0, 1, 0],
      [0, 0, 0, 0, 1, 0],
      [0, 0, 0, 0, 1, 0],
      [0, 0, 0, 0, 1, 0],
      [0, 0, 0, 0, 1, 0],
      [0, 0, 0, 0, 1, 0],
      [0, 0, 0, 0, 1, 0],
      [0, 0, 0, 0, 1, 0],
      [0, 0, 0, 0, 1, 0],
      [0, 0, 0, 0, 1, 0],
      [33.71232976808492, 0, 6.191359249336302, 3.276541083603536, 0.07027689447128993, 0.2768396881778272],
      [0, 0, 0, 0, 1, 0],
      [0, 0, 0, 0, 1, 0],
      [0, 0, 0, 0, 1, 0],
      [0, 0, 0, 0, 1, 0],
      [0, 13.60137839472736, 10.72949222789101, 0.4811743746689707, 0.4878908542228779, 0.4797572169623626],
      [0, 0, 0, 0, 1, 0],
      [0, 0, 0, 0, 1, 0],
      [0, 0, 0, 0, 1, 0],
      [0, 0, 0, 0, 1, 0],
      [0, 0, 0, 0, 1, 0],
      [0, 0, 0, 0, 1, 0],
      [0, 0, 0, 0, 1, 0],
      [0, 0, 0, 0, 1, 0],
      [0, 0, 0, 0, 1, 0],
      [0, 0, 0, 0, 1, 0],
      [0, 0, 0, 0, 1, 0],
      [0, 0, 0, 0, 1, 0],
      [0, 0, 0, 0, 1, 0],
      [0, 0, 0, 0, 1, 0],
      [0, 0, 0, 0, 1, 0],
      [0, 0, 0, 0, 1, 0],
      [0, 0, 0, 0, 1, 0],
      [0, 0, 0, 0, 1, 0],
      [0, 0, 0, 0, 1, 0],
      [0, 0, 0, 0, 1, 0],
      [0, 0, 0, 0, 1, 0],
      [0, 0, 0, 0, 1, 0],
      [0, 0, 0, 0, 1, 0],
      [0, 0, 0, 0, 1, 0],
      [0, 0, 0, 0, 1, 0],
      [0, 0, 0, 0, 1, 0],
      [0, 0, 0, 0, 1, 0],
      [0, 0, 0, 0, 1, 0],
      [0, 0, 0, 0, 1, 0],
      [26.05045398246921, 0, 7.666802650555511, 2.397999086807518, 0.1214905560392644, 0.3428124858573263],
      [0, 0, 0, 0, 1, 0],
      [0, 0, 0, 0, 1, 0],
      [0, 0, 0, 0, 1, 0],
      [0, 0, 0, 0, 1, 0],
      [0, 0, 0, 0, 1, 0],
      [0, 0, 0, 0, 1, 0],
      [0, 0, 0, 0, 1, 0],
      [0, 0, 0, 0, 1, 0],
      [0, 0, 0, 0, 1, 0],
      [0, 0, 0, 0, 1, 0],
      [0, 0, 0, 0, 1, 0],
      [0, 0, 0, 0, 1, 0],
      [0, 0, 0, 0, 1, 0],
      [0, 0, 0, 0, 1, 0],
      [0, 0, 0, 0, 1, 0],
      [0, 0, 0, 0, 1, 0],
      [0, 0, 0, 0, 1, 0],
      [0, 0, 0, 0, 1, 0],
      [0, 0, 0, 0, 1, 0],
      [0, 0, 0, 0, 1, 0],
      [0, 0, 0, 0, 1, 0],
      [0, 0, 0, 0, 1, 0],
      [0, 0, 0, 0, 1, 0],
      [0, 0, 0, 0, 1, 0],
      [0, 0, 0, 0, 1, 0],
      [0, 0, 0, 0, 1, 0],
      [0, 0, 0, 0, 1, 0],
      [0, 0, 0, 0, 1, 0],
      [0, 8.81223663675733, 8.558888244715385, 0.06798954235772925, 0.7942868136515157, 0.3827010931516978],
      [0, 0, 0, 0, 1, 0],
      [0, 0, 0, 0, 1, 0],
      [0, 0, 0, 0, 1, 0],
      [0, 0, 0, 0, 1, 0],
      [0, 0, 0, 0, 1, 0],
      [0, 0, 0, 0, 1, 0],
      [0, 0, 0, 0, 1, 0],
      [0, 0, 0, 0, 1, 0],
      [0, 0, 0, 0, 1, 0],
      [0, 0, 0, 0, 1, 0],
      [0, 0, 0, 0, 1, 0],
      [0, 0, 0, 0, 1, 0],
      [0, 0, 0, 0, 1, 0],
      [0, 0, 0, 0, 1, 0],
      [0, 0, 0, 0, 1, 0],
      [0, 0, 0, 0, 1, 0],
      [0, 0, 0, 0, 1, 0],
      [0, 0, 0, 0, 1, 0],
      [0, 0, 0, 0, 1, 0],
      [0, 0, 0, 0, 1, 0],
      [0, 0, 0, 0, 1, 0],
      [0, 0, 0, 0, 1, 0],
      [0, 0, 0, 0, 1, 0],
      [0, 0, 0, 0, 1, 0],
      [0, 0, 0, 0, 1, 0],
      [0, 0, 0, 0, 1, 0],
      [0, 0, 0, 0, 1, 0],
      [0, 0, 0, 0, 1, 0],
      [0, 0, 0, 0, 1, 0],
      [0, 0, 0, 0, 1, 0],
      [0, 0, 0, 0, 1, 0],
      [0, 0, 0, 0, 1, 0],
      [0, 35.10501107838198, 24.64662153735162, 1.457934245393673, 0.2272590901584546, 1.102046052612561],
      [0, 0, 0, 0, 1, 0],
      [23.68979740815336, 0, 7.972293934167564, 2.109649318528852, 0.1463728572004127, 0.3564721861412774],
      [0, 0, 0, 0, 1, 0],
      [0, 0, 0, 0, 1, 0],
      [0, 0, 0, 0, 1, 0],
      [0, 0, 0, 0, 1, 0],
      [0, 0, 0, 0, 1, 0],
      [0, 0, 0, 0, 1, 0],
      [0, 0, 0, 0, 1, 0],
      [0, 0, 0, 0, 1, 0],
      [0, 0, 0, 0, 1, 0],
      [0, 0, 0, 0, 1, 0],
      [0, 0, 0, 0, 1, 0],
      [0, 0, 0, 0, 1, 0],
      [31.5171783525753, 0, 7.430170769974072, 2.830354543759588, 0.09249793711139009, 0.3322317565869125],
      [0, 0, 0, 0, 1, 0],
      [0, 0, 0, 0, 1, 0],
      [0, 0, 0, 0, 1, 0],
      [16.15698504339175, 0, 6.217840558836969, 1.903193417684914, 0.16772130922074, 0.2780237702459919],
      [0, 0, 0, 0, 1, 0],
      [0, 0, 0, 0, 1, 0],
      [0, 0, 0, 0, 1, 0],
      [0, 0, 0, 0, 1, 0],
      [0, 0, 0, 0, 1, 0],
      [0, 0, 0, 0, 1, 0],
      [0, 0, 0, 0, 1, 0],
      [0, 0, 0, 0, 1, 0],
      [0, 0, 0, 0, 1, 0],
      [0, 0, 0, 0, 1, 0],
      [0, 0, 0, 0, 1, 0],
      [0, 0, 0, 0, 1, 0],
      [0, 0, 0, 0, 1, 0],
      [0, 0, 0, 0, 1, 0],
      [0, 10.14899307177173, 7.710139095988048, 0.5719079969900669, 0.4495017238774439, 0.3447502264336889],
      [0, 0, 0, 0, 1, 0],
      [0, 0, 0, 0, 1, 0],
      [0, 0, 0, 0, 1, 0],
      [0, 0, 0, 0, 1, 0],
      [0, 0, 0, 0, 1, 0],
      [0, 0, 0, 0, 1, 0],
      [0, 0, 0, 0, 1, 0],
      [0, 0, 0, 0, 1, 0],
      [0, 0, 0, 0, 1, 0],
      [0, 0, 0, 0, 1, 0],
      [0, 0, 0, 0, 1, 0],
      [0, 0, 0, 0, 1, 0],
      [0, 0, 0, 0, 1, 0],
      [0, 0, 0, 0, 1, 0],
      [0, 0, 0, 0, 1, 0],
      [123.2716980052732, 0, 16.01229400541353, 6.622386876066884, 0.01007047827298491, 0.7159717763018778],
      [0, 0, 0, 0, 1, 0],
      [0, 0, 0, 0, 1, 0],
      [0, 0, 0, 0, 1, 0],
      [0, 0, 0, 0, 1, 0],
      [0, 0, 0, 0, 1, 0],
      [0, 0, 0, 0, 1, 0],
      [0, 0, 0, 0, 1, 0],
      [0, 0, 0, 0, 1, 0],
      [0, 0, 0, 0, 1, 0],
      [0, 0, 0, 0, 1, 0],
      [0, 0, 0, 0, 1, 0],
      [36.70345044921596, 0, 7.751089835653085, 3.070586754365026, 0.07972069308951291, 0.3465812928510894],
      [0, 0, 0, 0, 1, 0],
      [0, 0, 0, 0, 1, 0],
      [0, 0, 0, 0, 1, 0],
      [0, 0, 0, 0, 1, 0],
      [0, 0, 0, 0, 1, 0],
      [0, 0, 0, 0, 1, 0],
      [0, 9.942771006901836, 6.288251851998528, 0.9011071654090941, 0.3424850128672813, 0.2811721322870304],
      [0, 0, 0, 0, 1, 0],
      [18.3925868158293, 18.00091759806858, 18.09427642209668, 0.0002455700129786464, 0.9874971231538368, 0.8090652861136478],
      [0, 0, 0, 0, 1, 0],
      [0, 0, 0, 0, 1, 0],
      [0, 0, 0, 0, 1, 0],
      [0, 0, 0, 0, 1, 0],
      [0, 0, 0, 0, 1, 0],
      [0, 0, 0, 0, 1, 0],
      [0, 0, 0, 0, 1, 0],
      [0, 0, 0, 0, 1, 0],
      [0, 0, 0, 0, 1, 0],
      [0, 10.26772291148053, 7.655397056206438, 0.57444682574247, 0.448497257407348, 0.3423024974919413],
      [0, 0, 0, 0, 1, 0],
      [0, 0, 0, 0, 1, 0],
      [0, 0, 0, 0, 1, 0],
      [0, 0, 0, 0, 1, 0],
      [0, 0, 0, 0, 1, 0],
      [0, 0, 0, 0, 1, 0],
      [0, 0, 0, 0, 1, 0],
      [0, 0, 0, 0, 1, 0],
      [0, 0, 0, 0, 1, 0],
      [0, 0, 0, 0, 1, 0],
      [0, 0, 0, 0, 1, 0],
      [0, 0, 0, 0, 1, 0],
      [0, 0, 0, 0, 1, 0],
      [0, 0, 0, 0, 1, 0],
      [0, 0, 0, 0, 1, 0],
      [0, 0, 0, 0, 1, 0],
      [0.08149244584781141, 0.01010855113179126, 0.001041520935329205, -0.001323294355671578, 1, 4.657044105430074e-05],
      [0, 0, 0, 0, 1, 0],
      [0, 0, 0, 0, 1, 0],
      [0, 0, 0, 0, 1, 0],
      [0, 0, 0, 0, 1, 0],
      [31.5171783525753, 0, 8.6418555314501, 2.815662199132785, 0.09334836725702711, 0.386410882369802],
      [0, 11.65138019185259, 9.566327085134386, 0.402557845745152, 0.525771226711268, 0.4277475915389017],
      [0, 0, 0, 0, 1, 0],
      [0, 0, 0, 0, 1, 0],
      [0, 0, 0, 0, 1, 0],
      [0, 0, 0, 0, 1, 0],
      [0, 0, 0, 0, 1, 0],
      [0, 0, 0, 0, 1, 0],
      [0, 0, 0, 0, 1, 0],
      [25.23110004585453, 0, 8.494720646972402, 2.130577198268124, 0.1443863772130596, 0.3798319109519747],
      [0, 0, 0, 0, 1, 0],
      [0, 0, 0, 0, 1, 0],
      [0, 0, 0, 0, 1, 0],
      [20.88480702152284, 11.76213054312592, 15.14408377116563, 0.1313191942278884, 0.7170681553822003, 0.6771507289611421],
      [0, 0, 0, 0, 1, 0],
      [0, 0, 0, 0, 1, 0],
      [0, 0, 0, 0, 1, 0],
      [0, 0, 0, 0, 1, 0],
      [0, 0, 0, 0, 1, 0],
      [0, 0, 0, 0, 1, 0],
      [0, 0, 0, 0, 1, 0],
      [0, 0, 0, 0, 1, 0],
      [0, 0, 0, 0, 1, 0],
      [38.41463383063498, 0, 7.710666058539736, 2.999855887113259, 0.08327192355149515, 0.3447737889734507],
      [0, 0, 0, 0, 1, 0],
      [0, 0, 0, 0, 1, 0],
      [0, 0, 0, 0, 1, 0],
      [0, 0, 0, 0, 1, 0],
      [0, 0, 0, 0, 1, 0],
      [0, 0, 0, 0, 1, 0],
      [0, 0, 0, 0, 1, 0],
      [0, 0, 0, 0, 1, 0],
      [0, 0, 0, 0, 1, 0],
      [0, 0, 0, 0, 1, 0],
      [0, 0, 0, 0, 1, 0],
      [0, 0, 0, 0, 1, 0],
      [0, 0, 0, 0, 1, 0],
      [0, 0, 0, 0, 1, 0],
      [0, 0, 0, 0, 1, 0],
      [0, 0, 0, 0, 1, 0],
      [39.54275465217639, 8.013425507039321, 13.20727904254714, 1.060389469678814, 0.3031263728282051, 0.5905486767236525],
      [0, 0, 0, 0, 1, 0],
      [0, 0, 0, 0, 1, 0],
      [0, 0, 0, 0, 1, 0],
      [0, 0, 0, 0, 1, 0],
      [0, 0, 0, 0, 1, 0],
      [0, 8.143127579839842, 7.003540356911131, 0.2867401241639875, 0.5923171487016679, 0.3131554559293172],
      [0, 0, 0, 0, 1, 0],
      [0, 0, 0, 0, 1, 0],
      [0, 0, 0, 0, 1, 0],
      [0, 0, 0, 0, 1, 0],
      [0, 0, 0, 0, 1, 0],
      [0, 0, 0, 0, 1, 0],
      [0, 0, 0, 0, 1, 0],
      [49.92889437409767, 0, 11.91626852760414, 2.693041377396261, 0.100787272206321, 0.5328225888004835],
      [0, 9.733783729670609, 8.15105443939046, 0.3593156427719961, 0.5488865558563406, 0.364465261737678],
      [0, 0, 0, 0, 1, 0],
      [0, 0, 0, 0, 1, 0],
      [0, 8.879878787060465, 6.910680838894347, 0.505275901781566, 0.4771910644113514, 0.3090033466788543],
      [0, 0, 0, 0, 1, 0],
      [0, 0, 0, 0, 1, 0],
      [0, 0, 0, 0, 1, 0],
      [0, 0, 0, 0, 1, 0],
      [0, 0, 0, 0, 1, 0],
      [0, 0, 0, 0, 1, 0],
      [25.03612419823985, 0, 7.1129693473051, 2.477724191914332, 0.1154692240687861, 0.3180484505623662],
      [0, 0, 0, 0, 1, 0],
      [0, 0, 0, 0, 1, 0],
      [0, 0, 0, 0, 1, 0],
      [0, 0, 0, 0, 1, 0],
      [0, 0, 0, 0, 1, 0],
      [0, 0, 0, 0, 1, 0],
      [0, 0, 0, 0, 1, 0],
      [0, 0, 0, 0, 1, 0],
      [0, 11.56019152853659, 8.375491025250817, 0.6272454751288947, 0.4283674955302296, 0.3745006920758441],
      [0, 0, 0, 0, 1, 0],
      [0, 0, 0, 0, 1, 0],
      [0, 0, 0, 0, 1, 0],
      [0, 9.45277055840125, 7.934840451176592, 0.3484269247240661, 0.555004963423732, 0.3547974956355529],
      [0, 0, 0, 0, 1, 0],
      [0, 0, 0, 0, 1, 0],
      [0, 0, 0, 0, 1, 0],
      [0, 0, 0, 0, 1, 0],
      [0, 0, 0, 0, 1, 0],
      [0, 0, 0, 0, 1, 0],
      [0, 0, 0, 0, 1, 0],
      [0, 0, 0, 0, 1, 0],
      [0, 0, 0, 0, 1, 0],
      [0, 0, 0, 0, 1, 0],
      [0, 0, 0, 0, 1, 0],
      [0, 0, 0, 0, 1, 0],
      [0, 0, 0, 0, 1, 0],
      [0, 0, 0, 0, 1, 0],
      [0, 0, 0, 0, 1, 0],
      [0, 0, 0, 0, 1, 0],
      [0, 0, 0, 0, 1, 0],
      [0, 0, 0, 0, 1, 0],
      [0, 0, 0, 0, 1, 0],
      [0, 0, 0, 0, 1, 0],
      [0, 0, 0, 0, 1, 0],
      [0, 0, 0, 0, 1, 0],
      [0, 0, 0, 0, 1, 0],
      [0, 0, 0, 0, 1, 0],
      [0, 0, 0, 0, 1, 0],
      [0, 0, 0, 0, 1, 0],
      [0, 0, 0, 0, 1, 0],
      [0, 0, 0, 0, 1, 0],
      [0, 0, 0, 0, 1, 0],
      [0, 0, 0, 0, 1, 0],
      [0, 0, 0, 0, 1, 0],
      [0, 0, 0, 0, 1, 0],
      [0, 0, 0, 0, 1, 0],
      [0, 0, 0, 0, 1, 0],
      [0, 0, 0, 0, 1, 0],
      [0, 0, 0, 0, 1, 0],
      [0, 0, 0, 0, 1, 0],
      [0, 0, 0, 0, 1, 0],
      [0, 0, 0, 0, 1, 0],
      [0, 0, 0, 0, 1, 0],
      [0, 0, 0, 0, 1, 0],
      [0, 0, 0, 0, 1, 0],
      [0, 0, 0, 0, 1, 0],
      [0, 0, 0, 0, 1, 0],
      [0, 0, 0, 0, 1, 0],
      [0, 0, 0, 0, 1, 0],
      [0, 0, 0, 0, 1, 0],
      [0, 0, 0, 0, 1, 0],
      [0, 0, 0, 0, 1, 0],
      [0, 0, 0, 0, 1, 0],
      [0, 0, 0, 0, 1, 0],
      [0, 0, 0, 0, 1, 0],
      [0, 0, 0, 0, 1, 0],
      [0, 0, 0, 0, 1, 0],
      [0, 13.31187732315495, 9.505506528835118, 0.6522322911464293, 0.4193157061601874, 0.4250280685452237],
      [0, 0, 0, 0, 1, 0],
      [0, 0, 0, 0, 1, 0],
      [0, 0, 0, 0, 1, 0],
      [0, 0, 0, 0, 1, 0],
      [0, 0, 0, 0, 1, 0],
      [0, 0, 0, 0, 1, 0],
      [0, 0, 0, 0, 1, 0],
      [0, 0, 0, 0, 1, 0],
      [0, 0, 0, 0, 1, 0],
      [0, 0, 0, 0, 1, 0],
      [0, 0, 0, 0, 1, 0],
      [0, 0, 0, 0, 1, 0],
      [0, 0, 0, 0, 1, 0],
      [0, 0, 0, 0, 1, 0],
      [0, 0, 0, 0, 1, 0],
      [0, 0, 0, 0, 1, 0],
      [0, 0, 0, 0, 1, 0],
      [0, 0, 0, 0, 1, 0],
      [0, 0, 0, 0, 1, 0],
      [0, 0, 0, 0, 1, 0],
      [0, 0, 0, 0, 1, 0],
      [0, 0, 0, 0, 1, 0],
      [0, 0, 0, 0, 1, 0],
      [0, 0, 0, 0, 1, 0],
      [0, 0, 0, 0, 1, 0],
      [0, 0, 0, 0, 1, 0],
      [0, 0, 0, 0, 1, 0],
      [0, 0, 0, 0, 1, 0],
      [0, 0, 0, 0, 1, 0],
      [0, 0, 0, 0, 1, 0],
      [0, 0, 0, 0, 1, 0],
      [0, 0, 0, 0, 1, 0],
      [0, 0, 0, 0, 1, 0],
      [0, 0, 0, 0, 1, 0],
      [0, 0, 0, 0, 1, 0],
      [0, 0, 0, 0, 1, 0],
      [0, 0, 0, 0, 1, 0],
      [0, 0, 0, 0, 1, 0],
      [0, 0, 0, 0, 1, 0],
      [0, 0, 0, 0, 1, 0],
      [0, 0, 0, 0, 1, 0],
      [0, 0, 0, 0, 1, 0],
      [46.23236837831212, 0, 13.58250905635532, 4.59487864353413, 0.03206761300649785, 0.6073266661496024],
      [0, 0, 0, 0, 1, 0],
      [0.08149244584781141, 0.01010855113179126, 0.0005855886936109761, -0.002614379782460929, 1, 2.618394197640881e-05],
      [0, 0, 0, 0, 1, 0],
      [0, 0, 0, 0, 1, 0],
      [0, 0, 0, 0, 1, 0],
      [0, 0, 0, 0, 1, 0],
      [0, 0, 0, 0, 1, 0],
      [0, 0, 0, 0, 1, 0],
      [0, 16.09088574530044, 7.515106687762894, 1.456274361606727, 0.2275238403580536, 0.3360295709357204],
      [0, 0, 0, 0, 1, 0],
      [0, 0, 0, 0, 1, 0],
      [0, 0, 0, 0, 1, 0],
      [0, 0, 0, 0, 1, 0],
      [0, 8.879878787060465, 6.877024929172843, 0.50410494666151, 0.4777019760005221, 0.3074984604047065],
      [0, 0, 0, 0, 1, 0],
      [0, 0, 0, 0, 1, 0],
      [0, 0, 0, 0, 1, 0],
      [0, 0, 0, 0, 1, 0],
      [0, 0, 0, 0, 1, 0],
      [0, 0, 0, 0, 1, 0],
      [0, 0, 0, 0, 1, 0],
      [0, 0, 0, 0, 1, 0],
      [0, 0, 0, 0, 1, 0],
      [0, 0, 0, 0, 1, 0],
      [0, 0, 0, 0, 1, 0],
      [0, 0, 0, 0, 1, 0],
      [0, 0, 0, 0, 1, 0],
      [0, 0, 0, 0, 1, 0],
      [0, 0, 0, 0, 1, 0],
      [0, 0, 0, 0, 1, 0],
      [0, 17.05263683448003, 12.62972288095346, 0.5775111531542834, 0.4472895263433571, 0.5647239004117444],
      [0, 0, 0, 0, 1, 0],
      [0, 0, 0, 0, 1, 0],
      [0, 0, 0, 0, 1, 0],
      [0, 0, 0, 0, 1, 0],
      [0, 0, 0, 0, 1, 0],
      [0, 0, 0, 0, 1, 0],
      [0, 0, 0, 0, 1, 0],
      [0, 0, 0, 0, 1, 0],
      [0, 0, 0, 0, 1, 0],
      [0, 0, 0, 0, 1, 0],
      [0, 0, 0, 0, 1, 0],
      [0, 0, 0, 0, 1, 0],
      [0, 0, 0, 0, 1, 0],
      [0, 0, 0, 0, 1, 0],
      [0, 0, 0, 0, 1, 0],
      [0, 0, 0, 0, 1, 0],
      [0, 0, 0, 0, 1, 0],
      [0, 0, 0, 0, 1, 0],
      [0, 0, 0, 0, 1, 0],
      [0, 0, 0, 0, 1, 0],
      [0, 0, 0, 0, 1, 0],
      [0, 0, 0, 0, 1, 0],
      [0, 0, 0, 0, 1, 0],
      [0, 0, 0, 0, 1, 0],
      [0, 0, 0, 0, 1, 0],
      [0, 0, 0, 0, 1, 0],
      [0, 0, 0, 0, 1, 0],
      [0, 0, 0, 0, 1, 0],
      [0, 0, 0, 0, 1, 0],
      [0, 0, 0, 0, 1, 0],
      [0, 0, 0, 0, 1, 0],
      [0, 0, 0, 0, 1, 0],
      [0, 0, 0, 0, 1, 0],
      [0, 0, 0, 0, 1, 0],
      [0, 0, 0, 0, 1, 0],
      [0, 0, 0, 0, 1, 0],
      [0, 0, 0, 0, 1, 0],
      [0, 0, 0, 0, 1, 0],
      [0, 12.28293895643521, 9.729641189831348, 0.460204543940506, 0.4975283948596879, 0.4350499986515556],
      [0, 0, 0, 0, 1, 0],
      [0, 0, 0, 0, 1, 0],
      [0, 0, 0, 0, 1, 0],
      [0, 0, 0, 0, 1, 0],
      [0, 0, 0, 0, 1, 0],
      [18.86163617349558, 0, 6.403848143099349, 2.138797863393767, 0.1436143916969446, 0.2863408908575003],
      [0, 0, 0, 0, 1, 0],
      [0, 0, 0, 0, 1, 0],
      [0, 0, 0, 0, 1, 0],
      [0, 0, 0, 0, 1, 0],
      [0, 0, 0, 0, 1, 0],
      [0, 0, 0, 0, 1, 0],
      [0, 0, 0, 0, 1, 0],
      [0, 0, 0, 0, 1, 0],
      [0, 0, 0, 0, 1, 0],
      [0, 11.73919441989112, 8.886789714664557, 0.5438350003935781, 0.4608477092466169, 0.3973628397953788],
      [0, 0, 0, 0, 1, 0],
      [0, 0, 0, 0, 1, 0],
      [0, 0, 0, 0, 1, 0],
      [0, 0, 0, 0, 1, 0],
      [0, 0, 0, 0, 1, 0],
      [0, 0, 0, 0, 1, 0],
      [0, 0, 0, 0, 1, 0],
      [0, 0, 0, 0, 1, 0],
      [0.08149244584781141, 0.01010855113179126, 0.0005855886936109761, -0.002891959065193461, 1, 2.618394197640881e-05],
      [0, 0, 0, 0, 1, 0],
      [0, 0, 0, 0, 1, 0],
      [0, 0, 0, 0, 1, 0],
      [0, 0, 0, 0, 1, 0],
      [0, 0, 0, 0, 1, 0],
      [0, 0, 0, 0, 1, 0],
      [0, 0, 0, 0, 1, 0],
      [0, 0, 0, 0, 1, 0],
      [0.08149244584781141, 0.01010855113179126, 0.001041520935329205, -0.001320846772420836, 1, 4.657044105430074e-05],
      [0, 0, 0, 0, 1, 0],
      [0, 0, 0, 0, 1, 0],
      [0, 0, 0, 0, 1, 0],
      [0, 0, 0, 0, 1, 0],
      [0.08149244584781141, 0.01010855113179126, 0.001041520935329205, -0.001323294355671578, 1, 4.657044105430074e-05],
      [0, 0, 0, 0, 1, 0],
      [0, 0, 0, 0, 1, 0],
      [16.47610541237319, 0, 6.314722209248624, 1.898890903546469, 0.1682025148275036, 0.2823557246375887],
      [0, 0, 0, 0, 1, 0],
      [0, 0, 0, 0, 1, 0],
      [0, 0, 0, 0, 1, 0],
      [0, 0, 0, 0, 1, 0],
      [0, 0, 0, 0, 1, 0],
      [0, 0, 0, 0, 1, 0],
      [0.08149244584781141, 0.01010855113179126, 0.0005855886936109761, -0.00264553337787099, 1, 2.618394197640881e-05],
      [72.69344162060575, 0, 13.21304227652805, 3.018081970113672, 0.08234079789266557, 0.5908063732703909],
      [0, 0, 0, 0, 1, 0],
      [0, 0, 0, 0, 1, 0],
      [0, 0, 0, 0, 1, 0],
      [0, 0, 0, 0, 1, 0],
      [0, 0, 0, 0, 1, 0],
      [0, 0, 0, 0, 1, 0],
      [0, 0, 0, 0, 1, 0],
      [0, 0, 0, 0, 1, 0],
      [0, 0, 0, 0, 1, 0],
      [0, 0, 0, 0, 1, 0],
      [0, 0, 0, 0, 1, 0],
      [0, 0, 0, 0, 1, 0],
      [0, 0, 0, 0, 1, 0],
      [0, 0, 0, 0, 1, 0],
      [0, 0, 0, 0, 1, 0],
      [0, 0, 0, 0, 1, 0],
      [0, 0, 0, 0, 1, 0],
      [0, 0, 0, 0, 1, 0],
      [0, 0, 0, 0, 1, 0],
      [0, 0, 0, 0, 1, 0],
      [0, 0, 0, 0, 1, 0],
      [0, 0, 0, 0, 1, 0],
      [0, 0, 0, 0, 1, 0],
      [0, 0, 0, 0, 1, 0],
      [0, 0, 0, 0, 1, 0],
      [0, 0, 0, 0, 1, 0],
      [0, 0, 0, 0, 1, 0],
      [0, 0, 0, 0, 1, 0],
      [0, 0, 0, 0, 1, 0],
      [0, 0, 0, 0, 1, 0],
      [0, 0, 0, 0, 1, 0],
      [0, 0, 0, 0, 1, 0],
      [0, 0, 0, 0, 1, 0],
      [0, 0, 0, 0, 1, 0],
      [0, 0, 0, 0, 1, 0],
      [0, 0, 0, 0, 1, 0],
      [0, 0, 0, 0, 1, 0],
      [0, 0, 0, 0, 1, 0],
      [0, 0, 0, 0, 1, 0],
      [0, 0, 0, 0, 1, 0],
      [0, 0, 0, 0, 1, 0],
      [0, 0, 0, 0, 1, 0],
      [0, 0, 0, 0, 1, 0],
      [0, 0, 0, 0, 1, 0],
      [0, 0, 0, 0, 1, 0],
      [0, 0, 0, 0, 1, 0],
      [0, 0, 0, 0, 1, 0],
      [0, 0, 0, 0, 1, 0],
      [0, 0, 0, 0, 1, 0],
      [0, 0, 0, 0, 1, 0],
      [0, 0, 0, 0, 1, 0],
      [0, 0, 0, 0, 1, 0],
      [0, 0, 0, 0, 1, 0],
      [0, 0, 0, 0, 1, 0],
      [0, 0, 0, 0, 1, 0],
      [0, 0, 0, 0, 1, 0],
      [0, 0, 0, 0, 1, 0],
      [0, 0, 0, 0, 1, 0],
      [0, 0, 0, 0, 1, 0],
      [38.53687731442285, 0, 12.16300515164318, 2.22055210286833, 0.1361843517678348, 0.5438551403469536],
      [0, 0, 0, 0, 1, 0],
      [0, 0, 0, 0, 1, 0],
      [0, 0, 0, 0, 1, 0],
      [0, 0, 0, 0, 1, 0],
      [0, 0, 0, 0, 1, 0],
      [0, 0, 0, 0, 1, 0],
      [0, 0, 0, 0, 1, 0],
      [0, 0, 0, 0, 1, 0],
      [0, 0, 0, 0, 1, 0],
      [0, 20.96166843350016, 13.83465820186228, 0.7741347528802756, 0.3789409650660015, 0.6186012325259496],
      [0, 0, 0, 0, 1, 0],
      [0, 0, 0, 0, 1, 0],
      [0, 0, 0, 0, 1, 0],
      [0, 0, 0, 0, 1, 0],
      [0, 0, 0, 0, 1, 0],
      [0, 0, 0, 0, 1, 0],
      [0, 0, 0, 0, 1, 0],
      [0, 0, 0, 0, 1, 0],
      [0, 0, 0, 0, 1, 0],
      [0, 0, 0, 0, 1, 0],
      [0, 0, 0, 0, 1, 0],
      [0, 0, 0, 0, 1, 0],
      [0, 0, 0, 0, 1, 0],
      [0, 0, 0, 0, 1, 0],
      [0, 0, 0, 0, 1, 0],
      [0, 0, 0, 0, 1, 0],
      [0, 0, 0, 0, 1, 0],
      [0, 11.21252769170624, 8.42269504881811, 0.5672204904492553, 0.451365538254893, 0.3766113670728589],
      [0, 0, 0, 0, 1, 0],
      [0, 0, 0, 0, 1, 0],
      [0, 0, 0, 0, 1, 0],
      [0, 0, 0, 0, 1, 0],
      [34.33584296123144, 0, 7.825071591988219, 2.822734045409121, 0.09293797471775955, 0.3498893041503629],
      [0, 11.60875318233721, 6.717107236355916, 1.074326009202366, 0.2999703432444336, 0.3003479200418129],
      [0, 0, 0, 0, 1, 0],
      [0, 0, 0, 0, 1, 0],
      [0, 0, 0, 0, 1, 0],
      [0, 0, 0, 0, 1, 0],
      [0, 0, 0, 0, 1, 0],
      [0, 0, 0, 0, 1, 0],
      [0, 0, 0, 0, 1, 0],
      [0, 0, 0, 0, 1, 0],
      [0, 0, 0, 0, 1, 0],
      [0, 0, 0, 0, 1, 0],
      [0, 0, 0, 0, 1, 0],
      [0, 0, 0, 0, 1, 0],
      [0, 0, 0, 0, 1, 0],
      [0, 0, 0, 0, 1, 0],
      [0, 0, 0, 0, 1, 0],
      [0, 0, 0, 0, 1, 0],
      [0, 0, 0, 0, 1, 0],
      [0, 0, 0, 0, 1, 0],
      [0, 0, 0, 0, 1, 0],
      [0, 0, 0, 0, 1, 0],
      [0, 0, 0, 0, 1, 0],
      [0, 0, 0, 0, 1, 0],
      [62.26156352995689, 0, 6.559294572571751, 4.121638941716338, 0.0423380430843957, 0.2932915036923329],
      [0, 0, 0, 0, 1, 0],
      [0, 0, 0, 0, 1, 0],
      [0, 0, 0, 0, 1, 0],
      [0, 10.69414565607766, 7.927548735158434, 0.5890861153471398, 0.4427727300232811, 0.3544714547279822],
      [0, 0, 0, 0, 1, 0],
      [0, 0, 0, 0, 1, 0],
      [17.43041391417773, 0, 6.662477905952458, 1.894401021432262, 0.1687063641678798, 0.2979052307735589],
      [0, 0, 0, 0, 1, 0],
      [0, 0, 0, 0, 1, 0],
      [0, 0, 0, 0, 1, 0],
      [0, 0, 0, 0, 1, 0],
      [0, 0, 0, 0, 1, 0],
      [0, 0, 0, 0, 1, 0],
      [0, 0, 0, 0, 1, 0],
      [0, 0, 0, 0, 1, 0],
      [0, 0, 0, 0, 1, 0],
      [0, 0, 0, 0, 1, 0],
      [0, 0, 0, 0, 1, 0],
      [0, 0, 0, 0, 1, 0],
      [0, 0, 0, 0, 1, 0],
      [0, 0, 0, 0, 1, 0],
      [0, 0, 0, 0, 1, 0],
      [0, 0, 0, 0, 1, 0],
      [0, 0, 0, 0, 1, 0],
      [0, 0, 0, 0, 1, 0],
      [0, 0, 0, 0, 1, 0],
      [0, 0, 0, 0, 1, 0],
      [0, 0, 0, 0, 1, 0],
      [0, 0, 0, 0, 1, 0],
      [0, 0, 0, 0, 1, 0],
      [0, 0, 0, 0, 1, 0],
      [0, 0, 0, 0, 1, 0],
      [0, 0, 0, 0, 1, 0],
      [0, 0, 0, 0, 1, 0],
      [0, 0, 0, 0, 1, 0],
      [0, 0, 0, 0, 1, 0],
      [0, 0, 0, 0, 1, 0],
      [0, 0, 0, 0, 1, 0],
      [0, 0, 0, 0, 1, 0],
      [0, 0, 0, 0, 1, 0],
      [0, 0, 0, 0, 1, 0],
      [0, 0, 0, 0, 1, 0],
      [0, 0, 0, 0, 1, 0],
      [0, 0, 0, 0, 1, 0],
      [0, 0, 0, 0, 1, 0],
      [0, 0, 0, 0, 1, 0],
      [0, 0, 0, 0, 1, 0],
      [0, 0, 0, 0, 1, 0],
      [0, 0, 0, 0, 1, 0],
      [0, 0, 0, 0, 1, 0],
      [0, 0, 0, 0, 1, 0],
      [0, 0, 0, 0, 1, 0],
      [0, 0, 0, 0, 1, 0],
      [0, 0, 0, 0, 1, 0],
      [0, 0, 0, 0, 1, 0],
      [0, 0, 0, 0, 1, 0],
      [0, 0, 0, 0, 1, 0],
      [0, 0, 0, 0, 1, 0],
      [0, 0, 0, 0, 1, 0],
      [0, 0, 0, 0, 1, 0],
      [0, 0, 0, 0, 1, 0],
      [0, 0, 0, 0, 1, 0],
      [0, 0, 0, 0, 1, 0],
      [0, 0, 0, 0, 1, 0],
      [0, 0, 0, 0, 1, 0],
      [0, 0, 0, 0, 1, 0],
      [0, 0, 0, 0, 1, 0],
      [0, 0, 0, 0, 1, 0],
      [0, 0, 0, 0, 1, 0],
      [0, 0, 0, 0, 1, 0],
      [0, 0, 0, 0, 1, 0],
      [0, 0, 0, 0, 1, 0],
      [0, 0, 0, 0, 1, 0],
      [0, 0, 0, 0, 1, 0],
      [0, 0, 0, 0, 1, 0],
      [0, 7.781152952938781, 7.38055856382887, 0.09769662623455488, 0.7546114801127375, 0.3300134024055551],
      [0, 0, 0, 0, 1, 0],
      [0, 0, 0, 0, 1, 0],
      [0, 0, 0, 0, 1, 0],
      [0, 0, 0, 0, 1, 0],
      [0, 0, 0, 0, 1, 0],
      [0, 0, 0, 0, 1, 0],
      [0, 0, 0, 0, 1, 0],
      [0, 0, 0, 0, 1, 0],
      [0, 0, 0, 0, 1, 0],
      [0, 0, 0, 0, 1, 0],
      [0, 0, 0, 0, 1, 0],
      [0, 0, 0, 0, 1, 0],
      [0, 0, 0, 0, 1, 0],
      [0, 0, 0, 0, 1, 0],
      [0, 0, 0, 0, 1, 0],
      [0, 0, 0, 0, 1, 0],
      [0, 0, 0, 0, 1, 0],
      [0, 0, 0, 0, 1, 0],
      [0, 0, 0, 0, 1, 0],
      [0, 0, 0, 0, 1, 0],
      [0, 0, 0, 0, 1, 0],
      [0, 0, 0, 0, 1, 0],
      [0, 0, 0, 0, 1, 0],
      [0, 0, 0, 0, 1, 0],
      [21.3414724483114, 0, 7.66602037385576, 1.984527728231537, 0.1589142315982889, 0.342777507231647],
      [0, 0, 0, 0, 1, 0],
      [0, 0, 0, 0, 1, 0],
      [0, 0, 0, 0, 1, 0],
      [0, 0, 0, 0, 1, 0],
      [0, 0, 0, 0, 1, 0],
      [0, 0, 0, 0, 1, 0],
      [0, 0, 0, 0, 1, 0],
      [0, 0, 0, 0, 1, 0],
      [0, 0, 0, 0, 1, 0],
      [0, 0, 0, 0, 1, 0],
      [0, 0, 0, 0, 1, 0],
      [0, 0, 0, 0, 1, 0],
      [0, 8.879878787060465, 6.910680838894347, 0.5055073357442801, 0.4770901905261745, 0.3090033466788543],
      [0, 0, 0, 0, 1, 0],
      [0, 0, 0, 0, 1, 0],
      [0, 0, 0, 0, 1, 0],
      [0, 0, 0, 0, 1, 0],
      [0, 0, 0, 0, 1, 0],
      [0, 0, 0, 0, 1, 0],
      [0, 13.22189512262896, 7.378669637524752, 1.452866570967725, 0.2280685434298517, 0.3299289411833962],
      [0, 0, 0, 0, 1, 0],
      [0, 0, 0, 0, 1, 0],
      [0, 0, 0, 0, 1, 0],
      [0, 0, 0, 0, 1, 0],
      [0, 0, 0, 0, 1, 0],
      [0, 0, 0, 0, 1, 0],
      [0, 0, 0, 0, 1, 0],
      [0, 0, 0, 0, 1, 0],
      [0.08149244584781141, 0.01010855113179126, 0.001041520935329205, -0.001237086205472693, 1, 4.657044105430074e-05],
      [0, 0, 0, 0, 1, 0],
      [0, 0, 0, 0, 1, 0],
      [0, 0, 0, 0, 1, 0],
      [0, 0, 0, 0, 1, 0],
      [0, 0, 0, 0, 1, 0],
      [0, 0, 0, 0, 1, 0],
      [0.08149244584781141, 0.01010855113179126, 0.001041520935329205, -0.001237086205472693, 1, 4.657044105430074e-05],
      [0, 0, 0, 0, 1, 0],
      [0, 0, 0, 0, 1, 0],
      [0, 0, 0, 0, 1, 0],
      [0, 0, 0, 0, 1, 0],
      [0, 0, 0, 0, 1, 0],
      [0, 0, 0, 0, 1, 0],
      [0, 0, 0, 0, 1, 0],
      [0, 0, 0, 0, 1, 0],
      [0, 0, 0, 0, 1, 0],
      [0, 10.92434938170696, 7.377723242680424, 0.7800635113145766, 0.3771217165259143, 0.3298866241988625],
      [0, 0, 0, 0, 1, 0],
      [0, 0, 0, 0, 1, 0],
      [0, 0, 0, 0, 1, 0],
      [0, 0, 0, 0, 1, 0],
      [20.94288003304543, 0, 8.50351771583893, 1.747718498446424, 0.186163806205887, 0.3802252620246245],
      [0, 0, 0, 0, 1, 0],
      [0, 0, 0, 0, 1, 0],
      [0, 0, 0, 0, 1, 0],
      [0, 0, 0, 0, 1, 0],
      [0, 0, 0, 0, 1, 0],
      [0.08149244584781141, 0.01010855113179126, 0.001041520935329205, -0.001342866782206187, 1, 4.657044105430074e-05],
      [0, 0, 0, 0, 1, 0],
      [0, 0, 0, 0, 1, 0],
      [0, 0, 0, 0, 1, 0],
      [0, 0, 0, 0, 1, 0],
      [0, 0, 0, 0, 1, 0],
      [0, 0, 0, 0, 1, 0],
      [0, 0, 0, 0, 1, 0],
      [0, 0, 0, 0, 1, 0],
      [0, 0, 0, 0, 1, 0],
      [0, 0, 0, 0, 1, 0],
      [0, 0, 0, 0, 1, 0],
      [0, 0, 0, 0, 1, 0],
      [0, 0, 0, 0, 1, 0],
      [0, 0, 0, 0, 1, 0],
      [0, 0, 0, 0, 1, 0],
      [0, 0, 0, 0, 1, 0],
      [0, 0, 0, 0, 1, 0],
      [0, 0, 0, 0, 1, 0],
      [23.76661491209826, 0, 10.12897472312923, 1.603753731567949, 0.2053720625039906, 0.4529057499308866],
      [0, 0, 0, 0, 1, 0],
      [0, 0, 0, 0, 1, 0],
      [0, 11.36337824789152, 6.800609930805241, 1.03126155991497, 0.3098625476835488, 0.3040816494156715],
      [0, 0, 0, 0, 1, 0],
      [0, 0, 0, 0, 1, 0],
      [0, 0, 0, 0, 1, 0],
      [0, 0, 0, 0, 1, 0],
      [0, 0, 0, 0, 1, 0],
      [0, 0, 0, 0, 1, 0],
      [0, 0, 0, 0, 1, 0],
      [0, 0, 0, 0, 1, 0],
      [0, 0, 0, 0, 1, 0],
      [0, 0, 0, 0, 1, 0],
      [0, 0, 0, 0, 1, 0],
      [0, 0, 0, 0, 1, 0],
      [23.35546844957516, 0, 6.867064618175103, 2.386979464771613, 0.122349827951727, 0.3070530962641807],
      [0, 14.92994930760085, 10.23127892401001, 0.7507885822120599, 0.3862266758319317, 0.4574801675879067],
      [0, 0, 0, 0, 1, 0],
      [0, 0, 0, 0, 1, 0],
      [0, 0, 0, 0, 1, 0],
      [0, 0, 0, 0, 1, 0],
      [0, 0, 0, 0, 1, 0],
      [0, 0, 0, 0, 1, 0],
      [0, 0, 0, 0, 1, 0],
      [0, 0, 0, 0, 1, 0],
      [0, 0, 0, 0, 1, 0],
      [0, 0, 0, 0, 1, 0],
      [0, 0, 0, 0, 1, 0],
      [0, 0, 0, 0, 1, 0],
      [0, 0, 0, 0, 1, 0],
      [0, 0, 0, 0, 1, 0],
      [0, 0, 0, 0, 1, 0],
      [0, 0, 0, 0, 1, 0],
      [0, 0, 0, 0, 1, 0],
      [0, 0, 0, 0, 1, 0],
      [0, 0, 0, 0, 1, 0],
      [0, 0, 0, 0, 1, 0],
      [0, 20.48279759283072, 14.77834538402453, 0.6430871517595875, 0.4225951007948022, 0.660797146981279],
      [0, 0, 0, 0, 1, 0],
      [0, 0, 0, 0, 1, 0],
      [0, 0, 0, 0, 1, 0],
      [0, 0, 0, 0, 1, 0],
      [0, 0, 0, 0, 1, 0],
      [33.71232976808518, 0, 6.873408490898964, 3.083361576885579, 0.07909688928719849, 0.3073367554214008],
      [0, 0, 0, 0, 1, 0],
      [0, 0, 0, 0, 1, 0],
      [0, 0, 0, 0, 1, 0],
      [0, 0, 0, 0, 1, 0],
      [0, 0, 0, 0, 1, 0],
      [0, 0, 0, 0, 1, 0],
      [0, 0, 0, 0, 1, 0],
      [0, 0, 0, 0, 1, 0],
      [0, 0, 0, 0, 1, 0],
      [0, 0, 0, 0, 1, 0],
      [0, 0, 0, 0, 1, 0],
      [0, 0, 0, 0, 1, 0],
      [0, 0, 0, 0, 1, 0],
      [0, 0, 0, 0, 1, 0],
      [0, 0, 0, 0, 1, 0],
      [0, 0, 0, 0, 1, 0],
      [0, 0, 0, 0, 1, 0],
      [0, 0, 0, 0, 1, 0],
      [0, 0, 0, 0, 1, 0],
      [0, 0, 0, 0, 1, 0],
      [0, 0, 0, 0, 1, 0],
      [38.88899256627878, 15.70734213172565, 22.30562188924639, 0.3413218072463273, 0.5590672416755783, 0.9973708776620315],
      [0, 0, 0, 0, 1, 0],
      [0, 0, 0, 0, 1, 0],
      [0, 0, 0, 0, 1, 0],
      [0, 0, 0, 0, 1, 0],
      [0, 0, 0, 0, 1, 0],
      [0, 0, 0, 0, 1, 0],
      [0, 0, 0, 0, 1, 0],
      [0, 0, 0, 0, 1, 0],
      [0, 0, 0, 0, 1, 0],
      [0, 0, 0, 0, 1, 0],
      [0, 0, 0, 0, 1, 0],
      [0, 0, 0, 0, 1, 0],
      [0, 0, 0, 0, 1, 0],
      [0, 0, 0, 0, 1, 0],
      [34.49318990765999, 0, 6.153490001136425, 3.274936972193007, 0.0703456285754005, 0.2751464071968687],
      [0, 0, 0, 0, 1, 0],
      [0, 0, 0, 0, 1, 0],
      [0, 0, 0, 0, 1, 0],
      [0, 0, 0, 0, 1, 0],
      [0, 0, 0, 0, 1, 0],
      [0, 0, 0, 0, 1, 0],
      [0, 0, 0, 0, 1, 0],
      [0, 0, 0, 0, 1, 0],
      [0, 0, 0, 0, 1, 0],
      [0, 0, 0, 0, 1, 0],
      [0, 0, 0, 0, 1, 0],
      [0, 0, 0, 0, 1, 0],
      [0, 0, 0, 0, 1, 0],
      [0, 0, 0, 0, 1, 0],
      [0, 0, 0, 0, 1, 0],
      [0, 0, 0, 0, 1, 0],
      [0, 0, 0, 0, 1, 0],
      [0, 0, 0, 0, 1, 0],
      [0, 0, 0, 0, 1, 0],
      [0, 0, 0, 0, 1, 0],
      [0, 0, 0, 0, 1, 0],
      [0, 0, 0, 0, 1, 0],
      [19.23026240617636, 0, 5.530670939940213, 2.441988568094633, 0.1181263911933963, 0.2472977510699852],
      [0, 0, 0, 0, 1, 0],
      [0, 0, 0, 0, 1, 0],
      [0, 0, 0, 0, 1, 0] 
      ]
    },
   "headers":    [
["alpha", "Synonymous substitution rate at a site"],
    ["beta", "Non-synonymous substitution rate at a site"],
    ["alpha=beta", "The rate estimate under the neutral model"],
    ["LRT", "Likelihood ratio test statistic for beta = alpha, versus beta &neq; alpha"],
    ["p-value", "Asymptotic p-value for evidence of selection, i.e. beta &neq; alpha"],
    ["Total branch length", "The total length of branches contributing to inference at this site, and used to scale dN-dS"] 
    ]
  },
 "analysis":{
   "authors":"Sergei L Kosakovsky Pond and Simon DW Frost",
   "citation":"Not So Different After All: A Comparison of Methods for Detecting Amino Acid Sites Under Selection (2005). _Mol Biol Evol_ 22 (5): 1208-1222",
   "contact":"spond@temple.edu",
   "info":"FEL (Fixed Effects Likelihood)\n    estimates site-wise synonymous (&alpha;) and non-synonymous (&beta;) rates, and\n    uses a likelihood ratio test to determine if beta &neq; alpha at a site.\n    The estimates aggregate information over all branches,\n    so the signal is derived from\n    pervasive diversification or conservation. A subset of branches can be selected\n    for testing as well, in which case an additional (nuisance) parameter will be\n    inferred -- the non-synonymous rate on branches NOT selected for testing.\n    Multiple partitions within a NEXUS file are also supported\n    for recombination - aware analysis. Version 2.5 adds MH support.\n    ",
   "requirements":"in-frame codon alignment and a phylogenetic tree",
   "settings":{
     "ci":0,
     "multihit":"None",
     "pvalue":0.1,
     "resample":0,
     "site-filter":{
       "site-filter":null,
       "site-save-filter":null
      },
     "srv":1
    },
   "version":"2.5"
  },
 "branch attributes":{
   "0":{
     "DireGB":{
       "Global MG94xREV":0.002405517258438763,
       "Nucleotide GTR":0.002385110802682605,
       "original name":"DireGB"
      },
     "Node10":{
       "Global MG94xREV":0.0006923502029867595,
       "Nucleotide GTR":0.0006863792605730722
      },
     "Node12":{
       "Global MG94xREV":0.0002523341631944672,
       "Nucleotide GTR":0.0002496476926921449
      },
     "Node4":{
       "Global MG94xREV":0.002650488899486091,
       "Nucleotide GTR":0.002629703882137149
      },
     "Node5":{
       "Global MG94xREV":0.0004613105904034778,
       "Nucleotide GTR":0.0004567579854713512
      },
     "canBai_SAMN02921314":{
       "Global MG94xREV":0,
       "Nucleotide GTR":1e-06,
       "original name":"canBai_SAMN02921314"
      },
     "canLup_SAMN02921310":{
       "Global MG94xREV":0.000268688429348957,
       "Nucleotide GTR":0.0002648908325458757,
       "original name":"canLup_SAMN02921310"
      },
     "canRuf_SAMN02921317":{
       "Global MG94xREV":0.000547708502961226,
       "Nucleotide GTR":0.0005384863536441762,
       "original name":"canRuf_SAMN02921317"
      },
     "chrBra_SAMN27257233":{
       "Global MG94xREV":0.001637016412489213,
       "Nucleotide GTR":0.001620220160148051,
       "original name":"chrBra_SAMN27257233"
      },
     "cuoAlp_SAMN10180424":{
       "Global MG94xREV":0.002980084918385374,
       "Nucleotide GTR":0.00295854088912269,
       "original name":"cuoAlp_SAMN10180424"
      },
     "lupMes_SAMEA5411047":{
       "Global MG94xREV":0.001615387351750537,
       "Nucleotide GTR":0.001601578676349744,
       "original name":"lupMes_SAMEA5411047"
      },
     "lycPic_SAMN09924608":{
       "Global MG94xREV":0.002517137251164591,
       "Nucleotide GTR":0.002496181033697171,
       "original name":"lycPic_SAMN09924608"
      },
     "speVen_SAMN27257238":{
       "Global MG94xREV":0.0006908953730253036,
       "Nucleotide GTR":0.0006857873910457639,
       "original name":"speVen_SAMN27257238"
      },
     "uroCin_SAMN04495241":{
       "Global MG94xREV":0.004782317467970787,
       "Nucleotide GTR":0.004723307365675163,
       "original name":"uroCin_SAMN04495241"
      },
     "vulVul_marble_Fox4":{
       "Global MG94xREV":0.007563944086541357,
       "Nucleotide GTR":0.007493369468098413,
       "original name":"vulVul_marble_Fox4"
      }
    },
   "attributes":{
     "Global MG94xREV":{
       "attribute type":"branch length",
       "display order":1
      },
     "Nucleotide GTR":{
       "attribute type":"branch length",
       "display order":0
      },
     "original name":{
       "attribute type":"node label",
       "display order":-1
      }
    }
  },
 "data partitions":{
   "0":{
     "coverage":      [
[0, 1, 2, 3, 4, 5, 6, 7, 8, 9, 10, 11, 12, 13, 14, 15, 16, 17, 18, 19, 20, 21, 22, 23, 24, 25, 26, 27, 28, 29, 30, 31, 32, 33, 34, 35, 36, 37, 38, 39, 40, 41, 42, 43, 44, 45, 46, 47, 48, 49, 50, 51, 52, 53, 54, 55, 56, 57, 58, 59, 60, 61, 62, 63, 64, 65, 66, 67, 68, 69, 70, 71, 72, 73, 74, 75, 76, 77, 78, 79, 80, 81, 82, 83, 84, 85, 86, 87, 88, 89, 90, 91, 92, 93, 94, 95, 96, 97, 98, 99, 100, 101, 102, 103, 104, 105, 106, 107, 108, 109, 110, 111, 112, 113, 114, 115, 116, 117, 118, 119, 120, 121, 122, 123, 124, 125, 126, 127, 128, 129, 130, 131, 132, 133, 134, 135, 136, 137, 138, 139, 140, 141, 142, 143, 144, 145, 146, 147, 148, 149, 150, 151, 152, 153, 154, 155, 156, 157, 158, 159, 160, 161, 162, 163, 164, 165, 166, 167, 168, 169, 170, 171, 172, 173, 174, 175, 176, 177, 178, 179, 180, 181, 182, 183, 184, 185, 186, 187, 188, 189, 190, 191, 192, 193, 194, 195, 196, 197, 198, 199, 200, 201, 202, 203, 204, 205, 206, 207, 208, 209, 210, 211, 212, 213, 214, 215, 216, 217, 218, 219, 220, 221, 222, 223, 224, 225, 226, 227, 228, 229, 230, 231, 232, 233, 234, 235, 236, 237, 238, 239, 240, 241, 242, 243, 244, 245, 246, 247, 248, 249, 250, 251, 252, 253, 254, 255, 256, 257, 258, 259, 260, 261, 262, 263, 264, 265, 266, 267, 268, 269, 270, 271, 272, 273, 274, 275, 276, 277, 278, 279, 280, 281, 282, 283, 284, 285, 286, 287, 288, 289, 290, 291, 292, 293, 294, 295, 296, 297, 298, 299, 300, 301, 302, 303, 304, 305, 306, 307, 308, 309, 310, 311, 312, 313, 314, 315, 316, 317, 318, 319, 320, 321, 322, 323, 324, 325, 326, 327, 328, 329, 330, 331, 332, 333, 334, 335, 336, 337, 338, 339, 340, 341, 342, 343, 344, 345, 346, 347, 348, 349, 350, 351, 352, 353, 354, 355, 356, 357, 358, 359, 360, 361, 362, 363, 364, 365, 366, 367, 368, 369, 370, 371, 372, 373, 374, 375, 376, 377, 378, 379, 380, 381, 382, 383, 384, 385, 386, 387, 388, 389, 390, 391, 392, 393, 394, 395, 396, 397, 398, 399, 400, 401, 402, 403, 404, 405, 406, 407, 408, 409, 410, 411, 412, 413, 414, 415, 416, 417, 418, 419, 420, 421, 422, 423, 424, 425, 426, 427, 428, 429, 430, 431, 432, 433, 434, 435, 436, 437, 438, 439, 440, 441, 442, 443, 444, 445, 446, 447, 448, 449, 450, 451, 452, 453, 454, 455, 456, 457, 458, 459, 460, 461, 462, 463, 464, 465, 466, 467, 468, 469, 470, 471, 472, 473, 474, 475, 476, 477, 478, 479, 480, 481, 482, 483, 484, 485, 486, 487, 488, 489, 490, 491, 492, 493, 494, 495, 496, 497, 498, 499, 500, 501, 502, 503, 504, 505, 506, 507, 508, 509, 510, 511, 512, 513, 514, 515, 516, 517, 518, 519, 520, 521, 522, 523, 524, 525, 526, 527, 528, 529, 530, 531, 532, 533, 534, 535, 536, 537, 538, 539, 540, 541, 542, 543, 544, 545, 546, 547, 548, 549, 550, 551, 552, 553, 554, 555, 556, 557, 558, 559, 560, 561, 562, 563, 564, 565, 566, 567, 568, 569, 570, 571, 572, 573, 574, 575, 576, 577, 578, 579, 580, 581, 582, 583, 584, 585, 586, 587, 588, 589, 590, 591, 592, 593, 594, 595, 596, 597, 598, 599, 600, 601, 602, 603, 604, 605, 606, 607, 608, 609, 610, 611, 612, 613, 614, 615, 616, 617, 618, 619, 620, 621, 622, 623, 624, 625, 626, 627, 628, 629, 630, 631, 632, 633, 634, 635, 636, 637, 638, 639, 640, 641, 642, 643, 644, 645, 646, 647, 648, 649, 650, 651, 652, 653, 654, 655, 656, 657, 658, 659, 660, 661, 662, 663, 664, 665, 666, 667, 668, 669, 670, 671, 672, 673, 674, 675, 676, 677, 678, 679, 680, 681, 682, 683, 684, 685, 686, 687, 688, 689, 690, 691, 692, 693, 694, 695, 696, 697, 698, 699, 700, 701, 702, 703, 704, 705, 706, 707, 708, 709, 710, 711, 712, 713, 714, 715, 716, 717, 718, 719, 720, 721, 722, 723, 724, 725, 726, 727, 728, 729, 730, 731, 732, 733, 734, 735, 736, 737, 738, 739, 740, 741, 742, 743, 744, 745, 746, 747, 748, 749, 750, 751, 752, 753, 754, 755, 756, 757, 758, 759, 760, 761, 762, 763, 764, 765, 766, 767, 768, 769, 770, 771, 772, 773, 774, 775, 776, 777, 778, 779, 780, 781, 782, 783, 784, 785, 786, 787, 788, 789, 790, 791, 792, 793, 794, 795, 796, 797, 798, 799, 800, 801, 802, 803, 804, 805, 806, 807, 808, 809, 810, 811, 812, 813, 814, 815, 816, 817, 818, 819, 820, 821, 822, 823, 824, 825, 826, 827, 828, 829, 830, 831, 832, 833, 834, 835, 836, 837, 838, 839, 840, 841, 842, 843, 844, 845, 846, 847, 848, 849, 850, 851, 852, 853, 854, 855, 856, 857, 858, 859, 860, 861, 862, 863, 864, 865, 866, 867, 868, 869, 870, 871, 872, 873, 874, 875, 876, 877, 878, 879, 880, 881, 882, 883, 884, 885, 886, 887, 888, 889, 890, 891, 892, 893, 894, 895, 896, 897, 898, 899, 900, 901, 902, 903, 904, 905, 906, 907, 908, 909, 910, 911, 912, 913, 914, 915, 916, 917, 918, 919, 920, 921, 922, 923, 924, 925, 926, 927, 928, 929, 930, 931, 932, 933, 934, 935, 936, 937, 938, 939, 940, 941, 942, 943, 944, 945, 946, 947, 948, 949, 950, 951, 952, 953, 954, 955, 956, 957, 958, 959, 960, 961, 962, 963, 964, 965, 966, 967, 968, 969, 970, 971, 972, 973, 974, 975, 976, 977, 978, 979, 980, 981, 982, 983, 984, 985, 986, 987, 988, 989, 990, 991, 992, 993, 994, 995, 996, 997, 998, 999, 1000, 1001, 1002, 1003, 1004, 1005, 1006, 1007, 1008, 1009, 1010, 1011, 1012, 1013, 1014, 1015, 1016, 1017, 1018, 1019, 1020, 1021, 1022, 1023, 1024, 1025, 1026, 1027, 1028, 1029, 1030, 1031, 1032, 1033, 1034, 1035, 1036, 1037, 1038, 1039, 1040, 1041, 1042, 1043, 1044, 1045, 1046, 1047, 1048, 1049, 1050, 1051, 1052, 1053, 1054, 1055, 1056, 1057, 1058, 1059, 1060, 1061, 1062, 1063, 1064, 1065, 1066, 1067, 1068, 1069, 1070, 1071, 1072, 1073, 1074, 1075, 1076, 1077, 1078, 1079, 1080, 1081, 1082, 1083, 1084, 1085, 1086, 1087, 1088, 1089, 1090, 1091, 1092, 1093, 1094, 1095, 1096, 1097, 1098, 1099, 1100, 1101, 1102, 1103, 1104, 1105, 1106, 1107, 1108, 1109, 1110, 1111, 1112, 1113, 1114, 1115, 1116, 1117, 1118, 1119, 1120, 1121, 1122, 1123, 1124, 1125, 1126, 1127, 1128, 1129, 1130, 1131, 1132, 1133, 1134, 1135, 1136, 1137, 1138, 1139, 1140, 1141, 1142, 1143, 1144, 1145, 1146, 1147, 1148, 1149, 1150, 1151, 1152, 1153, 1154, 1155, 1156, 1157, 1158, 1159, 1160, 1161, 1162, 1163, 1164, 1165, 1166, 1167, 1168, 1169, 1170, 1171, 1172, 1173, 1174, 1175, 1176, 1177, 1178, 1179, 1180, 1181, 1182, 1183, 1184, 1185, 1186, 1187, 1188, 1189, 1190, 1191, 1192, 1193, 1194, 1195, 1196, 1197, 1198, 1199, 1200, 1201, 1202, 1203, 1204, 1205, 1206, 1207, 1208, 1209, 1210, 1211, 1212, 1213, 1214, 1215, 1216, 1217, 1218, 1219, 1220, 1221, 1222, 1223, 1224, 1225, 1226, 1227, 1228, 1229, 1230, 1231, 1232, 1233, 1234, 1235, 1236, 1237, 1238, 1239, 1240, 1241, 1242, 1243, 1244, 1245, 1246, 1247, 1248, 1249, 1250, 1251, 1252, 1253, 1254, 1255, 1256, 1257, 1258, 1259, 1260, 1261, 1262, 1263, 1264, 1265, 1266, 1267, 1268, 1269, 1270, 1271, 1272, 1273, 1274, 1275, 1276, 1277, 1278, 1279, 1280, 1281, 1282, 1283, 1284, 1285, 1286, 1287, 1288, 1289, 1290, 1291, 1292, 1293, 1294, 1295, 1296, 1297, 1298, 1299, 1300, 1301, 1302, 1303, 1304, 1305, 1306, 1307, 1308, 1309, 1310, 1311, 1312, 1313, 1314, 1315, 1316, 1317, 1318, 1319, 1320, 1321, 1322, 1323, 1324, 1325, 1326, 1327, 1328, 1329, 1330, 1331, 1332, 1333, 1334, 1335, 1336, 1337, 1338, 1339, 1340, 1341, 1342, 1343, 1344, 1345, 1346, 1347, 1348, 1349, 1350, 1351, 1352, 1353, 1354, 1355, 1356, 1357, 1358, 1359, 1360, 1361, 1362, 1363, 1364, 1365, 1366, 1367, 1368, 1369, 1370, 1371, 1372, 1373, 1374, 1375, 1376, 1377, 1378, 1379, 1380, 1381, 1382, 1383, 1384, 1385, 1386, 1387, 1388, 1389, 1390, 1391, 1392, 1393, 1394, 1395, 1396, 1397, 1398, 1399, 1400, 1401, 1402, 1403, 1404, 1405, 1406, 1407, 1408, 1409, 1410, 1411, 1412, 1413, 1414, 1415, 1416, 1417, 1418, 1419, 1420, 1421, 1422, 1423, 1424, 1425, 1426, 1427, 1428, 1429, 1430, 1431, 1432, 1433, 1434, 1435, 1436, 1437, 1438, 1439, 1440, 1441, 1442, 1443, 1444, 1445, 1446, 1447, 1448, 1449, 1450, 1451, 1452, 1453, 1454, 1455, 1456, 1457, 1458, 1459, 1460, 1461, 1462, 1463, 1464] 
      ],
     "name":"fel.filter.default"
    }
  },
 "fits":{
   "Global MG94xREV":{
     "AIC-c":13321.49360984701,
     "Equilibrium frequencies":      [
[0.0483522750519735],
      [0.01659901709593488],
      [0.02126145975001574],
      [0.037865963028135],
      [0.02460157407917916],
      [0.008445558110518238],
      [0.01081780281298572],
      [0.01926615228579821],
      [0.01635068182178731],
      [0.005613081221065767],
      [0.007189720919348053],
      [0.01280465733376753],
      [0.03083786383190361],
      [0.0105864352483449],
      [0.0135600238030935],
      [0.02414995800032916],
      [0.02767118290454771],
      [0.009499334573267026],
      [0.01216757103834253],
      [0.02167004526016815],
      [0.01407906154059987],
      [0.004833248962038203],
      [0.006190844173137642],
      [0.01102569058424135],
      [0.009357216528455232],
      [0.003212270714443941],
      [0.004114554741800362],
      [0.007327887151781042],
      [0.01764798387585514],
      [0.006058436459281896],
      [0.007760170507842654],
      [0.01382060935593926],
      [0.04137264008176475],
      [0.01420295444801711],
      [0.0181923750413979],
      [0.03240002374300894],
      [0.02105034496781574],
      [0.007226444580332914],
      [0.009256256541725917],
      [0.01648508955212574],
      [0.01399046628885872],
      [0.004802834796485717],
      [0.006151887073871637],
      [0.0109563092671618],
      [0.02638642834978134],
      [0.009058286808798355],
      [0.01160263883555676],
      [0.02066391952112651],
      [0.01877339178551124],
      [0.0428261839333219],
      [0.02782423718581609],
      [0.009551877098487382],
      [0.01223487205855838],
      [0.02178990617156429],
      [0.006348362211927012],
      [0.008131532539987725],
      [0.01448199296480685],
      [0.03487744462208876],
      [0.01197319668872425],
      [0.01533630804794317],
      [0.02731346202751085] 
      ],
     "Log Likelihood":-6630.688983486049,
     "Rate Distributions":{
       "non-synonymous/synonymous rate ratio for *test*":        [
[0.5140387008924189, 1] 
        ]
      },
     "display order":1,
     "estimated parameters":30
    },
   "Nucleotide GTR":{
     "AIC-c":13698.42727562698,
     "Equilibrium frequencies":      [
[0.3418457112104653],
      [0.1826513081636032],
      [0.1861908014571949],
      [0.2893121791687365] 
      ],
     "Log Likelihood":-6822.197991146684,
     "Rate Distributions":{
       "Substitution rate from nucleotide A to nucleotide C":0.2037363262202654,
       "Substitution rate from nucleotide A to nucleotide G":1,
       "Substitution rate from nucleotide A to nucleotide T":0.127046142297581,
       "Substitution rate from nucleotide C to nucleotide G":0.3361832927093638,
       "Substitution rate from nucleotide C to nucleotide T":1.159303348993379,
       "Substitution rate from nucleotide G to nucleotide T":0.1835834766310581
      },
     "display order":0,
     "estimated parameters":27
    }
  },
 "input":{
   "file name":"/home/morrillk/species-x/dw/analysis/2025-03-10_hyphy-analysis/data/res/FormBio023261/FormBio023261.t1.cds.aln.fa",
   "number of sequences":11,
   "number of sites":1465,
   "partition count":1,
   "trees":{
     "0":"(vulVul_marble_Fox4,((chrBra_SAMN27257233,speVen_SAMN27257238)Node5,DireGB,(lupMes_SAMEA5411047,(lycPic_SAMN09924608,cuoAlp_SAMN10180424,canRuf_SAMN02921317,canLup_SAMN02921310,canBai_SAMN02921314)Node12)Node10)Node4,uroCin_SAMN04495241)"
    }
  },
 "runtime":"2.5.64",
 "tested":{
   "0":{
     "DireGB":"test",
     "Node10":"test",
     "Node12":"test",
     "Node4":"test",
     "Node5":"test",
     "canBai_SAMN02921314":"test",
     "canLup_SAMN02921310":"test",
     "canRuf_SAMN02921317":"test",
     "chrBra_SAMN27257233":"test",
     "cuoAlp_SAMN10180424":"test",
     "lupMes_SAMEA5411047":"test",
     "lycPic_SAMN09924608":"test",
     "speVen_SAMN27257238":"test",
     "uroCin_SAMN04495241":"test",
     "vulVul_marble_Fox4":"test"
    }
  },
 "timers":{
   "FEL analysis":{
     "order":2,
     "timer":39
    },
   "Model fitting":{
     "order":1,
     "timer":2
    },
   "Total time":{
     "order":0,
     "timer":41
    }
  }
}
```
