## Supplementary material for "On the ancestry and evolution of the extinct dire wolf": HyPhy results: FormBio023261.t1.cds.aln.fa.MEME.json

```
{
 "MLE":{
   "content":{
     "0":      [
[0, 0, 1, 0, 0, 0, 1, 0, 0, 0, 0, 1, 0],
      [0, 0, 1, 0.2894945694697852, 0, 0, 0.6666666666666666, 0, 0, -3.603069491905871, -3.600375583771417, 0.997309717179772, 0.6680266384876243],
      [0, 0, 1, 0.5472958002827882, 0, 0, 0.6666666666666666, 0, 0, -3.589498860187439, -3.581847796901939, 0.992378131594063, 0.969568493409144],
      [0, 0, 0.9991362520746339, 0.1, 0.0008637479253661429, -0.0006829197498818829, 0.6666666666666666, 0, 0, -3.860838330968279, -3.86117979084322, 1, 0],
      [0, 0, 1, 0.4606676714282781, 0, 0, 0.6666666666666666, 0, 0, -4.430878755767267, -4.425084736693042, 0.9942227338827226, 0.6296541641433383],
      [0, 0, 0.9991362520746339, 0.1, 0.0008637479253661429, -0.0004483111280340069, 0.6666666666666666, 0, 0, -3.029242004374452, -3.029466159938469, 1, 0],
      [0, 0, 0.9991362520746339, 0.1, 0.0008637479253661429, -0.0003919690878015913, 0.6666666666666666, 0, 0, -3.150605589308864, -3.150801573852765, 1, 0],
      [0, 0, 1, 0.2894945694697852, 0, 0, 0.6666666666666666, 0, 0, -4.237543173938863, -4.234849265804408, 0.997309717179772, 0.6680266384876243],
      [0, 0, 0.9991362520746339, 0.1, 0.0008637479253661429, -0.0006829197498818829, 0.6666666666666666, 0, 0, -3.860838330968279, -3.86117979084322, 1, 0],
      [0, 0, 0.9991362520746339, 0.1, 0.0008637479253661429, -0.0006405567947664892, 0.6666666666666666, 0, 0, -3.479011998837005, -3.479332277234388, 1, 0],
      [0, 0, 0.9991362520746339, 0.1, 0.0008637479253661429, -0.0006325495651857693, 0.6666666666666666, 0, 0, -4.254305276296829, -4.254621551079421, 1, 0],
      [0, 0, 0.9991362520746339, 0.1, 0.0008637479253661429, -0.0003919695553307179, 0.6666666666666666, 0, 0, -3.150605589308864, -3.15080157408653, 1, 0],
      [0, 0, 1, 0, 0, 0, 1, 0, 0, 0, 0, 1, 0],
      [0, 0, 1, 0, 0, 0, 1, 0, 0, 0, 0, 1, 0],
      [0, 0, 1, 0, 0, 0, 1, 0, 0, 0, 0, 1, 0],
      [0, 0, 0.9991362520746339, 0.1, 0.0008637479253661429, -0.0006599690010276049, 0.6666666666666666, 0, 0, -3.949405490297263, -3.949735474797777, 1, 0],
      [0, 0, 0.9991362520746339, 0.1, 0.0008637479253661429, -0.0005665464903419348, 0.6666666666666666, 0, 0, -3.634905478672888, -3.635188751918059, 1, 0],
      [0, 0, 0.9991362520746339, 0.1, 0.0008637479253661429, -0.00064027600977834, 0.6666666666666666, 0, 0, -3.879366117837756, -3.879686255842645, 1, 0],
      [0, 0, 0.9991362520746339, 0.1, 0.0008637479253661429, -0.0007423149541097018, 0.6666666666666666, 0, 0, -4.113485680869997, -4.113856838347052, 1, 0],
      [0, 0, 1, 0.4408836942638507, 0, 0, 0.6666666666666666, 0, 0, -3.863659379393034, -3.8508592466185, 0.9872814405037876, 0.6504327334979301],
      [97.19301573903036, 0, 0.7754297285058628, 0, 0.2245702714941372, 0, 0.6666666666666666, 0, 0, -7.226923273554031, -7.226940217823304, 1, 97.32386884112429],
      [0, 0, 1, 0.2894945694697852, 0, 0, 0.6666666666666666, 0, 0, -3.603349411153687, -3.600375583771417, 0.9970305900622344, 0.6680266384876243],
      [0, 0, 0.9991362520746339, 0.1, 0.0008637479253661429, -0.0007898012569764745, 0.6666666666666666, 0, 0, -4.656533527748162, -4.65692842837665, 1, 0],
      [0, 0, 0.9991362520746339, 0.1, 0.0008637479253661429, -0.0007320807767072779, 0.6666666666666666, 0, 0, -4.113485680869997, -4.11385172125835, 1, 0],
      [0, 0, 1, 0.2894945694697852, 0, 0, 0.6666666666666666, 0, 0, -3.432513421463049, -3.429596123375204, 0.9970869530910802, 0.6680266384876243],
      [0, 0, 0.9991362520746339, 0.1, 0.0008637479253661429, -0.0007395497033311216, 0.6666666666666666, 0, 0, -4.930008123054772, -4.930377897906437, 1, 0],
      [0, 0, 0.9991362520746339, 0.1, 0.0008637479253661429, -0.00034375802248654, 0.6666666666666666, 0, 0, -3.355914944606548, -3.356086823617792, 1, 0],
      [0, 0, 0.9991362520746339, 0.1, 0.0008637479253661429, -0.000423370941399881, 0.6666666666666666, 0, 0, -4.858750972368269, -4.858962657838969, 1, 0],
      [0, 0, 0.9991362520746339, 0.1, 0.0008637479253661429, -0.0007346532117011861, 0.6666666666666666, 0, 0, -4.281594369289089, -4.28196169589494, 1, 0],
      [0, 0, 1, 0.2209046906161234, 0, 0, 0.6666666666666666, 0, 0, -4.686968895067577, -4.671607412157213, 0.9847559028257906, 0.9400491821868175],
      [0, 0, 1, 0.4408836942638507, 0, 0, 0.6666666666666666, 0, 0, -4.562836982281652, -4.548181790923497, 0.985451673280454, 0.6504327334979301],
      [0, 0, 0.9991362520746339, 0.1, 0.0008637479253661429, -0.0008517287959968201, 0.6666666666666666, 0, 0, -4.50752722158448, -4.507953085982479, 1, 0],
      [0, 0, 1, 0.5472958002827882, 0, 0, 0.6666666666666666, 0, 0, -3.590163567327753, -3.581847796901939, 0.991718709949484, 0.969568493409144],
      [0, 0, 1, 0.2894945694697852, 0, 0, 0.6666666666666666, 0, 0, -4.237766563892253, -4.234849265804408, 0.9970869530910798, 0.6680266384876243],
      [0, 0, 0.9991362520746339, 0.1, 0.0008637479253661429, -0.0003453128524881777, 0.6666666666666666, 0, 0, -3.355914944606548, -3.356087601032792, 1, 0],
      [0, 0, 0.9991362520746339, 0.1, 0.0008637479253661429, -0.0004244724041120307, 0.6666666666666666, 0, 0, -3.150605589308864, -3.15081782551092, 1, 0],
      [0, 0, 0.9991362520746339, 0.1, 0.0008637479253661429, -0.000365659996229617, 0.6666666666666666, 0, 0, -3.587363735661669, -3.587546565659784, 1, 0],
      [0, 0, 1, 0.5472958002827882, 0, 0, 0.6666666666666666, 0, 0, -4.265240437338288, -4.254305276296829, 0.9891244104923077, 0.969568493409144],
      [0, 0, 0.0007219632416372447, 41.53050055462944, 0.9992780367583628, 0.4793174002839216, 0.4351481744303476, 0, 0, -7.718037702138133, -7.718082066971307, 1, 0],
      [0, 0, 1, 0.2894945694697852, 0, 0, 0.6666666666666666, 0, 0, -3.276619941627165, -3.273702643539321, 0.9970869530910802, 0.6680266384876243],
      [0, 0, 0.9991362520746339, 0.1, 0.0008637479253661429, -0.0004244724041120307, 0.6666666666666666, 0, 0, -3.150605589308864, -3.15081782551092, 1, 0],
      [0, 0, 0.9991362520746339, 0.1, 0.0008637479253661429, -0.0004244724041120307, 0.6666666666666666, 0, 0, -3.150605589308864, -3.15081782551092, 1, 0],
      [0, 0, 0.9991362520746339, 0.1, 0.0008637479253661429, -0.0007617833419608644, 0.6666666666666666, 0, 0, -4.26937916070588, -4.26976005237686, 1, 0],
      [0, 0, 0.9991362520746339, 0.1, 0.0008637479253661429, -0.0005459533020628626, 0.6666666666666666, 0, 0, -3.185135484210336, -3.185408460861367, 1, 0],
      [0, 0, 0.9991362520746339, 0.1, 0.0008637479253661429, -0.000633331773146395, 0.6666666666666666, 0, 0, -3.879366117837756, -3.879682783724329, 1, 0],
      [0, 0, 0.9991362520746339, 0.1, 0.0008637479253661429, -0.0005819174351762157, 0.6666666666666666, 0, 0, -3.723472638001873, -3.723763596719461, 1, 0],
      [0, 0, 1, 0.2894945694697852, 0, 0, 0.6666666666666666, 0, 0, -3.432513421463049, -3.429596123375204, 0.9970869530910802, 0.6680266384876243],
      [126.9098440474126, 0, 0.75, 0.9896030856333607, 0.25, 0, 0.6666666666666666, 0, 0, -6.859963836556775, -6.865548853062145, 1, 126.9098440474126],
      [0, 0, 1, 0.4408836942638507, 0, 0, 0.6666666666666666, 0, 0, -3.863416122494668, -3.8508592466185, 0.987521632737856, 0.6504327334979301],
      [515.2077647649086, 0, 0.75, 0.9974187274967232, 0.25, 0, 0.6666666666666666, 0, 0, -6.783071629667856, -6.788039626170391, 1, 515.2077647649086],
      [0, 0, 0.9991362520746339, 0.1, 0.0008637479253661429, -0.0008148804759446904, 0.6666666666666666, 0, 0, -4.935102923114044, -4.935510363352017, 1, 0],
      [0, 0, 0.472089821551222, 84.31175671510265, 0.5279101784487781, 0.778236004722924, 0.3617775962378898, 1, 0, -9.240928935071929, -9.226745093467192, 0.9859162751700763, 0],
      [0, 0, 0.9991362520746339, 0.1, 0.0008637479253661429, -0.0008355421296428744, 0.6666666666666666, 0, 0, -4.263066582419612, -4.263484353484434, 1, 0],
      [1.289602909728712, 0, 1, 0.6386835485659825, 0, 0, 0.6666666666666666, 0, 0, -4.817475574948856, -4.812005868883588, 0.9945452255404331, 1.301235659993812],
      [0, 0, 0.009610579409032038, 33.02792029088238, 0.990389420590968, 0.1240031674603337, 0.562042973034979, 0, 0, -8.134333350225148, -8.136263631122304, 1, 0],
      [0, 0, 0.9991362520746339, 0.1, 0.0008637479253661429, -0.0007320807767072779, 0.6666666666666666, 0, 0, -4.113485680869997, -4.11385172125835, 1, 0],
      [0.02593861773099327, 0.0006558013102992615, 0.0007670417737947102, 53.74619376178922, 0.9992329582262053, 0.6134189185015604, 0.3998679620951966, 0, 0, -7.565279280619979, -7.566102189045758, 1, 0],
      [0, 0, 1, 0, 0, 0, 1, 0, 0, 0, 0, 1, 0],
      [0, 0, 1, 0, 0, 0, 1, 0, 0, 0, 0, 1, 0],
      [0, 0, 1, 0, 0, 0, 1, 0, 0, 0, 0, 1, 0],
      [0, 0, 0.6839014721588828, 304.2119939636538, 0.3160985278411172, 0.8277666043553218, 0.3512710412200601, 1, 0, -9.322518129968124, -9.277063117751748, 0.9555625902457268, 0],
      [0, 0, 0.9991362520746339, 0.1, 0.0008637479253661429, -0.0006446772781494303, 0.6666666666666666, 0, 0, -4.456522720916936, -4.45684505955601, 1, 0],
      [0, 0, 1, 0, 0, 0, 1, 0, 0, 0, 0, 1, 0],
      [0, 0, 1, 0, 0, 0, 1, 0, 0, 0, 0, 1, 0],
      [0, 0, 1, 0, 0, 0, 1, 0, 0, 0, 0, 1, 0],
      [0, 0, 1, 0, 0, 0, 1, 0, 0, 0, 0, 1, 0],
      [0, 0, 1, 0, 0, 0, 1, 0, 0, 0, 0, 1, 0],
      [0, 0, 0.009591364083755303, 47.74814354358952, 0.9904086359162447, 1.027983048493859, 0.3124944620929593, 0, 0, -8.683937431970822, -8.685182645362866, 1, 0],
      [244.6707962359154, 0, 0.7475009851201352, 0.6655873960287775, 0.2524990148798648, 0, 0.6666666666666666, 0, 0, -7.229296019138, -7.232261374542889, 1, 243.6032621349545],
      [0, 0, 1, 0, 0, 0, 1, 0, 0, 0, 0, 1, 0],
      [0, 0, 1, 0, 0, 0, 1, 0, 0, 0, 0, 1, 0],
      [0, 0, 1, 0, 0, 0, 1, 0, 0, 0, 0, 1, 0],
      [0, 0, 1, 0, 0, 0, 1, 0, 0, 0, 0, 1, 0],
      [0, 0, 1, 0, 0, 0, 1, 0, 0, 0, 0, 1, 0],
      [0, 0, 1, 0, 0, 0, 1, 0, 0, 0, 0, 1, 0],
      [0, 0, 1, 0, 0, 0, 1, 0, 0, 0, 0, 1, 0],
      [0, 0, 0.8601727361644895, 1137.956335650579, 0.1398272638355105, 1.31452677545402, 0.2655044947756768, 1, 0, -10.46474161083848, -9.958346852598588, 0.6026644177743703, 0],
      [0, 0, 1, 0, 0, 0, 1, 0, 0, 0, 0, 1, 0],
      [0, 0, 1, 0, 0, 0, 1, 0, 0, 0, 0, 1, 0],
      [0, 0, 1, 0, 0, 0, 1, 0, 0, 0, 0, 1, 0],
      [0, 0, 1, 0, 0, 0, 1, 0, 0, 0, 0, 1, 0],
      [0, 0, 1, 0, 0, 0, 1, 0, 0, 0, 0, 1, 0],
      [275.4092697958604, 0, 0.7524386338219411, 0.9762544431874093, 0.2475613661780589, 0, 0.6666666666666666, 0, 0, -6.947248130758124, -6.946935397931176, 0.9996873160688494, 251.6806047743806],
      [0, 0, 1, 0, 0, 0, 1, 0, 0, 0, 0, 1, 0],
      [0, 0, 1, 0, 0, 0, 1, 0, 0, 0, 0, 1, 0],
      [0, 0, 1, 0, 0, 0, 1, 0, 0, 0, 0, 1, 0],
      [0, 0, 1, 0, 0, 0, 1, 0, 0, 0, 0, 1, 0],
      [0, 0, 1, 0, 0, 0, 1, 0, 0, 0, 0, 1, 0],
      [0, 0, 0.9991362520746339, 0.1, 0.0008637479253661429, -0.0006412696059205913, 0.6666666666666666, 0, 0, -3.879366117837756, -3.879686752640716, 1, 0],
      [0, 0, 1, 0, 0, 0, 1, 0, 0, 0, 0, 1, 0],
      [0, 0, 1, 0, 0, 0, 1, 0, 0, 0, 0, 1, 0],
      [0, 0, 1, 0, 0, 0, 1, 0, 0, 0, 0, 1, 0],
      [0, 0, 1, 0, 0, 0, 1, 0, 0, 0, 0, 1, 0],
      [73.18431504022938, 0.06385465596665289, 0.7459915658642623, 0.6375353188775765, 0.2540084341357377, 0, 0.6666666666666666, 0, 0, -8.587327527423085, -8.592130161428615, 1, 72.3580089631249],
      [104.8178034075128, 0, 0.7399260950559192, 0, 0.2600739049440808, 0, 0.6666666666666666, 0, 0, -6.21730098497784, -6.217298415922595, 0.999997430948054, 105.0994058220754],
      [0.03240379231986607, 0.001017049496059669, 0.0007235130985761418, 50.47276558346469, 0.9992764869014239, 0.5531632955713768, 0.4151780361953078, 0, 0, -7.103582382063635, -7.104687845123278, 1, 0],
      [0, 0, 1, 0, 0, 0, 1, 0, 0, 0, 0, 1, 0],
      [0, 0, 1, 0, 0, 0, 1, 0, 0, 0, 0, 1, 0],
      [0, 0, 1, 0, 0, 0, 1, 0, 0, 0, 0, 1, 0],
      [0, 0, 1, 0, 0, 0, 1, 0, 0, 0, 0, 1, 0],
      [0, 0, 1, 0, 0, 0, 1, 0, 0, 0, 0, 1, 0],
      [0, 0, 1, 0, 0, 0, 1, 0, 0, 0, 0, 1, 0],
      [0, 0, 1, 0, 0, 0, 1, 0, 0, 0, 0, 1, 0],
      [0, 0, 0.9991362520746339, 0.1, 0.0008637479253661429, -0.0006446772175916493, 0.6666666666666666, 0, 0, -3.879366117837756, -3.879688456446552, 1, 0],
      [0, 0, 1, 0, 0, 0, 1, 0, 0, 0, 0, 1, 0],
      [0, 0, 1, 0, 0, 0, 1, 0, 0, 0, 0, 1, 0],
      [0, 0, 1, 0, 0, 0, 1, 0, 0, 0, 0, 1, 0],
      [0, 0, 1, 0.2209046906161234, 0, 0, 0.6666666666666666, 0, 0, -4.115608470558264, -4.098411796460946, 0.9829503447504102, 0.9400491821868175],
      [0, 0, 1, 0, 0, 0, 1, 0, 0, 0, 0, 1, 0],
      [0, 0, 1, 0.2209046906161234, 0, 0, 0.6666666666666666, 0, 0, -4.115608470558264, -4.098411796460946, 0.9829503447504102, 0.9400491821868175],
      [0, 0, 1, 0, 0, 0, 1, 0, 0, 0, 0, 1, 0],
      [0, 0, 1, 0, 0, 0, 1, 0, 0, 0, 0, 1, 0],
      [0, 0, 1, 0, 0, 0, 1, 0, 0, 0, 0, 1, 0],
      [0, 0, 0.00962765202399, 60.75712727676941, 0.99037234797601, 0.5091467456048804, 0.4269098323376569, 0, 0, -6.713292664290781, -6.714260529183563, 1, 0],
      [0, 0, 1, 0, 0, 0, 1, 0, 0, 0, 0, 1, 0],
      [0, 0, 1, 0, 0, 0, 1, 0, 0, 0, 0, 1, 0],
      [0, 0, 1, 0, 0, 0, 1, 0, 0, 0, 0, 1, 0],
      [0, 0, 1, 0, 0, 0, 1, 0, 0, 0, 0, 1, 0],
      [0, 0, 1, 0, 0, 0, 1, 0, 0, 0, 0, 1, 0],
      [0, 0, 1, 0, 0, 0, 1, 0, 0, 0, 0, 1, 0],
      [0, 0, 1, 0, 0, 0, 1, 0, 0, 0, 0, 1, 0],
      [0, 0, 1, 0, 0, 0, 1, 0, 0, 0, 0, 1, 0],
      [0, 0, 1, 0, 0, 0, 1, 0, 0, 0, 0, 1, 0],
      [85.31749921105727, 0, 0.7436830968814347, 0.8596061634795436, 0.2563169031185653, 0, 0.6666666666666666, 0, 0, -9.329179865047427, -9.334124627632749, 1, 85.39173947192732],
      [0.0146767415125706, 0.007549605583425247, 0.7754374522309128, 391.7176311604623, 0.2245625477690872, 0.9569980728662806, 0.3256113604056214, 1, 0, -9.17884349755675, -9.069862095486048, 0.8967470949768557, 0],
      [0, 0, 1, 0, 0, 0, 1, 0, 0, 0, 0, 1, 0],
      [0, 0, 1, 0, 0, 0, 1, 0, 0, 0, 0, 1, 0],
      [0, 0, 1, 0, 0, 0, 1, 0, 0, 0, 0, 1, 0],
      [0, 0, 1, 0, 0, 0, 1, 0, 0, 0, 0, 1, 0],
      [0, 0, 1, 0, 0, 0, 1, 0, 0, 0, 0, 1, 0],
      [0, 0, 1, 0, 0, 0, 1, 0, 0, 0, 0, 1, 0],
      [0, 0, 1, 0, 0, 0, 1, 0, 0, 0, 0, 1, 0],
      [0, 0, 1, 0, 0, 0, 1, 0, 0, 0, 0, 1, 0],
      [0, 0, 0.9991362520746339, 0.1, 0.0008637479253661429, -0.0008476420723972922, 0.6666666666666666, 0, 0, -5.338548952792372, -5.338972773828571, 1, 0],
      [0, 0, 0.9991362520746339, 0.1, 0.0008637479253661429, -0.0008442344791603773, 0.6666666666666666, 0, 0, -4.513839799870748, -4.514261917110328, 1, 0],
      [0, 0, 1, 0, 0, 0, 1, 0, 0, 0, 0, 1, 0],
      [0, 0, 1, 0, 0, 0, 1, 0, 0, 0, 0, 1, 0],
      [0, 0, 1, 0, 0, 0, 1, 0, 0, 0, 0, 1, 0],
      [0, 0, 1, 0.2894945694697852, 0, 0, 0.6666666666666666, 0, 0, -4.237850833645462, -4.234849265804408, 0.9970029323598639, 0.6680266384876243],
      [0, 0, 0.9991362520746339, 0.1, 0.0008637479253661429, -0.0005033671692160624, 0.6666666666666666, 0, 0, -3.581847796901939, -3.582099480486547, 1, 0],
      [0, 0, 1, 0, 0, 0, 1, 0, 0, 0, 0, 1, 0],
      [0, 0, 1, 0, 0, 0, 1, 0, 0, 0, 0, 1, 0],
      [0, 0, 1, 0, 0, 0, 1, 0, 0, 0, 0, 1, 0],
      [0, 0, 0.00962765202399, 47.74814354358952, 0.99037234797601, 0.5430969944167838, 0.4178183340511775, 0, 0, -7.405768302365609, -7.406938565131307, 1, 0],
      [0, 0, 1, 0, 0, 0, 1, 0, 0, 0, 0, 1, 0],
      [0.03240379231986607, 0.001017049496059669, 0.0007209651349317436, 48.85004635465255, 0.9992790348650683, 0.8241025766979231, 0.3520347972691832, 0, 0, -7.499497086275463, -7.50048318739556, 1, 0],
      [0, 0, 1, 0, 0, 0, 1, 0, 0, 0, 0, 1, 0],
      [0, 0, 1, 0.2894945694697852, 0, 0, 0.6666666666666666, 0, 0, -3.432290031509659, -3.429596123375204, 0.997309717179772, 0.6680266384876243],
      [0, 0, 0.9991362520746339, 0.1, 0.0008637479253661429, -0.0003240668463622143, 0.6666666666666666, 0, 0, -3.355914944606548, -3.356076978029729, 1, 0],
      [0, 0, 0.9991362520746339, 0.1, 0.0008637479253661429, -0.0004170450119120872, 0.6666666666666666, 0, 0, -3.150605589308864, -3.150814111814821, 1, 0],
      [0, 0, 0.9991362520746339, 0.1, 0.0008637479253661429, -0.0005373579803809037, 0.6666666666666666, 0, 0, -3.723472638001873, -3.723741316992063, 1, 0],
      [0, 0, 1, 0.2894945694697852, 0, 0, 0.6666666666666666, 0, 0, -3.432290031509659, -3.429596123375204, 0.997309717179772, 0.6680266384876243],
      [0, 0, 0.9991362520746339, 0.1, 0.0008637479253661429, -0.000523834285257152, 0.6666666666666666, 0, 0, -3.185135484210336, -3.185397401352964, 1, 0],
      [0.03244537773849337, 0.00101962056229977, 0.0006095662936306663, 64.92360985126349, 0.9993904337063694, 0.3825030876607336, 0.4637190938218022, 0, 0, -8.872785301288353, -8.873336908334764, 1, 0],
      [0, 0, 0.9991362520746339, 0.1, 0.0008637479253661429, -0.0006405567947664892, 0.6666666666666666, 0, 0, -3.479011998837005, -3.479332277234388, 1, 0],
      [0, 0, 0.9991362520746339, 0.1, 0.0008637479253661429, -0.0006734810882438325, 0.6666666666666666, 0, 0, -4.281594369289089, -4.281931109833211, 1, 0],
      [0, 0, 1, 0.2894945694697852, 0, 0, 0.6666666666666666, 0, 0, -3.603069491905871, -3.600375583771417, 0.997309717179772, 0.6680266384876243],
      [0, 0, 0.9991362520746339, 0.1, 0.0008637479253661429, -0.0005848353306783238, 0.6666666666666666, 0, 0, -3.634905478672888, -3.635197896338227, 1, 0],
      [0, 0, 1, 0.2894945694697852, 0, 0, 0.6666666666666666, 0, 0, -3.276396551673775, -3.273702643539321, 0.997309717179772, 0.6680266384876243],
      [0, 0, 1, 0.4606676714282781, 0, 0, 0.6666666666666666, 0, 0, -4.104205815535171, -4.098411796460946, 0.9942227338827226, 0.6296541641433383],
      [0, 0, 0.9991362520746339, 0.1, 0.0008637479253661429, -0.0003836834305452896, 0.6666666666666666, 0, 0, -4.177532186850597, -4.177724028565869, 1, 0],
      [0, 0, 1, 0, 0, 0, 1, 0, 0, 0, 0, 1, 0],
      [0.02590447124415981, 0.0006540975785257089, 0.0007064890110442829, 60.15776354845414, 0.9992935109889557, 0.7146810567134132, 0.3758641444185671, 1, 0, -8.590228856852207, -8.591052815936065, 1, 0],
      [0, 0, 1, 0, 0, 0, 1, 0, 0, 0, 0, 1, 0],
      [0, 0, 1, 0, 0, 0, 1, 0, 0, 0, 0, 1, 0],
      [0, 0, 1, 0, 0, 0, 1, 0, 0, 0, 0, 1, 0],
      [0, 0, 0.9991362520746339, 0.1, 0.0008637479253661429, -0.0004354429113710978, 0.6666666666666666, 0, 0, -4.408980977905717, -4.409198699361403, 1, 0],
      [0, 0, 1, 0, 0, 0, 1, 0, 0, 0, 0, 1, 0],
      [0, 0, 1, 0, 0, 0, 1, 0, 0, 0, 0, 1, 0],
      [0, 0, 1, 0, 0, 0, 1, 0, 0, 0, 0, 1, 0],
      [0, 0, 1, 0, 0, 0, 1, 0, 0, 0, 0, 1, 0],
      [0, 0, 1, 0.2894945694697852, 0, 0, 0.6666666666666666, 0, 0, -3.834331291785848, -3.831824374826537, 0.9974962227326826, 0.6680266384876243],
      [0, 0, 0.9991362520746339, 0.1, 0.0008637479253661429, -0.0005626726624177181, 0.6666666666666666, 0, 0, -3.949405490297263, -3.949686826628472, 1, 0],
      [0, 0, 0.9991362520746339, 0.1, 0.0008637479253661429, -0.0003592995175019098, 0.6666666666666666, 0, 0, -4.858750972368269, -4.85893062212702, 1, 0],
      [0, 0, 0.9991362520746339, 0.1, 0.0008637479253661429, -0.000413902592780957, 0.6666666666666666, 0, 0, -4.177532186850597, -4.177739138146987, 1, 0],
      [0, 0, 1, 0, 0, 0, 1, 0, 0, 0, 0, 1, 0],
      [0, 0, 0.9991362520746339, 0.1, 0.0008637479253661429, -0.0008201148801258995, 0.6666666666666666, 0, 0, -4.935102923114044, -4.935512980554107, 1, 0],
      [0, 0, 0.9991362520746339, 0.1, 0.0008637479253661429, -0.0003592995174503955, 0.6666666666666666, 0, 0, -4.037133730124221, -4.037313379882947, 1, 0],
      [0, 0, 0.9991362520746339, 0.1, 0.0008637479253661429, -0.0004172631762386914, 0.6666666666666666, 0, 0, -3.029242004374452, -3.029450635962572, 1, 0],
      [0, 0, 0.9991362520746339, 0.1, 0.0008637479253661429, -0.0007826917363846775, 0.6666666666666666, 0, 0, -4.263066582419612, -4.263457928287805, 1, 0],
      [0, 0, 1, 0.2894945694697852, 0, 0, 0.6666666666666666, 0, 0, -3.602882500730727, -3.600375583771417, 0.9974962227326826, 0.6680266384876243],
      [0, 0, 0.9991362520746339, 0.1, 0.0008637479253661429, -0.0003571109164877129, 0.6666666666666666, 0, 0, -4.177532186850597, -4.17771074230884, 1, 0],
      [0, 0, 0.9991362520746339, 0.1, 0.0008637479253661429, -0.0005961965293161953, 0.6666666666666666, 0, 0, -3.479011998837005, -3.479310097101663, 1, 0],
      [0, 0, 1, 0.4408836942638507, 0, 0, 0.6666666666666666, 0, 0, -3.86165079408293, -3.8508592466185, 0.9892664723877976, 0.6504327334979301],
      [0, 0, 0.9991362520746339, 0.1, 0.0008637479253661429, -0.0005887436880076535, 0.6666666666666666, 0, 0, -4.254305276296829, -4.254599648140832, 1, 0],
      [0, 0, 0.9991362520746339, 0.1, 0.0008637479253661429, -0.0007181302706555925, 0.6666666666666666, 0, 0, -5.332236374506105, -5.332595439641433, 1, 0],
      [0, 0, 0.9991362520746339, 0.1, 0.0008637479253661429, -0.0004387795656448645, 0.6666666666666666, 0, 0, -3.723472638001873, -3.723692027784695, 1, 0],
      [0, 0, 0.9991362520746339, 0.1, 0.0008637479253661429, -0.0002698548159720815, 0.6666666666666666, 0, 0, -3.355914944606548, -3.356049872014534, 1, 0],
      [0, 0, 1, 0.2894945694697852, 0, 0, 0.6666666666666666, 0, 0, -3.432290031509659, -3.429596123375204, 0.997309717179772, 0.6680266384876243],
      [0, 0, 1, 0.4606676714282781, 0, 0, 0.6666666666666666, 0, 0, -4.430878755767267, -4.425084736693042, 0.9942227338827226, 0.6296541641433383],
      [0, 0, 0.9991362520746339, 0.1, 0.0008637479253661429, -0.0004483111280340069, 0.6666666666666666, 0, 0, -3.029242004374452, -3.029466159938469, 1, 0],
      [0, 0, 0.9991362520746339, 0.1, 0.0008637479253661429, -0.0005041477556337881, 0.6666666666666666, 0, 0, -3.185135484210336, -3.185387558088153, 1, 0],
      [0, 0, 0.9991362520746339, 0.1, 0.0008637479253661429, -0.0004043629435379614, 0.6666666666666666, 0, 0, -4.408980977905717, -4.409183159377486, 1, 0],
      [0.03245822901738921, 0.001020415743063967, 1.0004e-08, 59.91710883415021, 0.999999989996, 1.01558766385425, 0.3147383820144048, 0, 0, -7.838336067248577, -7.839750605673061, 1, 0],
      [0, 0, 1, 0.4606676714282781, 0, 0, 0.6666666666666666, 0, 0, -4.430878755767267, -4.425084736693042, 0.9942227338827226, 0.6296541641433383],
      [0, 0, 0.9991362520746339, 0.1, 0.0008637479253661429, -0.0006045389484778951, 0.6666666666666666, 0, 0, -3.704944851132395, -3.705247120606634, 1, 0],
      [0, 0, 0.9991362520746339, 0.1, 0.0008637479253661429, -0.0005041477556337881, 0.6666666666666666, 0, 0, -3.185135484210336, -3.185387558088153, 1, 0],
      [0, 0, 0.9991362520746339, 0.1, 0.0008637479253661429, -0.0006829197499254036, 0.6666666666666666, 0, 0, -4.105298970133147, -4.105640430008109, 1, 0],
      [0, 0, 1, 0.2894945694697852, 0, 0, 0.6666666666666666, 0, 0, -3.276396551673775, -3.273702643539321, 0.997309717179772, 0.6680266384876243],
      [0, 0, 0.9991362520746339, 0.1, 0.0008637479253661429, -0.000646287377403354, 0.6666666666666666, 0, 0, -4.425084736693042, -4.425407880381743, 1, 0],
      [0, 0, 0.9991362520746339, 0.1, 0.0008637479253661429, -0.0006423764541771959, 0.6666666666666666, 0, 0, -4.425084736693042, -4.42540592492013, 1, 0],
      [0, 0, 0.9991362520746339, 0.1, 0.0008637479253661429, -0.0008361181020237751, 0.6666666666666666, 0, 0, -4.935102923114044, -4.935520982165056, 1, 0],
      [0, 0, 1, 0, 0, 0, 1, 0, 0, 0, 0, 1, 0],
      [0, 0, 1, 0.2894945694697852, 0, 0, 0.6666666666666666, 0, 0, -3.834518282960992, -3.831824374826537, 0.997309717179772, 0.6680266384876243],
      [0, 0, 1, 0, 0, 0, 1, 0, 0, 0, 0, 1, 0],
      [0, 0, 1, 0, 0, 0, 1, 0, 0, 0, 0, 1, 0],
      [0, 0, 1, 0, 0, 0, 1, 0, 0, 0, 0, 1, 0],
      [0, 0, 0.9991362520746339, 0.1, 0.0008637479253661429, -0.0003843932091944779, 0.6666666666666666, 0, 0, -3.587363735661669, -3.587555932266266, 1, 0],
      [0, 0, 0.9991362520746339, 0.1, 0.0008637479253661429, -0.0007525313429059821, 0.6666666666666666, 0, 0, -4.26937916070588, -4.269755426377333, 1, 0],
      [0, 0, 1, 0, 0, 0, 1, 0, 0, 0, 0, 1, 0],
      [0, 0, 1, 0, 0, 0, 1, 0, 0, 0, 0, 1, 0],
      [0, 0, 1, 0, 0, 0, 1, 0, 0, 0, 0, 1, 0],
      [0, 0, 0.9991362520746339, 0.1, 0.0008637479253661429, -0.0008378237152459889, 0.6666666666666666, 0, 0, -4.357946320034864, -4.358365231892487, 1, 0],
      [0, 0, 1, 0, 0, 0, 1, 0, 0, 0, 0, 1, 0],
      [0, 0, 0.9991362520746339, 0.1, 0.0008637479253661429, -0.0006482137426608858, 0.6666666666666666, 0, 0, -4.456522720916936, -4.456846827788266, 1, 0],
      [0, 0, 0.9991362520746339, 0.1, 0.0008637479253661429, -0.0004731902113341846, 0.6666666666666666, 0, 0, -3.029242004374452, -3.029478599480119, 1, 0],
      [0, 0, 0.9991362520746339, 0.1, 0.0008637479253661429, -0.0005041477556337881, 0.6666666666666666, 0, 0, -3.185135484210336, -3.185387558088153, 1, 0],
      [0, 0, 1, 0.2894945694697852, 0, 0, 0.6666666666666666, 0, 0, -3.432290031509659, -3.429596123375204, 0.997309717179772, 0.6680266384876243],
      [0, 0, 1, 0.2894945694697852, 0, 0, 0.6666666666666666, 0, 0, -3.603069491905871, -3.600375583771417, 0.997309717179772, 0.6680266384876243],
      [0, 0, 0.9991362520746339, 0.1, 0.0008637479253661429, -0.0003919690880183069, 0.6666666666666666, 0, 0, -3.97531474223049, -3.975510726774499, 1, 0],
      [0, 0, 1, 0, 0, 0, 1, 0, 0, 0, 0, 1, 0],
      [0.02593861773099327, 0.0006558013102992615, 0.0007816773092123581, 56.99865159885903, 0.9992183226907877, 0.3879753726629609, 0.4620212839387239, 1, 0, -8.440948236784811, -8.441543719484498, 1, 0],
      [0, 0, 0.9991362520746339, 0.1, 0.0008637479253661429, -0.0004483111280340069, 0.6666666666666666, 0, 0, -3.029242004374452, -3.029466159938469, 1, 0],
      [0, 0, 0.9991362520746339, 0.1, 0.0008637479253661429, -0.0005458437423264684, 0.6666666666666666, 0, 0, -4.006752726454383, -4.007025648325547, 1, 0],
      [0, 0, 1, 0.2209046906161234, 0, 0, 0.6666666666666666, 0, 0, -4.114039416149478, -4.098411796460946, 0.9844938579339541, 0.9400491821868175],
      [0, 0, 1, 0.2894945694697852, 0, 0, 0.6666666666666666, 0, 0, -3.603069491905871, -3.600375583771417, 0.997309717179772, 0.6680266384876243],
      [0, 0, 1, 0.2894945694697852, 0, 0, 0.6666666666666666, 0, 0, -4.237543173938863, -4.234849265804408, 0.997309717179772, 0.6680266384876243],
      [0, 0, 0.9991362520746339, 0.1, 0.0008637479253661429, -0.0004354429113710978, 0.6666666666666666, 0, 0, -4.408980977905717, -4.409198699361403, 1, 0],
      [0, 0, 1, 0, 0, 0, 1, 0, 0, 0, 0, 1, 0],
      [0, 0, 1, 0, 0, 0, 1, 0, 0, 0, 0, 1, 0],
      [0, 0, 1, 0, 0, 0, 1, 0, 0, 0, 0, 1, 0],
      [0, 0, 1, 0, 0, 0, 1, 0, 0, 0, 0, 1, 0],
      [0, 0, 1, 0, 0, 0, 1, 0, 0, 0, 0, 1, 0],
      [0, 0, 1, 0, 0, 0, 1, 0, 0, 0, 0, 1, 0],
      [0, 0, 0.9991362520746339, 0.1, 0.0008637479253661429, -0.0008596718816953342, 0.6666666666666666, 0, 0, -4.263066582419612, -4.26349641836046, 1, 0],
      [0, 0, 0.9991362520746339, 0.1, 0.0008637479253661429, -0.0005033671692196151, 0.6666666666666666, 0, 0, -3.581847796901939, -3.582099480486549, 1, 0],
      [0, 0, 0.009610687886378391, 51.9113547935587, 0.9903893121136216, 0.5423763666692771, 0.4180082971637851, 1, 0, -8.260893406959692, -8.260992546434133, 1, 0],
      [0, 0, 0.9991362520746339, 0.1, 0.0008637479253661429, -0.0004254051126970637, 0.6666666666666666, 0, 0, -4.177532186850597, -4.177744889406945, 1, 0],
      [0, 0, 0.9991362520746339, 0.1, 0.0008637479253661429, -0.0006367560168456521, 0.6666666666666666, 0, 0, -3.826308436066808, -3.82662681407523, 1, 0],
      [0, 0, 1, 0.3229468887231808, 0, 0, 0.6666666666666666, 0, 0, -4.014137574124883, -4.006752726454383, 0.9926423533171054, 0.4560207428894453],
      [0, 0, 1, 0.2894945694697852, 0, 0, 0.6666666666666666, 0, 0, -4.237850833645462, -4.234849265804408, 0.9970029323598639, 0.6680266384876243],
      [0, 0, 0.9991362520746339, 0.1, 0.0008637479253661429, -0.000561719316492848, 0.6666666666666666, 0, 0, -3.185135484210336, -3.185416343868582, 1, 0],
      [0.03245822901738921, 0.001020415743063967, 1.002100306780953e-08, 49.0757801675684, 0.999999989978997, 0.812756231805416, 0.3544133534122589, 0, 0, -8.160770757124769, -8.162018804384207, 1, 0],
      [0, 0, 1, 0, 0, 0, 1, 0, 0, 0, 0, 1, 0],
      [0, 0, 1, 0, 0, 0, 1, 0, 0, 0, 0, 1, 0],
      [0, 0, 1, 0, 0, 0, 1, 0, 0, 0, 0, 1, 0],
      [0, 0, 0.9991362520746339, 0.1, 0.0008637479253661429, -0.0006735750867150614, 0.6666666666666666, 0, 0, -3.704944851132395, -3.705281638675753, 1, 0],
      [0, 0, 1, 0, 0, 0, 1, 0, 0, 0, 0, 1, 0],
      [0, 0, 1, 0, 0, 0, 1, 0, 0, 0, 0, 1, 0],
      [0, 0, 0.9991362520746339, 0.1, 0.0008637479253661429, -0.0004995062650117177, 0.6666666666666666, 0, 0, -3.029242004374452, -3.029491757506958, 1, 0],
      [0, 0, 0.9991362520746339, 0.1, 0.0008637479253661429, -0.0004040786283665554, 0.6666666666666666, 0, 0, -3.587363735661669, -3.587565774975852, 1, 0],
      [0.02593861773099327, 0.0006558013102992615, 0.0007070290300052288, 57.76961730907371, 0.9992929709699948, 0.3930480454354601, 0.4604570512543106, 0, 0, -8.984099840170447, -8.984708343665368, 1, 0],
      [0, 0, 0.9991362520746339, 0.1, 0.0008637479253661429, -0.0007609069882938968, 0.6666666666666666, 0, 0, -4.105298970133147, -4.105679423627294, 1, 0],
      [0, 0, 1, 0.2894945694697852, 0, 0, 0.6666666666666666, 0, 0, -3.432428732329851, -3.429596123375204, 0.9971713990966438, 0.6680266384876243],
      [0, 0, 0.9991362520746339, 0.1, 0.0008637479253661429, -0.0005650275452930842, 0.6666666666666666, 0, 0, -3.723472638001873, -3.723755151774519, 1, 0],
      [0, 0, 0.9991362520746339, 0.1, 0.0008637479253661429, -0.000811290606756998, 0.6666666666666666, 0, 0, -4.263066582419612, -4.263472227722991, 1, 0],
      [0, 0, 0.9991362520746339, 0.1, 0.0008637479253661429, -0.0004727787144389595, 0.6666666666666666, 0, 0, -3.581847796901939, -3.582084186259159, 1, 0],
      [0, 0, 1, 0.4408836942638507, 0, 0, 0.6666666666666666, 0, 0, -5.122698677685937, -5.106303522210714, 0.9837385135801663, 0.6504327334979301],
      [0, 0, 0.9991362520746339, 0.1, 0.0008637479253661429, -0.0006009208593091842, 0.6666666666666666, 0, 0, -4.651017588988433, -4.651318049418087, 1, 0],
      [0, 0, 0.9991362520746339, 0.1, 0.0008637479253661429, -0.0005070074560018512, 0.6666666666666666, 0, 0, -3.185135484210336, -3.185388987938337, 1, 0],
      [0, 0, 0.9991362520746339, 0.1, 0.0008637479253661429, -0.0004059126469879715, 0.6666666666666666, 0, 0, -4.858750972368269, -4.858953928691763, 1, 0],
      [0, 0, 0.9991362520746339, 0.1, 0.0008637479253661429, -0.0004831349282579112, 0.6666666666666666, 0, 0, -3.8508592466185, -3.851100814082629, 1, 0],
      [0, 0, 0.9991362520746339, 0.1, 0.0008637479253661429, -0.0004691204469589039, 0.6666666666666666, 0, 0, -3.185135484210336, -3.185370044433815, 1, 0],
      [0, 0, 1, 0.5472958002827882, 0, 0, 0.6666666666666666, 0, 0, -3.588940207741736, -3.581847796901939, 0.9929326809501241, 0.969568493409144],
      [0, 0, 0.9991362520746339, 0.1, 0.0008637479253661429, -0.0002942637592209252, 0.6666666666666666, 0, 0, -3.355914944606548, -3.356062076486159, 1, 0],
      [0, 0, 1, 0.2209046906161234, 0, 0, 0.6666666666666666, 0, 0, -4.113878528318891, -4.098411796460946, 0.9846522637574355, 0.9400491821868175],
      [0, 0, 0.9991362520746339, 0.1, 0.0008637479253661429, -0.0003141676523581438, 0.6666666666666666, 0, 0, -3.355914944606548, -3.356072028432727, 1, 0],
      [0, 0, 0.9991362520746339, 0.1, 0.0008637479253661429, -0.0005718706168451604, 0.6666666666666666, 0, 0, -3.879366117837756, -3.879652053146179, 1, 0],
      [0, 0, 0.9991362520746339, 0.1, 0.0008637479253661429, -0.000763618577339642, 0.6666666666666666, 0, 0, -4.263066582419612, -4.263448391708282, 1, 0],
      [0, 0, 0.9991362520746339, 0.1, 0.0008637479253661429, -0.0004989578741687595, 0.6666666666666666, 0, 0, -3.185135484210336, -3.18538496314742, 1, 0],
      [0, 0, 0.9991362520746339, 0.1, 0.0008637479253661429, -0.0006339624322153625, 0.6666666666666666, 0, 0, -3.479011998837005, -3.479328980053112, 1, 0],
      [0, 0, 0.9991362520746339, 0.1, 0.0008637479253661429, -0.0006339624322153625, 0.6666666666666666, 0, 0, -3.479011998837005, -3.479328980053112, 1, 0],
      [525.862468040981, 0, 0.75, 0.9974708953867661, 0.25, 0, 0.6666666666666666, 0, 0, -6.390261211566004, -6.39440385424183, 1, 525.862468040981],
      [0, 0, 0.9991362520746339, 0.1, 0.0008637479253661429, -0.0003879340687271693, 0.6666666666666666, 0, 0, -3.150605589308864, -3.150799556343228, 1, 0],
      [0, 0, 0.9991362520746339, 0.1, 0.0008637479253661429, -0.0006758893148779421, 0.6666666666666666, 0, 0, -3.860838330968279, -3.861176275625718, 1, 0],
      [0, 0, 1, 0.2894945694697852, 0, 0, 0.6666666666666666, 0, 0, -3.432290031509659, -3.429596123375204, 0.997309717179772, 0.6680266384876243],
      [0, 0, 0.9991362520746339, 0.1, 0.0008637479253661429, -0.0005041477556337881, 0.6666666666666666, 0, 0, -3.185135484210336, -3.185387558088153, 1, 0],
      [0, 0, 0.9991362520746339, 0.1, 0.0008637479253661429, -0.0005258910084418034, 0.6666666666666666, 0, 0, -3.273702643539321, -3.273965589043542, 1, 0],
      [0, 0, 1, 0.2894945694697852, 0, 0, 0.6666666666666666, 0, 0, -3.188027701526251, -3.185135484210336, 0.9971119611151544, 0.6680266384876243],
      [0, 0, 0.9991362520746339, 0.1, 0.0008637479253661429, -0.0006691608240796398, 0.6666666666666666, 0, 0, -4.281594369289089, -4.281928949701129, 1, 0],
      [0, 0, 1, 0.4606676714282781, 0, 0, 0.6666666666666666, 0, 0, -4.430878755767267, -4.425084736693042, 0.9942227338827226, 0.6296541641433383],
      [0, 0, 0.9991362520746339, 0.1, 0.0008637479253661429, -0.0004437409598336828, 0.6666666666666666, 0, 0, -3.029242004374452, -3.029463874854369, 1, 0],
      [0, 0, 0.9991362520746339, 0.1, 0.0008637479253661429, -0.0006618406818112987, 0.6666666666666666, 0, 0, -4.113485680869997, -4.113816601210902, 1, 0],
      [0, 0, 1, 0.2894945694697852, 0, 0, 0.6666666666666666, 0, 0, -3.432597691216257, -3.429596123375204, 0.9970029323598639, 0.6680266384876243],
      [0, 0, 1, 0, 0, 0, 1, 0, 0, 0, 0, 1, 0],
      [0, 0, 1, 0, 0, 0, 1, 0, 0, 0, 0, 1, 0],
      [0, 0, 1, 0, 0, 0, 1, 0, 0, 0, 0, 1, 0],
      [0, 0, 1, 0, 0, 0, 1, 0, 0, 0, 0, 1, 0],
      [0, 0, 1, 0, 0, 0, 1, 0, 0, 0, 0, 1, 0],
      [184.5541516636311, 0, 0.75, 0.9928272022543362, 0.25, 0, 0.6666666666666666, 0, 0, -10.06108676249113, -10.06758257540265, 1, 184.5541516636311],
      [0, 0, 1, 0, 0, 0, 1, 0, 0, 0, 0, 1, 0],
      [0, 0, 1, 0, 0, 0, 1, 0, 0, 0, 0, 1, 0],
      [0, 0, 1, 0, 0, 0, 1, 0, 0, 0, 0, 1, 0],
      [0, 0, 1, 0, 0, 0, 1, 0, 0, 0, 0, 1, 0],
      [0, 0, 1, 0, 0, 0, 1, 0, 0, 0, 0, 1, 0],
      [0, 0, 1, 0, 0, 0, 1, 0, 0, 0, 0, 1, 0],
      [0, 0, 1, 0, 0, 0, 1, 0, 0, 0, 0, 1, 0],
      [0, 0, 1, 0, 0, 0, 1, 0, 0, 0, 0, 1, 0],
      [0, 0, 1, 0, 0, 0, 1, 0, 0, 0, 0, 1, 0],
      [0, 0, 1, 0, 0, 0, 1, 0, 0, 0, 0, 1, 0],
      [0, 0, 1, 0, 0, 0, 1, 0, 0, 0, 0, 1, 0],
      [0, 0, 1, 0, 0, 0, 1, 0, 0, 0, 0, 1, 0],
      [0, 0, 1, 0, 0, 0, 1, 0, 0, 0, 0, 1, 0],
      [0, 0, 1, 0, 0, 0, 1, 0, 0, 0, 0, 1, 0],
      [0, 0, 1, 0, 0, 0, 1, 0, 0, 0, 0, 1, 0],
      [0, 0, 1, 0, 0, 0, 1, 0, 0, 0, 0, 1, 0],
      [0, 0, 1, 0, 0, 0, 1, 0, 0, 0, 0, 1, 0],
      [0, 0, 1, 0, 0, 0, 1, 0, 0, 0, 0, 1, 0],
      [0, 0, 1, 0, 0, 0, 1, 0, 0, 0, 0, 1, 0],
      [0, 0, 1, 0.2894945694697852, 0, 0, 0.6666666666666666, 0, 0, -4.237850833645462, -4.234849265804408, 0.9970029323598639, 0.6680266384876243],
      [0, 0, 1, 0, 0, 0, 1, 0, 0, 0, 0, 1, 0],
      [0, 0, 0.9991362520746339, 0.1, 0.0008637479253661429, -0.0008553516197977729, 0.6666666666666666, 0, 0, -4.263066582419612, -4.263494258229511, 1, 0],
      [0, 0, 1, 0.3229468887231808, 0, 0, 0.6666666666666666, 0, 0, -4.014137574124883, -4.006752726454383, 0.9926423533171054, 0.4560207428894453],
      [0, 0, 1, 0, 0, 0, 1, 0, 0, 0, 0, 1, 0],
      [0, 0, 0.9991362520746339, 0.1, 0.0008637479253661429, -0.0008332321178716739, 0.6666666666666666, 0, 0, -4.357946320034864, -4.3583629360938, 1, 0],
      [0, 0, 1, 0, 0, 0, 1, 0, 0, 0, 0, 1, 0],
      [0, 0, 1, 0, 0, 0, 1, 0, 0, 0, 0, 1, 0],
      [0, 0, 0.9991362520746339, 0.1, 0.0008637479253661429, -0.000605062164979131, 0.6666666666666666, 0, 0, -4.456522720916936, -4.456825251999425, 1, 0],
      [0, 0, 1, 0.3229468887231808, 0, 0, 0.6666666666666666, 0, 0, -4.014137574124883, -4.006752726454383, 0.9926423533171054, 0.4560207428894453],
      [0.2002554831048865, 0.006586213022153669, 1, 0.5739039450658211, 0, -0.007323951799839357, 0.6666666666666666, 0, 0, -3.364744443305982, -3.35963846358574, 0.9949070336358793, 0.3293377830371171],
      [0, 0, 0.9991362520746339, 0.1, 0.0008637479253661429, -0.00047988679172839, 0.6666666666666666, 0, 0, -3.185135484210336, -3.1853754276062, 1, 0],
      [0, 0, 1, 0, 0, 0, 1, 0, 0, 0, 0, 1, 0],
      [0, 0, 1, 0, 0, 0, 1, 0, 0, 0, 0, 1, 0],
      [0, 0, 1, 0, 0, 0, 1, 0, 0, 0, 0, 1, 0],
      [0, 0, 0.9991362520746339, 0.1, 0.0008637479253661429, -0.0005552900240282099, 0.6666666666666666, 0, 0, -3.949405490297263, -3.949683135309277, 1, 0],
      [0, 0, 1, 0.2894945694697852, 0, 0, 0.6666666666666666, 0, 0, -3.834331291785848, -3.831824374826537, 0.9974962227326826, 0.6680266384876243],
      [0, 0, 0.9991362520746339, 0.1, 0.0008637479253661429, -0.0003592995174503955, 0.6666666666666666, 0, 0, -4.037133730124221, -4.037313379882947, 1, 0],
      [0.03240379231986607, 0.001017049496059669, 0.0007219632459598, 46.54976590887763, 0.9992780367540403, 0.3577411781107198, 0.4715408629039264, 0, 0, -7.54831748145511, -7.549233535392365, 1, 0],
      [0, 0, 0.9991362520746339, 0.1, 0.0008637479253661429, -0.0003592995174503955, 0.6666666666666666, 0, 0, -4.037133730124221, -4.037313379882947, 1, 0],
      [0, 0, 0.9991362520746339, 0.1, 0.0008637479253661429, -0.000555290036453826, 0.6666666666666666, 0, 0, -3.704944851132395, -3.705222496150622, 1, 0],
      [0, 0, 1, 0.2112232648126029, 0, 0, 0.6666666666666666, 0, 0, -4.112955877177166, -4.098411796460946, 0.985561173531683, 0.9400491821868175],
      [0, 0, 0.9991362520746339, 0.1, 0.0008637479253661429, -0.0003375474303561887, 0.6666666666666666, 0, 0, -3.587363735661669, -3.587532509376847, 1, 0],
      [0, 0, 0.9991362520746339, 0.1, 0.0008637479253661429, -0.0007093263665201022, 0.6666666666666666, 0, 0, -4.50752722158448, -4.50788188476774, 1, 0],
      [0, 0, 0.9991362520746339, 0.1, 0.0008637479253661429, -0.0005319155705310052, 0.6666666666666666, 0, 0, -3.826308436066808, -3.826574393852073, 1, 0],
      [0, 0, 0.9991362520746339, 0.1, 0.0008637479253661429, -0.0005319155706882128, 0.6666666666666666, 0, 0, -4.651017588988433, -4.651283546773777, 1, 0],
      [0, 0, 0.9991362520746339, 0.1, 0.0008637479253661429, -0.0005339817717029405, 0.6666666666666666, 0, 0, -4.456522720916936, -4.456789711802787, 1, 0],
      [0, 0, 0.9991362520746339, 0.1, 0.0008637479253661429, -0.0005552900240282099, 0.6666666666666666, 0, 0, -3.949405490297263, -3.949683135309277, 1, 0],
      [0, 0, 1, 0.5472958002827882, 0, 0, 0.6666666666666666, 0, 0, -3.588967782926114, -3.581847796901939, 0.9929053010258754, 0.969568493409144],
      [0, 0, 0.9991362520746339, 0.1, 0.0008637479253661429, -0.0002954506175090188, 0.6666666666666666, 0, 0, -3.355914944606548, -3.356062669915303, 1, 0],
      [0, 0, 1, 0.2894945694697852, 0, 0, 0.6666666666666666, 0, 0, -4.237850833645462, -4.234849265804408, 0.9970029323598639, 0.6680266384876243],
      [0, 0, 1, 0, 0, 0, 1, 0, 0, 0, 0, 1, 0],
      [0, 0, 1, 0, 0, 0, 1, 0, 0, 0, 0, 1, 0],
      [0, 0, 0.9991362520746339, 0.1, 0.0008637479253661429, -0.0007503903972363446, 0.6666666666666666, 0, 0, -4.281594369289089, -4.281969564487707, 1, 0],
      [0, 0, 1, 0, 0, 0, 1, 0, 0, 0, 0, 1, 0],
      [0, 0, 1, 0, 0, 0, 1, 0, 0, 0, 0, 1, 0],
      [0, 0, 1, 0, 0, 0, 1, 0, 0, 0, 0, 1, 0],
      [167.2946046902133, 0, 0.750325083731867, 0.8601994984823392, 0.249674916268133, 0, 0.6666666666666666, 0, 0, -7.266934562178339, -7.272661637959003, 1, 167.7181507782249],
      [0, 0, 1, 0, 0, 0, 1, 0, 0, 0, 0, 1, 0],
      [0, 0, 0.9991362520746339, 0.1, 0.0008637479253661429, -0.0006367560168456521, 0.6666666666666666, 0, 0, -3.826308436066808, -3.82662681407523, 1, 0],
      [0, 0, 0.9991362520746339, 0.1, 0.0008637479253661429, -0.0008596718829547711, 0.6666666666666666, 0, 0, -4.50752722158448, -4.507957057525958, 1, 0],
      [0, 0, 0.9991362520746339, 0.1, 0.0008637479253661429, -0.0006516213390002079, 0.6666666666666666, 0, 0, -3.879366117837756, -3.879691928507256, 1, 0],
      [0, 0, 1, 0.2894945694697852, 0, 0, 0.6666666666666666, 0, 0, -4.237850833645462, -4.234849265804408, 0.9970029323598639, 0.6680266384876243],
      [0, 0, 0.9991362520746339, 0.1, 0.0008637479253661429, -0.0004995062650117177, 0.6666666666666666, 0, 0, -3.029242004374452, -3.029491757506958, 1, 0],
      [0, 0, 0.9991362520746339, 0.1, 0.0008637479253661429, -0.0005877794719415519, 0.6666666666666666, 0, 0, -3.723472638001873, -3.723766527737844, 1, 0],
      [0, 0, 1, 0.2894945694697852, 0, 0, 0.6666666666666666, 0, 0, -3.276676470921592, -3.273702643539321, 0.9970305900622335, 0.6680266384876243],
      [0, 0, 0.9991362520746339, 0.1, 0.0008637479253661429, -0.0004170544878849824, 0.6666666666666666, 0, 0, -4.177532186850597, -4.177740714094539, 1, 0],
      [0, 0, 0.9991362520746339, 0.1, 0.0008637479253661429, -0.0007346532117011861, 0.6666666666666666, 0, 0, -4.281594369289089, -4.28196169589494, 1, 0],
      [0, 0, 0.9991362520746339, 0.1, 0.0008637479253661429, -0.0006308727801513925, 0.6666666666666666, 0, 0, -3.826308436066808, -3.826623872456883, 1, 0],
      [0, 0, 0.9991362520746339, 0.1, 0.0008637479253661429, -0.0007464939415822158, 0.6666666666666666, 0, 0, -4.105298970133147, -4.105672217103938, 1, 0],
      [0, 0, 0.9991362520746339, 0.1, 0.0008637479253661429, -0.0005571272139466288, 0.6666666666666666, 0, 0, -3.185135484210336, -3.185414047817309, 1, 0],
      [0, 0, 0.9991362520746339, 0.1, 0.0008637479253661429, -0.0005559777257513332, 0.6666666666666666, 0, 0, -3.185135484210336, -3.185413473073211, 1, 0],
      [0, 0, 0.9991362520746339, 0.1, 0.0008637479253661429, -0.0004987608495357065, 0.6666666666666666, 0, 0, -3.581847796901939, -3.582097177326707, 1, 0],
      [0, 0, 0.9991362520746339, 0.1, 0.0008637479253661429, -0.0007535243765861566, 0.6666666666666666, 0, 0, -4.105298970133147, -4.10567573232144, 1, 0],
      [0, 0, 0.9991362520746339, 0.1, 0.0008637479253661429, -0.0007990674303499645, 0.6666666666666666, 0, 0, -4.656533527748162, -4.656933061463337, 1, 0],
      [0, 0, 0.7688550295294264, 460.0233769163988, 0.2311449704705736, 1.163602989084175, 0.2891424300122725, 1, 0, -8.671141652342705, -8.581452900377325, 0.9142156888252535, 0],
      [0, 0, 0.9991362520746339, 0.1, 0.0008637479253661429, -0.0004367301430532322, 0.6666666666666666, 0, 0, -3.97531474223049, -3.975533107302016, 1, 0],
      [0, 0, 1, 0, 0, 0, 1, 0, 0, 0, 0, 1, 0],
      [0, 0, 1, 0, 0, 0, 1, 0, 0, 0, 0, 1, 0],
      [0, 0, 1, 0, 0, 0, 1, 0, 0, 0, 0, 1, 0],
      [0, 0, 1, 0, 0, 0, 1, 0, 0, 0, 0, 1, 0],
      [0, 0, 0.9991362520746339, 0.1, 0.0008637479253661429, -0.0004495120135672437, 0.6666666666666666, 0, 0, -4.408980977905717, -4.409205733912501, 1, 0],
      [0, 0, 1, 0, 0, 0, 1, 0, 0, 0, 0, 1, 0],
      [0, 0, 1, 0, 0, 0, 1, 0, 0, 0, 0, 1, 0],
      [0, 0, 1, 0, 0, 0, 1, 0, 0, 0, 0, 1, 0],
      [0, 0, 1, 0, 0, 0, 1, 0, 0, 0, 0, 1, 0],
      [0, 0, 0.9991362520746339, 0.1, 0.0008637479253661429, -0.0007478640328777431, 0.6666666666666666, 0, 0, -4.113485680869997, -4.113859612886436, 1, 0],
      [0, 0, 0.9991362520746339, 0.1, 0.0008637479253661429, -0.0008808848246903977, 0.6666666666666666, 0, 0, -5.18265547295649, -5.183095915368835, 1, 0],
      [0, 0, 1, 0, 0, 0, 1, 0, 0, 0, 0, 1, 0],
      [0, 0, 0.01001, 71.79652055763768, 0.98999, 1.457177171071297, 0.2451634750845724, 1, 0, -9.39426412785865, -9.394737444463702, 1, 0],
      [0, 0, 1, 0.2209046906161234, 0, 0, 0.6666666666666666, 0, 0, -4.115608470558263, -4.098411796460946, 0.982950344750411, 0.9400491821868175],
      [0, 0, 0.9991362520746339, 0.1, 0.0008637479253661429, -0.0008522892289519746, 0.6666666666666666, 0, 0, -4.263066582419612, -4.263492727034088, 1, 0],
      [0, 0, 1, 0.2894945694697852, 0, 0, 0.6666666666666666, 0, 0, -3.60337715161247, -3.600375583771417, 0.9970029323598639, 0.6680266384876243],
      [0, 0, 0.9991362520746339, 0.1, 0.0008637479253661429, -0.0004254051126970637, 0.6666666666666666, 0, 0, -4.177532186850597, -4.177744889406945, 1, 0],
      [0, 0, 1, 0.2894945694697852, 0, 0, 0.6666666666666666, 0, 0, -3.60337715161247, -3.600375583771417, 0.9970029323598639, 0.6680266384876243],
      [0, 0, 0.9991362520746339, 0.1, 0.0008637479253661429, -0.0006661924605024794, 0.6666666666666666, 0, 0, -3.704944851132395, -3.705277947362647, 1, 0],
      [0, 0, 0.9991362520746339, 0.1, 0.0008637479253661429, -0.0006490083861923068, 0.6666666666666666, 0, 0, -4.456522720916936, -4.456847225110032, 1, 0],
      [0, 0, 0.9991362520746339, 0.1, 0.0008637479253661429, -0.0008517287947391594, 0.6666666666666666, 0, 0, -4.263066582419612, -4.263492446816982, 1, 0],
      [0, 0, 0.9991362520746339, 0.1, 0.0008637479253661429, -0.0007462628523455805, 0.6666666666666666, 0, 0, -4.113485680869997, -4.113858812296169, 1, 0],
      [0, 0, 0.9991362520746339, 0.1, 0.0008637479253661429, -0.0006673516394171131, 0.6666666666666666, 0, 0, -3.949405490297263, -3.949739166116972, 1, 0],
      [0, 0, 0.9991362520746339, 0.1, 0.0008637479253661429, -0.0005565294350287076, 0.6666666666666666, 0, 0, -3.185135484210336, -3.18541374892785, 1, 0],
      [0, 0, 0.9991362520746339, 0.1, 0.0008637479253661429, -0.0006025577670722981, 0.6666666666666666, 0, 0, -4.006752726454383, -4.00705400533792, 1, 0],
      [0, 0, 0.9991362520746339, 0.1, 0.0008637479253661429, -0.0008517287960074782, 0.6666666666666666, 0, 0, -5.332236374506105, -5.332662238904109, 1, 0],
      [0, 0, 1, 0.2209046906161234, 0, 0, 0.6666666666666666, 0, 0, -5.766508116188544, -5.740777204243706, 0.9745973068199455, 0.9400491821868175],
      [0, 0, 0.9991362520746339, 0.1, 0.0008637479253661429, -0.000898441946061368, 0.6666666666666666, 0, 0, -5.18265547295649, -5.18310469392952, 1, 0],
      [0, 0, 0.9991362520746339, 0.1, 0.0008637479253661429, -0.0004009431556815102, 0.6666666666666666, 0, 0, -3.587363735661669, -3.58756420723951, 1, 0],
      [0.03243743537158477, 0.001019129273539995, 1.0004e-08, 45.08334046126365, 0.999999989996, 0.3482773831524462, 0.474593098889957, 0, 0, -7.719149783382213, -7.719536597887533, 1, 0],
      [0, 0, 1, 0, 0, 0, 1, 0, 0, 0, 0, 1, 0],
      [0, 0, 0.9991362520746339, 0.1, 0.0008637479253661429, -0.0006482137273282618, 0.6666666666666666, 0, 0, -3.879366117837756, -3.87969022470142, 1, 0],
      [0, 0, 0.8341938223689978, 967.0876328855336, 0.1658061776310022, 1.189906665067465, 0.284853560881043, 1, 0, -9.970767060556966, -9.667897849503698, 0.7386957032721931, 0],
      [0, 0, 1, 0, 0, 0, 1, 0, 0, 0, 0, 1, 0],
      [0, 0, 1, 0, 0, 0, 1, 0, 0, 0, 0, 1, 0],
      [0, 0, 1, 0, 0, 0, 1, 0, 0, 0, 0, 1, 0],
      [0, 0, 1, 0, 0, 0, 1, 0, 0, 0, 0, 1, 0],
      [0, 0, 1, 0, 0, 0, 1, 0, 0, 0, 0, 1, 0],
      [0, 0, 1, 0, 0, 0, 1, 0, 0, 0, 0, 1, 0],
      [0, 0, 1, 0, 0, 0, 1, 0, 0, 0, 0, 1, 0],
      [0, 0, 1, 0, 0, 0, 1, 0, 0, 0, 0, 1, 0],
      [0, 0, 1, 0, 0, 0, 1, 0, 0, 0, 0, 1, 0],
      [0, 0, 1, 0, 0, 0, 1, 0, 0, 0, 0, 1, 0],
      [0, 0, 1, 0, 0, 0, 1, 0, 0, 0, 0, 1, 0],
      [0, 0, 1, 0, 0, 0, 1, 0, 0, 0, 0, 1, 0],
      [0, 0, 1, 0, 0, 0, 1, 0, 0, 0, 0, 1, 0],
      [0, 0, 1, 0, 0, 0, 1, 0, 0, 0, 0, 1, 0],
      [0, 0, 1, 0, 0, 0, 1, 0, 0, 0, 0, 1, 0],
      [0, 0, 1, 0, 0, 0, 1, 0, 0, 0, 0, 1, 0],
      [0, 0, 1, 0, 0, 0, 1, 0, 0, 0, 0, 1, 0],
      [0, 0, 1, 0, 0, 0, 1, 0, 0, 0, 0, 1, 0],
      [0, 0, 1, 0, 0, 0, 1, 0, 0, 0, 0, 1, 0],
      [0, 0, 1, 0, 0, 0, 1, 0, 0, 0, 0, 1, 0],
      [0, 0, 1, 0, 0, 0, 1, 0, 0, 0, 0, 1, 0],
      [0.03240379231986607, 0.001017049496059669, 0.00078216041969577, 56.80324802058929, 0.9992178395803042, 0.2360358351055147, 0.5139745867467864, 0, 0, -8.307017777079778, -8.307969336104804, 1, 0],
      [0, 0, 1, 0, 0, 0, 1, 0, 0, 0, 0, 1, 0],
      [0, 0, 1, 0, 0, 0, 1, 0, 0, 0, 0, 1, 0],
      [0.009046695835211616, 0.004604053328199271, 0.7901214724228101, 546.6544686448337, 0.2098785275771899, 0.7550190847899447, 0.3668419807982441, 1, 0, -7.860783588739099, -7.722896560542442, 0.8711971068881641, 0],
      [0, 0, 1, 0, 0, 0, 1, 0, 0, 0, 0, 1, 0],
      [0, 0, 0.9991362520746339, 0.1, 0.0008637479253661429, -0.0004273447809541864, 0.6666666666666666, 0, 0, -4.037133730124221, -4.037347402514698, 1, 0],
      [0, 0, 1, 0, 0, 0, 1, 0, 0, 0, 0, 1, 0],
      [0, 0, 1, 0, 0, 0, 1, 0, 0, 0, 0, 1, 0],
      [0, 0, 1, 0, 0, 0, 1, 0, 0, 0, 0, 1, 0],
      [0, 0, 1, 0, 0, 0, 1, 0, 0, 0, 0, 1, 0],
      [0, 0, 1, 0, 0, 0, 1, 0, 0, 0, 0, 1, 0],
      [0, 0, 1, 0, 0, 0, 1, 0, 0, 0, 0, 1, 0],
      [0, 0, 1, 0, 0, 0, 1, 0, 0, 0, 0, 1, 0],
      [0, 0, 1, 0, 0, 0, 1, 0, 0, 0, 0, 1, 0],
      [0, 0, 1, 0, 0, 0, 1, 0, 0, 0, 0, 1, 0],
      [0, 0, 1, 0, 0, 0, 1, 0, 0, 0, 0, 1, 0],
      [0, 0, 1, 0, 0, 0, 1, 0, 0, 0, 0, 1, 0],
      [0, 0, 1, 0, 0, 0, 1, 0, 0, 0, 0, 1, 0],
      [172.4512995509873, 46.50924766727, 0.2785481703754772, 45.19128623246279, 0.7214518296245228, 0, 0.6666666666666666, 0, 0, -17.92117017880616, -15.03114230230636, 0.05557466336568606, 180.4349845925401],
      [0.02591099246713023, 0.0006544227867342889, 0.0007073049008011699, 78.37151811615524, 0.9992926950991988, 0.6160494080237982, 0.3992180381907574, 0, 0, -8.184265218208262, -8.184749723677415, 1, 0],
      [0, 0, 1, 0, 0, 0, 1, 0, 0, 0, 0, 1, 0],
      [0, 0, 1, 0, 0, 0, 1, 0, 0, 0, 0, 1, 0],
      [0, 0, 0.009610687888452936, 36.76983367566437, 0.990389312111547, 0.4549644810025484, 0.4420594424409702, 1, 0, -8.648868552532363, -8.649003500115457, 1, 0],
      [0, 0, 1, 0, 0, 0, 1, 0, 0, 0, 0, 1, 0],
      [0, 0, 1, 0, 0, 0, 1, 0, 0, 0, 0, 1, 0],
      [0, 0, 1, 0, 0, 0, 1, 0, 0, 0, 0, 1, 0],
      [0, 0, 1, 0, 0, 0, 1, 0, 0, 0, 0, 1, 0],
      [0, 0, 1, 0, 0, 0, 1, 0, 0, 0, 0, 1, 0],
      [0.0167578549851037, 0.008653750607541578, 0.7701877892734934, 276.3550829130083, 0.2298122107265066, 0.4217286386567771, 0.4517801700546047, 1, 0, -10.21481881933738, -10.15933361395471, 0.9460260196570365, 0],
      [0, 0, 1, 0, 0, 0, 1, 0, 0, 0, 0, 1, 0],
      [0, 0, 1, 0, 0, 0, 1, 0, 0, 0, 0, 1, 0],
      [0, 0, 1, 0, 0, 0, 1, 0, 0, 0, 0, 1, 0],
      [0, 0, 1, 0, 0, 0, 1, 0, 0, 0, 0, 1, 0],
      [0, 0, 0.9991362520746339, 0.1, 0.0008637479253661429, -0.0005769237101329594, 0.6666666666666666, 0, 0, -4.006752726454383, -4.00704118830945, 1, 0],
      [0, 0, 1, 0, 0, 0, 1, 0, 0, 0, 0, 1, 0],
      [0, 0, 1, 0, 0, 0, 1, 0, 0, 0, 0, 1, 0],
      [0, 0, 1, 0, 0, 0, 1, 0, 0, 0, 0, 1, 0],
      [0, 0, 0.9991362520746339, 0.1, 0.0008637479253661429, -0.0008194858460868204, 0.6666666666666666, 0, 0, -4.263066582419612, -4.263476325342656, 1, 0],
      [0, 0, 1, 0, 0, 0, 1, 0, 0, 0, 0, 1, 0],
      [0, 0, 1, 0, 0, 0, 1, 0, 0, 0, 0, 1, 0],
      [0, 0, 1, 0, 0, 0, 1, 0, 0, 0, 0, 1, 0],
      [0, 0, 1, 0, 0, 0, 1, 0, 0, 0, 0, 1, 0],
      [0, 0, 1, 0, 0, 0, 1, 0, 0, 0, 0, 1, 0],
      [0, 0, 1, 0, 0, 0, 1, 0, 0, 0, 0, 1, 0],
      [0, 0, 1, 0, 0, 0, 1, 0, 0, 0, 0, 1, 0],
      [0, 0, 1, 0, 0, 0, 1, 0, 0, 0, 0, 1, 0],
      [80.25616258648354, 0, 0.7188012768289826, 0, 0.2811987231710174, 0, 0.6666666666666666, 0, 0, -6.881183847016911, -6.881246540081849, 1, 79.2940126408643],
      [72.17633161071113, 0, 0.7692311293291718, 0.4094503356749919, 0.2307688706708282, 0, 0.6666666666666666, 0, 0, -6.710855176900987, -6.712511752150603, 1, 69.77275412263754],
      [0, 0, 1, 0, 0, 0, 1, 0, 0, 0, 0, 1, 0],
      [0, 0, 1, 0.2894945694697852, 0, 0, 0.6666666666666666, 0, 0, -3.834798202208809, -3.831824374826537, 0.997030590062233, 0.6680266384876243],
      [0, 0, 1, 0, 0, 0, 1, 0, 0, 0, 0, 1, 0],
      [0, 0, 0.9991362520746339, 0.1, 0.0008637479253661429, -0.0008352230751338396, 0.6666666666666666, 0, 0, -4.357946320034864, -4.358363931572431, 1, 0],
      [0, 0, 1, 0.2894945694697852, 0, 0, 0.6666666666666666, 0, 0, -4.23782309318668, -4.234849265804408, 0.9970305900622326, 0.6680266384876243],
      [0, 0, 0.9991362520746339, 0.1, 0.0008637479253661429, -0.0006344956114503475, 0.6666666666666666, 0, 0, -4.651017588988433, -4.651334836794158, 1, 0],
      [0, 0, 0.9991362520746339, 0.1, 0.0008637479253661429, -0.0004987164419576473, 0.6666666666666666, 0, 0, -3.581847796901939, -3.582097155122918, 1, 0],
      [0, 0, 0.9991362520746339, 0.1, 0.0008637479253661429, -0.0008517287969613818, 0.6666666666666666, 0, 0, -4.50752722158448, -4.507953085982961, 1, 0],
      [0, 0, 0.009610687869117831, 59.47228894268157, 0.9903893121308822, 0.5876946021494547, 0.4063033744844359, 0, 0, -9.131179846545287, -9.131203635126505, 1, 0],
      [0, 0, 1, 0, 0, 0, 1, 0, 0, 0, 0, 1, 0],
      [0, 0, 1, 0, 0, 0, 1, 0, 0, 0, 0, 1, 0],
      [0, 0, 1, 0, 0, 0, 1, 0, 0, 0, 0, 1, 0],
      [0, 0, 1, 0, 0, 0, 1, 0, 0, 0, 0, 1, 0],
      [0, 0, 1, 0, 0, 0, 1, 0, 0, 0, 0, 1, 0],
      [0, 0, 1, 0, 0, 0, 1, 0, 0, 0, 0, 1, 0],
      [0, 0, 1, 0, 0, 0, 1, 0, 0, 0, 0, 1, 0],
      [0, 0, 1, 0, 0, 0, 1, 0, 0, 0, 0, 1, 0],
      [0, 0, 1, 0, 0, 0, 1, 0, 0, 0, 0, 1, 0],
      [0, 0, 1, 0, 0, 0, 1, 0, 0, 0, 0, 1, 0],
      [0, 0, 1, 0, 0, 0, 1, 0, 0, 0, 0, 1, 0],
      [0, 0, 1, 0, 0, 0, 1, 0, 0, 0, 0, 1, 0],
      [0, 0, 0.9991362520746339, 0.1, 0.0008637479253661429, -0.0002954506175090188, 0.6666666666666666, 0, 0, -3.355914944606548, -3.356062669915303, 1, 0],
      [0, 0, 1, 0, 0, 0, 1, 0, 0, 0, 0, 1, 0],
      [0, 0, 1, 0, 0, 0, 1, 0, 0, 0, 0, 1, 0],
      [0, 0, 1, 0, 0, 0, 1, 0, 0, 0, 0, 1, 0],
      [0, 0, 1, 0.2894945694697852, 0, 0, 0.6666666666666666, 0, 0, -3.276396551673775, -3.273702643539321, 0.997309717179772, 0.6680266384876243],
      [0, 0, 0.9991362520746339, 0.1, 0.0008637479253661429, -0.0005373579803809037, 0.6666666666666666, 0, 0, -3.723472638001873, -3.723741316992063, 1, 0],
      [0, 0, 1, 0.5472958002827882, 0, 0, 0.6666666666666666, 0, 0, -3.589498860187439, -3.581847796901939, 0.992378131594063, 0.969568493409144],
      [0, 0, 0.9991362520746339, 0.1, 0.0008637479253661429, -0.0005390181362363577, 0.6666666666666666, 0, 0, -3.826308436066808, -3.826577945134926, 1, 0],
      [0, 0, 0.9991362520746339, 0.1, 0.0008637479253661429, -0.0007328350182636001, 0.6666666666666666, 0, 0, -4.263066582419612, -4.263432999928744, 1, 0],
      [0, 0, 0.9991362520746339, 0.1, 0.0008637479253661429, -0.0006504451235276321, 0.6666666666666666, 0, 0, -3.860838330968279, -3.861163553530043, 1, 0],
      [0, 0, 0.9991362520746339, 0.1, 0.0008637479253661429, -0.0004483111280340069, 0.6666666666666666, 0, 0, -3.029242004374452, -3.029466159938469, 1, 0],
      [0, 0, 0.9991362520746339, 0.1, 0.0008637479253661429, -0.0005041477556337881, 0.6666666666666666, 0, 0, -3.185135484210336, -3.185387558088153, 1, 0],
      [0, 0, 0.9991362520746339, 0.1, 0.0008637479253661429, -0.0005848353306783238, 0.6666666666666666, 0, 0, -3.634905478672888, -3.635197896338227, 1, 0],
      [0, 0, 0.009610687872636406, 60.3189824827416, 0.9903893121273636, 0.6932861275013735, 0.3807691418051165, 0, 0, -8.140960278440261, -8.141235275639923, 1, 0],
      [0, 0, 0.9991362520746339, 0.1, 0.0008637479253661429, -0.0006851003944632339, 0.6666666666666666, 0, 0, -4.254305276296829, -4.25464782649406, 1, 0],
      [0, 0, 1, 0, 0, 0, 1, 0, 0, 0, 0, 1, 0],
      [0, 0, 1, 0, 0, 0, 1, 0, 0, 0, 0, 1, 0],
      [0, 0, 1, 0, 0, 0, 1, 0, 0, 0, 0, 1, 0],
      [0, 0, 1, 0, 0, 0, 1, 0, 0, 0, 0, 1, 0],
      [0, 0, 1, 0.2894945694697852, 0, 0, 0.6666666666666666, 0, 0, -3.432290031509659, -3.429596123375204, 0.997309717179772, 0.6680266384876243],
      [0, 0, 1, 0, 0, 0, 1, 0, 0, 0, 0, 1, 0],
      [2141.003232045571, 0, 0.7552409626626185, 1.222550784681045, 0.2447590373373815, 0, 0.6666666666666666, 0, 0, -7.31190051077049, -7.315603064156122, 1, 1898.326622367978],
      [0, 0, 1, 0, 0, 0, 1, 0, 0, 0, 0, 1, 0],
      [0, 0, 0.9991362520746339, 0.1, 0.0008637479253661429, -0.0005965699374170796, 0.6666666666666666, 0, 0, -3.826308436066808, -3.826606721035516, 1, 0],
      [0, 0, 1, 0, 0, 0, 1, 0, 0, 0, 0, 1, 0],
      [0, 0, 1, 0, 0, 0, 1, 0, 0, 0, 0, 1, 0],
      [0, 0, 1, 0, 0, 0, 1, 0, 0, 0, 0, 1, 0],
      [0, 0, 0.9991362520746339, 0.1, 0.0008637479253661429, -0.0008508679523266949, 0.6666666666666666, 0, 0, -4.263066582419612, -4.263492016395776, 1, 0],
      [0, 0, 0.9991362520746339, 0.1, 0.0008637479253661429, -0.0006661924605024794, 0.6666666666666666, 0, 0, -3.704944851132395, -3.705277947362647, 1, 0],
      [0, 0, 1, 0, 0, 0, 1, 0, 0, 0, 0, 1, 0],
      [0, 0, 0.9991362520746339, 0.1, 0.0008637479253661429, -0.0004379795697166955, 0.6666666666666666, 0, 0, -3.185135484210336, -3.185354473995194, 1, 0],
      [0, 0, 0.9991362520746339, 0.1, 0.0008637479253661429, -0.000530465689491777, 0.6666666666666666, 0, 0, -3.185135484210336, -3.185400717055082, 1, 0],
      [0, 0, 0.9991362520746339, 0.1, 0.0008637479253661429, -0.0005198369030097183, 0.6666666666666666, 0, 0, -4.098411796460946, -4.098671714912451, 1, 0],
      [0, 0, 0.9991362520746339, 0.1, 0.0008637479253661429, -0.0007715616642958167, 0.6666666666666666, 0, 0, -4.263066582419612, -4.26345236325176, 1, 0],
      [0, 0, 1, 0.4408836942638507, 0, 0, 0.6666666666666666, 0, 0, -3.862454597743647, -3.8508592466185, 0.9884716158729102, 0.6504327334979301],
      [0, 0, 1, 0.2894945694697852, 0, 0, 0.6666666666666666, 0, 0, -3.276396551673775, -3.273702643539321, 0.997309717179772, 0.6680266384876243],
      [0, 0, 1, 0, 0, 0, 1, 0, 0, 0, 0, 1, 0],
      [0, 0, 0.9991362520746339, 0.1, 0.0008637479253661429, -0.0004011335289089146, 0.6666666666666666, 0, 0, -4.037133730124221, -4.037334296888676, 1, 0],
      [0, 0, 1, 0, 0, 0, 1, 0, 0, 0, 0, 1, 0],
      [0, 0, 0.9991362520746339, 0.1, 0.0008637479253661429, -0.0008553516197977729, 0.6666666666666666, 0, 0, -4.263066582419612, -4.263494258229511, 1, 0],
      [0, 0, 0.9991362520746339, 0.1, 0.0008637479253661429, -0.000597650573702424, 0.6666666666666666, 0, 0, -3.879366117837756, -3.879664943124607, 1, 0],
      [129.6769086978029, 0, 0.7693541013466604, 0.5330438555288504, 0.2306458986533396, 0, 0.6666666666666666, 0, 0, -6.085023043930623, -6.086007719911439, 1, 124.1637220289671],
      [0, 0, 0.9991362520746339, 0.1, 0.0008637479253661429, -0.0006908361021107368, 0.6666666666666666, 0, 0, -4.113485680869997, -4.113831098921052, 1, 0],
      [0, 0, 0.9991362520746339, 0.1, 0.0008637479253661429, -0.000654592930941611, 0.6666666666666666, 0, 0, -3.479011998837005, -3.479339295302475, 1, 0],
      [0, 0, 0.9991362520746339, 0.1, 0.0008637479253661429, -0.0007353011630772954, 0.6666666666666666, 0, 0, -5.18265547295649, -5.183023123538028, 1, 0],
      [0, 0, 0.853929318840238, 3643.257847201499, 0.146070681159762, 2.032790816917068, 0.1788769094499655, 1, 0, -9.793495705426126, -9.072839564960649, 0.486432982836935, 0],
      [0, 0, 1, 0.2894945694697852, 0, 0, 0.6666666666666666, 0, 0, -3.276455576214985, -3.273702643539321, 0.9972508531684962, 0.6680266384876243],
      [0, 0, 1, 0, 0, 0, 1, 0, 0, 0, 0, 1, 0],
      [0, 0, 0.9991362520746339, 0.1, 0.0008637479253661429, -0.0005404532469777124, 0.6666666666666666, 0, 0, -3.185135484210336, -3.185405710833825, 1, 0],
      [0, 0, 1, 0.2894945694697852, 0, 0, 0.6666666666666666, 0, 0, -3.276455576214985, -3.273702643539321, 0.9972508531684962, 0.6680266384876243],
      [0, 0, 1, 0, 0, 0, 1, 0, 0, 0, 0, 1, 0],
      [0, 0, 1, 0, 0, 0, 1, 0, 0, 0, 0, 1, 0],
      [0, 0, 1, 0, 0, 0, 1, 0, 0, 0, 0, 1, 0],
      [0, 0, 1, 0, 0, 0, 1, 0, 0, 0, 0, 1, 0],
      [0, 0, 1, 0, 0, 0, 1, 0, 0, 0, 0, 1, 0],
      [0, 0, 1, 0, 0, 0, 1, 0, 0, 0, 0, 1, 0],
      [0, 0, 1, 0, 0, 0, 1, 0, 0, 0, 0, 1, 0],
      [296.689928534495, 0, 0.743240110059025, 0.7752556419655073, 0.256759889940975, 0, 0.6666666666666666, 0, 0, -7.581721812791115, -7.581099847489955, 0.999378228079131, 251.6806047743806],
      [0.03240379231986607, 0.001017049496059669, 1.000816185393633e-08, 40.94080473651464, 0.9999999899918381, 0.5133251424923273, 0.4257749331214341, 0, 0, -7.291267563024085, -7.291804816569537, 1, 0],
      [0, 0, 1, 0, 0, 0, 1, 0, 0, 0, 0, 1, 0],
      [0, 0, 0.9991362520746339, 0.1, 0.0008637479253661429, -0.0008553516197977729, 0.6666666666666666, 0, 0, -4.263066582419612, -4.263494258229511, 1, 0],
      [0, 0, 1, 0, 0, 0, 1, 0, 0, 0, 0, 1, 0],
      [0, 0, 1, 0, 0, 0, 1, 0, 0, 0, 0, 1, 0],
      [0, 0, 1, 0, 0, 0, 1, 0, 0, 0, 0, 1, 0],
      [0, 0, 1, 0, 0, 0, 1, 0, 0, 0, 0, 1, 0],
      [0, 0, 1, 0, 0, 0, 1, 0, 0, 0, 0, 1, 0],
      [0, 0, 0.00962765202399, 48.65296880500554, 0.99037234797601, 1.081365656097098, 0.3030461812308666, 1, 0, -9.458531867389945, -9.45867846851255, 1, 0],
      [0, 0, 1, 0, 0, 0, 1, 0, 0, 0, 0, 1, 0],
      [0, 0, 0.9991362520746339, 0.1, 0.0008637479253661429, -0.0008596718816953342, 0.6666666666666666, 0, 0, -4.263066582419612, -4.26349641836046, 1, 0],
      [0, 0, 1, 0, 0, 0, 1, 0, 0, 0, 0, 1, 0],
      [0, 0, 1, 0, 0, 0, 1, 0, 0, 0, 0, 1, 0],
      [0, 0, 1, 0, 0, 0, 1, 0, 0, 0, 0, 1, 0],
      [0, 0, 1, 0, 0, 0, 1, 0, 0, 0, 0, 1, 0],
      [0, 0, 1, 0, 0, 0, 1, 0, 0, 0, 0, 1, 0],
      [0, 0, 1, 0, 0, 0, 1, 0, 0, 0, 0, 1, 0],
      [0, 0, 1, 0, 0, 0, 1, 0, 0, 0, 0, 1, 0],
      [0, 0, 1, 0, 0, 0, 1, 0, 0, 0, 0, 1, 0],
      [0, 0, 1, 0.2894945694697852, 0, 0, 0.6666666666666666, 0, 0, -3.834825942667591, -3.831824374826537, 0.9970029323598639, 0.6680266384876243],
      [157.6640905960598, 0, 0.7692768670579191, 0.7848977813065496, 0.2307231329420809, 0, 0.6666666666666666, 0, 0, -8.827968710111275, -8.832830220146889, 1, 162.395691867012],
      [0, 0, 1, 0, 0, 0, 1, 0, 0, 0, 0, 1, 0],
      [0, 0, 1, 0, 0, 0, 1, 0, 0, 0, 0, 1, 0],
      [0, 0, 1, 0, 0, 0, 1, 0, 0, 0, 0, 1, 0],
      [0, 0, 1, 0, 0, 0, 1, 0, 0, 0, 0, 1, 0],
      [0, 0, 0.009610687873514368, 63.61911900145034, 0.9903893121264856, 0.4807004431263664, 0.434760783702067, 0, 0, -7.509683941607705, -7.510210751152103, 1, 0],
      [0, 0, 1, 0, 0, 0, 1, 0, 0, 0, 0, 1, 0],
      [0, 0, 1, 0, 0, 0, 1, 0, 0, 0, 0, 1, 0],
      [0, 0, 1, 0, 0, 0, 1, 0, 0, 0, 0, 1, 0],
      [0, 0, 1, 0, 0, 0, 1, 0, 0, 0, 0, 1, 0],
      [0, 0, 1, 0, 0, 0, 1, 0, 0, 0, 0, 1, 0],
      [0, 0, 1, 0, 0, 0, 1, 0, 0, 0, 0, 1, 0],
      [0, 0, 0.9991362520746339, 0.1, 0.0008637479253661429, -0.0007034548756088554, 0.6666666666666666, 0, 0, -4.254305276296829, -4.254657003734633, 1, 0],
      [0, 0, 1, 0, 0, 0, 1, 0, 0, 0, 0, 1, 0],
      [0, 0, 1, 0, 0, 0, 1, 0, 0, 0, 0, 1, 0],
      [0, 0, 1, 0, 0, 0, 1, 0, 0, 0, 0, 1, 0],
      [0, 0, 1, 0, 0, 0, 1, 0, 0, 0, 0, 1, 0],
      [0, 0, 1, 0, 0, 0, 1, 0, 0, 0, 0, 1, 0],
      [0, 0, 1, 0.2894945694697852, 0, 0, 0.6666666666666666, 0, 0, -3.276209560498631, -3.273702643539321, 0.997496222732683, 0.6680266384876243],
      [0, 0, 1, 0, 0, 0, 1, 0, 0, 0, 0, 1, 0],
      [0, 0, 1, 0, 0, 0, 1, 0, 0, 0, 0, 1, 0],
      [0, 0, 1, 0, 0, 0, 1, 0, 0, 0, 0, 1, 0],
      [0, 0, 1, 0, 0, 0, 1, 0, 0, 0, 0, 1, 0],
      [0, 0, 1, 0, 0, 0, 1, 0, 0, 0, 0, 1, 0],
      [0, 0, 1, 0.5438562850152286, 0, 0, 0.6666666666666666, 0, 0, -4.796392609352631, -4.774114643218889, 0.9779683551825047, 0.7685003037841395],
      [0, 0, 1, 0, 0, 0, 1, 0, 0, 0, 0, 1, 0],
      [0, 0, 1, 0.4408836942638507, 0, 0, 0.6666666666666666, 0, 0, -3.863760706207072, -3.8508592466185, 0.9871814074889567, 0.6504327334979301],
      [0, 0, 0.9991362520746339, 0.1, 0.0008637479253661429, -0.0006673516422397441, 0.6666666666666666, 0, 0, -3.949405490297263, -3.949739166118383, 1, 0],
      [0, 0, 1, 0, 0, 0, 1, 0, 0, 0, 0, 1, 0],
      [0, 0, 0.9991362520746339, 0.1, 0.0008637479253661429, -0.0006482137290024781, 0.6666666666666666, 0, 0, -4.704075270759381, -4.704399377623882, 1, 0],
      [0, 0, 0.9991362520746339, 0.1, 0.0008637479253661429, -0.0006699522880273534, 0.6666666666666666, 0, 0, -3.704944851132395, -3.705279827276409, 1, 0],
      [0, 0, 1, 0, 0, 0, 1, 0, 0, 0, 0, 1, 0],
      [0, 0, 1, 0, 0, 0, 1, 0, 0, 0, 0, 1, 0],
      [0, 0, 1, 0, 0, 0, 1, 0, 0, 0, 0, 1, 0],
      [0, 0, 1, 0, 0, 0, 1, 0, 0, 0, 0, 1, 0],
      [117.1670453989372, 0, 0.7296909236569269, 0.6035874053822238, 0.2703090763430731, 0, 0.6666666666666666, 0, 0, -6.275083049804741, -6.278658912855986, 1, 120.1250843761518],
      [0, 0, 1, 0.2894945694697852, 0, 0, 0.6666666666666666, 0, 0, -3.432597691216257, -3.429596123375204, 0.9970029323598639, 0.6680266384876243],
      [0, 0, 1, 0.2894945694697852, 0, 0, 0.6666666666666666, 0, 0, -3.187255921781519, -3.185135484210336, 0.9978818089682903, 0.6680266384876243],
      [0, 0, 0.9991362520746339, 0.1, 0.0008637479253661429, -0.0004097823331301598, 0.6666666666666666, 0, 0, -3.600375583771417, -3.600580474937982, 1, 0],
      [0, 0, 0.9991362520746339, 0.1, 0.0008637479253661429, -0.0003626643496525972, 0.6666666666666666, 0, 0, -3.587363735661669, -3.587545067836496, 1, 0],
      [0, 0, 1, 0.2894945694697852, 0, 0, 0.6666666666666666, 0, 0, -3.432290031509659, -3.429596123375204, 0.997309717179772, 0.6680266384876243],
      [0, 0, 0.9991362520746339, 0.1, 0.0008637479253661429, -0.0004483111280340069, 0.6666666666666666, 0, 0, -3.029242004374452, -3.029466159938469, 1, 0],
      [0, 0, 0.9991362520746339, 0.1, 0.0008637479253661429, -0.0005041477556337881, 0.6666666666666666, 0, 0, -3.185135484210336, -3.185387558088153, 1, 0],
      [0, 0, 0.9991362520746339, 0.1, 0.0008637479253661429, -0.0005041477556337881, 0.6666666666666666, 0, 0, -3.185135484210336, -3.185387558088153, 1, 0],
      [0, 0, 0.9991362520746339, 0.1, 0.0008637479253661429, -0.000771561665501963, 0.6666666666666666, 0, 0, -4.50752722158448, -4.507913002417231, 1, 0],
      [0, 0, 0.9991362520746339, 0.1, 0.0008637479253661429, -0.0005714936115452929, 0.6666666666666666, 0, 0, -3.826308436066808, -3.82659418287258, 1, 0],
      [0, 0, 0.9991362520746339, 0.1, 0.0008637479253661429, -0.0003836834305452896, 0.6666666666666666, 0, 0, -4.177532186850597, -4.177724028565869, 1, 0],
      [0, 0, 0.9991362520746339, 0.1, 0.0008637479253661429, -0.0006045389482318697, 0.6666666666666666, 0, 0, -3.949405490297263, -3.949707759771379, 1, 0],
      [0, 0, 0.9991362520746339, 0.1, 0.0008637479253661429, -0.0006734810882438325, 0.6666666666666666, 0, 0, -4.281594369289089, -4.281931109833211, 1, 0],
      [0, 0, 0.9991362520746339, 0.1, 0.0008637479253661429, -0.0004043629435379614, 0.6666666666666666, 0, 0, -4.408980977905717, -4.409183159377486, 1, 0],
      [0, 0, 0.9991362520746339, 0.1, 0.0008637479253661429, -0.0005107793122016702, 0.6666666666666666, 0, 0, -3.185135484210336, -3.185390873866436, 1, 0],
      [0, 0, 1, 0, 0, 0, 1, 0, 0, 0, 0, 1, 0],
      [0, 0, 1, 0, 0, 0, 1, 0, 0, 0, 0, 1, 0],
      [0, 0, 1, 0, 0, 0, 1, 0, 0, 0, 0, 1, 0],
      [0, 0, 0.9991362520746339, 0.1, 0.0008637479253661429, -0.0005698745783577763, 0.6666666666666666, 0, 0, -3.723472638001873, -3.723757575291052, 1, 0],
      [0, 0, 1, 0, 0, 0, 1, 0, 0, 0, 0, 1, 0],
      [0, 0, 1, 0, 0, 0, 1, 0, 0, 0, 0, 1, 0],
      [0, 0, 1, 0, 0, 0, 1, 0, 0, 0, 0, 1, 0],
      [0, 0, 1, 0, 0, 0, 1, 0, 0, 0, 0, 1, 0],
      [0, 0, 1, 0, 0, 0, 1, 0, 0, 0, 0, 1, 0],
      [0, 0, 1, 0, 0, 0, 1, 0, 0, 0, 0, 1, 0],
      [0, 0, 1, 0, 0, 0, 1, 0, 0, 0, 0, 1, 0],
      [0, 0, 1, 0, 0, 0, 1, 0, 0, 0, 0, 1, 0],
      [0, 0, 1, 0, 0, 0, 1, 0, 0, 0, 0, 1, 0],
      [0, 0, 0.00961068787974674, 40.72048208560798, 0.9903893121202533, 0.06632605915991974, 0.5937352446819618, 0, 0, -8.456902797981098, -8.457728071246738, 1, 0],
      [0, 0, 1, 0, 0, 0, 1, 0, 0, 0, 0, 1, 0],
      [0, 0, 1, 0, 0, 0, 1, 0, 0, 0, 0, 1, 0],
      [0, 0, 1, 0, 0, 0, 1, 0, 0, 0, 0, 1, 0],
      [0, 0, 1, 0, 0, 0, 1, 0, 0, 0, 0, 1, 0],
      [0, 0, 1, 0, 0, 0, 1, 0, 0, 0, 0, 1, 0],
      [0, 0, 1, 0, 0, 0, 1, 0, 0, 0, 0, 1, 0],
      [0, 0, 1, 0, 0, 0, 1, 0, 0, 0, 0, 1, 0],
      [0, 0, 1, 0, 0, 0, 1, 0, 0, 0, 0, 1, 0],
      [0, 0, 1, 0, 0, 0, 1, 0, 0, 0, 0, 1, 0],
      [0, 0, 1, 0, 0, 0, 1, 0, 0, 0, 0, 1, 0],
      [0, 0, 1, 0, 0, 0, 1, 0, 0, 0, 0, 1, 0],
      [0, 0, 1, 0, 0, 0, 1, 0, 0, 0, 0, 1, 0],
      [0, 0, 1, 0, 0, 0, 1, 0, 0, 0, 0, 1, 0],
      [0, 0, 1, 0, 0, 0, 1, 0, 0, 0, 0, 1, 0],
      [0, 0, 1, 0, 0, 0, 1, 0, 0, 0, 0, 1, 0],
      [0, 0, 1, 0.2894945694697852, 0, 0, 0.6666666666666666, 0, 0, -3.432103040334515, -3.429596123375204, 0.9974962227326826, 0.6680266384876243],
      [0, 0, 0.9991362520746339, 0.1, 0.0008637479253661429, -0.0007553238505852988, 0.6666666666666666, 0, 0, -5.18265547295649, -5.183033134881782, 1, 0],
      [0, 0, 0.9991362520746339, 0.1, 0.0008637479253661429, -0.0003763583467009113, 0.6666666666666666, 0, 0, -4.408980977905717, -4.409169157079067, 1, 0],
      [0, 0, 0.9991362520746339, 0.1, 0.0008637479253661429, -0.0006576790053589576, 0.6666666666666666, 0, 0, -5.059558418726033, -5.059887258228713, 1, 0],
      [0, 0, 0.9991362520746339, 0.1, 0.0008637479253661429, -0.0003375474303561887, 0.6666666666666666, 0, 0, -3.587363735661669, -3.587532509376847, 1, 0],
      [0, 0, 0.9991362520746339, 0.1, 0.0008637479253661429, -0.0006356260707036654, 0.6666666666666666, 0, 0, -3.860838330968279, -3.861156144003631, 1, 0],
      [0, 0, 1, 0.4606676714282781, 0, 0, 0.6666666666666666, 0, 0, -4.430477089494997, -4.425084736693042, 0.9946221598346651, 0.6296541641433383],
      [0, 0, 1, 0.2894945694697852, 0, 0, 0.6666666666666666, 0, 0, -4.237356182763719, -4.234849265804408, 0.9974962227326826, 0.6680266384876243],
      [0, 0, 1, 0.4408836942638507, 0, 0, 0.6666666666666666, 0, 0, -5.120854070456207, -5.106303522210714, 0.9855547994065558, 0.6504327334979301],
      [0, 0, 0.9991362520746339, 0.1, 0.0008637479253661429, -0.0003592995174503955, 0.6666666666666666, 0, 0, -4.037133730124221, -4.037313379882947, 1, 0],
      [0, 0, 0.9991362520746339, 0.1, 0.0008637479253661429, -0.0005115128995578644, 0.6666666666666666, 0, 0, -3.185135484210336, -3.185391240660115, 1, 0],
      [0, 0, 1, 0, 0, 0, 1, 0, 0, 0, 0, 1, 0],
      [0, 0, 1, 0, 0, 0, 1, 0, 0, 0, 0, 1, 0],
      [0, 0, 1, 0, 0, 0, 1, 0, 0, 0, 0, 1, 0],
      [0, 0, 1, 0, 0, 0, 1, 0, 0, 0, 0, 1, 0],
      [0, 0, 1, 0.2894945694697852, 0, 0, 0.6666666666666666, 0, 0, -4.511558560487134, -4.50752722158448, 0.9959767760354599, 0.6680266384876243],
      [0, 0, 0.9991362520746339, 0.1, 0.0008637479253661429, -0.0006175939740984404, 0.6666666666666666, 0, 0, -4.548181790923497, -4.548490587910546, 1, 0],
      [0, 0, 0.783666892337497, 4043.694011908341, 0.216333107662503, 4.098185216191517, 0.06012442966137099, 2, 0, -16.33102049216428, -15.01070983164665, 0.2670523264258426, 0],
      [0, 0, 1, 0, 0, 0, 1, 0, 0, 0, 0, 1, 0],
      [115.7627849158891, 0, 0.7365243312836658, 0.1510101736992117, 0.2634756687163342, 0, 0.6666666666666666, 0, 0, -6.49168924961869, -6.493782007334949, 1, 108.7523633335806],
      [0, 0, 1, 0, 0, 0, 1, 0, 0, 0, 0, 1, 0],
      [0, 0, 1, 0.2894945694697852, 0, 0, 0.6666666666666666, 0, 0, -3.187913814015799, -3.185135484210336, 0.9972255261807528, 0.6680266384876243],
      [0, 0, 0.9991362520746339, 0.1, 0.0008637479253661429, -0.0006576790053589576, 0.6666666666666666, 0, 0, -5.059558418726033, -5.059887258228713, 1, 0],
      [0, 0, 1, 0.4408836942638507, 0, 0, 0.6666666666666666, 0, 0, -5.120854070456207, -5.106303522210714, 0.9855547994065558, 0.6504327334979301],
      [0, 0, 1, 0.2894945694697852, 0, 0, 0.6666666666666666, 0, 0, -4.237356182763719, -4.234849265804408, 0.9974962227326826, 0.6680266384876243],
      [0, 0, 1, 0, 0, 0, 1, 0, 0, 0, 0, 1, 0],
      [0, 0, 1, 0, 0, 0, 1, 0, 0, 0, 0, 1, 0],
      [0, 0, 1, 0, 0, 0, 1, 0, 0, 0, 0, 1, 0],
      [0, 0, 0.9991362520746339, 0.1, 0.0008637479253661429, -0.000635626070746298, 0.6666666666666666, 0, 0, -4.105298970133147, -4.10561678316852, 1, 0],
      [0, 0, 0.9991362520746339, 0.1, 0.0008637479253661429, -0.0006356263771483128, 0.6666666666666666, 0, 0, -4.105298970133147, -4.105616783321721, 1, 0],
      [0, 0, 1, 0, 0, 0, 1, 0, 0, 0, 0, 1, 0],
      [0, 0, 1, 0, 0, 0, 1, 0, 0, 0, 0, 1, 0],
      [146.8473546194439, 0, 0.7507922074194443, 0.9486660835689125, 0.2492077925805557, 0, 0.6666666666666666, 0, 0, -6.415177243155318, -6.420453922421118, 1, 144.2189427315508],
      [0, 0, 1, 0, 0, 0, 1, 0, 0, 0, 0, 1, 0],
      [0, 0, 1, 0, 0, 0, 1, 0, 0, 0, 0, 1, 0],
      [0, 0, 0.9991362520746339, 0.1, 0.0008637479253661429, -0.0006673516422397441, 0.6666666666666666, 0, 0, -3.949405490297263, -3.949739166118383, 1, 0],
      [74.69100647711315, 0.0667779384642035, 0.7502608345538641, 0.7403572378414655, 0.2497391654461359, 0, 0.6666666666666666, 0, 0, -9.611096548985261, -9.616195526714263, 1, 75.3714385482251],
      [0, 0, 1, 0, 0, 0, 1, 0, 0, 0, 0, 1, 0],
      [0, 0, 1, 0, 0, 0, 1, 0, 0, 0, 0, 1, 0],
      [0, 0, 0.9991362520746339, 0.1, 0.0008637479253661429, -0.0007034548756088554, 0.6666666666666666, 0, 0, -4.254305276296829, -4.254657003734633, 1, 0],
      [0, 0, 1, 0, 0, 0, 1, 0, 0, 0, 0, 1, 0],
      [0, 0, 1, 0, 0, 0, 1, 0, 0, 0, 0, 1, 0],
      [0, 0, 1, 0, 0, 0, 1, 0, 0, 0, 0, 1, 0],
      [0, 0, 1, 0, 0, 0, 1, 0, 0, 0, 0, 1, 0],
      [0, 0, 1, 0, 0, 0, 1, 0, 0, 0, 0, 1, 0],
      [0, 0, 1, 0, 0, 0, 1, 0, 0, 0, 0, 1, 0],
      [0, 0, 1, 0, 0, 0, 1, 0, 0, 0, 0, 1, 0],
      [0, 0, 1, 0, 0, 0, 1, 0, 0, 0, 0, 1, 0],
      [0, 0, 1, 0, 0, 0, 1, 0, 0, 0, 0, 1, 0],
      [0, 0, 1, 0, 0, 0, 1, 0, 0, 0, 0, 1, 0],
      [0, 0, 1, 0, 0, 0, 1, 0, 0, 0, 0, 1, 0],
      [0, 0, 0.00962765202399, 47.71085740218131, 0.99037234797601, 0.5716045513750991, 0.4104040345018296, 1, 0, -8.21708129551349, -8.217177419373753, 1, 0],
      [0, 0, 1, 0, 0, 0, 1, 0, 0, 0, 0, 1, 0],
      [0, 0, 0.9991362520746339, 0.1, 0.0008637479253661429, -0.0008396473668312865, 0.6666666666666666, 0, 0, -4.357946320034864, -4.35836614371828, 1, 0],
      [0, 0, 1, 0, 0, 0, 1, 0, 0, 0, 0, 1, 0],
      [0, 0, 1, 0, 0, 0, 1, 0, 0, 0, 0, 1, 0],
      [0, 0, 1, 0, 0, 0, 1, 0, 0, 0, 0, 1, 0],
      [0, 0, 1, 0, 0, 0, 1, 0, 0, 0, 0, 1, 0],
      [0, 0, 1, 0, 0, 0, 1, 0, 0, 0, 0, 1, 0],
      [0, 0, 0.9991362520746339, 0.1, 0.0008637479253661429, -0.000764385475244822, 0.6666666666666666, 0, 0, -4.513839799870748, -4.514221992608371, 1, 0],
      [0, 0, 0.9991362520746339, 0.1, 0.0008637479253661429, -0.0006272358267462863, 0.6666666666666666, 0, 0, -3.704944851132395, -3.705258469045769, 1, 0],
      [0, 0, 1, 0.2209046906161234, 0, 0, 0.6666666666666666, 0, 0, -4.115608470558264, -4.098411796460946, 0.9829503447504102, 0.9400491821868175],
      [0, 0, 1, 0, 0, 0, 1, 0, 0, 0, 0, 1, 0],
      [0, 0, 1, 0, 0, 0, 1, 0, 0, 0, 0, 1, 0],
      [0, 0, 1, 0, 0, 0, 1, 0, 0, 0, 0, 1, 0],
      [0, 0, 1, 0, 0, 0, 1, 0, 0, 0, 0, 1, 0],
      [0, 0, 1, 0, 0, 0, 1, 0, 0, 0, 0, 1, 0],
      [567.4030530754685, 0, 0.75, 0.9976556215406712, 0.25, 0, 0.6666666666666666, 0, 0, -11.31855494037166, -11.32405584102264, 1, 567.4030530754685],
      [0, 0, 1, 0, 0, 0, 1, 0, 0, 0, 0, 1, 0],
      [0, 0, 1, 0, 0, 0, 1, 0, 0, 0, 0, 1, 0],
      [0, 0, 1, 0, 0, 0, 1, 0, 0, 0, 0, 1, 0],
      [0, 0, 1, 0, 0, 0, 1, 0, 0, 0, 0, 1, 0],
      [0, 0, 1, 0, 0, 0, 1, 0, 0, 0, 0, 1, 0],
      [0, 0, 1, 0, 0, 0, 1, 0, 0, 0, 0, 1, 0],
      [0, 0, 1, 0, 0, 0, 1, 0, 0, 0, 0, 1, 0],
      [0, 0, 1, 0, 0, 0, 1, 0, 0, 0, 0, 1, 0],
      [0, 0, 1, 0, 0, 0, 1, 0, 0, 0, 0, 1, 0],
      [0, 0, 1, 0, 0, 0, 1, 0, 0, 0, 0, 1, 0],
      [0, 0, 0.9991362520746339, 0.1, 0.0008637479253661429, -0.0006482137307255442, 0.6666666666666666, 0, 0, -3.634905478672888, -3.635229585538251, 1, 0],
      [166.796503085318, 0, 0.74601299584137, 0.9458517557571908, 0.25398700415863, 0, 0.6666666666666666, 0, 0, -6.708812830891122, -6.714219969127475, 1, 167.7181507782249],
      [0, 0, 1, 0, 0, 0, 1, 0, 0, 0, 0, 1, 0],
      [0, 0, 1, 0, 0, 0, 1, 0, 0, 0, 0, 1, 0],
      [0, 0, 1, 0, 0, 0, 1, 0, 0, 0, 0, 1, 0],
      [0, 0, 1, 0, 0, 0, 1, 0, 0, 0, 0, 1, 0],
      [0, 0, 1, 0, 0, 0, 1, 0, 0, 0, 0, 1, 0],
      [0, 0, 0.9991362520746339, 0.1, 0.0008637479253661429, -0.0003524664919654086, 0.6666666666666666, 0, 0, -3.355914944606548, -3.356091177852531, 1, 0],
      [0.03245822901738921, 0.001020415743063967, 0.0007222391010159138, 46.46540593594383, 0.9992777608989841, 0.8996993995201343, 0.336690829110927, 1, 0, -8.750664721404764, -8.750160007368336, 0.99949541331025, 0],
      [0, 0, 0.9991362520746339, 0.1, 0.0008637479253661429, -0.0007718927040318846, 0.6666666666666666, 0, 0, -5.059558418726033, -5.059944365078049, 1, 0],
      [85.73775642354065, 85.58349688134183, 0.7922541162133623, 78.45522632596776, 0.2077458837866377, 0, 0.6666666666666666, 0, 0, -16.62763829535862, -16.62801075879462, 1, 84.44101275392876],
      [0, 0, 0.9991362520746339, 0.1, 0.0008637479253661429, -0.0004194492955988949, 0.6666666666666666, 0, 0, -4.177532186850597, -4.177741911498396, 1, 0],
      [0, 0, 0.9991362520746339, 0.1, 0.0008637479253661429, -0.0007020749827351125, 0.6666666666666666, 0, 0, -4.254305276296829, -4.254656313788196, 1, 0],
      [0, 0, 0.9991362520746339, 0.1, 0.0008637479253661429, -0.0006608927586535529, 0.6666666666666666, 0, 0, -3.704944851132395, -3.705275297511722, 1, 0],
      [0, 0, 0.9991362520746339, 0.1, 0.0008637479253661429, -0.0007160345844141602, 0.6666666666666666, 0, 0, -3.860838330968279, -3.861196348260486, 1, 0],
      [0, 0, 0.9991362520746339, 0.1, 0.0008637479253661429, -0.0004230970838534631, 0.6666666666666666, 0, 0, -4.177532186850597, -4.177743735392523, 1, 0],
      [0, 0, 1, 0, 0, 0, 1, 0, 0, 0, 0, 1, 0],
      [0, 0, 1, 0, 0, 0, 1, 0, 0, 0, 0, 1, 0],
      [0, 0, 0.9991362520746339, 0.1, 0.0008637479253661429, -0.0004230970838534631, 0.6666666666666666, 0, 0, -4.177532186850597, -4.177743735392523, 1, 0],
      [0, 0, 1, 0, 0, 0, 1, 0, 0, 0, 0, 1, 0],
      [0, 0, 0.7882392104042056, 448.7480329948458, 0.2117607895957944, 0.8269024809294834, 0.3514509754487778, 1, 0, -8.755557315563848, -8.629517154690266, 0.8815794410658179, 0],
      [0, 0, 1, 0, 0, 0, 1, 0, 0, 0, 0, 1, 0],
      [0, 0, 1, 0, 0, 0, 1, 0, 0, 0, 0, 1, 0],
      [0, 0, 1, 0, 0, 0, 1, 0, 0, 0, 0, 1, 0],
      [0, 0, 1, 0, 0, 0, 1, 0, 0, 0, 0, 1, 0],
      [0, 0, 0.9991362520746339, 0.1, 0.0008637479253661429, -0.0004331138259550116, 0.6666666666666666, 0, 0, -3.97531474223049, -3.975531299143467, 1, 0],
      [0, 0, 0.9991362520746339, 0.1, 0.0008637479253661429, -0.0007492743425796533, 0.6666666666666666, 0, 0, -4.113485680869997, -4.113860318041286, 1, 0],
      [0, 0, 1, 0.2209046906161234, 0, 0, 0.6666666666666666, 0, 0, -4.115502676041568, -4.098411796460946, 0.9830543410080951, 0.9400491821868175],
      [0, 0, 1, 0, 0, 0, 1, 0, 0, 0, 0, 1, 0],
      [0, 0, 0.9991362520746339, 0.1, 0.0008637479253661429, -0.0003509117025757291, 0.6666666666666666, 0, 0, -3.355914944606548, -3.356090400457836, 1, 0],
      [0, 0, 0.9991362520746339, 0.1, 0.0008637479253661429, -0.0008406980155353239, 0.6666666666666666, 0, 0, -5.338548952792372, -5.33896930180014, 1, 0],
      [0, 0, 0.9991362520746339, 0.1, 0.0008637479253661429, -0.0006247669498495867, 0.6666666666666666, 0, 0, -4.651017588988433, -4.651329972463357, 1, 0],
      [0, 0, 0.9991362520746339, 0.1, 0.0008637479253661429, -0.0004285074231864527, 0.6666666666666666, 0, 0, -3.150605589308864, -3.150819843020458, 1, 0],
      [0, 0, 0.9991362520746339, 0.1, 0.0008637479253661429, -0.0004194492955988949, 0.6666666666666666, 0, 0, -4.177532186850597, -4.177741911498396, 1, 0],
      [0, 0, 1, 0.2894945694697852, 0, 0, 0.6666666666666666, 0, 0, -3.432541161932688, -3.429596123375204, 0.9970592938143714, 0.6680266384876243],
      [0, 0, 0.9991362520746339, 0.1, 0.0008637479253661429, -0.0006915144607688717, 0.6666666666666666, 0, 0, -4.254305276296829, -4.254651033527213, 1, 0],
      [0, 0, 0.9991362520746339, 0.1, 0.0008637479253661429, -0.000587449229944248, 0.6666666666666666, 0, 0, -3.723472638001873, -3.723766362616845, 1, 0],
      [1.289602909728712, 0, 1, 0.6386835485659825, 0, 0, 0.6666666666666666, 0, 0, -4.817527568365009, -4.812005868883588, 0.9944935170808974, 1.301235659993812],
      [0, 0, 0.9991362520746339, 0.1, 0.0008637479253661429, -0.0007390401651772294, 0.6666666666666666, 0, 0, -4.113485680869997, -4.113855200952585, 1, 0],
      [0, 0, 0.9991362520746339, 0.1, 0.0008637479253661429, -0.0003951099754084808, 0.6666666666666666, 0, 0, -3.587363735661669, -3.587561290649373, 1, 0],
      [0, 0, 0.9991362520746339, 0.1, 0.0008637479253661429, -0.0004194492955988949, 0.6666666666666666, 0, 0, -4.177532186850597, -4.177741911498396, 1, 0],
      [0, 0, 0.9991362520746339, 0.1, 0.0008637479253661429, -0.000596726011442783, 0.6666666666666666, 0, 0, -4.006752726454383, -4.007051089460105, 1, 0],
      [146.110745877785, 0, 0.8274757590758202, 0, 0.1725242409241798, 0, 0.6666666666666666, 0, 0, -7.42404964495181, -7.424013446053332, 0.9999638017566925, 144.2189427315508],
      [0.02590447124415981, 0.0006540975785257089, 0.0007080271399238109, 52.13693348074798, 0.9992919728600762, 0.4013284474126309, 0.4579231378387122, 0, 0, -7.866051409133555, -7.866552912374182, 1, 0],
      [0, 0, 0.9991362520746339, 0.1, 0.0008637479253661429, -0.0003963281584757894, 0.6666666666666666, 0, 0, -3.587363735661669, -3.587561899740907, 1, 0],
      [0, 0, 1, 0, 0, 0, 1, 0, 0, 0, 0, 1, 0],
      [0, 0, 1, 0, 0, 0, 1, 0, 0, 0, 0, 1, 0],
      [0, 0, 1, 0, 0, 0, 1, 0, 0, 0, 0, 1, 0],
      [0, 0, 1, 0, 0, 0, 1, 0, 0, 0, 0, 1, 0],
      [0, 0, 1, 0, 0, 0, 1, 0, 0, 0, 0, 1, 0],
      [0, 0, 1, 0, 0, 0, 1, 0, 0, 0, 0, 1, 0],
      [119.6086961622217, 0, 0.8098056485630598, 0.2477833677175553, 0.1901943514369402, 0, 0.6666666666666666, 0, 0, -5.959945482825151, -5.961006190654929, 1, 117.3114693717912],
      [0, 0, 1, 0, 0, 0, 1, 0, 0, 0, 0, 1, 0],
      [0, 0, 1, 0, 0, 0, 1, 0, 0, 0, 0, 1, 0],
      [0, 0, 1, 0, 0, 0, 1, 0, 0, 0, 0, 1, 0],
      [98.145695412262, 0, 0.4929280806763402, 142.0193151902896, 0.5070719193236598, 0.09266015667674665, 0.5783131356574833, 1, 0, -14.84707831129105, -14.72474668899013, 0.884854882224014, 94.70261901512876],
      [0, 0, 1, 0, 0, 0, 1, 0, 0, 0, 0, 1, 0],
      [0, 0, 1, 0, 0, 0, 1, 0, 0, 0, 0, 1, 0],
      [0, 0, 1, 0, 0, 0, 1, 0, 0, 0, 0, 1, 0],
      [0, 0, 1, 0, 0, 0, 1, 0, 0, 0, 0, 1, 0],
      [0, 0, 1, 0, 0, 0, 1, 0, 0, 0, 0, 1, 0],
      [0, 0, 1, 0, 0, 0, 1, 0, 0, 0, 0, 1, 0],
      [0, 0, 0.9991362520746339, 0.1, 0.0008637479253661429, -0.000535403867760742, 0.6666666666666666, 0, 0, -3.185135484210336, -3.185403186144216, 1, 0],
      [0, 0, 0.9991362520746339, 0.1, 0.0008637479253661429, -0.0008054212555350659, 0.6666666666666666, 0, 0, -4.513839799870748, -4.514242510498516, 1, 0],
      [0, 0, 0.9991362520746339, 0.1, 0.0008637479253661429, -0.0003504169968966409, 0.6666666666666666, 0, 0, -3.355914944606548, -3.356090153104997, 1, 0],
      [179.3691617030841, 0, 0.7460129958445219, 0.9463656017739073, 0.2539870041554781, 0, 0.6666666666666666, 0, 0, -7.830068026428943, -7.835306352655284, 1, 180.4349845925401],
      [0, 0, 0.9991362520746339, 0.1, 0.0008637479253661429, -0.0004235484033277004, 0.6666666666666666, 0, 0, -4.177532186850597, -4.17774396105226, 1, 0],
      [0, 0, 0.9991362520746339, 0.1, 0.0008637479253661429, -0.0006599690010276049, 0.6666666666666666, 0, 0, -3.949405490297263, -3.949735474797777, 1, 0],
      [0, 0, 0.9991362520746339, 0.1, 0.0008637479253661429, -0.0006402760074877278, 0.6666666666666666, 0, 0, -4.704075270759381, -4.704395408763125, 1, 0],
      [0, 0, 0.9991362520746339, 0.1, 0.0008637479253661429, -0.0007018124765663103, 0.6666666666666666, 0, 0, -3.479011998837005, -3.479362905075288, 1, 0],
      [0, 0, 1, 0.2894945694697852, 0, 0, 0.6666666666666666, 0, 0, -3.834741672914382, -3.831824374826537, 0.9970869530910802, 0.6680266384876243],
      [0, 0, 1, 0.5472958002827882, 0, 0, 0.6666666666666666, 0, 0, -3.590163567327753, -3.581847796901939, 0.991718709949484, 0.969568493409144],
      [0, 0, 1, 0.4703122127596238, 0, 0, 0.6666666666666666, 0, 0, -4.10362294838935, -4.098411796460946, 0.9948024025684671, 0.6296541641433383],
      [0, 0, 0.9991362520746339, 0.1, 0.0008637479253661429, -0.0004080779654334066, 0.6666666666666666, 0, 0, -3.029242004374452, -3.029446043357169, 1, 0],
      [0, 0, 0.9991362520746339, 0.1, 0.0008637479253661429, -0.0006905323125874219, 0.6666666666666666, 0, 0, -4.935102923114044, -4.935448189270338, 1, 0],
      [0, 0, 0.9991362520746339, 0.1, 0.0008637479253661429, -0.0004126481336337307, 0.6666666666666666, 0, 0, -3.029242004374452, -3.029448328441269, 1, 0],
      [0, 0, 1, 0.2894945694697852, 0, 0, 0.6666666666666666, 0, 0, -3.432018770581306, -3.429596123375204, 0.9975802850351083, 0.6680266384876243],
      [0, 0, 0.9991362520746339, 0.1, 0.0008637479253661429, -0.0005383128377145496, 0.6666666666666666, 0, 0, -3.879366117837756, -3.879635274256613, 1, 0],
      [0, 0, 0.9991362520746339, 0.1, 0.0008637479253661429, -0.0003553256676056549, 0.6666666666666666, 0, 0, -4.858750972368269, -4.858928635202072, 1, 0],
      [0, 0, 0.9991362520746339, 0.1, 0.0008637479253661429, -0.0004640433152545143, 0.6666666666666666, 0, 0, -3.185135484210336, -3.185367505867963, 1, 0],
      [0, 0, 1, 0.5472958002827882, 0, 0, 0.6666666666666666, 0, 0, -3.834926912855433, -3.826308436066808, 0.9914185558174221, 0.969568493409144],
      [0, 0, 0.9991362520746339, 0.1, 0.0008637479253661429, -0.0005565294350287076, 0.6666666666666666, 0, 0, -3.185135484210336, -3.18541374892785, 1, 0],
      [185.5556901857661, 0, 0.7585247050577189, 575.1871101621173, 0.2414752949422811, 0.1704234291274389, 0.5406372722907266, 1, 0, -15.71951846204604, -15.51028701408588, 0.8112074615922173, 182.3914160926818],
      [0, 0, 0.9991362520746339, 0.1, 0.0008637479253661429, -0.0006456007468029767, 0.6666666666666666, 0, 0, -3.879366117837756, -3.879688918211158, 1, 0],
      [0, 0, 0.9991362520746339, 0.1, 0.0008637479253661429, -0.0003504169968966409, 0.6666666666666666, 0, 0, -3.355914944606548, -3.356090153104997, 1, 0],
      [0, 0, 1, 0.2894945694697852, 0, 0, 0.6666666666666666, 0, 0, -3.276676470921592, -3.273702643539321, 0.9970305900622335, 0.6680266384876243],
      [0, 0, 0.9991362520746339, 0.1, 0.0008637479253661429, -0.0008398101833009264, 0.6666666666666666, 0, 0, -4.513839799870748, -4.514259704962399, 1, 0],
      [0, 0, 0.9991362520746339, 0.1, 0.0008637479253661429, -0.0006735750867123969, 0.6666666666666666, 0, 0, -3.704944851132395, -3.705281638675752, 1, 0],
      [0, 0, 0.009597297827026828, 37.26940881159526, 0.9904027021729732, 0.2869981301856868, 0.4952964526931432, 1, 0, -8.475533794316091, -8.475655073650444, 1, 0],
      [0, 0, 1, 0, 0, 0, 1, 0, 0, 0, 0, 1, 0],
      [0, 0, 1, 0, 0, 0, 1, 0, 0, 0, 0, 1, 0],
      [0, 0, 1, 0, 0, 0, 1, 0, 0, 0, 0, 1, 0],
      [0, 0, 1, 0, 0, 0, 1, 0, 0, 0, 0, 1, 0],
      [0, 0, 1, 0, 0, 0, 1, 0, 0, 0, 0, 1, 0],
      [0, 0, 1, 0, 0, 0, 1, 0, 0, 0, 0, 1, 0],
      [0, 0, 1, 0, 0, 0, 1, 0, 0, 0, 0, 1, 0],
      [234.8669988494128, 0, 0.7689363993817978, 0.6935532044561795, 0.2310636006182022, 0, 0.6666666666666666, 0, 0, -5.895286390687116, -5.897654594810568, 1, 229.1697189856644],
      [0.03245822901738921, 0.001020415743063967, 0.0007662598000297589, 46.46540593594383, 0.9992337401999702, 0.3585712787184452, 0.4712748415452191, 0, 0, -7.385881319499926, -7.386005025405831, 1, 0],
      [0, 0, 1, 0, 0, 0, 1, 0, 0, 0, 0, 1, 0],
      [0, 0, 1, 0, 0, 0, 1, 0, 0, 0, 0, 1, 0],
      [0, 0, 0.4958293139311987, 91.9506305238458, 0.5041706860688013, 0.5272788469592662, 0.4220177932592306, 1, 0, -9.867183202306002, -9.856075954361216, 0.9889542097805694, 0],
      [0, 0, 1, 0, 0, 0, 1, 0, 0, 0, 0, 1, 0],
      [0, 0, 1, 0, 0, 0, 1, 0, 0, 0, 0, 1, 0],
      [0, 0, 1, 0, 0, 0, 1, 0, 0, 0, 0, 1, 0],
      [0, 0, 1, 0, 0, 0, 1, 0, 0, 0, 0, 1, 0],
      [0, 0, 1, 0, 0, 0, 1, 0, 0, 0, 0, 1, 0],
      [0, 0, 1, 0, 0, 0, 1, 0, 0, 0, 0, 1, 0],
      [115.5134865545955, 0, 0.75, 0.9885890490249356, 0.25, 0, 0.6666666666666666, 0, 0, -6.635599339359612, -6.641049645199307, 1, 115.5134865545955],
      [0, 0, 1, 0, 0, 0, 1, 0, 0, 0, 0, 1, 0],
      [0, 0, 1, 0, 0, 0, 1, 0, 0, 0, 0, 1, 0],
      [0, 0, 1, 0, 0, 0, 1, 0, 0, 0, 0, 1, 0],
      [0, 0, 1, 0, 0, 0, 1, 0, 0, 0, 0, 1, 0],
      [0, 0, 1, 0, 0, 0, 1, 0, 0, 0, 0, 1, 0],
      [0, 0, 0.9991362520746339, 0.1, 0.0008637479253661429, -0.0004367301430532322, 0.6666666666666666, 0, 0, -3.97531474223049, -3.975533107302016, 1, 0],
      [0, 0, 1, 0, 0, 0, 1, 0, 0, 0, 0, 1, 0],
      [0, 0, 1, 0, 0, 0, 1, 0, 0, 0, 0, 1, 0],
      [0.03240379231986607, 0.001017049496059669, 0.0007073048882570789, 51.15513995917499, 0.9992926951117429, 0.6252289121958299, 0.3969616019220246, 1, 0, -9.030148308846709, -9.031043966092986, 1, 0],
      [0, 0, 1, 0, 0, 0, 1, 0, 0, 0, 0, 1, 0],
      [0, 0, 1, 0, 0, 0, 1, 0, 0, 0, 0, 1, 0],
      [0, 0, 1, 0, 0, 0, 1, 0, 0, 0, 0, 1, 0],
      [0, 0, 0.00962765202399, 43.53309616818536, 0.99037234797601, 0.3474412253706411, 0.4748645091664896, 0, 0, -7.729378589831679, -7.730054674936057, 1, 0],
      [0, 0, 1, 0, 0, 0, 1, 0, 0, 0, 0, 1, 0],
      [0, 0, 0.9991362520746339, 0.1, 0.0008637479253661429, -0.0006735750865534129, 0.6666666666666666, 0, 0, -4.774114643218889, -4.774451430762165, 1, 0],
      [0, 0, 0.9991362520746339, 0.1, 0.0008637479253661429, -0.0005589018143892233, 0.6666666666666666, 0, 0, -3.185135484210336, -3.18541493511753, 1, 0],
      [0, 0, 1, 0, 0, 0, 1, 0, 0, 0, 0, 1, 0],
      [0, 0, 1, 0, 0, 0, 1, 0, 0, 0, 0, 1, 0],
      [0, 0, 1, 0, 0, 0, 1, 0, 0, 0, 0, 1, 0],
      [0, 0, 1, 0, 0, 0, 1, 0, 0, 0, 0, 1, 0],
      [0, 0, 1, 0, 0, 0, 1, 0, 0, 0, 0, 1, 0],
      [0, 0, 1, 0, 0, 0, 1, 0, 0, 0, 0, 1, 0],
      [0, 0, 1, 0, 0, 0, 1, 0, 0, 0, 0, 1, 0],
      [0, 0, 1, 0, 0, 0, 1, 0, 0, 0, 0, 1, 0],
      [0, 0, 1, 0, 0, 0, 1, 0, 0, 0, 0, 1, 0],
      [0, 0, 1, 0, 0, 0, 1, 0, 0, 0, 0, 1, 0],
      [0, 0, 0.9991362520746339, 0.1, 0.0008637479253661429, -0.0007207219562896938, 0.6666666666666666, 0, 0, -4.930008123054772, -4.930368484032916, 1, 0],
      [0, 0, 1, 0.4606676714282781, 0, 0, 0.6666666666666666, 0, 0, -4.430878755767267, -4.425084736693042, 0.9942227338827226, 0.6296541641433383],
      [0, 0, 0.9991362520746339, 0.1, 0.0008637479253661429, -0.0004679976576573708, 0.6666666666666666, 0, 0, -3.029242004374452, -3.029476003203281, 1, 0],
      [0, 0, 0.9991362520746339, 0.1, 0.0008637479253661429, -0.0005814298890367553, 0.6666666666666666, 0, 0, -4.456522720916936, -4.456813435861454, 1, 0],
      [0, 0, 1, 0, 0, 0, 1, 0, 0, 0, 0, 1, 0],
      [0, 0, 1, 0, 0, 0, 1, 0, 0, 0, 0, 1, 0],
      [0, 0, 1, 0, 0, 0, 1, 0, 0, 0, 0, 1, 0],
      [0, 0, 0.9991362520746339, 0.1, 0.0008637479253661429, -0.0007030098949289965, 0.6666666666666666, 0, 0, -4.254305276296829, -4.254656781244293, 1, 0],
      [0, 0, 0.9991362520746339, 0.1, 0.0008637479253661429, -0.0006709744700756914, 0.6666666666666666, 0, 0, -3.704944851132395, -3.705280338367433, 1, 0],
      [0, 0, 0.9991362520746339, 0.1, 0.0008637479253661429, -0.0006192299251344124, 0.6666666666666666, 0, 0, -3.879366117837756, -3.879675732800323, 1, 0],
      [0, 0, 0.9991362520746339, 0.1, 0.0008637479253661429, -0.0003240668463622143, 0.6666666666666666, 0, 0, -3.355914944606548, -3.356076978029729, 1, 0],
      [0, 0, 1, 0.5328541063761103, 0, 0, 0.6666666666666666, 0, 0, -3.867581452467629, -3.8508592466185, 0.9834168341370156, 0.7685003037841395],
      [0, 0, 0.9991362520746339, 0.1, 0.0008637479253661429, -0.0006975150437735778, 0.6666666666666666, 0, 0, -4.113485680869997, -4.113834438391883, 1, 0],
      [0, 0, 0.9991362520746339, 0.1, 0.0008637479253661429, -0.000755923723724905, 0.6666666666666666, 0, 0, -4.357946320034864, -4.358324281896727, 1, 0],
      [0, 0, 0.9991362520746339, 0.1, 0.0008637479253661429, -0.0005935334971276518, 0.6666666666666666, 0, 0, -4.774114643218889, -4.774411409967453, 1, 0],
      [0, 0, 0.9991362520746339, 0.1, 0.0008637479253661429, -0.0003836834305452896, 0.6666666666666666, 0, 0, -4.177532186850597, -4.177724028565869, 1, 0],
      [0, 0, 0.9991362520746339, 0.1, 0.0008637479253661429, -0.0003860348728998986, 0.6666666666666666, 0, 0, -4.858750972368269, -4.858943989804719, 1, 0],
      [0, 0, 1, 0.2894945694697852, 0, 0, 0.6666666666666666, 0, 0, -3.432290031509659, -3.429596123375204, 0.997309717179772, 0.6680266384876243],
      [0, 0, 0.9991362520746339, 0.1, 0.0008637479253661429, -0.000755923723724905, 0.6666666666666666, 0, 0, -4.357946320034864, -4.358324281896727, 1, 0],
      [0, 0, 1, 0.2894945694697852, 0, 0, 0.6666666666666666, 0, 0, -3.603069491905871, -3.600375583771417, 0.997309717179772, 0.6680266384876243],
      [0, 0, 0.9991362520746339, 0.1, 0.0008637479253661429, -0.0007607649398835292, 0.6666666666666666, 0, 0, -4.513839799870748, -4.51422018234069, 1, 0],
      [0, 0, 0.9991362520746339, 0.1, 0.0008637479253661429, -0.0007607649398835292, 0.6666666666666666, 0, 0, -4.513839799870748, -4.51422018234069, 1, 0],
      [0, 0, 1, 0.2894945694697852, 0, 0, 0.6666666666666666, 0, 0, -3.603069491905871, -3.600375583771417, 0.997309717179772, 0.6680266384876243],
      [0, 0, 0.9991362520746339, 0.1, 0.0008637479253661429, -0.0006734810882438325, 0.6666666666666666, 0, 0, -4.281594369289089, -4.281931109833211, 1, 0],
      [0, 0, 0.9991362520746339, 0.1, 0.0008637479253661429, -0.0003860348728998986, 0.6666666666666666, 0, 0, -4.858750972368269, -4.858943989804719, 1, 0],
      [0, 0, 0.9991362520746339, 0.1, 0.0008637479253661429, -0.0005041477556337881, 0.6666666666666666, 0, 0, -3.185135484210336, -3.185387558088153, 1, 0],
      [0, 0, 0.9991362520746339, 0.1, 0.0008637479253661429, -0.0005373579803809037, 0.6666666666666666, 0, 0, -3.723472638001873, -3.723741316992063, 1, 0],
      [0, 0, 0.9991362520746339, 0.1, 0.0008637479253661429, -0.0003951565418773839, 0.6666666666666666, 0, 0, -4.408980977905717, -4.409178556176656, 1, 0],
      [0, 0, 0.9991362520746339, 0.1, 0.0008637479253661429, -0.000584835330450062, 0.6666666666666666, 0, 0, -3.879366117837756, -3.879658535502981, 1, 0],
      [0, 0, 0.9991362520746339, 0.1, 0.0008637479253661429, -0.0007715616642958167, 0.6666666666666666, 0, 0, -4.263066582419612, -4.26345236325176, 1, 0],
      [0, 0, 0.9991362520746339, 0.1, 0.0008637479253661429, -0.0003919690878015913, 0.6666666666666666, 0, 0, -3.150605589308864, -3.150801573852765, 1, 0],
      [0, 0, 0.9991362520746339, 0.1, 0.0008637479253661429, -0.0005848353313968602, 0.6666666666666666, 0, 0, -4.456522720916936, -4.456815138582634, 1, 0],
      [0, 0, 1, 0.2894945694697852, 0, 0, 0.6666666666666666, 0, 0, -3.602820856740482, -3.600375583771417, 0.9975577142753821, 0.6680266384876243],
      [0, 0, 1, 0.2894945694697852, 0, 0, 0.6666666666666666, 0, 0, -3.602820856740482, -3.600375583771417, 0.9975577142753821, 0.6680266384876243],
      [0, 0, 0.9991362520746339, 0.1, 0.0008637479253661429, -0.0006829197498818829, 0.6666666666666666, 0, 0, -3.860838330968279, -3.86117979084322, 1, 0],
      [0, 0, 0.9991362520746339, 0.1, 0.0008637479253661429, -0.0005187541048874422, 0.6666666666666666, 0, 0, -3.826308436066808, -3.826567813119251, 1, 0],
      [0, 0, 0.9991362520746339, 0.1, 0.0008637479253661429, -0.0004882402402355268, 0.6666666666666666, 0, 0, -3.185135484210336, -3.185379604330453, 1, 0],
      [0, 0, 0.9991362520746339, 0.1, 0.0008637479253661429, -0.0007034508825327634, 0.6666666666666666, 0, 0, -4.26937916070588, -4.269730886147146, 1, 0],
      [0, 0, 0.9991362520746339, 0.1, 0.0008637479253661429, -0.0006500591334717143, 0.6666666666666666, 0, 0, -4.281594369289089, -4.281919398855825, 1, 0],
      [0, 0, 0.9991362520746339, 0.1, 0.0008637479253661429, -0.0006347542601652378, 0.6666666666666666, 0, 0, -4.281594369289089, -4.281911746419172, 1, 0],
      [0, 0, 1, 0.2894945694697852, 0, 0, 0.6666666666666666, 0, 0, -3.276147916508386, -3.273702643539321, 0.9975577142753821, 0.6680266384876243],
      [0, 0, 0.01000617653033757, 62.41197290591371, 0.9899938234696625, 0.6524760401299439, 0.3903675604872046, 0, 0, -9.32226818626085, -9.322244580149675, 0.9999763941674465, 0],
      [0, 0, 0.9991362520746339, 0.1, 0.0008637479253661429, -0.0007328350182636001, 0.6666666666666666, 0, 0, -4.263066582419612, -4.263432999928744, 1, 0],
      [0, 0, 0.9991362520746339, 0.1, 0.0008637479253661429, -0.0005420347646758472, 0.6666666666666666, 0, 0, -3.185135484210336, -3.185406501592674, 1, 0],
      [0, 0, 1, 0, 0, 0, 1, 0, 0, 0, 0, 1, 0],
      [0, 0, 1, 0, 0, 0, 1, 0, 0, 0, 0, 1, 0],
      [0, 0, 1, 0, 0, 0, 1, 0, 0, 0, 0, 1, 0],
      [0, 0, 1, 0, 0, 0, 1, 0, 0, 0, 0, 1, 0],
      [0, 0, 1, 0, 0, 0, 1, 0, 0, 0, 0, 1, 0],
      [0, 0, 1, 0, 0, 0, 1, 0, 0, 0, 0, 1, 0],
      [0, 0, 1, 0, 0, 0, 1, 0, 0, 0, 0, 1, 0],
      [0, 0, 0.9991362520746339, 0.1, 0.0008637479253661429, -0.0004888543828283076, 0.6666666666666666, 0, 0, -3.029242004374452, -3.029486431565866, 1, 0],
      [0, 0, 0.9991362520746339, 0.1, 0.0008637479253661429, -0.0003200617785150683, 0.6666666666666666, 0, 0, -3.150605589308864, -3.150765620198122, 1, 0],
      [0, 0, 1, 0.2894945694697852, 0, 0, 0.6666666666666666, 0, 0, -3.276209560498631, -3.273702643539321, 0.997496222732683, 0.6680266384876243],
      [0, 0, 1, 0.5328541063761103, 0, 0, 0.6666666666666666, 0, 0, -4.564402039055234, -4.548181790923497, 0.9839105917186969, 0.7685003037841395],
      [0, 0, 0.9991362520746339, 0.1, 0.0008637479253661429, -0.0004809541963677333, 0.6666666666666666, 0, 0, -3.704944851132395, -3.705185328230579, 1, 0],
      [0, 0, 0.9991362520746339, 0.1, 0.0008637479253661429, -0.0003124433569645646, 0.6666666666666666, 0, 0, -4.037133730124221, -4.037289951802704, 1, 0],
      [0, 0, 0.9991362520746339, 0.1, 0.0008637479253661429, -0.0005084056074711185, 0.6666666666666666, 0, 0, -4.456522720916936, -4.456776923720671, 1, 0],
      [0.6680266384876243, 0, 1, 1.002039957731437, 0, -0.01025380236383722, 0.6666666666666666, 0, 0, -3.187572834961693, -3.190319202405512, 1, 0.6680266384876243],
      [0, 0, 1, 0.2894945694697852, 0, 0, 0.6666666666666666, 0, 0, -4.116462345936306, -4.113485680869997, 0.9970277608084568, 0.6680266384876243],
      [0, 0, 0.9991362520746339, 0.1, 0.0008637479253661429, -0.0005769860432156548, 0.6666666666666666, 0, 0, -5.059558418726033, -5.059846911747641, 1, 0],
      [0, 0, 0.9991362520746339, 0.1, 0.0008637479253661429, -0.0005679701517866675, 0.6666666666666666, 0, 0, -5.059558418726033, -5.059842403801927, 1, 0],
      [0, 0, 1, 0.2894945694697852, 0, 0, 0.6666666666666666, 0, 0, -4.360453236994175, -4.357946320034864, 0.9974962227326826, 0.6680266384876243],
      [0, 0, 1, 0.3229468887231808, 0, 0, 0.6666666666666666, 0, 0, -4.012904032434843, -4.006752726454383, 0.993867574568672, 0.4560207428894453],
      [0, 0, 1, 0.5472958002827882, 0, 0, 0.6666666666666666, 0, 0, -3.588821935089031, -3.581847796901939, 0.9930501246773173, 0.969568493409144],
      [0, 0, 0.9991362520746339, 0.1, 0.0008637479253661429, -0.0003571109164877129, 0.6666666666666666, 0, 0, -4.177532186850597, -4.17771074230884, 1, 0],
      [0, 0, 0.9991362520746339, 0.1, 0.0008637479253661429, -0.0004160450155659134, 0.6666666666666666, 0, 0, -3.029242004374452, -3.029450026882235, 1, 0],
      [0, 0, 1, 0.4408836942638507, 0, 0, 0.6666666666666666, 0, 0, -5.120526100773904, -5.106303522210714, 0.9858780845119851, 0.6504327334979301],
      [0, 0, 0.9991362520746339, 0.1, 0.0008637479253661429, -0.0005210195076923441, 0.6666666666666666, 0, 0, -3.600375583771417, -3.600636093525263, 1, 0],
      [0, 0, 0.9991362520746339, 0.1, 0.0008637479253661429, -0.0007690251276333271, 0.6666666666666666, 0, 0, -4.26937916070588, -4.269763673269696, 1, 0],
      [0, 0, 0.9991362520746339, 0.1, 0.0008637479253661429, -0.0008316819891280858, 0.6666666666666666, 0, 0, -4.513839799870748, -4.514255640865312, 1, 0],
      [0, 0, 0.9991362520746339, 0.1, 0.0008637479253661429, -0.0006608927306936963, 0.6666666666666666, 0, 0, -3.704944851132395, -3.705275297497742, 1, 0],
      [0, 0, 0.9991362520746339, 0.1, 0.0008637479253661429, -0.0005343928383609864, 0.6666666666666666, 0, 0, -4.006752726454383, -4.007019922873564, 1, 0],
      [0, 0, 1, 0.2894945694697852, 0, 0, 0.6666666666666666, 0, 0, -4.237486644655293, -4.234849265804408, 0.9973660959770958, 0.6680266384876243],
      [0, 0, 0.9991362520746339, 0.1, 0.0008637479253661429, -0.0004285074231864527, 0.6666666666666666, 0, 0, -3.150605589308864, -3.150819843020458, 1, 0],
      [0, 0, 0.9991362520746339, 0.1, 0.0008637479253661429, -0.0006393523663330569, 0.6666666666666666, 0, 0, -4.456522720916936, -4.456842397100102, 1, 0],
      [0, 0, 0.9991362520746339, 0.1, 0.0008637479253661429, -0.0006393523663330569, 0.6666666666666666, 0, 0, -4.456522720916936, -4.456842397100102, 1, 0],
      [0, 0, 0.9991362520746339, 0.1, 0.0008637479253661429, -0.0006393523663330569, 0.6666666666666666, 0, 0, -4.456522720916936, -4.456842397100102, 1, 0],
      [0, 0, 0.9991362520746339, 0.1, 0.0008637479253661429, -0.0006608927307105716, 0.6666666666666666, 0, 0, -3.704944851132395, -3.705275297497751, 1, 0],
      [0, 0, 0.9991362520746339, 0.1, 0.0008637479253661429, -0.0005933973647920254, 0.6666666666666666, 0, 0, -3.723472638001873, -3.723769336684269, 1, 0],
      [0, 0, 1, 0.2894945694697852, 0, 0, 0.6666666666666666, 0, 0, -3.432541161932688, -3.429596123375204, 0.9970592938143714, 0.6680266384876243],
      [0, 0, 0.9991362520746339, 0.1, 0.0008637479253661429, -0.0005511431835270031, 0.6666666666666666, 0, 0, -3.185135484210336, -3.185411055802099, 1, 0],
      [0, 0, 1, 0.5472958002827882, 0, 0, 0.6666666666666666, 0, 0, -4.668587031849738, -4.656533527748162, 0.9880188483862647, 0.969568493409144],
      [0, 0, 0.9991362520746339, 0.1, 0.0008637479253661429, -0.0005918565922282681, 0.6666666666666666, 0, 0, -3.949405490297263, -3.949701418593377, 1, 0],
      [212.8047276532926, 0, 0.75, 0.9937734874071892, 0.25, 0, 0.6666666666666666, 0, 0, -9.723999164688538, -9.729527614685288, 1, 212.8047276532926],
      [0, 0, 0.9991362520746339, 0.1, 0.0008637479253661429, -0.0005486578907341055, 0.6666666666666666, 0, 0, -3.634905478672888, -3.635179807618255, 1, 0],
      [1.250729320059885, 0, 1, 0.3986761438071433, 0, 0, 0.6666666666666666, 0, 0, -4.311009371370995, -4.300629241081053, 0.9896735573398324, 1.301235659993812],
      [0, 0, 0.9991362520746339, 0.1, 0.0008637479253661429, -0.0003756346780310338, 0.6666666666666666, 0, 0, -4.177532186850597, -4.177720004189612, 1, 0],
      [0, 0, 0.9991362520746339, 0.1, 0.0008637479253661429, -0.0003948533455151448, 0.6666666666666666, 0, 0, -4.408980977905717, -4.409178404578475, 1, 0],
      [0, 0, 0.9991362520746339, 0.1, 0.0008637479253661429, -0.0006955631595371159, 0.6666666666666666, 0, 0, -4.254305276296829, -4.254653057876597, 1, 0],
      [0, 0, 1, 0, 0, 0, 1, 0, 0, 0, 0, 1, 0],
      [0, 0, 1, 0, 0, 0, 1, 0, 0, 0, 0, 1, 0],
      [0, 0, 1, 0, 0, 0, 1, 0, 0, 0, 0, 1, 0],
      [0, 0, 0.000721687486422321, 72.5226909227007, 0.9992783125135777, 1.455925122128988, 0.2453342227086726, 0, 0, -8.696026245287067, -8.696006811251859, 0.9999805661536308, 0],
      [0, 0, 1, 0, 0, 0, 1, 0, 0, 0, 0, 1, 0],
      [0, 0, 1, 0.2894945694697852, 0, 0, 0.6666666666666666, 0, 0, -4.23782309318668, -4.234849265804408, 0.9970305900622326, 0.6680266384876243],
      [0, 0, 1, 0, 0, 0, 1, 0, 0, 0, 0, 1, 0],
      [0, 0, 1, 0, 0, 0, 1, 0, 0, 0, 0, 1, 0],
      [0.0390056333062193, 0.02229627862885232, 0.8842851574064348, 5833.091774277717, 0.1157148425935652, 3.093039619444685, 0.1016839134401427, 1, 0, -11.28703479076134, -9.992401348067125, 0.273998281960211, 0],
      [0, 0, 1, 0, 0, 0, 1, 0, 0, 0, 0, 1, 0],
      [0, 0, 1, 0, 0, 0, 1, 0, 0, 0, 0, 1, 0],
      [0, 0, 1, 0, 0, 0, 1, 0, 0, 0, 0, 1, 0],
      [0, 0, 1, 0, 0, 0, 1, 0, 0, 0, 0, 1, 0],
      [0, 0, 1, 0, 0, 0, 1, 0, 0, 0, 0, 1, 0],
      [0, 0, 1, 0, 0, 0, 1, 0, 0, 0, 0, 1, 0],
      [0, 0, 1, 0, 0, 0, 1, 0, 0, 0, 0, 1, 0],
      [0, 0, 0.9991362520746339, 0.1, 0.0008637479253661429, -0.0004301180105450442, 0.6666666666666666, 0, 0, -4.858750972368269, -4.858966031373542, 1, 0],
      [0, 0, 1, 0, 0, 0, 1, 0, 0, 0, 0, 1, 0],
      [0, 0, 1, 0, 0, 0, 1, 0, 0, 0, 0, 1, 0],
      [0, 0, 1, 0, 0, 0, 1, 0, 0, 0, 0, 1, 0],
      [0, 0, 1, 0, 0, 0, 1, 0, 0, 0, 0, 1, 0],
      [0, 0, 1, 0, 0, 0, 1, 0, 0, 0, 0, 1, 0],
      [0, 0, 1, 0, 0, 0, 1, 0, 0, 0, 0, 1, 0],
      [0, 0, 1, 0, 0, 0, 1, 0, 0, 0, 0, 1, 0],
      [0, 0, 1, 0, 0, 0, 1, 0, 0, 0, 0, 1, 0],
      [0, 0, 0.8210451131901757, 1271.863901766068, 0.1789548868098243, 1.187331328241008, 0.2852701993734958, 1, 0, -9.096874053145097, -8.792185230527135, 0.7373527861918916, 0],
      [0, 0, 0.9991362520746339, 0.1, 0.0008637479253661429, -0.000754399939856043, 0.6666666666666666, 0, 0, -4.234849265804408, -4.235226465774336, 1, 0],
      [0, 0, 1, 0, 0, 0, 1, 0, 0, 0, 0, 1, 0],
      [0, 0, 0.9991362520746339, 0.1, 0.0008637479253661429, -0.000698391419013511, 0.6666666666666666, 0, 0, -3.479011998837005, -3.479361194546511, 1, 0],
      [0, 0, 1, 0.4408836942638507, 0, 0, 0.6666666666666666, 0, 0, -4.561457606630018, -4.548181790923497, 0.9868119192539233, 0.6504327334979301],
      [0, 0, 0.9991362520746339, 0.1, 0.0008637479253661429, -0.0003174353099399951, 0.6666666666666666, 0, 0, -3.355914944606548, -3.356073662261518, 1, 0],
      [0, 0, 0.9991362520746339, 0.1, 0.0008637479253661429, -0.0003919690878015913, 0.6666666666666666, 0, 0, -3.150605589308864, -3.150801573852765, 1, 0],
      [0, 0, 1, 0.5438562850152286, 0, 0, 0.6666666666666666, 0, 0, -4.794161276392624, -4.774114643218889, 0.9801529645964756, 0.7685003037841395],
      [0, 0, 0.9991362520746339, 0.1, 0.0008637479253661429, -0.0004483111280340069, 0.6666666666666666, 0, 0, -3.029242004374452, -3.029466159938469, 1, 0],
      [0, 0, 0.9991362520746339, 0.1, 0.0008637479253661429, -0.0004483111280340069, 0.6666666666666666, 0, 0, -3.029242004374452, -3.029466159938469, 1, 0],
      [0, 0, 0.9991362520746339, 0.1, 0.0008637479253661429, -0.0005581996885091201, 0.6666666666666666, 0, 0, -3.704944851132395, -3.70522395097665, 1, 0],
      [0, 0, 0.9991362520746339, 0.1, 0.0008637479253661429, -0.0003240668463622143, 0.6666666666666666, 0, 0, -3.355914944606548, -3.356076978029729, 1, 0],
      [0, 0, 1, 0.2209046906161234, 0, 0, 0.6666666666666666, 0, 0, -4.115502676041568, -4.098411796460946, 0.9830543410080951, 0.9400491821868175],
      [0, 0, 1, 0, 0, 0, 1, 0, 0, 0, 0, 1, 0],
      [0, 0, 0.9991362520746339, 0.1, 0.0008637479253661429, -0.0005599033885035354, 0.6666666666666666, 0, 0, -3.185135484210336, -3.185415435904587, 1, 0],
      [0, 0, 0.9991362520746339, 0.1, 0.0008637479253661429, -0.0004922994221505661, 0.6666666666666666, 0, 0, -3.029242004374452, -3.029488154085528, 1, 0],
      [0, 0, 0.9991362520746339, 0.1, 0.0008637479253661429, -0.0004854865119821028, 0.6666666666666666, 0, 0, -3.029242004374452, -3.029484747630443, 1, 0],
      [0, 0, 0.9991362520746339, 0.1, 0.0008637479253661429, -0.0006546692836684187, 0.6666666666666666, 0, 0, -3.704944851132395, -3.70527218577423, 1, 0],
      [0, 0, 0.9991362520746339, 0.1, 0.0008637479253661429, -0.0007293283508467141, 0.6666666666666666, 0, 0, -4.281594369289089, -4.281959033464513, 1, 0],
      [0, 0, 1, 0.2894945694697852, 0, 0, 0.6666666666666666, 0, 0, -3.834741672914382, -3.831824374826537, 0.9970869530910802, 0.6680266384876243],
      [0, 0, 1, 0.2894945694697852, 0, 0, 0.6666666666666666, 0, 0, -3.834741672914382, -3.831824374826537, 0.9970869530910802, 0.6680266384876243],
      [0, 0, 0.9991362520746339, 0.1, 0.0008637479253661429, -0.0004180460817906351, 0.6666666666666666, 0, 0, -4.037133730124221, -4.037342753165117, 1, 0],
      [0, 0, 0.9991362520746339, 0.1, 0.0008637479253661429, -0.0007395497032769427, 0.6666666666666666, 0, 0, -3.860838330968279, -3.861208105819917, 1, 0],
      [0, 0, 0.9991362520746339, 0.1, 0.0008637479253661429, -0.0004180460818421494, 0.6666666666666666, 0, 0, -4.858750972368269, -4.85895999540919, 1, 0],
      [0, 0, 0.9991362520746339, 0.1, 0.0008637479253661429, -0.0005819174351762157, 0.6666666666666666, 0, 0, -3.723472638001873, -3.723763596719461, 1, 0],
      [0, 0, 0.9991362520746339, 0.1, 0.0008637479253661429, -0.0004244724041120307, 0.6666666666666666, 0, 0, -3.150605589308864, -3.15081782551092, 1, 0],
      [0, 0, 0.9991362520746339, 0.1, 0.0008637479253661429, -0.0007395497032769427, 0.6666666666666666, 0, 0, -3.860838330968279, -3.861208105819917, 1, 0],
      [0, 0, 0.9991362520746339, 0.1, 0.0008637479253661429, -0.0007395497033222398, 0.6666666666666666, 0, 0, -4.105298970133147, -4.105668744984808, 1, 0],
      [0, 0, 0.9991362520746339, 0.1, 0.0008637479253661429, -0.0004154996508134445, 0.6666666666666666, 0, 0, -4.177532186850597, -4.177739936676003, 1, 0],
      [0, 0, 0.9991362520746339, 0.1, 0.0008637479253661429, -0.000633331773385315, 0.6666666666666666, 0, 0, -3.634905478672888, -3.63522214455958, 1, 0],
      [0, 0, 1, 0.5472958002827882, 0, 0, 0.6666666666666666, 0, 0, -3.590133317868068, -3.581847796901939, 0.9917487093583522, 0.969568493409144],
      [0, 0, 0.9991362520746339, 0.1, 0.0008637479253661429, -0.0004244724041120307, 0.6666666666666666, 0, 0, -3.150605589308864, -3.15081782551092, 1, 0],
      [0, 0, 0.9991362520746339, 0.1, 0.0008637479253661429, -0.0008238500929866888, 0.6666666666666666, 0, 0, -5.090996402949927, -5.091408327996421, 1, 0],
      [0, 0, 0.9991362520746339, 0.1, 0.0008637479253661429, -0.0004180460817906351, 0.6666666666666666, 0, 0, -4.037133730124221, -4.037342753165117, 1, 0],
      [0, 0, 0.9991362520746339, 0.1, 0.0008637479253661429, -0.0004854865119821028, 0.6666666666666666, 0, 0, -3.029242004374452, -3.029484747630443, 1, 0],
      [0, 0, 1, 0.5472958002827882, 0, 0, 0.6666666666666666, 0, 0, -3.590133317868068, -3.581847796901939, 0.9917487093583522, 0.969568493409144],
      [0, 0, 0.9991362520746339, 0.1, 0.0008637479253661429, -0.0005459533020628626, 0.6666666666666666, 0, 0, -3.185135484210336, -3.185408460861367, 1, 0],
      [0, 0, 0.9991362520746339, 0.1, 0.0008637479253661429, -0.0005459533020628626, 0.6666666666666666, 0, 0, -3.185135484210336, -3.185408460861367, 1, 0],
      [0, 0, 0.9991362520746339, 0.1, 0.0008637479253661429, -0.0004180460818421494, 0.6666666666666666, 0, 0, -4.858750972368269, -4.85895999540919, 1, 0],
      [0.02593861773099327, 0.0006558013102992615, 0.0007067589593752098, 58.77563739691114, 0.9992932410406248, 0.459298936970562, 0.4408166649619416, 1, 0, -8.626609531223023, -8.627378960884906, 1, 0],
      [0, 0, 0.9991362520746339, 0.1, 0.0008637479253661429, -0.000633331773385315, 0.6666666666666666, 0, 0, -3.634905478672888, -3.63522214455958, 1, 0],
      [0, 0, 1, 0.4408836942638507, 0, 0, 0.6666666666666666, 0, 0, -3.863416122494668, -3.8508592466185, 0.987521632737856, 0.6504327334979301],
      [0, 0, 0.9991362520746339, 0.1, 0.0008637479253661429, -0.0006734810882438325, 0.6666666666666666, 0, 0, -4.281594369289089, -4.281931109833211, 1, 0],
      [0, 0, 0.9991362520746339, 0.1, 0.0008637479253661429, -0.0006365754103736521, 0.6666666666666666, 0, 0, -3.479011998837005, -3.479330286542191, 1, 0],
      [0, 0, 0.9991362520746339, 0.1, 0.0008637479253661429, -0.0005347573584524312, 0.6666666666666666, 0, 0, -3.723472638001873, -3.723740016681099, 1, 0],
      [88.7257849569927, 0, 0.7544866258660983, 0.9276997963772724, 0.2455133741339017, 0, 0.6666666666666666, 0, 0, -7.411978365899206, -7.4172446322587, 1, 87.35545310368686],
      [0, 0, 0.9991362520746339, 0.1, 0.0008637479253661429, -0.000763618577339642, 0.6666666666666666, 0, 0, -4.263066582419612, -4.263448391708282, 1, 0],
      [0, 0, 0.9991362520746339, 0.1, 0.0008637479253661429, -0.0006962090968674062, 0.6666666666666666, 0, 0, -4.26937916070588, -4.269727265254313, 1, 0],
      [0, 0, 0.9991362520746339, 0.1, 0.0008637479253661429, -0.0005788147392014054, 0.6666666666666666, 0, 0, -4.456522720916936, -4.456812128286536, 1, 0],
      [0, 0, 0.9991362520746339, 0.1, 0.0008637479253661429, -0.0004989578741687595, 0.6666666666666666, 0, 0, -3.185135484210336, -3.18538496314742, 1, 0],
      [0, 0, 1, 0.3229468887231808, 0, 0, 0.6666666666666666, 0, 0, -4.013359140510047, -4.006752726454383, 0.9934153603207616, 0.4560207428894453],
      [0, 0, 0.9991362520746339, 0.1, 0.0008637479253661429, -0.0007464939375765312, 0.6666666666666666, 0, 0, -4.105298970133147, -4.105672217101935, 1, 0],
      [0, 0, 0.9991362520746339, 0.1, 0.0008637479253661429, -0.0006689451983712402, 0.6666666666666666, 0, 0, -3.860838330968279, -3.861172803567464, 1, 0],
      [0, 0, 0.9991362520746339, 0.1, 0.0008637479253661429, -0.0003739634957451443, 0.6666666666666666, 0, 0, -4.858750972368269, -4.858937954116142, 1, 0],
      [0, 0, 0.9991362520746339, 0.1, 0.0008637479253661429, -0.0006646898835898085, 0.6666666666666666, 0, 0, -3.479011998837005, -3.479344343778799, 1, 0],
      [0, 0, 0.00961803399, 53.98911858283768, 0.9903819660099999, 0.5441710750855115, 0.417535434759356, 1, 0, -8.213514899138906, -8.213501968617711, 0.9999870695624039, 0],
      [0, 0, 1, 0.2112232648126029, 0, 0, 0.6666666666666666, 0, 0, -4.685537092279442, -4.671607412157213, 0.9861668889590527, 0.9400491821868175],
      [0, 0, 0.9991362520746339, 0.1, 0.0008637479253661429, -0.0003579548738930072, 0.6666666666666666, 0, 0, -3.587363735661669, -3.587542713098616, 1, 0],
      [0, 0, 0.9991362520746339, 0.1, 0.0008637479253661429, -0.0005819174351771039, 0.6666666666666666, 0, 0, -3.723472638001873, -3.723763596719461, 1, 0],
      [0, 0, 0.9991362520746339, 0.1, 0.0008637479253661429, -0.0007395497033222398, 0.6666666666666666, 0, 0, -4.105298970133147, -4.105668744984808, 1, 0],
      [0, 0, 1, 0.2894945694697852, 0, 0, 0.6666666666666666, 0, 0, -3.432513421473905, -3.429596123375204, 0.9970869530802552, 0.6680266384876243],
      [0, 0, 0.9991362520746339, 0.1, 0.0008637479253661429, -0.00078099719592295, 0.6666666666666666, 0, 0, -4.656533527748162, -4.656924026346124, 1, 0],
      [0, 0, 1, 0.2894945694697852, 0, 0, 0.6666666666666666, 0, 0, -3.27631226646535, -3.273702643539321, 0.9973937791796955, 0.6680266384876243],
      [0, 0, 0.9991362520746339, 0.1, 0.0008637479253661429, -0.0003437580224874281, 0.6666666666666666, 0, 0, -3.355914944606548, -3.356086823617792, 1, 0],
      [1.250729320059885, 0, 1, 0.3986761438071433, 0, 0, 0.6666666666666666, 0, 0, -4.3121109865951, -4.300629241081053, 0.9885839181738575, 1.301235659993812],
      [0, 0, 1, 0.5438562850152286, 0, 0, 0.6666666666666666, 0, 0, -4.795988399321734, -4.774114643218889, 0.9783637397054022, 0.7685003037841395],
      [0, 0, 0.9991362520746339, 0.1, 0.0008637479253661429, -0.0005385008027101179, 0.6666666666666666, 0, 0, -4.403465039145988, -4.403734289547343, 1, 0],
      [0, 0, 1, 0.4408836942638507, 0, 0, 0.6666666666666666, 0, 0, -3.863434166111206, -3.8508592466185, 0.9875038144369449, 0.6504327334979301],
      [0, 0, 0.9991362520746339, 0.1, 0.0008637479253661429, -0.0007473370253219258, 0.6666666666666666, 0, 0, -4.113485680869997, -4.113859349382658, 1, 0],
      [0, 0, 1, 0.2894945694697852, 0, 0, 0.6666666666666666, 0, 0, -3.432597691216257, -3.429596123375204, 0.9970029323598639, 0.6680266384876243],
      [0, 0, 0.9991362520746339, 0.1, 0.0008637479253661429, -0.0008560490961642131, 0.6666666666666666, 0, 0, -4.50752722158448, -4.507955246132562, 1, 0],
      [0, 0, 0.9991362520746339, 0.1, 0.0008637479253661429, -0.0003967290499362619, 0.6666666666666666, 0, 0, -3.587363735661669, -3.587562100186637, 1, 0],
      [0, 0, 0.9991362520746339, 0.1, 0.0008637479253661429, -0.0005611215441723161, 0.6666666666666666, 0, 0, -3.185135484210336, -3.185416044982422, 1, 0],
      [1.289602909728712, 0, 1, 0.6386835485659825, 0, 0, 0.6666666666666666, 0, 0, -4.81751733135378, -4.812005868883588, 0.9945036977743084, 1.301235659993812],
      [0, 0, 0.9991362520746339, 0.1, 0.0008637479253661429, -0.0004232454820911613, 0.6666666666666666, 0, 0, -4.177532186850597, -4.177743809591642, 1, 0],
      [0, 0, 1, 0.2894945694697852, 0, 0, 0.6666666666666666, 0, 0, -3.432569950757475, -3.429596123375204, 0.9970305900622335, 0.6680266384876243],
      [0, 0, 0.9991362520746339, 0.1, 0.0008637479253661429, -0.0004977316774494867, 0.6666666666666666, 0, 0, -3.029242004374452, -3.029490870213177, 1, 0],
      [0, 0, 1, 0, 0, 0, 1, 0, 0, 0, 0, 1, 0],
      [1.289602909728712, 0, 1, 0.6386835485659825, 0, 0, 0.6666666666666666, 0, 0, -4.817527568365009, -4.812005868883588, 0.9944935170808974, 1.301235659993812],
      [0, 0, 0.9991362520746339, 0.1, 0.0008637479253661429, -0.0006412695978408323, 0.6666666666666666, 0, 0, -3.879366117837756, -3.879686752636677, 1, 0],
      [0, 0, 1, 0, 0, 0, 1, 0, 0, 0, 0, 1, 0],
      [75.50522866854402, 0.06750589865593315, 0.7502608345538641, 0.7404801746380832, 0.2497391654461359, 0, 0.6666666666666666, 0, 0, -7.320867354033155, -7.325903616855871, 1, 76.20054573621144],
      [0, 0, 1, 0.5472958002827882, 0, 0, 0.6666666666666666, 0, 0, -3.590178411094892, -3.581847796901939, 0.9917039892171411, 0.969568493409144],
      [0, 0, 1, 0, 0, 0, 1, 0, 0, 0, 0, 1, 0],
      [0, 0, 1, 0, 0, 0, 1, 0, 0, 0, 0, 1, 0],
      [0, 0, 1, 0, 0, 0, 1, 0, 0, 0, 0, 1, 0],
      [0, 0, 1, 0, 0, 0, 1, 0, 0, 0, 0, 1, 0],
      [0, 0, 1, 0, 0, 0, 1, 0, 0, 0, 0, 1, 0],
      [1.250729320059885, 0, 1, 0.3986761438071433, 0, 0, 0.6666666666666666, 0, 0, -4.311132985675557, -4.300629241081053, 0.9895512270923318, 1.301235659993812],
      [325.9882484521912, 0, 0.7582134058531043, 0.6600271275226041, 0.2417865941468957, 0, 0.6666666666666666, 0, 0, -6.370503148420115, -6.372764149141695, 1, 331.6460765810168],
      [0, 0, 1, 0, 0, 0, 1, 0, 0, 0, 0, 1, 0],
      [0, 0, 1, 0, 0, 0, 1, 0, 0, 0, 0, 1, 0],
      [0, 0, 1, 0, 0, 0, 1, 0, 0, 0, 0, 1, 0],
      [0, 0, 1, 0.2894945694697852, 0, 0, 0.6666666666666666, 0, 0, -3.603069491905871, -3.600375583771417, 0.997309717179772, 0.6680266384876243],
      [0, 0, 0.9991362520746339, 0.1, 0.0008637479253661429, -0.0008596718816953342, 0.6666666666666666, 0, 0, -4.263066582419612, -4.26349641836046, 1, 0],
      [0, 0, 0.9991362520746339, 0.1, 0.0008637479253661429, -0.0005714936115452929, 0.6666666666666666, 0, 0, -3.826308436066808, -3.82659418287258, 1, 0],
      [0, 0, 1, 0, 0, 0, 1, 0, 0, 0, 0, 1, 0],
      [0, 0, 1, 0, 0, 0, 1, 0, 0, 0, 0, 1, 0],
      [0, 0, 1, 0, 0, 0, 1, 0, 0, 0, 0, 1, 0],
      [0, 0, 1, 0, 0, 0, 1, 0, 0, 0, 0, 1, 0],
      [0, 0, 1, 0, 0, 0, 1, 0, 0, 0, 0, 1, 0],
      [0, 0, 1, 0, 0, 0, 1, 0, 0, 0, 0, 1, 0],
      [0, 0, 1, 0, 0, 0, 1, 0, 0, 0, 0, 1, 0],
      [0, 0, 1, 0, 0, 0, 1, 0, 0, 0, 0, 1, 0],
      [0, 0, 1, 0, 0, 0, 1, 0, 0, 0, 0, 1, 0],
      [0, 0, 1, 0, 0, 0, 1, 0, 0, 0, 0, 1, 0],
      [0, 0, 1, 0, 0, 0, 1, 0, 0, 0, 0, 1, 0],
      [0, 0, 1, 0, 0, 0, 1, 0, 0, 0, 0, 1, 0],
      [0, 0, 1, 0, 0, 0, 1, 0, 0, 0, 0, 1, 0],
      [0, 0, 0.9991362520746339, 0.1, 0.0008637479253661429, -0.0008596718829547711, 0.6666666666666666, 0, 0, -4.50752722158448, -4.507957057525958, 1, 0],
      [0, 0, 1, 0, 0, 0, 1, 0, 0, 0, 0, 1, 0],
      [0, 0, 1, 0, 0, 0, 1, 0, 0, 0, 0, 1, 0],
      [0, 0, 1, 0, 0, 0, 1, 0, 0, 0, 0, 1, 0],
      [0, 0, 1, 0, 0, 0, 1, 0, 0, 0, 0, 1, 0],
      [0, 0, 0.9991362520746339, 0.1, 0.0008637479253661429, -0.0007095119561366658, 0.6666666666666666, 0, 0, -3.479011998837005, -3.479366754815073, 1, 0],
      [0, 0, 1, 0, 0, 0, 1, 0, 0, 0, 0, 1, 0],
      [0, 0, 1, 0, 0, 0, 1, 0, 0, 0, 0, 1, 0],
      [0, 0, 1, 0, 0, 0, 1, 0, 0, 0, 0, 1, 0],
      [0, 0, 1, 0, 0, 0, 1, 0, 0, 0, 0, 1, 0],
      [0, 0, 1, 0, 0, 0, 1, 0, 0, 0, 0, 1, 0],
      [0, 0, 1, 0, 0, 0, 1, 0, 0, 0, 0, 1, 0],
      [0, 0, 1, 0, 0, 0, 1, 0, 0, 0, 0, 1, 0],
      [0, 0, 1, 0, 0, 0, 1, 0, 0, 0, 0, 1, 0],
      [0, 0, 1, 0, 0, 0, 1, 0, 0, 0, 0, 1, 0],
      [0, 0, 1, 0, 0, 0, 1, 0, 0, 0, 0, 1, 0],
      [0, 0, 1, 0, 0, 0, 1, 0, 0, 0, 0, 1, 0],
      [0, 0, 1, 0, 0, 0, 1, 0, 0, 0, 0, 1, 0],
      [0, 0, 1, 0, 0, 0, 1, 0, 0, 0, 0, 1, 0],
      [0, 0, 1, 0, 0, 0, 1, 0, 0, 0, 0, 1, 0],
      [0, 0, 1, 0, 0, 0, 1, 0, 0, 0, 0, 1, 0],
      [0, 0, 1, 0, 0, 0, 1, 0, 0, 0, 0, 1, 0],
      [0, 0, 1, 0, 0, 0, 1, 0, 0, 0, 0, 1, 0],
      [0, 0, 1, 0, 0, 0, 1, 0, 0, 0, 0, 1, 0],
      [0, 0, 0.9991362520746339, 0.1, 0.0008637479253661429, -0.0006516213399887505, 0.6666666666666666, 0, 0, -4.456522720916936, -4.45684853158693, 1, 0],
      [0, 0, 1, 0, 0, 0, 1, 0, 0, 0, 0, 1, 0],
      [0, 0, 1, 0, 0, 0, 1, 0, 0, 0, 0, 1, 0],
      [0, 0, 1, 0.2894945694697852, 0, 0, 0.6666666666666666, 0, 0, -3.834518282960992, -3.831824374826537, 0.997309717179772, 0.6680266384876243],
      [0, 0, 1, 0.2894945694697852, 0, 0, 0.6666666666666666, 0, 0, -3.603069491905871, -3.600375583771417, 0.997309717179772, 0.6680266384876243],
      [0, 0, 0.9991362520746339, 0.1, 0.0008637479253661429, -0.0007066133061517377, 0.6666666666666666, 0, 0, -5.059558418726033, -5.059911725379109, 1, 0],
      [0, 0, 0.9991362520746339, 0.1, 0.0008637479253661429, -0.0008115221199442857, 0.6666666666666666, 0, 0, -5.18265547295649, -5.183061234016462, 1, 0],
      [0, 0, 1, 0.4408836942638507, 0, 0, 0.6666666666666666, 0, 0, -4.561457606630018, -4.548181790923497, 0.9868119192539233, 0.6504327334979301],
      [0, 0, 0.9991362520746339, 0.1, 0.0008637479253661429, -0.0006045389482318697, 0.6666666666666666, 0, 0, -3.949405490297263, -3.949707759771379, 1, 0],
      [0, 0, 1, 0.5328541063761103, 0, 0, 0.6666666666666666, 0, 0, -4.667598061673741, -4.651017588988433, 0.9835562267943279, 0.7685003037841395],
      [0, 0, 0.9991362520746339, 0.1, 0.0008637479253661429, -0.0002592012729705218, 0.6666666666666666, 0, 0, -3.355914944606548, -3.356044545243034, 1, 0],
      [0, 0, 1, 0.4606676714282781, 0, 0, 0.6666666666666666, 0, 0, -4.429815429293421, -4.425084736693042, 0.9952804795014121, 0.6296541641433383],
      [0, 0, 1, 0.4408836942638507, 0, 0, 0.6666666666666666, 0, 0, -3.860326642033865, -3.8508592466185, 0.9905772792766353, 0.6504327334979301],
      [0, 0, 0.9991362520746339, 0.1, 0.0008637479253661429, -0.0004387795656448645, 0.6666666666666666, 0, 0, -3.723472638001873, -3.723692027784695, 1, 0],
      [0, 0, 0.9991362520746339, 0.1, 0.0008637479253661429, -0.0006172508405288823, 0.6666666666666666, 0, 0, -4.357946320034864, -4.358254945455129, 1, 0],
      [0, 0, 0.9991362520746339, 0.1, 0.0008637479253661429, -0.000466653165230646, 0.6666666666666666, 0, 0, -3.826308436066808, -3.826541762649423, 1, 0],
      [178.1104535990502, 0, 0.7965703383793662, 0.3240376437621332, 0.2034296616206338, 0, 0.6666666666666666, 0, 0, -5.826815070785536, -5.827571263150706, 1, 175.4792011194332],
      [0, 0, 0.9991362520746339, 0.1, 0.0008637479253661429, -0.0004666538739073189, 0.6666666666666666, 0, 0, -4.651017588988433, -4.651250915925386, 1, 0],
      [0, 0, 0.9991362520746339, 0.1, 0.0008637479253661429, -0.0005961965293161953, 0.6666666666666666, 0, 0, -3.479011998837005, -3.479310097101663, 1, 0],
      [0, 0, 0.9991362520746339, 0.1, 0.0008637479253661429, -0.0005626726626672962, 0.6666666666666666, 0, 0, -3.704944851132395, -3.705226187463729, 1, 0],
      [0, 0, 0.9991362520746339, 0.1, 0.0008637479253661429, -0.0005381558243033879, 0.6666666666666666, 0, 0, -4.098411796460946, -4.098680874373097, 1, 0],
      [0, 0, 1, 0, 0, 0, 1, 0, 0, 0, 0, 1, 0],
      [0, 0, 1, 0, 0, 0, 1, 0, 0, 0, 0, 1, 0],
      [0, 0, 0.9991362520746339, 0.1, 0.0008637479253661429, -0.0003375474303561887, 0.6666666666666666, 0, 0, -3.587363735661669, -3.587532509376847, 1, 0],
      [0, 0, 0.9991362520746339, 0.1, 0.0008637479253661429, -0.0006951770184802086, 0.6666666666666666, 0, 0, -4.357946320034864, -4.358293908544105, 1, 0],
      [0, 0, 0.9991362520746339, 0.1, 0.0008637479253661429, -0.0006300200520215071, 0.6666666666666666, 0, 0, -4.263066582419612, -4.263381592445623, 1, 0],
      [0, 0, 0.94747275454115, 2476.027854127743, 0.05252724545885001, 1.941717131098827, 0.1879224906418995, 1, 0, -8.579177802923452, -7.994908136004284, 0.5575128832421069, 0],
      [0, 0, 0.9991362520746339, 0.1, 0.0008637479253661429, -0.0006300200531921263, 0.6666666666666666, 0, 0, -4.50752722158448, -4.507842231611076, 1, 0],
      [0, 0, 0.9991362520746339, 0.1, 0.0008637479253661429, -0.0003763583467009113, 0.6666666666666666, 0, 0, -4.408980977905717, -4.409169157079067, 1, 0],
      [0, 0, 0.9991362520746339, 0.1, 0.0008637479253661429, -0.0004692331967186547, 0.6666666666666666, 0, 0, -3.185135484210336, -3.185370100808695, 1, 0],
      [0, 0, 1, 0.2894945694697852, 0, 0, 0.6666666666666666, 0, 0, -3.276209560498631, -3.273702643539321, 0.997496222732683, 0.6680266384876243],
      [0, 0, 0.9991362520746339, 0.1, 0.0008637479253661429, -0.0007080810992849962, 0.6666666666666666, 0, 0, -5.090996402949927, -5.09135044349957, 1, 0],
      [0, 0, 1, 0.2894945694697852, 0, 0, 0.6666666666666666, 0, 0, -3.276209560498631, -3.273702643539321, 0.997496222732683, 0.6680266384876243],
      [0, 0, 0.9991362520746339, 0.1, 0.0008637479253661429, -0.0003763583467009113, 0.6666666666666666, 0, 0, -4.408980977905717, -4.409169157079067, 1, 0],
      [0, 0, 0.9991362520746339, 0.1, 0.0008637479253661429, -0.0005626726624177181, 0.6666666666666666, 0, 0, -3.949405490297263, -3.949686826628472, 1, 0],
      [0, 0, 0.9991362520746339, 0.1, 0.0008637479253661429, -0.0004155005248209775, 0.6666666666666666, 0, 0, -3.273702643539321, -3.273910393801731, 1, 0],
      [0, 0, 1, 0.5438562850152286, 0, 0, 0.6666666666666666, 0, 0, -4.794062560072422, -4.774114643218889, 0.9802497264662897, 0.7685003037841395],
      [0, 0, 1, 0.2894945694697852, 0, 0, 0.6666666666666666, 0, 0, -3.603069491905871, -3.600375583771417, 0.997309717179772, 0.6680266384876243],
      [0, 0, 0.9991362520746339, 0.1, 0.0008637479253661429, -0.0005508172928951893, 0.6666666666666666, 0, 0, -4.774114643218889, -4.774390051865336, 1, 0],
      [0, 0, 0.9991362520746339, 0.1, 0.0008637479253661429, -0.0005714936116998359, 0.6666666666666666, 0, 0, -4.651017588988433, -4.651303335794283, 1, 0],
      [0, 0, 0.9991362520746339, 0.1, 0.0008637479253661429, -0.0004043629435379614, 0.6666666666666666, 0, 0, -4.408980977905717, -4.409183159377486, 1, 0],
      [0, 0, 1, 0.2894945694697852, 0, 0, 0.6666666666666666, 0, 0, -4.360947887875918, -4.357946320034864, 0.9970029323598639, 0.6680266384876243],
      [0, 0, 1, 0, 0, 0, 1, 0, 0, 0, 0, 1, 0],
      [0, 0, 1, 0, 0, 0, 1, 0, 0, 0, 0, 1, 0],
      [0, 0, 0.009620302229345762, 51.9113547935587, 0.9903796977706543, 0.5669310742232518, 0.4116062981079484, 1, 0, -8.567501791466313, -8.567693905278981, 1, 0],
      [0, 0, 0.9991362520746339, 0.1, 0.0008637479253661429, -0.0007607649401517591, 0.6666666666666666, 0, 0, -5.338548952792372, -5.338929335262448, 1, 0],
      [0, 0, 0.9991362520746339, 0.1, 0.0008637479253661429, -0.0005714936115452929, 0.6666666666666666, 0, 0, -3.826308436066808, -3.82659418287258, 1, 0],
      [0, 0, 1, 0.5472958002827882, 0, 0, 0.6666666666666666, 0, 0, -3.589498860187439, -3.581847796901939, 0.992378131594063, 0.969568493409144],
      [0, 0, 0.9991362520746339, 0.1, 0.0008637479253661429, -0.0005858938105465228, 0.6666666666666666, 0, 0, -4.098411796460946, -4.098704743366219, 1, 0],
      [162.395691867012, 0, 0.75, 0.99185646325261, 0.25, 0, 0.6666666666666666, 0, 0, -8.140437346307335, -8.145692836756682, 1, 162.395691867012],
      [0, 0, 0.0007067646711339386, 53.88194732495519, 0.999293235328866, 1.074735565352292, 0.3042010089303594, 0, 0, -8.068846617045379, -8.068862042587941, 1, 0],
      [0, 0, 1, 0.2894945694697852, 0, 0, 0.6666666666666666, 0, 0, -3.603069491905871, -3.600375583771417, 0.997309717179772, 0.6680266384876243],
      [0, 0, 0.9991362520746339, 0.1, 0.0008637479253661429, -0.0003626643496525972, 0.6666666666666666, 0, 0, -3.587363735661669, -3.587545067836496, 1, 0],
      [0, 0, 0.9991362520746339, 0.1, 0.0008637479253661429, -0.0005041477556337881, 0.6666666666666666, 0, 0, -3.185135484210336, -3.185387558088153, 1, 0],
      [0, 0, 1, 0.2894945694697852, 0, 0, 0.6666666666666666, 0, 0, -3.834518282960992, -3.831824374826537, 0.997309717179772, 0.6680266384876243],
      [0, 0, 1, 0.2894945694697852, 0, 0, 0.6666666666666666, 0, 0, -3.276396551673775, -3.273702643539321, 0.997309717179772, 0.6680266384876243],
      [0, 0, 0.9991362520746339, 0.1, 0.0008637479253661429, -0.0005107793122016702, 0.6666666666666666, 0, 0, -3.185135484210336, -3.185390873866436, 1, 0],
      [0, 0, 1, 0, 0, 0, 1, 0, 0, 0, 0, 1, 0],
      [0, 0, 1, 0, 0, 0, 1, 0, 0, 0, 0, 1, 0],
      [0, 0, 1, 0, 0, 0, 1, 0, 0, 0, 0, 1, 0],
      [0, 0, 1, 0, 0, 0, 1, 0, 0, 0, 0, 1, 0],
      [0, 0, 1, 0, 0, 0, 1, 0, 0, 0, 0, 1, 0],
      [0, 0, 1, 0, 0, 0, 1, 0, 0, 0, 0, 1, 0],
      [0, 0, 1, 0, 0, 0, 1, 0, 0, 0, 0, 1, 0],
      [0, 0, 1, 0, 0, 0, 1, 0, 0, 0, 0, 1, 0],
      [0, 0, 1, 0, 0, 0, 1, 0, 0, 0, 0, 1, 0],
      [0, 0, 1, 0, 0, 0, 1, 0, 0, 0, 0, 1, 0],
      [0, 0, 1, 0, 0, 0, 1, 0, 0, 0, 0, 1, 0],
      [0, 0, 0.9991362520746339, 0.1, 0.0008637479253661429, -0.0004367301430532322, 0.6666666666666666, 0, 0, -3.97531474223049, -3.975533107302016, 1, 0],
      [0, 0, 0.9991362520746339, 0.1, 0.0008637479253661429, -0.0005531602236477084, 0.6666666666666666, 0, 0, -3.185135484210336, -3.18541206432216, 1, 0],
      [0, 0, 1, 0, 0, 0, 1, 0, 0, 0, 0, 1, 0],
      [0, 0, 1, 0, 0, 0, 1, 0, 0, 0, 0, 1, 0],
      [0, 0, 1, 0.2209046906161234, 0, 0, 0.6666666666666666, 0, 0, -4.115608470558264, -4.098411796460946, 0.9829503447504102, 0.9400491821868175],
      [296.689928534495, 0, 0.743240110059025, 0.7752556419655073, 0.256759889940975, 0, 0.6666666666666666, 0, 0, -7.704818867021571, -7.704768418111382, 0.9999495523623324, 251.6806047743806],
      [0, 0, 1, 0, 0, 0, 1, 0, 0, 0, 0, 1, 0],
      [0, 0, 1, 0, 0, 0, 1, 0, 0, 0, 0, 1, 0],
      [0, 0, 1, 0.2209046906161234, 0, 0, 0.6666666666666666, 0, 0, -4.115718266662205, -4.098411796460946, 0.9828424265567903, 0.9400491821868175],
      [0.002233899149826821, 0.001143476260259612, 0.5423359018804488, 105.5394766086117, 0.4576640981195512, 0.5990948710078818, 0.4034333817195237, 1, 0, -8.194266994177012, -8.189298254387007, 0.9950435839776404, 0],
      [0, 0, 1, 0, 0, 0, 1, 0, 0, 0, 0, 1, 0],
      [0, 0, 1, 0, 0, 0, 1, 0, 0, 0, 0, 1, 0],
      [78.74463367693248, 0, 0.714066448828894, 0, 0.285933551171106, 0, 0.6666666666666666, 0, 0, -11.96455908657419, -11.96477967489788, 1, 80.4735670057122],
      [0, 0, 1, 0, 0, 0, 1, 0, 0, 0, 0, 1, 0],
      [0, 0, 1, 0, 0, 0, 1, 0, 0, 0, 0, 1, 0],
      [0, 0, 1, 0, 0, 0, 1, 0, 0, 0, 0, 1, 0],
      [0, 0, 0.9991362520746339, 0.1, 0.0008637479253661429, -0.0004273447809541864, 0.6666666666666666, 0, 0, -4.037133730124221, -4.037347402514698, 1, 0],
      [0, 0, 1, 0, 0, 0, 1, 0, 0, 0, 0, 1, 0],
      [0, 0, 1, 0, 0, 0, 1, 0, 0, 0, 0, 1, 0],
      [0, 0, 1, 0, 0, 0, 1, 0, 0, 0, 0, 1, 0],
      [0, 0, 1, 0, 0, 0, 1, 0, 0, 0, 0, 1, 0],
      [0, 0, 0.9991362520746339, 0.1, 0.0008637479253661429, -0.0007867166143800119, 0.6666666666666666, 0, 0, -5.059558418726033, -5.059951777033223, 1, 0],
      [0, 0, 0.9991362520746339, 0.1, 0.0008637479253661429, -0.0006412696059205913, 0.6666666666666666, 0, 0, -3.879366117837756, -3.879686752640716, 1, 0],
      [0, 0, 1, 0, 0, 0, 1, 0, 0, 0, 0, 1, 0],
      [0, 0, 0.9991362520746339, 0.1, 0.0008637479253661429, -0.0008508679523266949, 0.6666666666666666, 0, 0, -4.263066582419612, -4.263492016395776, 1, 0],
      [0, 0, 0.9991362520746339, 0.1, 0.0008637479253661429, -0.0008508679788299389, 0.6666666666666666, 0, 0, -4.50752722158448, -4.507952655573895, 1, 0],
      [0, 0, 1, 0, 0, 0, 1, 0, 0, 0, 0, 1, 0],
      [0, 0, 0.9991362520746339, 0.1, 0.0008637479253661429, -0.0006661924480697579, 0.6666666666666666, 0, 0, -3.949405490297263, -3.949738586521298, 1, 0],
      [0, 0, 1, 0, 0, 0, 1, 0, 0, 0, 0, 1, 0],
      [0, 0, 0.9991362520746339, 0.1, 0.0008637479253661429, -0.0004367301430532322, 0.6666666666666666, 0, 0, -3.97531474223049, -3.975533107302016, 1, 0],
      [0, 0, 1, 0, 0, 0, 1, 0, 0, 0, 0, 1, 0],
      [0, 0, 1, 0, 0, 0, 1, 0, 0, 0, 0, 1, 0],
      [0, 0, 1, 0, 0, 0, 1, 0, 0, 0, 0, 1, 0],
      [0, 0, 1, 0, 0, 0, 1, 0, 0, 0, 0, 1, 0],
      [0, 0, 0.9991362520746339, 0.1, 0.0008637479253661429, -0.0004367301430532322, 0.6666666666666666, 0, 0, -3.97531474223049, -3.975533107302016, 1, 0],
      [0, 0, 1, 0, 0, 0, 1, 0, 0, 0, 0, 1, 0],
      [0, 0, 1, 0, 0, 0, 1, 0, 0, 0, 0, 1, 0],
      [0, 0, 1, 0, 0, 0, 1, 0, 0, 0, 0, 1, 0],
      [0, 0, 1, 0, 0, 0, 1, 0, 0, 0, 0, 1, 0],
      [0, 0, 1, 0, 0, 0, 1, 0, 0, 0, 0, 1, 0],
      [0, 0, 1, 0, 0, 0, 1, 0, 0, 0, 0, 1, 0],
      [0, 0, 1, 0, 0, 0, 1, 0, 0, 0, 0, 1, 0],
      [0, 0, 1, 0, 0, 0, 1, 0, 0, 0, 0, 1, 0],
      [0, 0, 1, 0, 0, 0, 1, 0, 0, 0, 0, 1, 0],
      [0, 0, 1, 0, 0, 0, 1, 0, 0, 0, 0, 1, 0],
      [0, 0, 1, 0, 0, 0, 1, 0, 0, 0, 0, 1, 0],
      [0, 0, 1, 0, 0, 0, 1, 0, 0, 0, 0, 1, 0],
      [0, 0, 1, 0, 0, 0, 1, 0, 0, 0, 0, 1, 0],
      [0, 0, 1, 0, 0, 0, 1, 0, 0, 0, 0, 1, 0],
      [0, 0, 1, 0, 0, 0, 1, 0, 0, 0, 0, 1, 0],
      [0, 0, 1, 0, 0, 0, 1, 0, 0, 0, 0, 1, 0],
      [0, 0, 1, 0, 0, 0, 1, 0, 0, 0, 0, 1, 0],
      [0, 0, 1, 0, 0, 0, 1, 0, 0, 0, 0, 1, 0],
      [0, 0, 1, 0, 0, 0, 1, 0, 0, 0, 0, 1, 0],
      [0, 0, 1, 0, 0, 0, 1, 0, 0, 0, 0, 1, 0],
      [0, 0, 1, 0, 0, 0, 1, 0, 0, 0, 0, 1, 0],
      [0, 0, 1, 0, 0, 0, 1, 0, 0, 0, 0, 1, 0],
      [0, 0, 1, 0, 0, 0, 1, 0, 0, 0, 0, 1, 0],
      [0, 0, 1, 0, 0, 0, 1, 0, 0, 0, 0, 1, 0],
      [0, 0, 1, 0, 0, 0, 1, 0, 0, 0, 0, 1, 0],
      [0, 0, 1, 0, 0, 0, 1, 0, 0, 0, 0, 1, 0],
      [0, 0, 1, 0, 0, 0, 1, 0, 0, 0, 0, 1, 0],
      [0, 0, 1, 0, 0, 0, 1, 0, 0, 0, 0, 1, 0],
      [0, 0, 1, 0, 0, 0, 1, 0, 0, 0, 0, 1, 0],
      [0, 0, 1, 0, 0, 0, 1, 0, 0, 0, 0, 1, 0],
      [0, 0, 1, 0, 0, 0, 1, 0, 0, 0, 0, 1, 0],
      [0, 0, 1, 0, 0, 0, 1, 0, 0, 0, 0, 1, 0],
      [0, 0, 1, 0, 0, 0, 1, 0, 0, 0, 0, 1, 0],
      [0, 0, 1, 0, 0, 0, 1, 0, 0, 0, 0, 1, 0],
      [0, 0, 1, 0, 0, 0, 1, 0, 0, 0, 0, 1, 0],
      [0, 0, 1, 0, 0, 0, 1, 0, 0, 0, 0, 1, 0],
      [0, 0, 1, 0, 0, 0, 1, 0, 0, 0, 0, 1, 0],
      [0, 0, 1, 0, 0, 0, 1, 0, 0, 0, 0, 1, 0],
      [0, 0, 1, 0, 0, 0, 1, 0, 0, 0, 0, 1, 0],
      [0, 0, 1, 0, 0, 0, 1, 0, 0, 0, 0, 1, 0],
      [0, 0, 1, 0, 0, 0, 1, 0, 0, 0, 0, 1, 0],
      [0, 0, 0.9991362520746339, 0.1, 0.0008637479253661429, -0.0003989316670640619, 0.6666666666666666, 0, 0, -4.177532186850597, -4.177731652684129, 1, 0],
      [0, 0, 1, 0.2894945694697852, 0, 0, 0.6666666666666666, 0, 0, -3.432349056050868, -3.429596123375204, 0.9972508531684962, 0.6680266384876243],
      [0, 0, 0.9991362520746339, 0.1, 0.0008637479253661429, -0.0004179186516743982, 0.6666666666666666, 0, 0, -4.037133730124221, -4.037342689450059, 1, 0],
      [0, 0, 1, 0, 0, 0, 1, 0, 0, 0, 0, 1, 0],
      [0, 0, 0.9991362520746339, 0.1, 0.0008637479253661429, -0.0003828119838686916, 0.6666666666666666, 0, 0, -3.587363735661669, -3.587555141653604, 1, 0],
      [0.0258939198589585, 0.0006535715561647407, 0.0009230765477648561, 34.75703825968669, 0.9990769234522352, 0.09647488195966858, 0.5762299091555727, 0, 0, -8.518493293628113, -8.519138203643026, 1, 0],
      [0, 0, 0.9991362520746339, 0.1, 0.0008637479253661429, -0.0008412238622277357, 0.6666666666666666, 0, 0, -5.18265547295649, -5.183076084887603, 1, 0],
      [0, 0, 1, 0.2894945694697852, 0, 0, 0.6666666666666666, 0, 0, -4.237602198480073, -4.234849265804408, 0.9972508531684957, 0.6680266384876243],
      [0, 0, 0.9991362520746339, 0.1, 0.0008637479253661429, -0.0005404532469777124, 0.6666666666666666, 0, 0, -3.185135484210336, -3.185405710833825, 1, 0],
      [0, 0, 0.9991362520746339, 0.1, 0.0008637479253661429, -0.0005941385038621405, 0.6666666666666666, 0, 0, -4.098411796460946, -4.098708865712877, 1, 0],
      [0, 0, 1, 0, 0, 0, 1, 0, 0, 0, 0, 1, 0],
      [0, 0, 1, 0, 0, 0, 1, 0, 0, 0, 0, 1, 0],
      [0, 0, 1, 0, 0, 0, 1, 0, 0, 0, 0, 1, 0],
      [0, 0, 1, 0, 0, 0, 1, 0, 0, 0, 0, 1, 0],
      [0, 0, 1, 0, 0, 0, 1, 0, 0, 0, 0, 1, 0],
      [0, 0, 1, 0, 0, 0, 1, 0, 0, 0, 0, 1, 0],
      [0, 0, 0.9991362520746339, 0.1, 0.0008637479253661429, -0.0006608927421778432, 0.6666666666666666, 0, 0, -3.949405490297263, -3.949735936668352, 1, 0],
      [0, 0, 0.9991362520746339, 0.1, 0.0008637479253661429, -0.0004448298173418408, 0.6666666666666666, 0, 0, -4.408980977905717, -4.409203392814388, 1, 0],
      [0, 0, 1, 0.4408836942638507, 0, 0, 0.6666666666666666, 0, 0, -3.863581961795433, -3.8508592466185, 0.9873578764197763, 0.6504327334979301],
      [0, 0, 0.9991362520746339, 0.1, 0.0008637479253661429, -0.0007442063586040604, 0.6666666666666666, 0, 0, -4.113485680869997, -4.113857784049299, 1, 0],
      [0, 0, 0.9991362520746339, 0.1, 0.0008637479253661429, -0.0006393523653436262, 0.6666666666666666, 0, 0, -3.879366117837756, -3.879685794020428, 1, 0],
      [0, 0, 1, 0.4408836942638507, 0, 0, 0.6666666666666666, 0, 0, -4.947388788061917, -4.930008123054772, 0.9827695074588744, 0.6504327334979301],
      [0, 0, 1, 0, 0, 0, 1, 0, 0, 0, 0, 1, 0],
      [0, 0, 1, 0, 0, 0, 1, 0, 0, 0, 0, 1, 0],
      [0, 0, 1, 0, 0, 0, 1, 0, 0, 0, 0, 1, 0],
      [0, 0, 1, 0, 0, 0, 1, 0, 0, 0, 0, 1, 0],
      [0, 0, 0.9991362520746339, 0.1, 0.0008637479253661429, -0.0008332321178716739, 0.6666666666666666, 0, 0, -4.357946320034864, -4.3583629360938, 1, 0],
      [0, 0, 1, 0, 0, 0, 1, 0, 0, 0, 0, 1, 0],
      [0, 0, 1, 0, 0, 0, 1, 0, 0, 0, 0, 1, 0],
      [0, 0, 1, 0, 0, 0, 1, 0, 0, 0, 0, 1, 0],
      [101.8970787223764, 0, 0.7771000681123728, 0.4946534270196548, 0.2228999318876272, 0, 0.6666666666666666, 0, 0, -7.0759999934576, -7.067756941675084, 0.9917908290107764, 83.59559988342141],
      [0, 0, 1, 0, 0, 0, 1, 0, 0, 0, 0, 1, 0],
      [0, 0, 1, 0, 0, 0, 1, 0, 0, 0, 0, 1, 0],
      [0, 0, 1, 0, 0, 0, 1, 0, 0, 0, 0, 1, 0],
      [0, 0, 1, 0, 0, 0, 1, 0, 0, 0, 0, 1, 0],
      [0, 0, 1, 0, 0, 0, 1, 0, 0, 0, 0, 1, 0],
      [0, 0, 1, 0, 0, 0, 1, 0, 0, 0, 0, 1, 0],
      [0, 0, 0.9991362520746339, 0.1, 0.0008637479253661429, -0.0008476420720544553, 0.6666666666666666, 0, 0, -5.090996402949927, -5.091420223985955, 1, 0],
      [0, 0, 0.9991362520746339, 0.1, 0.0008637479253661429, -0.0008434852218641709, 0.6666666666666666, 0, 0, -4.50752722158448, -4.507948964195412, 1, 0],
      [0, 0, 1, 0, 0, 0, 1, 0, 0, 0, 0, 1, 0],
      [0, 0, 1, 0, 0, 0, 1, 0, 0, 0, 0, 1, 0],
      [0, 0, 1, 0, 0, 0, 1, 0, 0, 0, 0, 1, 0],
      [0, 0, 1, 0, 0, 0, 1, 0, 0, 0, 0, 1, 0],
      [0.01278707133598963, 0.006554177247436762, 0.5117801347739709, 102.8879041574478, 0.4882198652260291, 0.5128946661795801, 0.4258916437150588, 1, 0, -9.821326145973897, -9.817527028268376, 0.9962080898116611, 0],
      [0, 0, 0.9991362520746339, 0.1, 0.0008637479253661429, -0.0004200842056123477, 0.6666666666666666, 0, 0, -3.150605589308864, -3.150815631411671, 1, 0],
      [0, 0, 1, 0, 0, 0, 1, 0, 0, 0, 0, 1, 0],
      [0, 0, 1, 0, 0, 0, 1, 0, 0, 0, 0, 1, 0],
      [0, 0, 1, 0, 0, 0, 1, 0, 0, 0, 0, 1, 0],
      [0, 0, 1, 0, 0, 0, 1, 0, 0, 0, 0, 1, 0],
      [0, 0, 1, 0, 0, 0, 1, 0, 0, 0, 0, 1, 0],
      [0, 0, 0.000720689743254692, 71.45635934668573, 0.9992793102567453, 1.477561223873058, 0.242402165535262, 0, 0, -7.94703183570229, -7.947052624710696, 1, 0],
      [0, 0, 1, 0, 0, 0, 1, 0, 0, 0, 0, 1, 0],
      [0, 0, 0.9991362520746339, 0.1, 0.0008637479253661429, -0.0007688120109818897, 0.6666666666666666, 0, 0, -5.338548952792372, -5.338933358797863, 1, 0],
      [0, 0, 0.9991362520746339, 0.1, 0.0008637479253661429, -0.0007214883703632324, 0.6666666666666666, 0, 0, -4.105298970133147, -4.105659714318328, 1, 0],
      [0, 0, 0.9991362520746339, 0.1, 0.0008637479253661429, -0.0003706114039445652, 0.6666666666666666, 0, 0, -3.587363735661669, -3.587549041363641, 1, 0],
      [0, 0, 0.9991362520746339, 0.1, 0.0008637479253661429, -0.0005840165101869133, 0.6666666666666666, 0, 0, -3.826308436066808, -3.826600444321901, 1, 0],
      [0, 0, 0.9991362520746339, 0.1, 0.0008637479253661429, -0.0007884683854424424, 0.6666666666666666, 0, 0, -4.50752722158448, -4.507921455777201, 1, 0],
      [0, 0, 0.9991362520746339, 0.1, 0.0008637479253661429, -0.0006882387210147556, 0.6666666666666666, 0, 0, -4.281594369289089, -4.281938488649597, 1, 0],
      [0, 0, 0.9991362520746339, 0.1, 0.0008637479253661429, -0.0007884683854513241, 0.6666666666666666, 0, 0, -5.332236374506105, -5.332630608698831, 1, 0],
      [1.289602909728712, 0, 1, 0.6386835485659825, 0, 0, 0.6666666666666666, 0, 0, -4.81716742074843, -4.812005868883588, 0.9948517460545787, 1.301235659993812],
      [0, 0, 1, 0.2209046906161234, 0, 0, 0.6666666666666666, 0, 0, -4.114381850666368, -4.098411796460946, 0.9841567909702889, 0.9400491821868175],
      [0, 0, 1, 0.2894945694697852, 0, 0, 0.6666666666666666, 0, 0, -3.603128516447081, -3.600375583771417, 0.9972508531684962, 0.6680266384876243],
      [0, 0, 1, 0.4408836942638507, 0, 0, 0.6666666666666666, 0, 0, -3.862708680216368, -3.8508592466185, 0.988220494464647, 0.6504327334979301],
      [0, 0, 0.9991362520746339, 0.1, 0.0008637479253661429, -0.0004581348495227289, 0.6666666666666666, 0, 0, -3.029242004374452, -3.029471071799214, 1, 0],
      [0, 0, 1, 0.2894945694697852, 0, 0, 0.6666666666666666, 0, 0, -3.276455576214985, -3.273702643539321, 0.9972508531684962, 0.6680266384876243],
      [0, 0, 0.9991362520746339, 0.1, 0.0008637479253661429, -0.0005976505739351268, 0.6666666666666666, 0, 0, -3.634905478672888, -3.635204303959855, 1, 0],
      [1.289602909728712, 0, 1, 0.6386835485659825, 0, 0, 0.6666666666666666, 0, 0, -4.81716742074843, -4.812005868883588, 0.9948517460545787, 1.301235659993812],
      [0, 0, 0.9991362520746339, 0.1, 0.0008637479253661429, -0.0004581348495227289, 0.6666666666666666, 0, 0, -3.029242004374452, -3.029471071799214, 1, 0],
      [0, 0, 1, 0, 0, 0, 1, 0, 0, 0, 0, 1, 0],
      [0, 0, 1, 0, 0, 0, 1, 0, 0, 0, 0, 1, 0],
      [0, 0, 1, 0, 0, 0, 1, 0, 0, 0, 0, 1, 0],
      [0, 0, 1, 0, 0, 0, 1, 0, 0, 0, 0, 1, 0],
      [0, 0, 1, 0, 0, 0, 1, 0, 0, 0, 0, 1, 0],
      [0, 0, 1, 0, 0, 0, 1, 0, 0, 0, 0, 1, 0],
      [0, 0, 0.9991362520746339, 0.1, 0.0008637479253661429, -0.0005937583666479895, 0.6666666666666666, 0, 0, -4.098411796460946, -4.09870867564427, 1, 0],
      [0, 0, 1, 0, 0, 0, 1, 0, 0, 0, 0, 1, 0],
      [0.03240379231986607, 0.001017049496059669, 0.0006251049817603826, 48.3975633716803, 0.9993748950182396, 0.7775577234647315, 0.3619242602876743, 1, 0, -8.851117670399139, -8.852303664512663, 1, 0],
      [0, 0, 1, 0, 0, 0, 1, 0, 0, 0, 0, 1, 0],
      [0, 0, 1, 0, 0, 0, 1, 0, 0, 0, 0, 1, 0],
      [0, 0, 1, 0, 0, 0, 1, 0, 0, 0, 0, 1, 0],
      [0, 0, 1, 0, 0, 0, 1, 0, 0, 0, 0, 1, 0],
      [97.66718399172986, 0, 0.7691423813932582, 0.6411473119326064, 0.2308576186067418, 0, 0.6666666666666666, 0, 0, -8.24643387421418, -8.248680286060415, 1, 96.932515788863],
      [0, 0, 1, 0, 0, 0, 1, 0, 0, 0, 0, 1, 0],
      [0, 0, 1, 0, 0, 0, 1, 0, 0, 0, 0, 1, 0],
      [0, 0, 1, 0.2894945694697852, 0, 0, 0.6666666666666666, 0, 0, -4.237850833645462, -4.234849265804408, 0.9970029323598639, 0.6680266384876243],
      [0, 0, 1, 0, 0, 0, 1, 0, 0, 0, 0, 1, 0],
      [0, 0, 1, 0, 0, 0, 1, 0, 0, 0, 0, 1, 0],
      [1.289602909728712, 0, 1, 0.6386835485659825, 0, 0, 0.6666666666666666, 0, 0, -4.817609172135559, -4.812005868883588, 0.9944123659712745, 1.301235659993812],
      [0, 0, 1, 0, 0, 0, 1, 0, 0, 0, 0, 1, 0],
      [0, 0, 1, 0, 0, 0, 1, 0, 0, 0, 0, 1, 0],
      [0, 0, 1, 0, 0, 0, 1, 0, 0, 0, 0, 1, 0],
      [0, 0, 1, 0, 0, 0, 1, 0, 0, 0, 0, 1, 0],
      [0, 0, 1, 0.2894945694697852, 0, 0, 0.6666666666666666, 0, 0, -3.432349056050868, -3.429596123375204, 0.9972508531684962, 0.6680266384876243],
      [0, 0, 1, 0.2894945694697852, 0, 0, 0.6666666666666666, 0, 0, -3.276455576214985, -3.273702643539321, 0.9972508531684962, 0.6680266384876243],
      [0, 0, 0.9991362520746339, 0.1, 0.0008637479253661429, -0.0003312317398798115, 0.6666666666666666, 0, 0, -3.355914944606548, -3.356080560476488, 1, 0],
      [0, 0, 1, 0.4606676714282781, 0, 0, 0.6666666666666666, 0, 0, -4.431005716478335, -4.425084736693042, 0.9940965146700725, 0.6296541641433383],
      [0, 0, 0.9991362520746339, 0.1, 0.0008637479253661429, -0.0006177859366580662, 0.6666666666666666, 0, 0, -3.949405490297263, -3.949714383265592, 1, 0],
      [0, 0, 1, 0.2894945694697852, 0, 0, 0.6666666666666666, 0, 0, -3.276455576214985, -3.273702643539321, 0.9972508531684962, 0.6680266384876243],
      [0, 0, 0.9991362520746339, 0.1, 0.0008637479253661429, -0.0004132237194873767, 0.6666666666666666, 0, 0, -4.408980977905717, -4.409187589765461, 1, 0],
      [0, 0, 0.9991362520746339, 0.1, 0.0008637479253661429, -0.0003706114039445652, 0.6666666666666666, 0, 0, -3.587363735661669, -3.587549041363641, 1, 0],
      [0, 0, 0.9991362520746339, 0.1, 0.0008637479253661429, -0.000463493975688678, 0.6666666666666666, 0, 0, -3.029242004374452, -3.029473751362297, 1, 0],
      [0, 0, 0.9991362520746339, 0.1, 0.0008637479253661429, -0.0004005585232134123, 0.6666666666666666, 0, 0, -3.150605589308864, -3.150805868570471, 1, 0],
      [0, 0, 0.9991362520746339, 0.1, 0.0008637479253661429, -0.0007884683842114271, 0.6666666666666666, 0, 0, -4.263066582419612, -4.263460816611718, 1, 0],
      [0, 0, 0.9991362520746339, 0.1, 0.0008637479253661429, -0.0005337892990606719, 0.6666666666666666, 0, 0, -4.403465039145988, -4.403731933795518, 1, 0],
      [0, 0, 1, 0.2894945694697852, 0, 0, 0.6666666666666666, 0, 0, -3.432597691216257, -3.429596123375204, 0.9970029323598639, 0.6680266384876243],
      [0, 0, 1, 0, 0, 0, 1, 0, 0, 0, 0, 1, 0],
      [114.2469867887987, 0, 0.8098056485630598, 0.2477029624790689, 0.1901943514369402, 0, 0.6666666666666666, 0, 0, -7.482437200228306, -7.483188152555107, 1, 112.1484924848424],
      [0, 0, 1, 0, 0, 0, 1, 0, 0, 0, 0, 1, 0],
      [0, 0, 0.9991362520746339, 0.1, 0.0008637479253661429, -0.0008476420723972922, 0.6666666666666666, 0, 0, -5.338548952792372, -5.338972773828571, 1, 0],
      [0, 0, 0.009618034010289531, 52.71712844164458, 0.9903819659897105, 1.029687779931436, 0.3121873583176942, 0, 0, -9.074384561187546, -9.075225197209113, 1, 0],
      [0, 0, 1, 0, 0, 0, 1, 0, 0, 0, 0, 1, 0],
      [0, 0, 1, 0, 0, 0, 1, 0, 0, 0, 0, 1, 0],
      [0, 0, 1, 0, 0, 0, 1, 0, 0, 0, 0, 1, 0],
      [0, 0, 0.9991362520746339, 0.1, 0.0008637479253661429, -0.0008332321178716739, 0.6666666666666666, 0, 0, -4.357946320034864, -4.3583629360938, 1, 0],
      [0, 0, 1, 0, 0, 0, 1, 0, 0, 0, 0, 1, 0],
      [0, 0, 1, 0, 0, 0, 1, 0, 0, 0, 0, 1, 0],
      [0, 0, 1, 0, 0, 0, 1, 0, 0, 0, 0, 1, 0],
      [0, 0, 1, 0, 0, 0, 1, 0, 0, 0, 0, 1, 0],
      [0, 0, 1, 0, 0, 0, 1, 0, 0, 0, 0, 1, 0],
      [0, 0, 0.9991362520746339, 0.1, 0.0008637479253661429, -0.0004713955497557265, 0.6666666666666666, 0, 0, -3.029242004374452, -3.02947770214933, 1, 0],
      [0, 0, 1, 0.4408836942638507, 0, 0, 0.6666666666666666, 0, 0, -3.863051649330687, -3.8508592466185, 0.9878816234713548, 0.6504327334979301],
      [0, 0, 0.9991362520746339, 0.1, 0.0008637479253661429, -0.0006356677437659997, 0.6666666666666666, 0, 0, -3.949405490297263, -3.949723324169146, 1, 0],
      [107.9429483644812, 0.01004290217066391, 0.7487763612843877, 0.9256413045563913, 0.2512236387156123, 0, 0.6666666666666666, 0, 0, -10.05231004185876, -10.05754270468763, 1, 105.9341877237923],
      [0, 0, 0.00962765202399, 68.72887166578889, 0.99037234797601, 0.7498661687103656, 0.367978514368454, 0, 0, -9.992322211388579, -9.992392471080112, 1, 0],
      [0, 0, 1, 0, 0, 0, 1, 0, 0, 0, 0, 1, 0],
      [0, 0, 1, 0, 0, 0, 1, 0, 0, 0, 0, 1, 0],
      [0, 0, 1, 0, 0, 0, 1, 0, 0, 0, 0, 1, 0],
      [0, 0, 1, 0, 0, 0, 1, 0, 0, 0, 0, 1, 0],
      [0, 0, 1, 0, 0, 0, 1, 0, 0, 0, 0, 1, 0],
      [0, 0, 0.9991362520746339, 0.1, 0.0008637479253661429, -0.0006446772242689747, 0.6666666666666666, 0, 0, -4.704075270759381, -4.704397609371515, 1, 0],
      [0, 0, 1, 0, 0, 0, 1, 0, 0, 0, 0, 1, 0],
      [0, 0, 1, 0, 0, 0, 1, 0, 0, 0, 0, 1, 0],
      [0, 0, 1, 0, 0, 0, 1, 0, 0, 0, 0, 1, 0],
      [0, 0, 1, 0, 0, 0, 1, 0, 0, 0, 0, 1, 0],
      [0, 0, 1, 0, 0, 0, 1, 0, 0, 0, 0, 1, 0],
      [0, 0, 1, 0.2894945694697852, 0, 0, 0.6666666666666666, 0, 0, -3.603128516447081, -3.600375583771417, 0.9972508531684962, 0.6680266384876243],
      [0, 0, 1, 0.2894945694697852, 0, 0, 0.6666666666666666, 0, 0, -4.237602198480073, -4.234849265804408, 0.9972508531684957, 0.6680266384876243],
      [0, 0, 0.9991362520746339, 0.1, 0.0008637479253661429, -0.000728432459359496, 0.6666666666666666, 0, 0, -4.105298970133147, -4.105663186362826, 1, 0],
      [0, 0, 0.9991362520746339, 0.1, 0.0008637479253661429, -0.0007303615318487999, 0.6666666666666666, 0, 0, -4.105298970133147, -4.105664150899071, 1, 0],
      [0, 0, 1, 0, 0, 0, 1, 0, 0, 0, 0, 1, 0],
      [0, 0, 0.9991362520746339, 0.1, 0.0008637479253661429, -0.0008209457254455543, 0.6666666666666666, 0, 0, -4.50752722158448, -4.507937694447203, 1, 0],
      [0, 0, 1, 0, 0, 0, 1, 0, 0, 0, 0, 1, 0],
      [0, 0, 0.9991362520746339, 0.1, 0.0008637479253661429, -0.0006281987855745186, 0.6666666666666666, 0, 0, -3.634905478672888, -3.635219578065675, 1, 0],
      [0, 0, 1, 0.2894945694697852, 0, 0, 0.6666666666666666, 0, 0, -3.276209560498631, -3.273702643539321, 0.997496222732683, 0.6680266384876243],
      [0, 0, 0.009617925488470312, 95.10239139102154, 0.9903820745115297, 0.6425445590286749, 0.3927533744364171, 1, 0, -8.056990289876698, -8.057236791612713, 1, 0],
      [0, 0, 0.9991362520746339, 0.1, 0.0008637479253661429, -0.0003959967116715646, 0.6666666666666666, 0, 0, -3.029242004374452, -3.029440002730288, 1, 0],
      [0, 0, 1, 0.2894945694697852, 0, 0, 0.6666666666666666, 0, 0, -3.187638249854674, -3.185135484210336, 0.9975003636622826, 0.6680266384876243],
      [0, 0, 1, 0.4606676714282781, 0, 0, 0.6666666666666666, 0, 0, -4.430477089494997, -4.425084736693042, 0.9946221598346651, 0.6296541641433383],
      [0, 0, 0.9991362520746339, 0.1, 0.0008637479253661429, -0.0007737191981131986, 0.6666666666666666, 0, 0, -5.18265547295649, -5.183042332555546, 1, 0],
      [0, 0, 0.9991362520746339, 0.1, 0.0008637479253661429, -0.0008332321178716739, 0.6666666666666666, 0, 0, -4.357946320034864, -4.3583629360938, 1, 0],
      [165.2422401221718, 0, 0.7408521215864571, 0.7348866762974197, 0.2591478784135429, 0, 0.6666666666666666, 0, 0, -8.579686165514078, -8.585121826531822, 1, 159.1635293283221],
      [0, 0, 0.9991362520746339, 0.1, 0.0008637479253661429, -0.0004367301428267467, 0.6666666666666666, 0, 0, -3.150605589308864, -3.150823954380278, 1, 0],
      [0, 0, 1, 0, 0, 0, 1, 0, 0, 0, 0, 1, 0],
      [0, 0, 0.9991362520746339, 0.1, 0.0008637479253661429, -0.0007884216724161064, 0.6666666666666666, 0, 0, -4.656533527748162, -4.65692773858437, 1, 0],
      [0, 0, 1, 0, 0, 0, 1, 0, 0, 0, 0, 1, 0],
      [0, 0, 0.9991362520746339, 0.1, 0.0008637479253661429, -0.0007780411630804451, 0.6666666666666666, 0, 0, -4.26937916070588, -4.26976818128742, 1, 0],
      [0, 0, 0.9991362520746339, 0.1, 0.0008637479253661429, -0.0007539628992976333, 0.6666666666666666, 0, 0, -4.105298970133147, -4.105675951582795, 1, 0],
      [0, 0, 1, 0, 0, 0, 1, 0, 0, 0, 0, 1, 0],
      [0, 0, 1, 0, 0, 0, 1, 0, 0, 0, 0, 1, 0],
      [0, 0, 1, 0.2894945694697852, 0, 0, 0.6666666666666666, 0, 0, -4.237850833645462, -4.234849265804408, 0.9970029323598639, 0.6680266384876243],
      [0, 0, 0.9991362520746339, 0.1, 0.0008637479253661429, -0.0003536846544784922, 0.6666666666666666, 0, 0, -3.355914944606548, -3.356091786933788, 1, 0],
      [0, 0, 0.9991362520746339, 0.1, 0.0008637479253661429, -0.0007780411631284068, 0.6666666666666666, 0, 0, -4.26937916070588, -4.269768181287444, 1, 0],
      [0, 0, 0.9991362520746339, 0.1, 0.0008637479253661429, -0.0004505390525189057, 0.6666666666666666, 0, 0, -4.408980977905717, -4.409206247431976, 1, 0],
      [0, 0, 1, 0, 0, 0, 1, 0, 0, 0, 0, 1, 0],
      [0, 0, 0.9991362520746339, 0.1, 0.0008637479253661429, -0.0008273045727555939, 0.6666666666666666, 0, 0, -4.935102923114044, -4.935516575400422, 1, 0],
      [0, 0, 0.9991362520746339, 0.1, 0.0008637479253661429, -0.0007884216724161064, 0.6666666666666666, 0, 0, -4.656533527748162, -4.65692773858437, 1, 0],
      [0, 0, 0.9991362520746339, 0.1, 0.0008637479253661429, -0.0006247669496879382, 0.6666666666666666, 0, 0, -3.826308436066808, -3.826620819541652, 1, 0],
      [0, 0, 0.9991362520746339, 0.1, 0.0008637479253661429, -0.0005511431835270031, 0.6666666666666666, 0, 0, -3.185135484210336, -3.185411055802099, 1, 0],
      [0, 0, 0.9991362520746339, 0.1, 0.0008637479253661429, -0.0006247669498495867, 0.6666666666666666, 0, 0, -4.651017588988433, -4.651329972463357, 1, 0],
      [0, 0, 1, 0.5472958002827882, 0, 0, 0.6666666666666666, 0, 0, -3.590212104514536, -3.581847796901939, 0.9916705758813759, 0.969568493409144],
      [0, 0, 0.9991362520746339, 0.1, 0.0008637479253661429, -0.0006247669496834973, 0.6666666666666666, 0, 0, -3.826308436066808, -3.826620819541649, 1, 0],
      [0, 0, 1, 0.3229468887231808, 0, 0, 0.6666666666666666, 0, 0, -4.104554633268666, -4.098411796460946, 0.9938759918404849, 0.4560207428894453],
      [181.3582580500926, 9.23132966739478, 0.6834166490316864, 250.0967624184638, 0.3165833509683136, -0.01740319863752759, 0.6666666666666666, 0, 0, -10.87945869032416, -10.8856685325223, 1, 183.8824029111796],
      [0, 0, 0.9991362520746339, 0.1, 0.0008637479253661429, -0.0007690251276333271, 0.6666666666666666, 0, 0, -4.26937916070588, -4.269763673269696, 1, 0],
      [0, 0, 0.9991362520746339, 0.1, 0.0008637479253661429, -0.0006915144607688717, 0.6666666666666666, 0, 0, -4.254305276296829, -4.254651033527213, 1, 0],
      [0, 0, 1, 0.4408836942638507, 0, 0, 0.6666666666666666, 0, 0, -3.863535492902574, -3.8508592466185, 0.9874037589131976, 0.6504327334979301],
      [0, 0, 0.9991362520746339, 0.1, 0.0008637479253661429, -0.0004901015545879517, 0.6666666666666666, 0, 0, -3.029242004374452, -3.029487055151746, 1, 0],
      [0, 0, 0.9991362520746339, 0.1, 0.0008637479253661429, -0.0004673740463605469, 0.6666666666666666, 0, 0, -3.581847796901939, -3.58208148392512, 1, 0],
      [0, 0, 0.9991362520746339, 0.1, 0.0008637479253661429, -0.0003149031817546444, 0.6666666666666666, 0, 0, -3.355914944606548, -3.356072396197426, 1, 0],
      [0, 0, 0.9991362520746339, 0.1, 0.0008637479253661429, -0.0008434852166008255, 0.6666666666666666, 0, 0, -4.263066582419612, -4.263488325027913, 1, 0],
      [0, 0, 1, 0.2894945694697852, 0, 0, 0.6666666666666666, 0, 0, -3.432597691216257, -3.429596123375204, 0.9970029323598639, 0.6680266384876243],
      [0, 0, 1, 0, 0, 0, 1, 0, 0, 0, 0, 1, 0],
      [0, 0, 1, 0, 0, 0, 1, 0, 0, 0, 0, 1, 0],
      [0, 0, 1, 0, 0, 0, 1, 0, 0, 0, 0, 1, 0],
      [0, 0, 1, 0, 0, 0, 1, 0, 0, 0, 0, 1, 0],
      [0, 0, 0.9991362520746339, 0.1, 0.0008637479253661429, -0.0004013053898752617, 0.6666666666666666, 0, 0, -3.587363735661669, -3.587564388356607, 1, 0],
      [0, 0, 0.9991362520746339, 0.1, 0.0008637479253661429, -0.0004273447809541864, 0.6666666666666666, 0, 0, -4.037133730124221, -4.037347402514698, 1, 0],
      [154.1465078365646, 0, 0.7957918697675874, 0.3283274379796421, 0.2042081302324126, 0, 0.6666666666666666, 0, 0, -7.866348251493859, -7.868856019498608, 1, 162.4129124913339],
      [0, 0, 0.9991362520746339, 0.1, 0.0008637479253661429, -0.0004013053898752617, 0.6666666666666666, 0, 0, -3.587363735661669, -3.587564388356607, 1, 0],
      [0, 0, 1, 0, 0, 0, 1, 0, 0, 0, 0, 1, 0],
      [0, 0, 1, 0, 0, 0, 1, 0, 0, 0, 0, 1, 0],
      [0, 0, 0.9991362520746339, 0.1, 0.0008637479253661429, -0.0004989084914859276, 0.6666666666666666, 0, 0, -3.029242004374452, -3.029491458620195, 1, 0],
      [0, 0, 0.9991362520746339, 0.1, 0.0008637479253661429, -0.000863725489420375, 0.6666666666666666, 0, 0, -5.493224654401261, -5.493656517145971, 1, 0],
      [0, 0, 0.9991362520746339, 0.1, 0.0008637479253661429, -0.0008637254453294219, 0.6666666666666666, 0, 0, -5.493224654401261, -5.493656517123926, 1, 0],
      [0, 0, 0.9991362520746339, 0.1, 0.0008637479253661429, -0.0004180460817906351, 0.6666666666666666, 0, 0, -4.037133730124221, -4.037342753165117, 1, 0],
      [0, 0, 0.9991362520746339, 0.1, 0.0008637479253661429, -0.0006333317741358258, 0.6666666666666666, 0, 0, -4.456522720916936, -4.456839386804003, 1, 0],
      [0, 0, 0.9991362520746339, 0.1, 0.0008637479253661429, -0.0004262470086446868, 0.6666666666666666, 0, 0, -3.150605589308864, -3.150818712813187, 1, 0],
      [0, 0, 0.9991362520746339, 0.1, 0.0008637479253661429, -0.0005511431835270031, 0.6666666666666666, 0, 0, -3.185135484210336, -3.185411055802099, 1, 0],
      [0, 0, 0.9991362520746339, 0.1, 0.0008637479253661429, -0.0004941153717830105, 0.6666666666666666, 0, 0, -3.029242004374452, -3.029489062060344, 1, 0],
      [0, 0, 0.9991362520746339, 0.1, 0.0008637479253661429, -0.0006333317777702518, 0.6666666666666666, 0, 0, -4.704075270759381, -4.704391936648266, 1, 0],
      [0, 0, 0.9991362520746339, 0.1, 0.0008637479253661429, -0.0008465477230110707, 0.6666666666666666, 0, 0, -4.50752722158448, -4.507950495445986, 1, 0],
      [0, 0, 0.9991362520746339, 0.1, 0.0008637479253661429, -0.0008272577318955143, 0.6666666666666666, 0, 0, -4.513839799870748, -4.514253428736696, 1, 0],
      [0, 0, 0.9991362520746339, 0.1, 0.0008637479253661429, -0.0007390401651772294, 0.6666666666666666, 0, 0, -4.113485680869997, -4.113855200952585, 1, 0],
      [0, 0, 0.9991362520746339, 0.1, 0.0008637479253661429, -0.0007429573431316783, 0.6666666666666666, 0, 0, -4.105298970133147, -4.105670448804712, 1, 0],
      [0, 0, 1, 0.2894945694697852, 0, 0, 0.6666666666666666, 0, 0, -3.432541161932688, -3.429596123375204, 0.9970592938143714, 0.6680266384876243],
      [0, 0, 0.9991362520746339, 0.1, 0.0008637479253661429, -0.0007617833474480307, 0.6666666666666666, 0, 0, -4.26937916070588, -4.269760052379604, 1, 0],
      [0, 0, 0.9991362520746339, 0.1, 0.0008637479253661429, -0.0003981699171902164, 0.6666666666666666, 0, 0, -3.587363735661669, -3.587562820620264, 1, 0],
      [0, 0, 0.9991362520746339, 0.1, 0.0008637479253661429, -0.0006625696347262178, 0.6666666666666666, 0, 0, -3.949405490297263, -3.949736775114626, 1, 0],
      [0, 0, 0.9991362520746339, 0.1, 0.0008637479253661429, -0.0009241595573730166, 0.6666666666666666, 0, 0, -4.916068051322081, -4.916530131100767, 1, 0],
      [0, 0, 1, 0, 0, 0, 1, 0, 0, 0, 0, 1, 0],
      [87.74682028256342, 0, 0.7523757572255061, 0.9224684990072026, 0.2476242427744939, 0, 0.6666666666666666, 0, 0, -8.839879884687834, -8.846298450172705, 1, 89.18964293777174],
      [0, 0, 1, 0, 0, 0, 1, 0, 0, 0, 0, 1, 0],
      [0, 0, 1, 0, 0, 0, 1, 0, 0, 0, 0, 1, 0],
      [0, 0, 1, 0, 0, 0, 1, 0, 0, 0, 0, 1, 0] 
      ]
    },
   "headers":    [
["&alpha;", "Synonymous substitution rate at a site"],
    ["&beta;<sup>1</sup>", "Non-synonymous substitution rate at a site for the negative/neutral evolution component 1"],
    ["p<sup>1</sup>", "Mixture distribution weight allocated to negative/neutral evolution component 1"],
    ["&beta;<sup>+</sup>", "Non-synonymous substitution rate at a site for the positive selection component"],
    ["p<sup>+</sup>", "Mixture distribution weight allocated to the positive selection component"],
    ["LRT", "Likelihood ratio test statistic for episodic diversification, i.e., p<sup>+</sup> &gt; 0 <emph>and<emph> &beta;<sup>+</sup> &gt; &alpha;"],
    ["p-value", "Asymptotic p-value for episodic diversification, i.e., p<sup>+</sup> &gt; 0 <emph>and<emph> &beta;<sup>+</sup> &gt; &alpha;"],
    ["# branches under selection", "The (very approximate and rough) estimate of how many branches may have been under selection at this site, i.e., had an empirical Bayes factor of 100 or more for the &beta;<sup>+</sup> rate"],
    ["Total branch length", "The total length of branches contributing to inference at this site, and used to scale dN-dS"],
    ["MEME LogL", "Site Log-likelihood under the MEME model"],
    ["FEL LogL", "Site Log-likelihood under the FEL model"],
    ["FEL &alpha;", "Synonymous substitution rate at a site under the FEL model"],
    ["FEL &beta;", "Non-synonymous substitution rate at a site under the FEL model"] 
    ]
  },
 "analysis":{
   "authors":"Sergei L. Kosakovsky Pond, Steven Weaver",
   "citation":"Detecting Individual Sites Subject to Episodic Diversifying Selection. _PLoS Genet_ 8(7): e1002764.",
   "contact":"spond@temple.edu",
   "info":"MEME (Mixed Effects Model of Evolution)\n    estimates a site-wise synonymous (&alpha;) and a two-category mixture of non-synonymous\n    (&beta;-, with proportion p-, and &beta;+ with proportion [1-p-]) rates, and\n    uses a likelihood ratio test to determine if &beta;+ > &alpha; at a site.\n    The estimates aggregate information over a proportion of branches at a site,\n    so the signal is derived from\n    episodic diversification, which is a combination of strength of selection [effect size] and\n    the proportion of the tree affected. A subset of branches can be selected\n    for testing as well, in which case an additional (nuisance) parameter will be\n    inferred -- the non-synonymous rate on branches NOT selected for testing. Multiple partitions within a NEXUS file are also supported\n    for recombination - aware analysis. Version 3.0 adds a different format for ancestral state reconstruction, branch-site posterior storage, and site-level heterogeneity testing. \n    Version 4 adds support for multiple hits and more than 2 rate classes on omega, as well as site-level imputation option.\n    Version 4.1 fixes bugs with EBF computation for > 2 more rates and MH reporting.\n    ",
   "requirements":"in-frame codon alignment and a phylogenetic tree",
   "settings":{
     "Imputed States":0,
     "fit-mode":0,
     "multihit":"None",
     "rates":2,
     "site-filter":{
       "site-filter":null,
       "site-save-filter":null
      }
    },
   "version":"4.1"
  },
 "branch attributes":{
   "0":{
     "DireGB":{
       "Global MG94xREV":0.002408070801188341,
       "Nucleotide GTR":0.002385110802682605,
       "Posterior prob omega class by site":        [
[0, 0, 0, 0.8500267851105066, 0, 0.8500175830334407, 0.8500153732071123, 0, 0.8500267851105066, 0.8500251236160015, 0.8500248093774375, 0.8500153732071123, 0, 0, 0, 0.8500237107193643, 0.8500229378847463, 0.850022937884744, 0.8500265145224821, 0, 0, 0, 0.8500282863297803, 0.8500265145224821, 0, 0.8500267851105073, 0.8500124497806265, 0.8500151403275197, 0.8500264148728243, 0, 0, 0.8500302620251301, 0, 0, 0.8500124497806265, 0.8500153732071123, 0.8499999999999998, 0, 1.093290914991042e-08, 0, 0.8500153732071123, 0.8500153732071123, 0.8500275903669301, 0.8500197730729512, 0.850022937884744, 0.8500210756787658, 0, 0, 0, 0, 0.8500295135889233, 6.758241420147477e-06, 0.8500302620251181, 0, 0.01095186336115364, 0.8500265145224821, 1.10011613076258e-08, 0, 0, 0, 0.7838628533882176, 0.8500229378847535, 0, 0, 0, 0, 0, 0.01090765263423568, 0, 0, 0, 0, 0, 0, 0, 0, 0.9854392396147553, 0, 0, 0, 0, 0, 0, 0, 0, 0, 0, 0, 0.850022937884744, 0, 0, 0, 0, 0, 0, 1.08582270162377e-08, 0, 0, 0, 0, 0, 0, 0, 0.850022937884744, 0, 0, 0, 0, 0, 0, 0, 0, 0, 0.01096087304217195, 0, 0, 0, 0, 0, 0, 0, 0, 0, 0, 0.8933645407683719, 0, 0, 0, 0, 0, 0, 0, 0, 0.8500298384833406, 0.8500298384833376, 0, 0, 0, 0, 0.8500177189626082, 0, 0, 0, 0.01090767737548876, 0, 1.085794925737933e-08, 0, 0, 0.8500124497806265, 0.8500153732071118, 0.8500210756787658, 0, 0.8500197730729516, 1.10403077494553e-08, 0.8500251236160015, 0.8500264148728243, 0, 0.8500229378847463, 0, 0, 0.8500150481040315, 0, 1.116601694939789e-08, 0, 0, 0, 0.8500158591644855, 0, 0, 0, 0, 0, 0.8500237107193643, 0.8500151403275197, 0.8500150481040315, 0, 0.8500295135889233, 0.8500151403275197, 0.8500175830334411, 0.8500302620251181, 0, 0.8500150481040315, 0.8500251236160018, 0, 0.8500248093774375, 0.8500302620251301, 0.8500210756787658, 0.8500124497806265, 0, 0, 0.8500175830334407, 0.8500197730729516, 0.8500158591644855, 1.107765961524498e-08, 0, 0.8500237107193669, 0.8500197730729516, 0.8500267851105073, 0, 0.8500236327771783, 0.8500236327771775, 0.8500295135889225, 0, 0, 0, 0, 0, 0.8500142236893856, 0.8500275903669301, 0, 0, 0, 0.8500296485842356, 0, 0.8500229378847527, 0.8500175830334407, 0.8500197730729516, 0, 0, 0.8500153732071145, 0, 1.122258826457586e-08, 0.8500175830334407, 0.8500214084982124, 0, 0, 0, 0.8500158591644855, 0, 0, 0, 0, 0, 0, 0.8500302620251181, 0.8500177189626098, 1.113749694552491e-06, 0.8500150481040315, 0.8500224145858619, 0, 0, 0.8500197730729512, 1.094044838863206e-08, 0, 0, 0, 0.8500237107193669, 0, 0, 0.8500175830334407, 0.8500142236893856, 1.09224128418692e-08, 0.8500267851105073, 0, 0.8500210756787658, 0.8500302620251188, 0.8500177189626098, 0, 0.850022414585863, 0.8500197730729516, 0.8500151403275189, 0.8500192184783689, 0.8500197730729512, 0, 0.8500124497806268, 0, 0.8500124497806265, 0.850022937884744, 0.8500302620251188, 0.8500197730729512, 0.8500251236160015, 0.8500251236160015, 0, 0.8500153732071118, 0.8500267851105069, 0, 0.8500197730729516, 0.8500195539911219, 0, 0.8500264148728243, 0, 0.8500175830334403, 0.8500265145224821, 0, 0, 0, 0, 0, 0, 0, 0, 0, 0, 0, 0, 0, 0, 0, 0, 0, 0, 0, 0, 0, 0, 0, 0, 0, 0, 0, 0, 0.8500302620251188, 0, 0, 0.8500296485842356, 0, 0, 0.8500229378847535, 0, 0.7328338889230726, 0.8500197730729512, 0, 0, 0, 0.8500237107193639, 0, 0.8500151403275197, 1.098975695439493e-08, 0.8500151403275197, 0.8500237107193666, 0, 0.8500142236893856, 0.8500302620251301, 0.8500224145858624, 0.8500224145858638, 0.8500229378847527, 0.8500237107193639, 0, 0.8500124497806265, 0, 0, 0, 0.8500264148728243, 0, 0, 0, 0, 0, 0.8500224145858619, 0.8500302620251301, 0.850022937884744, 0, 0.8500175830334407, 0.8500210756787654, 0, 0.8500150481040315, 0.8500264148728243, 0.8500224145858619, 0.8500267851105073, 0.8500197730729512, 0.8500197730729512, 0.8500177189626101, 0.8500267851105073, 0.8500282863297797, 0.8807444772755357, 0.8500153732071145, 0, 0, 0, 0, 0.8500158591644855, 0, 0, 0, 0, 0.8500242372161247, 0.8500219219442611, 0, 0.01086122666928595, 0, 0.8500302620251181, 0, 0.8500150481040315, 0, 0.8500237107193669, 0.8500229378847535, 0.8500302620251188, 0.8500265145224829, 0.8500237107193643, 0.8500197730729512, 0.8500214084982116, 0.8500302620251301, 0, 0.8500318294251592, 0.850014223689386, 1.098039303167e-08, 0, 0.850022937884744, 6.354190681695726e-06, 0, 0, 0, 0, 0, 0, 0, 0, 0, 0, 0, 0, 0, 0, 0, 0, 0, 0, 0, 0, 0, 1.07793061882547e-08, 0, 0, 0.9061070634186923, 0, 0.8500151403275197, 0, 0, 0, 0, 0, 0, 0, 0, 0, 0, 0, 0, 0, 1.096503405967189e-08, 0, 0, 0.010882975119912, 0, 0, 0, 0, 0, 0.0001948912903907774, 0, 0, 0, 0, 0.8500214084982116, 0, 0, 0, 0.8500302620251181, 0, 0, 0, 0, 0, 0, 0, 0, 0, 0, 0, 0, 0, 0.8500296485842349, 0, 0.850022414585863, 0.8500177189626098, 0.8500302620251301, 0.01100512901968126, 0, 0, 0, 0, 0, 0, 0, 0, 0, 0, 0, 0, 0.8500124497806265, 0, 0, 0, 0, 0.8500210756787658, 0, 0.850008612256953, 0.8500138027739351, 0.850012983071442, 0.8500175830334407, 0.8500197730729516, 0.8500229378847463, 0.01084743534119068, 0.8500248093774375, 0, 0, 0, 0, 0, 0, 0, 0, 0.8500224145858619, 0, 0, 0, 0.8500302620251188, 0.8500237107193669, 0, 0.8500197730729512, 0.8500197730729516, 0.8500217349529415, 0.8500302620251188, 0, 0, 0, 0.8500151403275189, 0, 0.8500302620251188, 0.8500000000000001, 0, 0.8500000000000009, 0.8500000000000001, 0.8500000000000001, 0.8881811151143683, 0, 0, 0.8500107348312115, 0, 0, 0, 0, 0, 0, 0, 0, 0, 1.08897705953774e-08, 0, 0.8500302620251188, 0, 0, 0, 0, 0, 0.0108719913250016, 0, 0.8500302620251181, 0, 0, 0, 0, 0, 0, 0, 0, 0, 0, 0, 0, 0, 0, 0.0109952681662441, 0, 0, 0, 0, 0, 0, 0.8500248093774375, 0, 0, 0, 0, 0, 0, 0, 0, 0, 0, 0, 0, 0, 0, 0.8500237107193643, 0, 0.8500229378847451, 0.8500237107193669, 0, 0, 0, 0, 0, 0, 0, 0.8500214518380907, 0.850014223689386, 0, 0.8500175830334407, 0.8500197730729516, 0.8500197730729516, 0.8500302620251309, 0.8500224145858619, 0.8500150481040315, 0.8500237107193639, 0.8500264148728243, 0.8500158591644855, 0.8500197730729516, 0, 0, 0, 0.8500210756787658, 0, 0, 0, 0, 0, 0, 0, 0, 0, 0.01118373122291456, 0, 0, 0, 0, 0, 0, 0, 0, 0, 0, 0, 0, 0, 0, 0, 0, 0.85003182942516, 0.8500158591644855, 0.8500277144193938, 0.8500142236893856, 0.8500267851105069, 0, 0, 0, 0.8500151403275197, 0.8500197730729512, 0, 0, 0, 0, 0, 0.8500221098852111, 0.965286880988683, 0, 0, 0, 0, 0.8500277144193938, 0, 0, 0, 0, 0, 0.8500267851105066, 0.8500267851105066, 0, 0, 0, 0, 0, 0.8500237107193643, 0, 0, 0, 0.8500248093774375, 0, 0, 0, 0, 0, 0, 0, 0, 0, 0, 0, 0.01087573839401977, 0, 0.8500296485842356, 0, 0, 0, 0, 0, 0.8500298384833376, 0.8500237107193666, 0, 0, 0, 0, 0, 0, 0, 0, 0, 0, 0, 0, 0, 0, 0, 0, 0, 0.8500229378847463, 0, 0, 0, 0, 0, 0, 0.8500124497806265, 1.08922164793418e-08, 0.8500277144193946, 0, 0.8500150481040307, 0.8500248093774375, 0.8500237107193669, 0.8500138029401674, 0.8500150481040315, 0, 0, 0.8500150481040315, 0, 0.9057488516046615, 0, 0, 0, 0, 0.8500153732071142, 0.8500265145224821, 0, 0, 0.8500124497806268, 0.8500298384833399, 0.850022414585863, 0.8500153732071123, 0.8500150481040307, 0, 0.8500248093774375, 0.8500210756787658, 0, 0.8500265145224821, 0.8500142236893856, 0.8500150481040307, 0.8500214084982116, 0, 1.106291478410466e-08, 0.850014223689386, 0, 0, 0, 0, 0, 0, 0, 0, 0, 0, 0.6344191935292556, 0, 0, 0, 0, 0, 0, 0.8500197730729516, 0.8500298384833376, 0.8500124497806265, 0, 0.8500150481040307, 0.8500237107193643, 0.8500229378847444, 0.8500251236160018, 0, 0, 0, 0.8500175830334411, 0.8500295135889233, 0.8500175830334411, 0, 0.850022937884744, 0.8500151403275197, 0.8500197730729516, 0, 0.8500197730729512, 0.953032207636045, 0.8500229378847437, 0.8500124497806265, 0, 0.8500298384833376, 0.8500237107193669, 0.01088949479199383, 0, 0, 0, 0, 0, 0, 0, 0, 1.098816911627262e-08, 0, 0, 4.189390926602066e-06, 0, 0, 0, 0, 0, 0, 0, 0, 0, 0, 0, 0, 0.8500153732071145, 0, 0, 1.0951360161445e-08, 0, 0, 0, 0.01093512028089404, 0, 0.8500237107193658, 0.8500197730729516, 0, 0, 0, 0, 0, 0, 0, 0, 0, 0, 0.8500267851105073, 0, 0.8500175830334407, 0.8500229378847535, 0, 0, 0, 0.8500248093774375, 0.8500237107193666, 0.850022937884744, 0.8500124497806265, 0, 0.8500265145224821, 0.8500296485842356, 0.8500237107193658, 0.8500150481040315, 0.8500151403275197, 0, 0.8500296485842356, 0, 0.8500298384833376, 0.8500298384833376, 0, 0.8500264148728243, 0.8500151403275197, 0.8500197730729516, 0.8500210756787658, 0.8500119463797825, 0.850022937884744, 0.8500302620251188, 0.8500153732071123, 0.8500229378847535, 0, 0, 0.8500267851105066, 0.8500000000000001, 0.8500130122485241, 0.8500275903669278, 0.8500164602909912, 0.850009955618763, 0, 0.01068197978674861, 0.8500138027739351, 0.8500197730729512, 0, 0, 0, 0, 0, 0, 0, 0.8500175830334411, 0.8500153732071123, 0, 0, 0.8500237107193666, 0.8500151403275189, 0.8500229378847535, 0.8002484772875799, 0, 0.8500277144193946, 0.8500277144193946, 0, 0, 0, 0.8500150481040315, 0.8500175830334407, 0, 0.8500214518380907, 0.8500275903669308, 0.8500298384833376, 0.8500237107193669, 0.8500214084982116, 0, 0.8500153732071123, 0.8500229378847535, 0.8500229378847535, 0.8500229378847535, 0.8500237107193669, 0.8500210756787654, 0, 0.8500197730729512, 0, 0.8500237107193647, 0, 0.8500229378847463, 0, 0.8500150481040315, 0.8500158591644855, 0.8500248093774375, 0, 0, 0, 1.087972651052006e-08, 0, 0, 0, 0, 0.9961655303933775, 0, 0, 0, 0, 0, 0, 0, 0.8500151403275197, 0, 0, 0, 0, 0, 0, 0, 0, 1.74541377107242e-05, 0.8500266802447776, 0, 0.8500251236160015, 0, 0.8500124497806265, 0.8500153732071123, 0, 0.8500175830334407, 0.8500175830334407, 0.8500237107193669, 0.8500124497806265, 0, 0, 0.8500197730729512, 0.8500175830334411, 0.8500175830334407, 0.8500237107193669, 0.8500264148728243, 0, 0, 0.8500151403275197, 0.8500267851105069, 0.8500151403275197, 0.8500210756787658, 0.8500153732071123, 0.8500267851105069, 0.8500267851105073, 0.8500150481040315, 0.8500229378847463, 0, 0.8500153732071123, 0.8500298384833368, 0.8500151403275197, 0.8500175830334407, 0, 0.8500197730729512, 0.8500197730729512, 0.8500151403275197, 1.108341637299188e-08, 0.8500229378847463, 0, 0.8500264148728243, 0.8500251236160015, 0.8500210756787658, 0, 0.8500302620251188, 0.8500275903669301, 0.8500229378847535, 0.8500197730729512, 0, 0.8500267851105073, 0.8500267851105069, 0.8500151403275197, 0.8500251236160015, 1.083958491796229e-06, 0, 0.850014223689386, 0.8500210756787658, 0.8500267851105073, 0, 0.8500282863297803, 0, 0.8500124497806268, 0, 0, 0.850019503172313, 0, 0.8500265145224821, 0, 0.8500302620251309, 0.8500142236893856, 0.8500197730729512, 0, 0.8500150481040315, 0, 0.8500175830334407, 0, 0, 0.850022937884744, 0, 0, 0, 0, 0, 0, 0, 0, 0, 0, 0, 0, 0, 0, 0.8500302620251181, 0.8500224145858619, 0, 0, 0, 0, 0, 0, 0, 0, 0, 0, 0, 0, 0, 0.8500302620251301, 0, 0, 0, 0, 0.8500251236160015, 0, 0, 0, 0, 0, 0, 0, 0, 0, 0, 0, 0, 0, 0, 0, 0, 0, 0, 0.8500229378847535, 0, 0, 0, 0, 0.8500277144193938, 0.8500318294251592, 0, 0.8500237107193639, 0, 0.8500124497806265, 0, 0, 0.8500210756787658, 0.8500296485842356, 0.8500224145858619, 0, 0.8500224145858638, 0.8500251236160018, 0.8500237107193669, 0.8500217349529415, 0, 0, 0.8500142236893856, 0.8500296485842356, 0.8500302620251188, 0.9731489051450787, 0.8500302620251301, 0.8500158591644855, 0.8500197730729516, 0, 0.8500298384833368, 0, 0.8500158591644855, 0.8500237107193643, 0.8500195539911224, 0, 0, 0.850023710719365, 0.850022414585863, 0.8500158591644855, 0, 0, 0, 0.01093217679245491, 0.8500298384833406, 0.8500224145858619, 0, 0.8500217349529408, 0, 1.100381001648409e-08, 0, 0.850014223689386, 0.8500197730729516, 0, 0, 0.8500197730729516, 0, 0, 0, 0, 0, 0, 0, 0, 0, 0, 0, 0.8500153732071145, 0.8500197730729516, 0, 0, 0, 0, 0, 0, 0, 4.603660965131401e-05, 0, 0, 0, 0, 0, 0, 0.8500151403275197, 0, 0, 0, 0, 0.8500277144193946, 0.8500229378847444, 0, 0.8500302620251188, 0.8500302620251301, 0, 0.8500237107193643, 0, 0.8500153732071145, 0, 0, 0, 0, 0.8500153732071145, 0, 0, 0, 0, 0, 0, 0, 0, 0, 0, 0, 0, 0, 0, 0, 0, 0, 0, 0, 0, 0, 0, 0, 0, 0, 0, 0, 0, 0, 0, 0, 0, 0, 0, 0, 0, 0, 0, 0, 0, 0, 0.8500029072638552, 0, 0.8500099555234824, 0, 0.8500051852622832, 1e-08, 0.8500050657676254, 0, 0.8500107348312115, 0.850011827080562, 0, 0, 0, 0, 0, 0, 0.8500237107193643, 0.8500158591644855, 0, 0.8500265145224821, 0.850022937884744, 0, 0, 0, 0, 0, 0.8500296485842356, 0, 0, 0, 0, 0, 0, 0, 0, 0, 0, 0.8500298384833368, 0.8500302620251309, 0, 0, 0, 0, 0.5649998761980254, 0.8500153732071118, 0, 0, 0, 0, 0, 1.087243347614268e-08, 0, 0.8500298384833406, 0.8500129831128468, 0.8499999999999998, 0.8500000000000001, 0.8500000000000001, 0.8500000000000001, 0.8500000000000001, 0, 0, 0, 0, 0.8500000000000001, 0, 0.8500000000000001, 0, 0.8500000000000001, 0, 0, 0, 0, 0, 0, 0.8500217349529415, 0, 1.083611524168748e-08, 0, 0, 0, 0, 0, 0, 0, 0, 0, 0, 0, 0, 0, 0, 0, 0, 0, 0.8500029072057199, 0, 0.8500000000000001, 0, 0.8500000000000001, 0.8499999999999998, 0.8500022776316721, 0.8500000001297574, 0.8500000000000001, 0.8500108915286856, 0, 0, 0, 0, 0.8500298384833406, 0.01112753980426614, 0, 0, 0, 0.8500296485842356, 0, 0, 0, 0, 0, 0.8500175830334411, 0, 0.8500237107193643, 0, 0.01093791284206861, 0, 0, 0, 0, 0, 0.8500229378847444, 0, 0, 0, 0, 0, 0, 0, 0.8500129831128468, 0.8500138029815728, 0, 0.8500138029815721, 0, 0.850012983089127, 0, 0.01108515396366924, 0.8500085446470893, 0, 0, 0.8500318294251584, 0.8500296485842356, 0, 0.8500153732071123, 0, 0.8500282863297803, 0, 0.8500275903669308, 0.8500267851105073, 0, 0, 0, 0.8500124497806265, 0.8500275903669301, 0.8500158591644855, 0, 0.8500295135889233, 0.8500282863297803, 0.8500224145858619, 0.8500197730729512, 0.850022414585863, 0, 0.85002241458586, 0, 0.6913647598724103, 0.8500275903669308, 0.8500248093774375, 0, 0.8500175830334411, 0.8500177189626101, 0.8500124497806265, 0.8500302620251181, 0, 0, 0, 0, 0, 0.8500142236893852, 0.8500151403275197, 0, 0.8500142236893852, 0, 0, 0.8500175830334407, 0.8500312828065394, 0.8500312828065394, 0.8500151403275197, 0.8500229378847535, 0.8500153732071118, 0.8500197730729512, 0.8500175830334407, 0.8500229378847451, 0.8500302620251301, 0.8500298384833376, 0.8500265145224821, 0.8500267851105073, 0, 0.8500275903669301, 0.8500142236893856, 0.8500237107193643, 0.8500333153396605, 0, 0, 0, 0, 0],
        [0, 0, 0, 0.1499732148894934, 0, 0.1499824169665593, 0.1499846267928877, 0, 0.1499732148894934, 0.1499748763839985, 0.1499751906225625, 0.1499846267928877, 0, 0, 0, 0.1499762892806357, 0.1499770621152537, 0.149977062115256, 0.1499734854775179, 0, 0, 0, 0.1499717136702197, 0.1499734854775179, 0, 0.1499732148894927, 0.1499875502193735, 0.1499848596724803, 0.1499735851271757, 0, 0, 0.1499697379748699, 0, 0, 0.1499875502193735, 0.1499846267928877, 0.1500000000000002, 0, 0.9999999890670909, 0, 0.1499846267928877, 0.1499846267928877, 0.1499724096330699, 0.1499802269270488, 0.149977062115256, 0.1499789243212342, 0, 0, 0, 0, 0.1499704864110767, 0.9999932417585798, 0.1499697379748819, 0, 0.9890481366388464, 0.1499734854775179, 0.9999999889988387, 0, 0, 0, 0.2161371466117824, 0.1499770621152465, 0, 0, 0, 0, 0, 0.9890923473657643, 0, 0, 0, 0, 0, 0, 0, 0, 0.01456076038524468, 0, 0, 0, 0, 0, 0, 0, 0, 0, 0, 0, 0.149977062115256, 0, 0, 0, 0, 0, 0, 0.999999989141773, 0, 0, 0, 0, 0, 0, 0, 0.149977062115256, 0, 0, 0, 0, 0, 0, 0, 0, 0, 0.989039126957828, 0, 0, 0, 0, 0, 0, 0, 0, 0, 0, 0.1066354592316281, 0, 0, 0, 0, 0, 0, 0, 0, 0.1499701615166594, 0.1499701615166624, 0, 0, 0, 0, 0.1499822810373918, 0, 0, 0, 0.9890923226245112, 0, 0.9999999891420508, 0, 0, 0.1499875502193735, 0.1499846267928882, 0.1499789243212342, 0, 0.1499802269270484, 0.9999999889596922, 0.1499748763839985, 0.1499735851271757, 0, 0.1499770621152537, 0, 0, 0.1499849518959685, 0, 0.999999988833983, 0, 0, 0, 0.1499841408355145, 0, 0, 0, 0, 0, 0.1499762892806357, 0.1499848596724803, 0.1499849518959685, 0, 0.1499704864110767, 0.1499848596724803, 0.1499824169665589, 0.1499697379748819, 0, 0.1499849518959685, 0.1499748763839982, 0, 0.1499751906225625, 0.1499697379748699, 0.1499789243212342, 0.1499875502193735, 0, 0, 0.1499824169665593, 0.1499802269270484, 0.1499841408355145, 0.9999999889223404, 0, 0.1499762892806331, 0.1499802269270484, 0.1499732148894927, 0, 0.1499763672228217, 0.1499763672228225, 0.1499704864110775, 0, 0, 0, 0, 0, 0.1499857763106144, 0.1499724096330699, 0, 0, 0, 0.1499703514157644, 0, 0.1499770621152473, 0.1499824169665593, 0.1499802269270484, 0, 0, 0.1499846267928855, 0, 0.9999999887774117, 0.1499824169665593, 0.1499785915017876, 0, 0, 0, 0.1499841408355145, 0, 0, 0, 0, 0, 0, 0.1499697379748819, 0.1499822810373902, 0.9999988862503054, 0.1499849518959685, 0.1499775854141381, 0, 0, 0.1499802269270488, 0.9999999890595516, 0, 0, 0, 0.1499762892806331, 0, 0, 0.1499824169665593, 0.1499857763106144, 0.9999999890775871, 0.1499732148894927, 0, 0.1499789243212342, 0.1499697379748812, 0.1499822810373902, 0, 0.149977585414137, 0.1499802269270484, 0.1499848596724811, 0.1499807815216311, 0.1499802269270488, 0, 0.1499875502193732, 0, 0.1499875502193735, 0.149977062115256, 0.1499697379748812, 0.1499802269270488, 0.1499748763839985, 0.1499748763839985, 0, 0.1499846267928882, 0.1499732148894931, 0, 0.1499802269270484, 0.1499804460088781, 0, 0.1499735851271757, 0, 0.1499824169665597, 0.1499734854775179, 0, 0, 0, 0, 0, 0, 0, 0, 0, 0, 0, 0, 0, 0, 0, 0, 0, 0, 0, 0, 0, 0, 0, 0, 0, 0, 0, 0, 0.1499697379748812, 0, 0, 0.1499703514157644, 0, 0, 0.1499770621152465, 0, 0.2671661110769274, 0.1499802269270488, 0, 0, 0, 0.1499762892806361, 0, 0.1499848596724803, 0.999999989010243, 0.1499848596724803, 0.1499762892806334, 0, 0.1499857763106144, 0.1499697379748699, 0.1499775854141376, 0.1499775854141362, 0.1499770621152473, 0.1499762892806361, 0, 0.1499875502193735, 0, 0, 0, 0.1499735851271757, 0, 0, 0, 0, 0, 0.1499775854141381, 0.1499697379748699, 0.149977062115256, 0, 0.1499824169665593, 0.1499789243212346, 0, 0.1499849518959685, 0.1499735851271757, 0.1499775854141381, 0.1499732148894927, 0.1499802269270488, 0.1499802269270488, 0.1499822810373899, 0.1499732148894927, 0.1499717136702203, 0.1192555227244643, 0.1499846267928855, 0, 0, 0, 0, 0.1499841408355145, 0, 0, 0, 0, 0.1499757627838753, 0.1499780780557389, 0, 0.9891387733307141, 0, 0.1499697379748819, 0, 0.1499849518959685, 0, 0.1499762892806331, 0.1499770621152465, 0.1499697379748812, 0.1499734854775171, 0.1499762892806357, 0.1499802269270488, 0.1499785915017884, 0.1499697379748699, 0, 0.1499681705748408, 0.149985776310614, 0.999999989019607, 0, 0.149977062115256, 0.9999936458093183, 0, 0, 0, 0, 0, 0, 0, 0, 0, 0, 0, 0, 0, 0, 0, 0, 0, 0, 0, 0, 0, 0.9999999892206938, 0, 0, 0.09389293658130771, 0, 0.1499848596724803, 0, 0, 0, 0, 0, 0, 0, 0, 0, 0, 0, 0, 0, 0.9999999890349659, 0, 0, 0.989117024880088, 0, 0, 0, 0, 0, 0.9998051087096093, 0, 0, 0, 0, 0.1499785915017884, 0, 0, 0, 0.1499697379748819, 0, 0, 0, 0, 0, 0, 0, 0, 0, 0, 0, 0, 0, 0.1499703514157651, 0, 0.149977585414137, 0.1499822810373902, 0.1499697379748699, 0.9889948709803188, 0, 0, 0, 0, 0, 0, 0, 0, 0, 0, 0, 0, 0.1499875502193735, 0, 0, 0, 0, 0.1499789243212342, 0, 0.149991387743047, 0.1499861972260649, 0.149987016928558, 0.1499824169665593, 0.1499802269270484, 0.1499770621152537, 0.9891525646588093, 0.1499751906225625, 0, 0, 0, 0, 0, 0, 0, 0, 0.1499775854141381, 0, 0, 0, 0.1499697379748812, 0.1499762892806331, 0, 0.1499802269270488, 0.1499802269270484, 0.1499782650470585, 0.1499697379748812, 0, 0, 0, 0.1499848596724811, 0, 0.1499697379748812, 0.1499999999999999, 0, 0.1499999999999991, 0.1499999999999999, 0.1499999999999999, 0.1118188848856317, 0, 0, 0.1499892651687885, 0, 0, 0, 0, 0, 0, 0, 0, 0, 0.9999999891102294, 0, 0.1499697379748812, 0, 0, 0, 0, 0, 0.9891280086749984, 0, 0.1499697379748819, 0, 0, 0, 0, 0, 0, 0, 0, 0, 0, 0, 0, 0, 0, 0.9890047318337559, 0, 0, 0, 0, 0, 0, 0.1499751906225625, 0, 0, 0, 0, 0, 0, 0, 0, 0, 0, 0, 0, 0, 0, 0.1499762892806357, 0, 0.1499770621152549, 0.1499762892806331, 0, 0, 0, 0, 0, 0, 0, 0.1499785481619093, 0.149985776310614, 0, 0.1499824169665593, 0.1499802269270484, 0.1499802269270484, 0.1499697379748691, 0.1499775854141381, 0.1499849518959685, 0.1499762892806361, 0.1499735851271757, 0.1499841408355145, 0.1499802269270484, 0, 0, 0, 0.1499789243212342, 0, 0, 0, 0, 0, 0, 0, 0, 0, 0.9888162687770854, 0, 0, 0, 0, 0, 0, 0, 0, 0, 0, 0, 0, 0, 0, 0, 0, 0.14996817057484, 0.1499841408355145, 0.1499722855806062, 0.1499857763106144, 0.1499732148894931, 0, 0, 0, 0.1499848596724803, 0.1499802269270488, 0, 0, 0, 0, 0, 0.1499778901147889, 0.03471311901131702, 0, 0, 0, 0, 0.1499722855806062, 0, 0, 0, 0, 0, 0.1499732148894934, 0.1499732148894934, 0, 0, 0, 0, 0, 0.1499762892806357, 0, 0, 0, 0.1499751906225625, 0, 0, 0, 0, 0, 0, 0, 0, 0, 0, 0, 0.9891242616059802, 0, 0.1499703514157644, 0, 0, 0, 0, 0, 0.1499701615166624, 0.1499762892806334, 0, 0, 0, 0, 0, 0, 0, 0, 0, 0, 0, 0, 0, 0, 0, 0, 0, 0.1499770621152537, 0, 0, 0, 0, 0, 0, 0.1499875502193735, 0.9999999891077835, 0.1499722855806054, 0, 0.1499849518959693, 0.1499751906225625, 0.1499762892806331, 0.1499861970598326, 0.1499849518959685, 0, 0, 0.1499849518959685, 0, 0.09425114839533855, 0, 0, 0, 0, 0.1499846267928858, 0.1499734854775179, 0, 0, 0.1499875502193732, 0.1499701615166601, 0.149977585414137, 0.1499846267928877, 0.1499849518959693, 0, 0.1499751906225625, 0.1499789243212342, 0, 0.1499734854775179, 0.1499857763106144, 0.1499849518959693, 0.1499785915017884, 0, 0.9999999889370852, 0.149985776310614, 0, 0, 0, 0, 0, 0, 0, 0, 0, 0, 0.3655808064707444, 0, 0, 0, 0, 0, 0, 0.1499802269270484, 0.1499701615166624, 0.1499875502193735, 0, 0.1499849518959693, 0.1499762892806357, 0.1499770621152556, 0.1499748763839982, 0, 0, 0, 0.1499824169665589, 0.1499704864110767, 0.1499824169665589, 0, 0.149977062115256, 0.1499848596724803, 0.1499802269270484, 0, 0.1499802269270488, 0.04696779236395499, 0.1499770621152563, 0.1499875502193735, 0, 0.1499701615166624, 0.1499762892806331, 0.9891105052080061, 0, 0, 0, 0, 0, 0, 0, 0, 0.9999999890118308, 0, 0, 0.9999958106090734, 0, 0, 0, 0, 0, 0, 0, 0, 0, 0, 0, 0, 0.1499846267928855, 0, 0, 0.9999999890486398, 0, 0, 0, 0.9890648797191059, 0, 0.1499762892806342, 0.1499802269270484, 0, 0, 0, 0, 0, 0, 0, 0, 0, 0, 0.1499732148894927, 0, 0.1499824169665593, 0.1499770621152465, 0, 0, 0, 0.1499751906225625, 0.1499762892806334, 0.149977062115256, 0.1499875502193735, 0, 0.1499734854775179, 0.1499703514157644, 0.1499762892806342, 0.1499849518959685, 0.1499848596724803, 0, 0.1499703514157644, 0, 0.1499701615166624, 0.1499701615166624, 0, 0.1499735851271757, 0.1499848596724803, 0.1499802269270484, 0.1499789243212342, 0.1499880536202175, 0.149977062115256, 0.1499697379748812, 0.1499846267928877, 0.1499770621152465, 0, 0, 0.1499732148894934, 0.1499999999999999, 0.1499869877514759, 0.1499724096330722, 0.1499835397090088, 0.149990044381237, 0, 0.9893180202132514, 0.1499861972260649, 0.1499802269270488, 0, 0, 0, 0, 0, 0, 0, 0.1499824169665589, 0.1499846267928877, 0, 0, 0.1499762892806334, 0.1499848596724811, 0.1499770621152465, 0.1997515227124201, 0, 0.1499722855806054, 0.1499722855806054, 0, 0, 0, 0.1499849518959685, 0.1499824169665593, 0, 0.1499785481619093, 0.1499724096330692, 0.1499701615166624, 0.1499762892806331, 0.1499785915017884, 0, 0.1499846267928877, 0.1499770621152465, 0.1499770621152465, 0.1499770621152465, 0.1499762892806331, 0.1499789243212346, 0, 0.1499802269270488, 0, 0.1499762892806353, 0, 0.1499770621152537, 0, 0.1499849518959685, 0.1499841408355145, 0.1499751906225625, 0, 0, 0, 0.9999999891202734, 0, 0, 0, 0, 0.003834469606622481, 0, 0, 0, 0, 0, 0, 0, 0.1499848596724803, 0, 0, 0, 0, 0, 0, 0, 0, 0.9999825458622893, 0.1499733197552224, 0, 0.1499748763839985, 0, 0.1499875502193735, 0.1499846267928877, 0, 0.1499824169665593, 0.1499824169665593, 0.1499762892806331, 0.1499875502193735, 0, 0, 0.1499802269270488, 0.1499824169665589, 0.1499824169665593, 0.1499762892806331, 0.1499735851271757, 0, 0, 0.1499848596724803, 0.1499732148894931, 0.1499848596724803, 0.1499789243212342, 0.1499846267928877, 0.1499732148894931, 0.1499732148894927, 0.1499849518959685, 0.1499770621152537, 0, 0.1499846267928877, 0.1499701615166632, 0.1499848596724803, 0.1499824169665593, 0, 0.1499802269270488, 0.1499802269270488, 0.1499848596724803, 0.9999999889165836, 0.1499770621152537, 0, 0.1499735851271757, 0.1499748763839985, 0.1499789243212342, 0, 0.1499697379748812, 0.1499724096330699, 0.1499770621152465, 0.1499802269270488, 0, 0.1499732148894927, 0.1499732148894931, 0.1499848596724803, 0.1499748763839985, 0.9999989160415083, 0, 0.149985776310614, 0.1499789243212342, 0.1499732148894927, 0, 0.1499717136702197, 0, 0.1499875502193732, 0, 0, 0.149980496827687, 0, 0.1499734854775179, 0, 0.1499697379748691, 0.1499857763106144, 0.1499802269270488, 0, 0.1499849518959685, 0, 0.1499824169665593, 0, 0, 0.149977062115256, 0, 0, 0, 0, 0, 0, 0, 0, 0, 0, 0, 0, 0, 0, 0.1499697379748819, 0.1499775854141381, 0, 0, 0, 0, 0, 0, 0, 0, 0, 0, 0, 0, 0, 0.1499697379748699, 0, 0, 0, 0, 0.1499748763839985, 0, 0, 0, 0, 0, 0, 0, 0, 0, 0, 0, 0, 0, 0, 0, 0, 0, 0, 0.1499770621152465, 0, 0, 0, 0, 0.1499722855806062, 0.1499681705748408, 0, 0.1499762892806361, 0, 0.1499875502193735, 0, 0, 0.1499789243212342, 0.1499703514157644, 0.1499775854141381, 0, 0.1499775854141362, 0.1499748763839982, 0.1499762892806331, 0.1499782650470585, 0, 0, 0.1499857763106144, 0.1499703514157644, 0.1499697379748812, 0.02685109485492132, 0.1499697379748699, 0.1499841408355145, 0.1499802269270484, 0, 0.1499701615166632, 0, 0.1499841408355145, 0.1499762892806357, 0.1499804460088776, 0, 0, 0.149976289280635, 0.149977585414137, 0.1499841408355145, 0, 0, 0, 0.989067823207545, 0.1499701615166594, 0.1499775854141381, 0, 0.1499782650470592, 0, 0.99999998899619, 0, 0.149985776310614, 0.1499802269270484, 0, 0, 0.1499802269270484, 0, 0, 0, 0, 0, 0, 0, 0, 0, 0, 0, 0.1499846267928855, 0.1499802269270484, 0, 0, 0, 0, 0, 0, 0, 0.9999539633903487, 0, 0, 0, 0, 0, 0, 0.1499848596724803, 0, 0, 0, 0, 0.1499722855806054, 0.1499770621152556, 0, 0.1499697379748812, 0.1499697379748699, 0, 0.1499762892806357, 0, 0.1499846267928855, 0, 0, 0, 0, 0.1499846267928855, 0, 0, 0, 0, 0, 0, 0, 0, 0, 0, 0, 0, 0, 0, 0, 0, 0, 0, 0, 0, 0, 0, 0, 0, 0, 0, 0, 0, 0, 0, 0, 0, 0, 0, 0, 0, 0, 0, 0, 0, 0, 0.1499970927361448, 0, 0.1499900444765176, 0, 0.1499948147377168, 0.9999999899999999, 0.1499949342323746, 0, 0.1499892651687885, 0.149988172919438, 0, 0, 0, 0, 0, 0, 0.1499762892806357, 0.1499841408355145, 0, 0.1499734854775179, 0.149977062115256, 0, 0, 0, 0, 0, 0.1499703514157644, 0, 0, 0, 0, 0, 0, 0, 0, 0, 0, 0.1499701615166632, 0.1499697379748691, 0, 0, 0, 0, 0.4350001238019746, 0.1499846267928882, 0, 0, 0, 0, 0, 0.9999999891275665, 0, 0.1499701615166594, 0.1499870168871532, 0.1500000000000002, 0.1499999999999999, 0.1499999999999999, 0.1499999999999999, 0.1499999999999999, 0, 0, 0, 0, 0.1499999999999999, 0, 0.1499999999999999, 0, 0.1499999999999999, 0, 0, 0, 0, 0, 0, 0.1499782650470585, 0, 0.9999999891638848, 0, 0, 0, 0, 0, 0, 0, 0, 0, 0, 0, 0, 0, 0, 0, 0, 0, 0.1499970927942801, 0, 0.1499999999999999, 0, 0.1499999999999999, 0.1500000000000002, 0.1499977223683279, 0.1499999998702426, 0.1499999999999999, 0.1499891084713144, 0, 0, 0, 0, 0.1499701615166594, 0.9888724601957338, 0, 0, 0, 0.1499703514157644, 0, 0, 0, 0, 0, 0.1499824169665589, 0, 0.1499762892806357, 0, 0.9890620871579314, 0, 0, 0, 0, 0, 0.1499770621152556, 0, 0, 0, 0, 0, 0, 0, 0.1499870168871532, 0.1499861970184272, 0, 0.1499861970184279, 0, 0.149987016910873, 0, 0.9889148460363307, 0.1499914553529107, 0, 0, 0.1499681705748416, 0.1499703514157644, 0, 0.1499846267928877, 0, 0.1499717136702197, 0, 0.1499724096330692, 0.1499732148894927, 0, 0, 0, 0.1499875502193735, 0.1499724096330699, 0.1499841408355145, 0, 0.1499704864110767, 0.1499717136702197, 0.1499775854141381, 0.1499802269270488, 0.149977585414137, 0, 0.14997758541414, 0, 0.3086352401275897, 0.1499724096330692, 0.1499751906225625, 0, 0.1499824169665589, 0.1499822810373899, 0.1499875502193735, 0.1499697379748819, 0, 0, 0, 0, 0, 0.1499857763106148, 0.1499848596724803, 0, 0.1499857763106148, 0, 0, 0.1499824169665593, 0.1499687171934606, 0.1499687171934606, 0.1499848596724803, 0.1499770621152465, 0.1499846267928882, 0.1499802269270488, 0.1499824169665593, 0.1499770621152549, 0.1499697379748699, 0.1499701615166624, 0.1499734854775179, 0.1499732148894927, 0, 0.1499724096330699, 0.1499857763106144, 0.1499762892806357, 0.1499666846603395, 0, 0, 0, 0, 0] 
        ],
       "original name":"DireGB"
      },
     "Node10":{
       "Global MG94xREV":0.000692653002969806,
       "Nucleotide GTR":0.0006863792605730722,
       "Posterior prob omega class by site":        [
[0, 0, 0, 0.8500077049429929, 0, 0.8500050578284249, 0.8500044221561925, 0, 0.8500077049429929, 0.8500072270262888, 0.8500071365808165, 0.8500044221561925, 0, 0, 0, 0.8500068205383193, 0.8500065982221362, 0.8500065982221362, 0.8500076270852366, 0, 0, 0, 0.8500081367881301, 0.8500076270852366, 0, 0.8500077049429933, 0.8500035811804322, 0.8500043551279155, 0.8500075984324061, 0, 0, 0.8500087051471843, 0, 0, 0.8500035811804325, 0.8500044221561925, 0.8500040914470187, 0, 1.026130366271553e-08, 0, 0.8500044221561925, 0.8500044221561925, 0.8500079365732655, 0.8500056878167768, 0.8500065982221358, 0.8500060625314776, 0, 0, 0, 0, 0.8500084898282952, 0.5045035592306422, 0.8500087051471843, 0, 0.01026653132058234, 0.8500076270852366, 1.028091053264497e-08, 0, 0, 0, 0.7352844907559448, 0.8500065982221369, 0, 0, 0, 0, 0, 0.01025518752839678, 0, 0, 0, 0, 0, 0, 0, 0, 0.9464606912385904, 0, 0, 0, 0, 0, 0, 0, 0, 0, 0, 0, 0.8500065982221362, 0, 0, 0, 0, 0, 0, 1.024193518806e-08, 0, 0, 0, 0, 0, 0, 0, 0.8500065982221362, 0, 0, 0, 0, 0, 0, 0, 0, 0, 0.0102705919694782, 0, 0, 0, 0, 0, 0, 0, 0, 0, 0, 0.8360603269055562, 0, 0, 0, 0, 0, 0, 0, 0, 0.8500085832929911, 0.8500085832929911, 0, 0, 0, 0, 0.8500050969352964, 0, 0, 0, 0.01025519825821661, 0, 1.024158750058874e-08, 0, 0, 0.8500035811804322, 0.8500044221561922, 0.8500060625314779, 0, 0.8500056878167771, 1.029235487547819e-08, 0.8500072270262888, 0.8500075984324061, 0, 0.8500065982221365, 0, 0, 0.8500043286002539, 0, 1.03256593273362e-08, 0, 0, 0, 0.8500045619010242, 0, 0, 0, 0, 0, 0.850006820538319, 0.8500043551279162, 0.8500043286002547, 0, 0.850008489828296, 0.8500043551279162, 0.8500050578284253, 0.8500087051471843, 0, 0.8500043286002539, 0.8500072270262893, 0, 0.8500071365808165, 0.8500087051471851, 0.8500060625314779, 0.8500035811804322, 0, 0, 0.8500050578284249, 0.8500056878167771, 0.8500045619010242, 1.030201170556289e-08, 0, 0.8500068205383193, 0.8500056878167771, 0.8500077049429933, 0, 0.8500067981197755, 0.8500067981197755, 0.8500084898282952, 0, 0, 0, 0, 0, 0.8500040914470191, 0.8500079365732655, 0, 0, 0, 0.8500085286630832, 0, 0.8500065982221362, 0.8500050578284249, 0.8500056878167771, 0, 0, 0.8500044221561925, 0, 1.034022184818573e-08, 0.8500050578284249, 0.850006158266659, 0, 0, 0, 0.8500045619010242, 0, 0, 0, 0, 0, 0, 0.8500087051471843, 0.8500050969352964, 0.01024533105573071, 0.8500043286002539, 0.8500064476889577, 0, 0, 0.8500056878167768, 1.026415248863455e-08, 0, 0, 0, 0.8500068205383193, 0, 0, 0.8500050578284253, 0.8500040914470187, 1.025987794153623e-08, 0.8500077049429933, 0, 0.8500060625314779, 0.8500087051471851, 0.8500050969352967, 0, 0.8500064476889581, 0.8500056878167771, 0.8500043551279155, 0.8500055282799346, 0.8500056878167768, 0, 0.8500035811804328, 0, 0.8500035811804325, 0.8500065982221362, 0.8500087051471851, 0.8500056878167764, 0.8500072270262896, 0.8500072270262896, 0, 0.8500044221561925, 0.8500077049429933, 0, 0.8500056878167771, 0.8500056247934317, 0, 0.8500075984324061, 0, 0.8500050578284249, 0.8500076270852358, 0, 0, 0, 0, 0, 0, 0, 0, 0, 0, 0, 0, 0, 0, 0, 0, 0, 0, 0, 0, 0, 0, 0, 0, 0, 0, 0, 0, 0.8500087051471851, 0, 0, 0.850008528663084, 0, 0, 0.8500065982221369, 0, 0.7327566293380454, 0.8500056878167768, 0, 0, 0, 0.850006820538319, 0, 0.8500043551279162, 1.027691312355021e-08, 0.8500043551279162, 0.850006820538319, 0, 0.8500040914470187, 0.8500087051471851, 0.8500064476889577, 0.8500064476889581, 0.8500065982221362, 0.850006820538319, 0, 0.8500035811804322, 0, 0, 0, 0.8500075984324061, 0, 0, 0, 0, 0, 0.8500064476889577, 0.8500087051471851, 0.8500065982221362, 0, 0.8500050578284253, 0.8500060625314776, 0, 0.8500043286002547, 0.8500075984324061, 0.8500064476889577, 0.8500077049429933, 0.8500056878167768, 0.8500056878167768, 0.8500050969352967, 0.8500077049429933, 0.8500081367881294, 0.8263368109874389, 0.8500044221561925, 0, 0, 0, 0, 0.8500045619010242, 0, 0, 0, 0, 0.8500076270852366, 0.8500091560330313, 0, 0.01024313198864416, 0, 0.8500087051471851, 0, 0.8500043286002539, 0, 0.8500068205383198, 0.8500065982221369, 0.8500087051471851, 0.8500076270852366, 0.8500068205383193, 0.8500056878167768, 0.850006158266659, 0.8500087051471851, 0, 0.8500091560330321, 0.8500040914470191, 1.027438422420657e-08, 0, 0.8500065982221362, 0.9137816162374799, 0, 0, 0, 0, 0, 0, 0, 0, 0, 0, 0, 0, 0, 0, 0, 0, 0, 0, 0, 0, 0, 1.021984692850672e-08, 0, 0, 0.8547553563846414, 0, 0.8500043551279162, 0, 0, 0, 0, 0, 0, 0, 0, 0, 0, 0, 0, 0, 1.027339421355785e-08, 0, 0, 0.01024759600756553, 0, 0, 0, 0, 0, 0.8282680190290753, 0, 0, 0, 0, 0.850006158266659, 0, 0, 0, 0.8500087051471843, 0, 0, 0, 0, 0, 0, 0, 0, 0, 0, 0, 0, 0, 0.8500085286630832, 0, 0.8500064476889581, 0.8500050969352964, 0.8500087051471851, 0.01028256270912, 0, 0, 0, 0, 0, 0, 0, 0, 0, 0, 0, 0, 0.8500035811804322, 0, 0, 0, 0, 0.8500060625314779, 0, 0.8500064476889577, 0.8500087051471843, 0.8500077049429929, 0.8500050578284249, 0.8500056878167771, 0.8500065982221365, 0.01023908580452983, 0.8500071365808165, 0, 0, 0, 0, 0, 0, 0, 0, 0.8500064476889577, 0, 0, 0, 0.8500087051471851, 0.8500068205383198, 0, 0.8500056878167768, 0.8500056878167768, 0.8500062521733827, 0.8500087051471851, 0, 0, 0, 0.8500043551279155, 0, 0.8500087051471851, 0.8500065982221362, 0, 0.8500076270852366, 0.8500072270262893, 0.8500091560330321, 0.01319427875690292, 0, 0, 0.8500056878167768, 0, 0, 0, 0, 0, 0, 0, 0, 0, 1.024982882140791e-08, 0, 0.8500087051471851, 0, 0, 0, 0, 0, 0.0102456431406625, 0, 0.8500087051471843, 0, 0, 0, 0, 0, 0, 0, 0, 0, 0, 0, 0, 0, 0, 0.01027953424001021, 0, 0, 0, 0, 0, 0, 0.8500071365808165, 0, 0, 0, 0, 0, 0, 0, 0, 0, 0, 0, 0, 0, 0, 0.850006820538319, 0, 0.8500065982221362, 0.8500068205383193, 0, 0, 0, 0, 0, 0, 0, 0.8500061707417054, 0.8500040914470191, 0, 0.8500050578284249, 0.8500056878167771, 0.8500056878167771, 0.8500087051471851, 0.8500064476889577, 0.8500043286002539, 0.850006820538319, 0.8500075984324061, 0.8500045619010242, 0.8500056878167768, 0, 0, 0, 0.8500060625314776, 0, 0, 0, 0, 0, 0, 0, 0, 0, 0.01032931933835755, 0, 0, 0, 0, 0, 0, 0, 0, 0, 0, 0, 0, 0, 0, 0, 0, 0.8500091560330321, 0.8500045619010242, 0.8500079722620931, 0.8500040914470187, 0.8500077049429933, 0, 0, 0, 0.8500043551279162, 0.8500056878167768, 0, 0, 0, 0, 0, 0.8500063600348833, 0.004605876264771276, 0, 0, 0, 0, 0.8500079722620931, 0, 0, 0, 0, 0, 0.8500077049429933, 0.8500077049429933, 0, 0, 0, 0, 0, 0.850006820538319, 0, 0, 0, 0.8500071365808165, 0, 0, 0, 0, 0, 0, 0, 0, 0, 0, 0, 0.01024656685292806, 0, 0.850008528663084, 0, 0, 0, 0, 0, 0.8500085832929911, 0.8500068205383193, 0, 0, 0, 0, 0, 0, 0, 0, 0, 0, 0, 0, 0, 0, 0, 0, 0, 0.8500065982221362, 0, 0, 0, 0, 0, 0, 0.8500035811804322, 1.024977700173565e-08, 0.8500079722620931, 0, 0.8500043286002539, 0.8500071365808165, 0.8500068205383193, 0.8500077049429933, 0.8500043286002547, 0, 0, 0.8500043286002547, 0, 0.8498676613767051, 0, 0, 0, 0, 0.8500044221561922, 0.8500076270852366, 0, 0, 0.8500035811804325, 0.8500085832929904, 0.8500064476889581, 0.8500044221561925, 0.8500043286002539, 0, 0.8500071365808165, 0.8500060625314776, 0, 0.8500076270852366, 0.8500040914470187, 0.8500043286002539, 0.850006158266659, 0, 1.029790789554248e-08, 0.8500040914470191, 0, 0, 0, 0, 0, 0, 0, 0, 0, 0, 0.5947872057530659, 0, 0, 0, 0, 0, 0, 0.8500056878167768, 0.8500085832929904, 0.8500035811804322, 0, 0.8500043286002539, 0.8500068205383193, 0.8500065982221362, 0.8500072270262896, 0, 0, 0, 0.8500050578284253, 0.8500084898282952, 0.8500050578284253, 0, 0.8500065982221362, 0.8500043551279155, 0.8500056878167771, 0, 0.8500056878167768, 0.8983142214403297, 0.8500065982221362, 0.8500035811804322, 0, 0.8500085832929911, 0.8500068205383193, 0.01024938019752915, 0, 0, 0, 0, 0, 0, 0, 0, 1.027665882843111e-08, 0, 0, 0.53086096279122, 0, 0, 0, 0, 0, 0, 0, 0, 0, 0, 0, 0, 0.8500044221561925, 0, 0, 1.026726484947484e-08, 0, 0, 0, 0.01026213773825525, 0, 0.8500068205383193, 0.8500056878167768, 0, 0, 0, 0, 0, 0, 0, 0, 0, 0, 0.8500077049429933, 0, 0.8500050578284253, 0.8500065982221362, 0, 0, 0, 0.8500071365808157, 0.8500068205383193, 0.8500065982221362, 0.8500035811804322, 0, 0.8500076270852366, 0.850008528663084, 0.8500068205383193, 0.8500043286002539, 0.8500043551279155, 0, 0.850008528663084, 0, 0.8500085832929904, 0.8500085832929904, 0, 0.8500075984324061, 0.8500043551279155, 0.8500056878167771, 0.8500060625314779, 0.8500045619010242, 0.8500065982221362, 0.8500087051471851, 0.8500044221561925, 0.8500065982221362, 0, 0, 0.8500077049429929, 0.8500064476889581, 0.8500056878167768, 0.8500079365732655, 0.8500075984324054, 0.8500075984324061, 0, 0.01033425231733944, 0.8500087051471843, 0.8500056878167768, 0, 0, 0, 0, 0, 0, 0, 0.8500050578284253, 0.8500044221561925, 0, 0, 0.8500068205383193, 0.8500043551279155, 0.8500065982221369, 0.8000715087575382, 0, 0.8500079722620931, 0.8500079722620931, 0, 0, 0, 0.8500043286002539, 0.8500050578284253, 0, 0.850006170741705, 0.8500079365732655, 0.8500085832929904, 0.8500068205383193, 0.850006158266659, 0, 0.8500044221561925, 0.8500065982221369, 0.8500065982221369, 0.8500065982221369, 0.8500068205383193, 0.8500060625314776, 0, 0.8500056878167768, 0, 0.8500068205383193, 0, 0.8500065981932575, 0, 0.8500043286002547, 0.8500045619010242, 0.8500071365808165, 0, 0, 0, 1.024815043298578e-08, 0, 0, 0, 0, 0.9904073965698694, 0, 0, 0, 0, 0, 0, 0, 0.8500043551279155, 0, 0, 0, 0, 0, 0, 0, 0, 0.8966914626752593, 0.8500076747613211, 0, 0.8500072270262896, 0, 0.8500035811804322, 0.8500044221561925, 0, 0.8500050578284249, 0.8500050578284249, 0.8500068205383193, 0.8500035811804322, 0, 0, 0.8500056878167768, 0.8500050578284253, 0.8500050578284249, 0.8500068205383193, 0.8500075984324061, 0, 0, 0.8500043551279162, 0.8500077049429933, 0.8500043551279155, 0.8500060625314776, 0.8500044221561925, 0.8500077049429933, 0.8500077049429933, 0.8500043286002539, 0.8500065982221362, 0, 0.8500044221561925, 0.8500085832929904, 0.8500043551279162, 0.8500050578284249, 0, 0.8500056878167768, 0.8500056878167768, 0.8500043551279155, 1.030332946735645e-08, 0.8500065982221362, 0, 0.8500075984324061, 0.8500072270262896, 0.8500060625314776, 0, 0.8500087051471851, 0.8500079365732655, 0.8500065982221369, 0.8500056878167764, 0, 0.8500077049429933, 0.8500077049429933, 0.8500043551279162, 0.8500072270262893, 0.01025530034519448, 0, 0.8500040914470191, 0.8500060625314776, 0.8500077049429933, 0, 0.8500081367881294, 0, 0.8500035811804325, 0, 0, 0.8500056101832634, 0, 0.8500076270852366, 0, 0.8500087051471851, 0.8500040914470191, 0.8500056878167768, 0, 0.8500043286002539, 0, 0.8500050578284253, 0, 0, 0.8500065982221362, 0, 0, 0, 0, 0, 0, 0, 0, 0, 0, 0, 0, 0, 0, 0.8500087051471843, 0.8500064476889577, 0, 0, 0, 0, 0, 0, 0, 0, 0, 0, 0, 0, 0, 0.8500087051471851, 0, 0, 0, 0, 0.8500072270262893, 0, 0, 0, 0, 0, 0, 0, 0, 0, 0, 0, 0, 0, 0, 0, 0, 0, 0, 0.8500065982221362, 0, 0, 0, 0, 0.8500079722620931, 0.8500091560330321, 0, 0.850006820538319, 0, 0.8500035811804322, 0, 0, 0.8500060625314779, 0.8500085286630832, 0.8500064476889581, 0, 0.8500064476889581, 0.8500072270262893, 0.8500068205383193, 0.8500062521733827, 0, 0, 0.8500040914470187, 0.8500085286630832, 0.8500087051471851, 0.9337181996613766, 0.8500087051471851, 0.8500045619010242, 0.8500056878167771, 0, 0.8500085832929904, 0, 0.8500045619010242, 0.850006820538319, 0.8500056247934321, 0, 0, 0.8500068205383193, 0.8500064476889581, 0.8500045619010242, 0, 0, 0, 0.01026223986085185, 0.8500085832929911, 0.8500064476889577, 0, 0.8500062521733827, 0, 1.028164196042031e-08, 0, 0.8500040914470191, 0.8500056878167771, 0, 0, 0.8500056878167768, 0, 0, 0, 0, 0, 0, 0, 0, 0, 0, 0, 0.8500044221561925, 0.8500056878167768, 0, 0, 0, 0, 0, 0, 0, 0.5066166740553741, 0, 0, 0, 0, 0, 0, 0.8500043551279162, 0, 0, 0, 0, 0.8500079722620931, 0.8500065982221365, 0, 0.8500087051471851, 0.8500087051471851, 0, 0.8500068205383193, 0, 0.8500044221561925, 0, 0, 0, 0, 0.8500044221561925, 0, 0, 0, 0, 0, 0, 0, 0, 0, 0, 0, 0, 0, 0, 0, 0, 0, 0, 0, 0, 0, 0, 0, 0, 0, 0, 0, 0, 0, 0, 0, 0, 0, 0, 0, 0, 0, 0, 0, 0, 0, 0.8500043286002539, 0, 0.8500043551279155, 0, 0.8500040914470187, 1.028292743396818e-08, 0.8500091560330321, 0, 0.8500056878167768, 0.8500062521733827, 0, 0, 0, 0, 0, 0, 0.8500068205383193, 0.8500045619010242, 0, 0.8500076270852366, 0.8500065982221362, 0, 0, 0, 0, 0, 0.850008528663084, 0, 0, 0, 0, 0, 0, 0, 0, 0, 0, 0.8500085832929904, 0.8500087051471851, 0, 0, 0, 0, 0.5279779655298737, 0.8500044221561925, 0, 0, 0, 0, 0, 1.024601771526365e-08, 0, 0.8500085832929911, 0.8500077049429933, 0.8500040914470187, 0.8500064476889574, 0.8500087051471851, 0.8500075984324061, 0.8500087051471851, 0, 0, 0, 0, 0.8500050578284249, 0, 0.8500065982221362, 0, 0.8500050578284249, 0, 0, 0, 0, 0, 0, 0.8500062521733827, 0, 1.023567843219844e-08, 0, 0, 0, 0, 0, 0, 0, 0, 0, 0, 0, 0, 0, 0, 0, 0, 0, 0.8500035811804322, 0, 0.8500068205383193, 0, 0.850004561901025, 0.8500040914470187, 0.8500050578284249, 0.8500044221561925, 0.8500087051471851, 0.8500056101832641, 0, 0, 0, 0, 0.8500085832929911, 0.0103145906343426, 0, 0, 0, 0.850008528663084, 0, 0, 0, 0, 0, 0.8500050578284253, 0, 0.850006820538319, 0, 0.01026369727194643, 0, 0, 0, 0, 0, 0.8500065982221362, 0, 0, 0, 0, 0, 0, 0, 0.8500077049429933, 0.8500077049429933, 0, 0.8500087051471851, 0, 0.8500065982221362, 0, 0.01030490614039738, 0.8500050578284245, 0, 0, 0.8500091560330313, 0.850008528663084, 0, 0.8500044221561929, 0, 0.8500081367881294, 0, 0.8500079365732661, 0.8500077049429933, 0, 0, 0, 0.8500035811804322, 0.8500079365732655, 0.8500045619010242, 0, 0.850008489828296, 0.8500081367881294, 0.8500064476889574, 0.8500056878167768, 0.8500064476889581, 0, 0.8500064476889577, 0, 0.7110706473837083, 0.8500079365732655, 0.8500071365808165, 0, 0.8500050578284253, 0.8500050969352967, 0.8500035811804322, 0.8500087051471843, 0, 0, 0, 0, 0, 0.8500040914470187, 0.8500043551279162, 0, 0.8500040914470187, 0, 0, 0.8500050578284249, 0.8500089987825499, 0.8500089987825499, 0.8500043551279162, 0.8500065982221362, 0.8500044221561925, 0.8500056878167768, 0.8500050578284249, 0.8500065982221362, 0.8500087051471851, 0.8500085832929904, 0.8500076270852366, 0.8500077049429933, 0, 0.8500079365732655, 0.8500040914470191, 0.8500068205383193, 0.8500095834923587, 0, 0, 0, 0, 0],
        [0, 0, 0, 0.1499922950570071, 0, 0.1499949421715751, 0.1499955778438075, 0, 0.1499922950570071, 0.1499927729737112, 0.1499928634191835, 0.1499955778438075, 0, 0, 0, 0.1499931794616807, 0.1499934017778638, 0.1499934017778638, 0.1499923729147634, 0, 0, 0, 0.1499918632118699, 0.1499923729147634, 0, 0.1499922950570067, 0.1499964188195678, 0.1499956448720845, 0.1499924015675939, 0, 0, 0.1499912948528157, 0, 0, 0.1499964188195675, 0.1499955778438075, 0.1499959085529813, 0, 0.9999999897386963, 0, 0.1499955778438075, 0.1499955778438075, 0.1499920634267345, 0.1499943121832232, 0.1499934017778642, 0.1499939374685224, 0, 0, 0, 0, 0.1499915101717048, 0.4954964407693578, 0.1499912948528157, 0, 0.9897334686794177, 0.1499923729147634, 0.9999999897190894, 0, 0, 0, 0.2647155092440552, 0.1499934017778631, 0, 0, 0, 0, 0, 0.9897448124716032, 0, 0, 0, 0, 0, 0, 0, 0, 0.05353930876140955, 0, 0, 0, 0, 0, 0, 0, 0, 0, 0, 0, 0.1499934017778638, 0, 0, 0, 0, 0, 0, 0.9999999897580648, 0, 0, 0, 0, 0, 0, 0, 0.1499934017778638, 0, 0, 0, 0, 0, 0, 0, 0, 0, 0.9897294080305218, 0, 0, 0, 0, 0, 0, 0, 0, 0, 0, 0.1639396730944438, 0, 0, 0, 0, 0, 0, 0, 0, 0.1499914167070089, 0.1499914167070089, 0, 0, 0, 0, 0.1499949030647036, 0, 0, 0, 0.9897448017417834, 0, 0.9999999897584125, 0, 0, 0.1499964188195678, 0.1499955778438078, 0.1499939374685221, 0, 0.1499943121832229, 0.9999999897076451, 0.1499927729737112, 0.1499924015675939, 0, 0.1499934017778635, 0, 0, 0.1499956713997461, 0, 0.9999999896743407, 0, 0, 0, 0.1499954380989758, 0, 0, 0, 0, 0, 0.149993179461681, 0.1499956448720838, 0.1499956713997453, 0, 0.149991510171704, 0.1499956448720838, 0.1499949421715747, 0.1499912948528157, 0, 0.1499956713997461, 0.1499927729737107, 0, 0.1499928634191835, 0.1499912948528149, 0.1499939374685221, 0.1499964188195678, 0, 0, 0.1499949421715751, 0.1499943121832229, 0.1499954380989758, 0.9999999896979883, 0, 0.1499931794616807, 0.1499943121832229, 0.1499922950570067, 0, 0.1499932018802245, 0.1499932018802245, 0.1499915101717048, 0, 0, 0, 0, 0, 0.1499959085529809, 0.1499920634267345, 0, 0, 0, 0.1499914713369168, 0, 0.1499934017778638, 0.1499949421715751, 0.1499943121832229, 0, 0, 0.1499955778438075, 0, 0.9999999896597781, 0.1499949421715751, 0.149993841733341, 0, 0, 0, 0.1499954380989758, 0, 0, 0, 0, 0, 0, 0.1499912948528157, 0.1499949030647036, 0.9897546689442693, 0.1499956713997461, 0.1499935523110423, 0, 0, 0.1499943121832232, 0.9999999897358475, 0, 0, 0, 0.1499931794616807, 0, 0, 0.1499949421715747, 0.1499959085529813, 0.9999999897401221, 0.1499922950570067, 0, 0.1499939374685221, 0.1499912948528149, 0.1499949030647033, 0, 0.1499935523110419, 0.1499943121832229, 0.1499956448720845, 0.1499944717200654, 0.1499943121832232, 0, 0.1499964188195672, 0, 0.1499964188195675, 0.1499934017778638, 0.1499912948528149, 0.1499943121832236, 0.1499927729737104, 0.1499927729737104, 0, 0.1499955778438075, 0.1499922950570067, 0, 0.1499943121832229, 0.1499943752065683, 0, 0.1499924015675939, 0, 0.1499949421715751, 0.1499923729147642, 0, 0, 0, 0, 0, 0, 0, 0, 0, 0, 0, 0, 0, 0, 0, 0, 0, 0, 0, 0, 0, 0, 0, 0, 0, 0, 0, 0, 0.1499912948528149, 0, 0, 0.149991471336916, 0, 0, 0.1499934017778631, 0, 0.2672433706619546, 0.1499943121832232, 0, 0, 0, 0.149993179461681, 0, 0.1499956448720838, 0.9999999897230869, 0.1499956448720838, 0.149993179461681, 0, 0.1499959085529813, 0.1499912948528149, 0.1499935523110423, 0.1499935523110419, 0.1499934017778638, 0.149993179461681, 0, 0.1499964188195678, 0, 0, 0, 0.1499924015675939, 0, 0, 0, 0, 0, 0.1499935523110423, 0.1499912948528149, 0.1499934017778638, 0, 0.1499949421715747, 0.1499939374685224, 0, 0.1499956713997453, 0.1499924015675939, 0.1499935523110423, 0.1499922950570067, 0.1499943121832232, 0.1499943121832232, 0.1499949030647033, 0.1499922950570067, 0.1499918632118706, 0.1736631890125611, 0.1499955778438075, 0, 0, 0, 0, 0.1499954380989758, 0, 0, 0, 0, 0.1499923729147634, 0.1499908439669687, 0, 0.9897568680113559, 0, 0.1499912948528149, 0, 0.1499956713997461, 0, 0.1499931794616802, 0.1499934017778631, 0.1499912948528149, 0.1499923729147634, 0.1499931794616807, 0.1499943121832232, 0.149993841733341, 0.1499912948528149, 0, 0.1499908439669679, 0.1499959085529809, 0.9999999897256158, 0, 0.1499934017778638, 0.08621838376252011, 0, 0, 0, 0, 0, 0, 0, 0, 0, 0, 0, 0, 0, 0, 0, 0, 0, 0, 0, 0, 0, 0.999999989780153, 0, 0, 0.1452446436153586, 0, 0.1499956448720838, 0, 0, 0, 0, 0, 0, 0, 0, 0, 0, 0, 0, 0, 0.9999999897266058, 0, 0, 0.9897524039924345, 0, 0, 0, 0, 0, 0.1717319809709247, 0, 0, 0, 0, 0.149993841733341, 0, 0, 0, 0.1499912948528157, 0, 0, 0, 0, 0, 0, 0, 0, 0, 0, 0, 0, 0, 0.1499914713369168, 0, 0.1499935523110419, 0.1499949030647036, 0.1499912948528149, 0.98971743729088, 0, 0, 0, 0, 0, 0, 0, 0, 0, 0, 0, 0, 0.1499964188195678, 0, 0, 0, 0, 0.1499939374685221, 0, 0.1499935523110423, 0.1499912948528157, 0.1499922950570071, 0.1499949421715751, 0.1499943121832229, 0.1499934017778635, 0.9897609141954702, 0.1499928634191835, 0, 0, 0, 0, 0, 0, 0, 0, 0.1499935523110423, 0, 0, 0, 0.1499912948528149, 0.1499931794616802, 0, 0.1499943121832232, 0.1499943121832232, 0.1499937478266173, 0.1499912948528149, 0, 0, 0, 0.1499956448720845, 0, 0.1499912948528149, 0.1499934017778638, 0, 0.1499923729147634, 0.1499927729737107, 0.1499908439669679, 0.9868057212430971, 0, 0, 0.1499943121832232, 0, 0, 0, 0, 0, 0, 0, 0, 0, 0.9999999897501711, 0, 0.1499912948528149, 0, 0, 0, 0, 0, 0.9897543568593375, 0, 0.1499912948528157, 0, 0, 0, 0, 0, 0, 0, 0, 0, 0, 0, 0, 0, 0, 0.9897204657599898, 0, 0, 0, 0, 0, 0, 0.1499928634191835, 0, 0, 0, 0, 0, 0, 0, 0, 0, 0, 0, 0, 0, 0, 0.149993179461681, 0, 0.1499934017778638, 0.1499931794616807, 0, 0, 0, 0, 0, 0, 0, 0.1499938292582946, 0.1499959085529809, 0, 0.1499949421715751, 0.1499943121832229, 0.1499943121832229, 0.1499912948528149, 0.1499935523110423, 0.1499956713997461, 0.149993179461681, 0.1499924015675939, 0.1499954380989758, 0.1499943121832232, 0, 0, 0, 0.1499939374685224, 0, 0, 0, 0, 0, 0, 0, 0, 0, 0.9896706806616424, 0, 0, 0, 0, 0, 0, 0, 0, 0, 0, 0, 0, 0, 0, 0, 0, 0.1499908439669679, 0.1499954380989758, 0.1499920277379069, 0.1499959085529813, 0.1499922950570067, 0, 0, 0, 0.1499956448720838, 0.1499943121832232, 0, 0, 0, 0, 0, 0.1499936399651167, 0.9953941237352287, 0, 0, 0, 0, 0.1499920277379069, 0, 0, 0, 0, 0, 0.1499922950570067, 0.1499922950570067, 0, 0, 0, 0, 0, 0.149993179461681, 0, 0, 0, 0.1499928634191835, 0, 0, 0, 0, 0, 0, 0, 0, 0, 0, 0, 0.989753433147072, 0, 0.149991471336916, 0, 0, 0, 0, 0, 0.1499914167070089, 0.1499931794616807, 0, 0, 0, 0, 0, 0, 0, 0, 0, 0, 0, 0, 0, 0, 0, 0, 0, 0.1499934017778638, 0, 0, 0, 0, 0, 0, 0.1499964188195678, 0.999999989750223, 0.1499920277379069, 0, 0.1499956713997461, 0.1499928634191835, 0.1499931794616807, 0.1499922950570067, 0.1499956713997453, 0, 0, 0.1499956713997453, 0, 0.1501323386232949, 0, 0, 0, 0, 0.1499955778438078, 0.1499923729147634, 0, 0, 0.1499964188195675, 0.1499914167070096, 0.1499935523110419, 0.1499955778438075, 0.1499956713997461, 0, 0.1499928634191835, 0.1499939374685224, 0, 0.1499923729147634, 0.1499959085529813, 0.1499956713997461, 0.149993841733341, 0, 0.9999999897020921, 0.1499959085529809, 0, 0, 0, 0, 0, 0, 0, 0, 0, 0, 0.4052127942469341, 0, 0, 0, 0, 0, 0, 0.1499943121832232, 0.1499914167070096, 0.1499964188195678, 0, 0.1499956713997461, 0.1499931794616807, 0.1499934017778638, 0.1499927729737104, 0, 0, 0, 0.1499949421715747, 0.1499915101717048, 0.1499949421715747, 0, 0.1499934017778638, 0.1499956448720845, 0.1499943121832229, 0, 0.1499943121832232, 0.1016857785596703, 0.1499934017778638, 0.1499964188195678, 0, 0.1499914167070089, 0.1499931794616807, 0.9897506198024708, 0, 0, 0, 0, 0, 0, 0, 0, 0.9999999897233411, 0, 0, 0.46913903720878, 0, 0, 0, 0, 0, 0, 0, 0, 0, 0, 0, 0, 0.1499955778438075, 0, 0, 0.9999999897327352, 0, 0, 0, 0.9897378622617448, 0, 0.1499931794616807, 0.1499943121832232, 0, 0, 0, 0, 0, 0, 0, 0, 0, 0, 0.1499922950570067, 0, 0.1499949421715747, 0.1499934017778638, 0, 0, 0, 0.1499928634191843, 0.1499931794616807, 0.1499934017778638, 0.1499964188195678, 0, 0.1499923729147634, 0.149991471336916, 0.1499931794616807, 0.1499956713997461, 0.1499956448720845, 0, 0.149991471336916, 0, 0.1499914167070096, 0.1499914167070096, 0, 0.1499924015675939, 0.1499956448720845, 0.1499943121832229, 0.1499939374685221, 0.1499954380989758, 0.1499934017778638, 0.1499912948528149, 0.1499955778438075, 0.1499934017778638, 0, 0, 0.1499922950570071, 0.1499935523110419, 0.1499943121832232, 0.1499920634267345, 0.1499924015675946, 0.1499924015675939, 0, 0.9896657476826606, 0.1499912948528157, 0.1499943121832232, 0, 0, 0, 0, 0, 0, 0, 0.1499949421715747, 0.1499955778438075, 0, 0, 0.1499931794616807, 0.1499956448720845, 0.1499934017778631, 0.1999284912424618, 0, 0.1499920277379069, 0.1499920277379069, 0, 0, 0, 0.1499956713997461, 0.1499949421715747, 0, 0.149993829258295, 0.1499920634267345, 0.1499914167070096, 0.1499931794616807, 0.149993841733341, 0, 0.1499955778438075, 0.1499934017778631, 0.1499934017778631, 0.1499934017778631, 0.1499931794616807, 0.1499939374685224, 0, 0.1499943121832232, 0, 0.1499931794616807, 0, 0.1499934018067425, 0, 0.1499956713997453, 0.1499954380989758, 0.1499928634191835, 0, 0, 0, 0.9999999897518496, 0, 0, 0, 0, 0.009592603430130575, 0, 0, 0, 0, 0, 0, 0, 0.1499956448720845, 0, 0, 0, 0, 0, 0, 0, 0, 0.1033085373247407, 0.1499923252386789, 0, 0.1499927729737104, 0, 0.1499964188195678, 0.1499955778438075, 0, 0.1499949421715751, 0.1499949421715751, 0.1499931794616807, 0.1499964188195678, 0, 0, 0.1499943121832232, 0.1499949421715747, 0.1499949421715751, 0.1499931794616807, 0.1499924015675939, 0, 0, 0.1499956448720838, 0.1499922950570067, 0.1499956448720845, 0.1499939374685224, 0.1499955778438075, 0.1499922950570067, 0.1499922950570067, 0.1499956713997461, 0.1499934017778638, 0, 0.1499955778438075, 0.1499914167070096, 0.1499956448720838, 0.1499949421715751, 0, 0.1499943121832232, 0.1499943121832232, 0.1499956448720845, 0.9999999896966706, 0.1499934017778638, 0, 0.1499924015675939, 0.1499927729737104, 0.1499939374685224, 0, 0.1499912948528149, 0.1499920634267345, 0.1499934017778631, 0.1499943121832236, 0, 0.1499922950570067, 0.1499922950570067, 0.1499956448720838, 0.1499927729737107, 0.9897446996548055, 0, 0.1499959085529809, 0.1499939374685224, 0.1499922950570067, 0, 0.1499918632118706, 0, 0.1499964188195675, 0, 0, 0.1499943898167366, 0, 0.1499923729147634, 0, 0.1499912948528149, 0.1499959085529809, 0.1499943121832232, 0, 0.1499956713997461, 0, 0.1499949421715747, 0, 0, 0.1499934017778638, 0, 0, 0, 0, 0, 0, 0, 0, 0, 0, 0, 0, 0, 0, 0.1499912948528157, 0.1499935523110423, 0, 0, 0, 0, 0, 0, 0, 0, 0, 0, 0, 0, 0, 0.1499912948528149, 0, 0, 0, 0, 0.1499927729737107, 0, 0, 0, 0, 0, 0, 0, 0, 0, 0, 0, 0, 0, 0, 0, 0, 0, 0, 0.1499934017778638, 0, 0, 0, 0, 0.1499920277379069, 0.1499908439669679, 0, 0.149993179461681, 0, 0.1499964188195678, 0, 0, 0.1499939374685221, 0.1499914713369168, 0.1499935523110419, 0, 0.1499935523110419, 0.1499927729737107, 0.1499931794616807, 0.1499937478266173, 0, 0, 0.1499959085529813, 0.1499914713369168, 0.1499912948528149, 0.06628180033862341, 0.1499912948528149, 0.1499954380989758, 0.1499943121832229, 0, 0.1499914167070096, 0, 0.1499954380989758, 0.149993179461681, 0.1499943752065679, 0, 0, 0.1499931794616807, 0.1499935523110419, 0.1499954380989758, 0, 0, 0, 0.9897377601391482, 0.1499914167070089, 0.1499935523110423, 0, 0.1499937478266173, 0, 0.999999989718358, 0, 0.1499959085529809, 0.1499943121832229, 0, 0, 0.1499943121832232, 0, 0, 0, 0, 0, 0, 0, 0, 0, 0, 0, 0.1499955778438075, 0.1499943121832232, 0, 0, 0, 0, 0, 0, 0, 0.4933833259446259, 0, 0, 0, 0, 0, 0, 0.1499956448720838, 0, 0, 0, 0, 0.1499920277379069, 0.1499934017778635, 0, 0.1499912948528149, 0.1499912948528149, 0, 0.1499931794616807, 0, 0.1499955778438075, 0, 0, 0, 0, 0.1499955778438075, 0, 0, 0, 0, 0, 0, 0, 0, 0, 0, 0, 0, 0, 0, 0, 0, 0, 0, 0, 0, 0, 0, 0, 0, 0, 0, 0, 0, 0, 0, 0, 0, 0, 0, 0, 0, 0, 0, 0, 0, 0, 0.1499956713997461, 0, 0.1499956448720845, 0, 0.1499959085529813, 0.9999999897170726, 0.1499908439669679, 0, 0.1499943121832232, 0.1499937478266173, 0, 0, 0, 0, 0, 0, 0.1499931794616807, 0.1499954380989758, 0, 0.1499923729147634, 0.1499934017778638, 0, 0, 0, 0, 0, 0.149991471336916, 0, 0, 0, 0, 0, 0, 0, 0, 0, 0, 0.1499914167070096, 0.1499912948528149, 0, 0, 0, 0, 0.4720220344701263, 0.1499955778438075, 0, 0, 0, 0, 0, 0.9999999897539823, 0, 0.1499914167070089, 0.1499922950570067, 0.1499959085529813, 0.1499935523110426, 0.1499912948528149, 0.1499924015675939, 0.1499912948528149, 0, 0, 0, 0, 0.1499949421715751, 0, 0.1499934017778638, 0, 0.1499949421715751, 0, 0, 0, 0, 0, 0, 0.1499937478266173, 0, 0.9999999897643216, 0, 0, 0, 0, 0, 0, 0, 0, 0, 0, 0, 0, 0, 0, 0, 0, 0, 0.1499964188195678, 0, 0.1499931794616807, 0, 0.149995438098975, 0.1499959085529813, 0.1499949421715751, 0.1499955778438075, 0.1499912948528149, 0.1499943898167359, 0, 0, 0, 0, 0.1499914167070089, 0.9896854093656574, 0, 0, 0, 0.149991471336916, 0, 0, 0, 0, 0, 0.1499949421715747, 0, 0.149993179461681, 0, 0.9897363027280536, 0, 0, 0, 0, 0, 0.1499934017778638, 0, 0, 0, 0, 0, 0, 0, 0.1499922950570067, 0.1499922950570067, 0, 0.1499912948528149, 0, 0.1499934017778638, 0, 0.9896950938596026, 0.1499949421715755, 0, 0, 0.1499908439669687, 0.149991471336916, 0, 0.1499955778438071, 0, 0.1499918632118706, 0, 0.1499920634267339, 0.1499922950570067, 0, 0, 0, 0.1499964188195678, 0.1499920634267345, 0.1499954380989758, 0, 0.149991510171704, 0.1499918632118706, 0.1499935523110426, 0.1499943121832232, 0.1499935523110419, 0, 0.1499935523110423, 0, 0.2889293526162917, 0.1499920634267345, 0.1499928634191835, 0, 0.1499949421715747, 0.1499949030647033, 0.1499964188195678, 0.1499912948528157, 0, 0, 0, 0, 0, 0.1499959085529813, 0.1499956448720838, 0, 0.1499959085529813, 0, 0, 0.1499949421715751, 0.1499910012174501, 0.1499910012174501, 0.1499956448720838, 0.1499934017778638, 0.1499955778438075, 0.1499943121832232, 0.1499949421715751, 0.1499934017778638, 0.1499912948528149, 0.1499914167070096, 0.1499923729147634, 0.1499922950570067, 0, 0.1499920634267345, 0.1499959085529809, 0.1499931794616807, 0.1499904165076413, 0, 0, 0, 0, 0] 
        ]
      },
     "Node12":{
       "Global MG94xREV":0.000252020954285246,
       "Nucleotide GTR":0.0002496476926921449,
       "Posterior prob omega class by site":        [
[0, 0, 0, 0.8500028034830986, 0, 0.8500018403106608, 0.8500016090181743, 0, 0.8500028034830986, 0.8500026295929836, 0.8500025966790424, 0.8500016090181748, 0, 0, 0, 0.8500024816848833, 0.8500024007750439, 0.8500024007935904, 0.8500027751521877, 0, 0, 0, 0.8500029606129057, 0.8500027751521885, 0, 0.8500028034830986, 0.8500013030220516, 0.8500015846259776, 0.8500027647278454, 0, 0, 0.8500031674165484, 0, 0, 0.8500013030220516, 0.8500016090181748, 0.8500014886840582, 0, 1.00943927090004e-08, 0, 0.8500016090181748, 0.8500016090181748, 0.8500028877622224, 0.8500020695357807, 0.85000240079359, 0.850002205878596, 0, 0, 0, 0, 0.8500030890692848, 0.4956312527102658, 0.8500031674165484, 0, 0.01009627154054321, 0.8500027751521885, 1.010150593899082e-08, 0, 0, 0, 0.7205112718072791, 0.8500024007935911, 0, 0, 0, 0, 0, 0.01009230874997703, 0, 0, 0, 0, 0, 0, 0, 0, 0.9189035611604748, 0, 0, 0, 0, 0, 0, 0, 0, 0, 0, 0, 0.8500024007935904, 0, 0, 0, 0, 0, 0, 1.008756814384273e-08, 0, 0, 0, 0, 0, 0, 0, 0.8500024007935904, 0, 0, 0, 0, 0, 0, 0, 0, 0, 0.01009791639702312, 0, 0, 0, 0, 0, 0, 0, 0, 0, 0, 0.8169682733555531, 0, 0, 0, 0, 0, 0, 0, 0, 0.8500031230774855, 0.8500031230774855, 0, 0, 0, 0, 0.8500018545404393, 0, 0, 0, 0.01009230889138293, 0, 1.008741800080764e-08, 0, 0, 0.8500013030220516, 0.8500016090181743, 0.8500022058785963, 0, 0.8500020695357811, 1.010571618682992e-08, 0.8500026295929836, 0.8500027647278454, 0, 0.8500024007935904, 0, 0, 0.8500015749738574, 0, 1.011758123306693e-08, 0, 0, 0, 0.8500016598608867, 0, 0, 0, 0, 0, 0.8500024816848833, 0.8500015846259776, 0.8500015749738574, 0, 0.8500030890692848, 0.8500015846259776, 0.8500018403106612, 0.8500031674165484, 0, 0.8500015749738574, 0.8500026295929842, 0, 0.8500025966790424, 0.8500031674165484, 0.8500022058785968, 0.8500013030220512, 0, 0, 0.8500018403106608, 0.8500020695357811, 0.8500016598608867, 1.010914423119602e-08, 0, 0.8500024816848838, 0.8500020695357811, 0.8500028034830986, 0, 0.8500024735279795, 0.8500024735279795, 0.8500030890692848, 0, 0, 0, 0, 0, 0.8500014886840582, 0.8500028877622217, 0, 0, 0, 0.8500031031997416, 0, 0.8500024007935904, 0.8500018403106608, 0.8500020695357811, 0, 0, 0.8500016090181748, 0, 1.012272749673518e-08, 0.8500018403106608, 0.8500022407120641, 0, 0, 0, 0.8500016598608867, 0, 0, 0, 0, 0, 0, 0.8500031674165484, 0.8500018545404393, 0.01008915532051428, 0.8500015749738574, 0.8500023460211112, 0, 0, 0.8500020695357811, 1.00955257265034e-08, 0, 0, 0, 0.8500024816848833, 0, 0, 0.8500018403106608, 0.8500014886840582, 1.009403749077615e-08, 0.8500028034830986, 0, 0.8500022058785968, 0.8500031674165491, 0.8500018545404393, 0, 0.8500023460211112, 0.8500020695357811, 0.8500015846259769, 0.8500020114871593, 0.8500020695357807, 0, 0.850001303022052, 0, 0.8500013030220516, 0.8500024007935904, 0.8500031674165491, 0.8500020695357807, 0.8500026295929839, 0.8500026295929839, 0, 0.8500016090181743, 0.8500028034830986, 0, 0.8500020695357811, 0.8500020466041542, 0, 0.8500027647278446, 0, 0.8500018403106604, 0.8500027751521877, 0, 0, 0, 0, 0, 0, 0, 0, 0, 0, 0, 0, 0, 0, 0, 0, 0, 0, 0, 0, 0, 0, 0, 0, 0, 0, 0, 0, 0.8500031674165484, 0, 0, 0.8500031031997416, 0, 0, 0.8500024007935904, 0, 0.7327367792191951, 0.8500020695357807, 0, 0, 0, 0.8500024816848833, 0, 0.8500015846259776, 1.010014103447609e-08, 0.8500015846259776, 0.8500024816848833, 0, 0.8500014886840582, 0.8500031674165484, 0.8500023460211112, 0.8500023460211112, 0.8500024007935896, 0.8500024816848833, 0, 0.8500013030220516, 0, 0, 0, 0.8500027647278446, 0, 0, 0, 0, 0, 0.8500023460211112, 0.8500031674165491, 0.8500024007935904, 0, 0.8500018403106608, 0.850002205878596, 0, 0.8500015749738574, 0.8500027647278454, 0.8500023460211116, 0.8500028034830986, 0.8500020695357807, 0.8500020695357811, 0.8500018545404396, 0.8500028034830986, 0.8500029606129057, 0.8085709561738693, 0.8500016090181748, 0, 0, 0, 0, 0.8500016598608867, 0, 0, 0, 0, 0.8500027751521877, 0.8500033314747251, 0, 0.01008802418889656, 0, 0.8500031674165484, 0, 0.8500015749738574, 0, 0.8500024816848838, 0.8500024007935904, 0.8500031674165491, 0.8500027751521885, 0.8500024816848833, 0.8500020695357811, 0.8500022407120633, 0.8500031674165484, 0, 0.8500033314747251, 0.8500014886840582, 1.009913007547004e-08, 0, 0.8500024007935904, 0.887072962262224, 0, 0, 0, 0, 0, 0, 0, 0, 0, 0, 0, 0, 0, 0, 0, 0, 0, 0, 0, 0, 0, 1.00796005238678e-08, 0, 0, 0.8356290070097303, 0, 0.8500015846259776, 0, 0, 0, 0, 0, 0, 0, 0, 0, 0, 0, 0, 0, 1.009906261524894e-08, 0, 0, 0.01008949793617636, 0, 0, 0, 0, 0, 0.8112359671790256, 0, 0, 0, 0, 0.8500022407120633, 0, 0, 0, 0.8500031674165484, 0, 0, 0, 0, 0, 0, 0, 0, 0, 0, 0, 0, 0, 0.8500031031997408, 0, 0.8500023460211112, 0.8500018545404393, 0.8500031674165484, 0.01010218984240684, 0, 0, 0, 0, 0, 0, 0, 0, 0, 0, 0, 0, 0.8500013030220516, 0, 0, 0, 0, 0.8500022058785963, 0, 0.8500023460211116, 0.8500031674165484, 0.8500028034830986, 0.8500018403106608, 0.8500020695357811, 0.8500024007935904, 0.01008702822258679, 0.8500025966790432, 0, 0, 0, 0, 0, 0, 0, 0, 0.8500023460211116, 0, 0, 0, 0.8500031674165491, 0.8500024816848838, 0, 0.8500020695357811, 0.8500020695357811, 0.850002274880462, 0.8500031674165484, 0, 0, 0, 0.8500015846259776, 0, 0.8500031674165484, 0.8500024007935904, 0, 0.8500027751521885, 0.8500026295929839, 0.8500033314747258, 0.9237848058858665, 0, 0, 0.8500020695357811, 0, 0, 0, 0, 0, 0, 0, 0, 0, 1.009033410688493e-08, 0, 0.8500031674165484, 0, 0, 0, 0, 0, 0.01008888874626368, 0, 0.8500031674165484, 0, 0, 0, 0, 0, 0, 0, 0, 0, 0, 0, 0, 0, 0, 0.01010139217547128, 0, 0, 0, 0, 0, 0, 0.8500025966790424, 0, 0, 0, 0, 0, 0, 0, 0, 0, 0, 0, 0, 0, 0, 0.8500024816848833, 0, 0.8500024007935904, 0.8500024816848838, 0, 0, 0, 0, 0, 0, 0, 0.8500022452519208, 0.8500014886840582, 0, 0.8500018403106608, 0.8500020695357811, 0.8500020695357811, 0.8500031674165491, 0.8500023460211116, 0.8500015749738574, 0.8500024816848833, 0.8500027647278454, 0.8500016598608867, 0.8500020695357811, 0, 0, 0, 0.8500022058785963, 0, 0, 0, 0, 0, 0, 0, 0, 0, 0.0101188443584116, 0, 0, 0, 0, 0, 0, 0, 0, 0, 0, 0, 0, 0, 0, 0, 0, 0.8500033314747258, 0.8500016598608867, 0.8500029007481766, 0.8500014886840582, 0.8500028034830986, 0, 0, 0, 0.8500015846259776, 0.8500020695357807, 0, 0, 0, 0, 0, 0.8500023141272968, 0.8889739760678692, 0, 0, 0, 0, 0.8500029007481766, 0, 0, 0, 0, 0, 0.8500028034830986, 0.8500028034830986, 0, 0, 0, 0, 0, 0.8500024816848833, 0, 0, 0, 0.8500025966790424, 0, 0, 0, 0, 0, 0, 0, 0, 0, 0, 0, 0.01008921177905163, 0, 0.8500031031997416, 0, 0, 0, 0, 0, 0.8500031230774855, 0.8500024816848833, 0, 0, 0, 0, 0, 0, 0, 0, 0, 0, 0, 0, 0, 0, 0, 0, 0, 0.8500024007935904, 0, 0, 0, 0, 0, 0, 0.8500013030220516, 1.006831509588609e-08, 0.8500029007481766, 0, 0.8500015749738568, 0.8500025966790424, 0.8500024816848838, 0.8500028034830986, 0.8500015749738574, 0, 0, 0.8500015749738574, 0, 0.8304960717046659, 0, 0, 0, 0, 0.8500016090181748, 0.8500027751521877, 0, 0, 0.850001303022052, 0.8500031230774847, 0.8500023460211112, 0.8500016090181748, 0.8500015749738568, 0, 0.8500025966790424, 0.8500022058785963, 0, 0.8500027751521885, 0.8500014886840582, 0.8500015749738568, 0.8500022407120641, 0, 1.010789146434644e-08, 0.8500014886840582, 0, 0, 0, 0, 0, 0, 0, 0, 0, 0, 0.5840336962842531, 0, 0, 0, 0, 0, 0, 0.8500020695357811, 0.8500031230774855, 0.8500013030220516, 0, 0.8500015749738574, 0.8500024816848833, 0.8500024007935896, 0.8500026295929842, 0, 0, 0, 0.8500018403106608, 0.8500030890692848, 0.8500018403106612, 0, 0.8500024007935904, 0.8500015846259776, 0.8500020695357814, 0, 0.8500020695357811, 0.8747368247654393, 0.85000240079359, 0.8500013030220516, 0, 0.8500031230774855, 0.8500024816848838, 0.01009013845899176, 0, 0, 0, 0, 0, 0, 0, 0, 1.00999616077718e-08, 0, 0, 0.5221227037529491, 0, 0, 0, 0, 0, 0, 0, 0, 0, 0, 0, 0, 0.8500016090181748, 0, 0, 1.009664554381182e-08, 0, 0, 0, 0.01009474484360396, 0, 0.8500024816848838, 0.8500020695357811, 0, 0, 0, 0, 0, 0, 0, 0, 0, 0, 0.8500028034830986, 0, 0.8500018403106608, 0.8500024007935904, 0, 0, 0, 0.8500025966790424, 0.8500024816848833, 0.8500024007935904, 0.8500013030220516, 0, 0.8500027751521877, 0.8500031031997416, 0.8500024816751864, 0.8500015749738574, 0.8500015846259776, 0, 0.8500031031997416, 0, 0.8500031230774847, 0.8500031230774847, 0, 0.8500027647278454, 0.8500015846259776, 0.8500020695357811, 0.8500022058785963, 0.8500016598608867, 0.8500024007935904, 0.8500031674165484, 0.8500016090181743, 0.8500024007935904, 0, 0, 0.8500028034830986, 0.8500023460211119, 0.8500020695357811, 0.8500028877622217, 0.8500027647278446, 0.8500027647278446, 0, 0.01012076990206394, 0.8500031674165484, 0.8500020695357811, 0, 0, 0, 0, 0, 0, 0, 0.8500018403106612, 0.8500016090181748, 0, 0, 0.8500024816848833, 0.8500015846259769, 0.8500024007935904, 0.8000260218536767, 0, 0.8500029007481766, 0.8500029007481766, 0, 0, 0, 0.8500015749738574, 0.8500018403106608, 0, 0.8500022452519205, 0.8500028877622224, 0.8500031230774847, 0.8500024816848838, 0.8500022407120633, 0, 0.8500016090181748, 0.8500024007935904, 0.8500024007935904, 0.8500024007935904, 0.8500024816848833, 0.8500022058785963, 0, 0.8500020695357807, 0, 0.8500024816848838, 0, 0.8500024007814123, 0, 0.8500015749738574, 0.8500016598608867, 0.8500025966790424, 0, 0, 0, 1.008982225891216e-08, 0, 0, 0, 0, 0.9719978826533742, 0, 0, 0, 0, 0, 0, 0, 0.8500015846259776, 0, 0, 0, 0, 0, 0, 0, 0, 0.8724053840530825, 0.8500027924998241, 0, 0.8500026295929842, 0, 0.8500013030220516, 0.8500016090181743, 0, 0.8500018403106608, 0.8500018403106608, 0.8500024816848833, 0.8500013030220516, 0, 0, 0.8500020695357807, 0.8500018403106612, 0.8500018403106604, 0.8500024816848833, 0.8500027647278446, 0, 0, 0.8500015846259776, 0.8500028034830986, 0.8500015846259776, 0.850002205878596, 0.8500016090181748, 0.8500028034830986, 0.8500028034830986, 0.8500015749738568, 0.85000240079359, 0, 0.8500016090181748, 0.8500031230774847, 0.8500015846259776, 0.8500018403106604, 0, 0.8500020695357807, 0.8500020695357807, 0.8500015846259776, 1.010943933422425e-08, 0.85000240079359, 0, 0.8500027647278454, 0.8500026295929839, 0.8500022058785963, 0, 0.8500031674165491, 0.8500028877622217, 0.8500024007935904, 0.8500020695357807, 0, 0.8500028034830986, 0.8500028034735465, 0.8500015846259776, 0.8500026295929839, 0.01009273422586947, 0, 0.8500014886840582, 0.8500022058785963, 0.8500028034830986, 0, 0.8500029606129057, 0, 0.850001303022052, 0, 0, 0.8500020412889406, 0, 0.8500027751521885, 0, 0.8500031674165491, 0.8500014886840582, 0.8500020695357811, 0, 0.8500015749738574, 0, 0.8500018403106608, 0, 0, 0.8500024007935904, 0, 0, 0, 0, 0, 0, 0, 0, 0, 0, 0, 0, 0, 0, 0.8500031674165484, 0.8500023460211116, 0, 0, 0, 0, 0, 0, 0, 0, 0, 0, 0, 0, 0, 0.8500031674165491, 0, 0, 0, 0, 0.8500026295929836, 0, 0, 0, 0, 0, 0, 0, 0, 0, 0, 0, 0, 0, 0, 0, 0, 0, 0, 0.8500024007935904, 0, 0, 0, 0, 0.8500029007481759, 0.8500033314747251, 0, 0.8500024816848833, 0, 0.8500013030220516, 0, 0, 0.8500022058785968, 0.8500031031997416, 0.8500023460211116, 0, 0.8500023460211119, 0.8500026295929842, 0.8500024816848838, 0.850002274880462, 0, 0, 0.8500014886840582, 0.8500031031997408, 0.8500031674165484, 0.8988187225462591, 0.8500031674165484, 0.8500016598608867, 0.8500020695357814, 0, 0.8500031230774847, 0, 0.8500016598608867, 0.8500024816848833, 0.8500020466041542, 0, 0, 0.8500024816848838, 0.8500023460211119, 0.8500016598608867, 0, 0, 0, 0.01009485937531757, 0.8500031230774855, 0.8500023460211116, 0, 0.850002274880462, 0, 1.010181629630733e-08, 0, 0.8500014886840582, 0.8500020695357811, 0, 0, 0.8500020695357811, 0, 0, 0, 0, 0, 0, 0, 0, 0, 0, 0, 0.8500016090181748, 0.8500020695357811, 0, 0, 0, 0, 0, 0, 0, 0.498249325252371, 0, 0, 0, 0, 0, 0, 0.8500015846259776, 0, 0, 0, 0, 0.8500029007481766, 0.8500024007935904, 0, 0.8500031674165491, 0.8500031674165484, 0, 0.8500024816848833, 0, 0.8500016090181748, 0, 0, 0, 0, 0.8500016090181748, 0, 0, 0, 0, 0, 0, 0, 0, 0, 0, 0, 0, 0, 0, 0, 0, 0, 0, 0, 0, 0, 0, 0, 0, 0, 0, 0, 0, 0, 0, 0, 0, 0, 0, 0, 0, 0, 0, 0, 0, 0, 0.8500015749738568, 0, 0.8500015846259776, 0, 0.8500014886840586, 1.010239861148068e-08, 0.8500033314747251, 0, 0.8500020695357811, 0.850002274880462, 0, 0, 0, 0, 0, 0, 0.8500024816848833, 0.8500016598608867, 0, 0.8500027751521885, 0.8500024007935904, 0, 0, 0, 0, 0, 0.8500031031997416, 0, 0, 0, 0, 0, 0, 0, 0, 0, 0, 0.8500031230774847, 0.8500031674165491, 0, 0, 0, 0, 0.5181989651165502, 0.8500016090181743, 0, 0, 0, 0, 0, 1.0089047127624e-08, 0, 0.8500031230774855, 0.8500028034830986, 0.8500014886840582, 0.8500023460211112, 0.8500031674165491, 0.8500027647278446, 0.8500031674165484, 0, 0, 0, 0, 0.8500018403106608, 0, 0.85000240079359, 0, 0.8500018403106608, 0, 0, 0, 0, 0, 0, 0.850002274880462, 0, 1.008529654281806e-08, 0, 0, 0, 0, 0, 0, 0, 0, 0, 0, 0, 0, 0, 0, 0, 0, 0, 0.8500013030220516, 0, 0.8500024816848838, 0, 0.8500016598608867, 0.8500014886840582, 0.8500018403106612, 0.8500016090181748, 0.8500031674165491, 0.8500020412889414, 0, 0, 0, 0, 0.8500031230774855, 0.0101136573467506, 0, 0, 0, 0.8500031031997416, 0, 0, 0, 0, 0, 0.8500018403106612, 0, 0.8500024816848833, 0, 0.01009539207067184, 0, 0, 0, 0, 0, 0.8500024007935896, 0, 0, 0, 0, 0, 0, 0, 0.8500028034830986, 0.8500028034830986, 0, 0.8500031674165484, 0, 0.8500024007935904, 0, 0.01011025686485153, 0.8500018403106608, 0, 0, 0.8500033314747251, 0.8500031031997416, 0, 0.8500016090181748, 0, 0.8500029606129057, 0, 0.8500028877622224, 0.8500028034830986, 0, 0, 0, 0.8500013030220516, 0.8500028877622217, 0.8500016598608867, 0, 0.8500030890692848, 0.8500029606129057, 0.8500023460211112, 0.8500020695357807, 0.8500023460211112, 0, 0.8500023460211116, 0, 0.6987267195097421, 0.8500028877622224, 0.8500025966790424, 0, 0.8500018403106612, 0.8500018545404393, 0.8500013030220516, 0.8500031674165484, 0, 0, 0, 0, 0, 0.8500014886840578, 0.8500015846259776, 0, 0.8500014886840578, 0, 0, 0.8500018403106608, 0.850003274257261, 0.8500032742572602, 0.8500015846259776, 0.8500024007935904, 0.8500016090181748, 0.8500020695357807, 0.8500018403106608, 0.8500024007935904, 0.8500031674165491, 0.8500031230774847, 0.8500027751521885, 0.8500028034830986, 0, 0.8500028877622224, 0.8500014886840582, 0.8500024816848833, 0.8500034870102967, 0, 0, 0, 0, 0],
        [0, 0, 0, 0.1499971965169014, 0, 0.1499981596893392, 0.1499983909818257, 0, 0.1499971965169014, 0.1499973704070164, 0.1499974033209576, 0.1499983909818252, 0, 0, 0, 0.1499975183151167, 0.1499975992249561, 0.1499975992064096, 0.1499972248478123, 0, 0, 0, 0.1499970393870943, 0.1499972248478115, 0, 0.1499971965169014, 0.1499986969779484, 0.1499984153740224, 0.1499972352721546, 0, 0, 0.1499968325834516, 0, 0, 0.1499986969779484, 0.1499983909818252, 0.1499985113159418, 0, 0.9999999899056073, 0, 0.1499983909818252, 0.1499983909818252, 0.1499971122377776, 0.1499979304642193, 0.14999759920641, 0.149997794121404, 0, 0, 0, 0, 0.1499969109307152, 0.5043687472897342, 0.1499968325834516, 0, 0.9899037284594568, 0.1499972248478115, 0.999999989898494, 0, 0, 0, 0.2794887281927209, 0.1499975992064089, 0, 0, 0, 0, 0, 0.989907691250023, 0, 0, 0, 0, 0, 0, 0, 0, 0.08109643883952522, 0, 0, 0, 0, 0, 0, 0, 0, 0, 0, 0, 0.1499975992064096, 0, 0, 0, 0, 0, 0, 0.9999999899124319, 0, 0, 0, 0, 0, 0, 0, 0.1499975992064096, 0, 0, 0, 0, 0, 0, 0, 0, 0, 0.9899020836029768, 0, 0, 0, 0, 0, 0, 0, 0, 0, 0, 0.1830317266444469, 0, 0, 0, 0, 0, 0, 0, 0, 0.1499968769225145, 0.1499968769225145, 0, 0, 0, 0, 0.1499981454595607, 0, 0, 0, 0.9899076911086171, 0, 0.999999989912582, 0, 0, 0.1499986969779484, 0.1499983909818257, 0.1499977941214037, 0, 0.1499979304642189, 0.9999999898942838, 0.1499973704070164, 0.1499972352721546, 0, 0.1499975992064096, 0, 0, 0.1499984250261426, 0, 0.9999999898824188, 0, 0, 0, 0.1499983401391133, 0, 0, 0, 0, 0, 0.1499975183151167, 0.1499984153740224, 0.1499984250261426, 0, 0.1499969109307152, 0.1499984153740224, 0.1499981596893388, 0.1499968325834516, 0, 0.1499984250261426, 0.1499973704070158, 0, 0.1499974033209576, 0.1499968325834516, 0.1499977941214032, 0.1499986969779488, 0, 0, 0.1499981596893392, 0.1499979304642189, 0.1499983401391133, 0.9999999898908558, 0, 0.1499975183151162, 0.1499979304642189, 0.1499971965169014, 0, 0.1499975264720205, 0.1499975264720205, 0.1499969109307152, 0, 0, 0, 0, 0, 0.1499985113159418, 0.1499971122377783, 0, 0, 0, 0.1499968968002584, 0, 0.1499975992064096, 0.1499981596893392, 0.1499979304642189, 0, 0, 0.1499983909818252, 0, 0.9999999898772725, 0.1499981596893392, 0.1499977592879359, 0, 0, 0, 0.1499983401391133, 0, 0, 0, 0, 0, 0, 0.1499968325834516, 0.1499981454595607, 0.9899108446794858, 0.1499984250261426, 0.1499976539788888, 0, 0, 0.1499979304642189, 0.9999999899044743, 0, 0, 0, 0.1499975183151167, 0, 0, 0.1499981596893392, 0.1499985113159418, 0.9999999899059625, 0.1499971965169014, 0, 0.1499977941214032, 0.1499968325834509, 0.1499981454595607, 0, 0.1499976539788888, 0.1499979304642189, 0.1499984153740231, 0.1499979885128407, 0.1499979304642193, 0, 0.149998696977948, 0, 0.1499986969779484, 0.1499975992064096, 0.1499968325834509, 0.1499979304642193, 0.1499973704070161, 0.1499973704070161, 0, 0.1499983909818257, 0.1499971965169014, 0, 0.1499979304642189, 0.1499979533958458, 0, 0.1499972352721554, 0, 0.1499981596893396, 0.1499972248478123, 0, 0, 0, 0, 0, 0, 0, 0, 0, 0, 0, 0, 0, 0, 0, 0, 0, 0, 0, 0, 0, 0, 0, 0, 0, 0, 0, 0, 0.1499968325834516, 0, 0, 0.1499968968002584, 0, 0, 0.1499975992064096, 0, 0.2672632207808049, 0.1499979304642193, 0, 0, 0, 0.1499975183151167, 0, 0.1499984153740224, 0.9999999898998589, 0.1499984153740224, 0.1499975183151167, 0, 0.1499985113159418, 0.1499968325834516, 0.1499976539788888, 0.1499976539788888, 0.1499975992064104, 0.1499975183151167, 0, 0.1499986969779484, 0, 0, 0, 0.1499972352721554, 0, 0, 0, 0, 0, 0.1499976539788888, 0.1499968325834509, 0.1499975992064096, 0, 0.1499981596893392, 0.149997794121404, 0, 0.1499984250261426, 0.1499972352721546, 0.1499976539788884, 0.1499971965169014, 0.1499979304642193, 0.1499979304642189, 0.1499981454595604, 0.1499971965169014, 0.1499970393870943, 0.1914290438261307, 0.1499983909818252, 0, 0, 0, 0, 0.1499983401391133, 0, 0, 0, 0, 0.1499972248478123, 0.1499966685252749, 0, 0.9899119758111035, 0, 0.1499968325834516, 0, 0.1499984250261426, 0, 0.1499975183151162, 0.1499975992064096, 0.1499968325834509, 0.1499972248478115, 0.1499975183151167, 0.1499979304642189, 0.1499977592879367, 0.1499968325834516, 0, 0.1499966685252749, 0.1499985113159418, 0.9999999899008699, 0, 0.1499975992064096, 0.112927037737776, 0, 0, 0, 0, 0, 0, 0, 0, 0, 0, 0, 0, 0, 0, 0, 0, 0, 0, 0, 0, 0, 0.9999999899203995, 0, 0, 0.1643709929902697, 0, 0.1499984153740224, 0, 0, 0, 0, 0, 0, 0, 0, 0, 0, 0, 0, 0, 0.9999999899009374, 0, 0, 0.9899105020638236, 0, 0, 0, 0, 0, 0.1887640328209744, 0, 0, 0, 0, 0.1499977592879367, 0, 0, 0, 0.1499968325834516, 0, 0, 0, 0, 0, 0, 0, 0, 0, 0, 0, 0, 0, 0.1499968968002592, 0, 0.1499976539788888, 0.1499981454595607, 0.1499968325834516, 0.9898978101575931, 0, 0, 0, 0, 0, 0, 0, 0, 0, 0, 0, 0, 0.1499986969779484, 0, 0, 0, 0, 0.1499977941214037, 0, 0.1499976539788884, 0.1499968325834516, 0.1499971965169014, 0.1499981596893392, 0.1499979304642189, 0.1499975992064096, 0.9899129717774132, 0.1499974033209568, 0, 0, 0, 0, 0, 0, 0, 0, 0.1499976539788884, 0, 0, 0, 0.1499968325834509, 0.1499975183151162, 0, 0.1499979304642189, 0.1499979304642189, 0.149997725119538, 0.1499968325834516, 0, 0, 0, 0.1499984153740224, 0, 0.1499968325834516, 0.1499975992064096, 0, 0.1499972248478115, 0.1499973704070161, 0.1499966685252742, 0.07621519411413347, 0, 0, 0.1499979304642189, 0, 0, 0, 0, 0, 0, 0, 0, 0, 0.9999999899096659, 0, 0.1499968325834516, 0, 0, 0, 0, 0, 0.9899111112537363, 0, 0.1499968325834516, 0, 0, 0, 0, 0, 0, 0, 0, 0, 0, 0, 0, 0, 0, 0.9898986078245288, 0, 0, 0, 0, 0, 0, 0.1499974033209576, 0, 0, 0, 0, 0, 0, 0, 0, 0, 0, 0, 0, 0, 0, 0.1499975183151167, 0, 0.1499975992064096, 0.1499975183151162, 0, 0, 0, 0, 0, 0, 0, 0.1499977547480792, 0.1499985113159418, 0, 0.1499981596893392, 0.1499979304642189, 0.1499979304642189, 0.1499968325834509, 0.1499976539788884, 0.1499984250261426, 0.1499975183151167, 0.1499972352721546, 0.1499983401391133, 0.1499979304642189, 0, 0, 0, 0.1499977941214037, 0, 0, 0, 0, 0, 0, 0, 0, 0, 0.9898811556415884, 0, 0, 0, 0, 0, 0, 0, 0, 0, 0, 0, 0, 0, 0, 0, 0, 0.1499966685252742, 0.1499983401391133, 0.1499970992518234, 0.1499985113159418, 0.1499971965169014, 0, 0, 0, 0.1499984153740224, 0.1499979304642193, 0, 0, 0, 0, 0, 0.1499976858727032, 0.1110260239321308, 0, 0, 0, 0, 0.1499970992518234, 0, 0, 0, 0, 0, 0.1499971965169014, 0.1499971965169014, 0, 0, 0, 0, 0, 0.1499975183151167, 0, 0, 0, 0.1499974033209576, 0, 0, 0, 0, 0, 0, 0, 0, 0, 0, 0, 0.9899107882209484, 0, 0.1499968968002584, 0, 0, 0, 0, 0, 0.1499968769225145, 0.1499975183151167, 0, 0, 0, 0, 0, 0, 0, 0, 0, 0, 0, 0, 0, 0, 0, 0, 0, 0.1499975992064096, 0, 0, 0, 0, 0, 0, 0.1499986969779484, 0.9999999899316849, 0.1499970992518234, 0, 0.1499984250261432, 0.1499974033209576, 0.1499975183151162, 0.1499971965169014, 0.1499984250261426, 0, 0, 0.1499984250261426, 0, 0.1695039282953341, 0, 0, 0, 0, 0.1499983909818252, 0.1499972248478123, 0, 0, 0.149998696977948, 0.1499968769225153, 0.1499976539788888, 0.1499983909818252, 0.1499984250261432, 0, 0.1499974033209576, 0.1499977941214037, 0, 0.1499972248478115, 0.1499985113159418, 0.1499984250261432, 0.1499977592879359, 0, 0.9999999898921086, 0.1499985113159418, 0, 0, 0, 0, 0, 0, 0, 0, 0, 0, 0.4159663037157469, 0, 0, 0, 0, 0, 0, 0.1499979304642189, 0.1499968769225145, 0.1499986969779484, 0, 0.1499984250261426, 0.1499975183151167, 0.1499975992064104, 0.1499973704070158, 0, 0, 0, 0.1499981596893392, 0.1499969109307152, 0.1499981596893388, 0, 0.1499975992064096, 0.1499984153740224, 0.1499979304642186, 0, 0.1499979304642189, 0.1252631752345607, 0.14999759920641, 0.1499986969779484, 0, 0.1499968769225145, 0.1499975183151162, 0.9899098615410082, 0, 0, 0, 0, 0, 0, 0, 0, 0.9999999899000384, 0, 0, 0.4778772962470509, 0, 0, 0, 0, 0, 0, 0, 0, 0, 0, 0, 0, 0.1499983909818252, 0, 0, 0.9999999899033545, 0, 0, 0, 0.989905255156396, 0, 0.1499975183151162, 0.1499979304642189, 0, 0, 0, 0, 0, 0, 0, 0, 0, 0, 0.1499971965169014, 0, 0.1499981596893392, 0.1499975992064096, 0, 0, 0, 0.1499974033209576, 0.1499975183151167, 0.1499975992064096, 0.1499986969779484, 0, 0.1499972248478123, 0.1499968968002584, 0.1499975183248136, 0.1499984250261426, 0.1499984153740224, 0, 0.1499968968002584, 0, 0.1499968769225153, 0.1499968769225153, 0, 0.1499972352721546, 0.1499984153740224, 0.1499979304642189, 0.1499977941214037, 0.1499983401391133, 0.1499975992064096, 0.1499968325834516, 0.1499983909818257, 0.1499975992064096, 0, 0, 0.1499971965169014, 0.1499976539788881, 0.1499979304642189, 0.1499971122377783, 0.1499972352721554, 0.1499972352721554, 0, 0.9898792300979361, 0.1499968325834516, 0.1499979304642189, 0, 0, 0, 0, 0, 0, 0, 0.1499981596893388, 0.1499983909818252, 0, 0, 0.1499975183151167, 0.1499984153740231, 0.1499975992064096, 0.1999739781463233, 0, 0.1499970992518234, 0.1499970992518234, 0, 0, 0, 0.1499984250261426, 0.1499981596893392, 0, 0.1499977547480795, 0.1499971122377776, 0.1499968769225153, 0.1499975183151162, 0.1499977592879367, 0, 0.1499983909818252, 0.1499975992064096, 0.1499975992064096, 0.1499975992064096, 0.1499975183151167, 0.1499977941214037, 0, 0.1499979304642193, 0, 0.1499975183151162, 0, 0.1499975992185877, 0, 0.1499984250261426, 0.1499983401391133, 0.1499974033209576, 0, 0, 0, 0.9999999899101777, 0, 0, 0, 0, 0.02800211734662583, 0, 0, 0, 0, 0, 0, 0, 0.1499984153740224, 0, 0, 0, 0, 0, 0, 0, 0, 0.1275946159469175, 0.1499972075001759, 0, 0.1499973704070158, 0, 0.1499986969779484, 0.1499983909818257, 0, 0.1499981596893392, 0.1499981596893392, 0.1499975183151167, 0.1499986969779484, 0, 0, 0.1499979304642193, 0.1499981596893388, 0.1499981596893396, 0.1499975183151167, 0.1499972352721554, 0, 0, 0.1499984153740224, 0.1499971965169014, 0.1499984153740224, 0.149997794121404, 0.1499983909818252, 0.1499971965169014, 0.1499971965169014, 0.1499984250261432, 0.14999759920641, 0, 0.1499983909818252, 0.1499968769225153, 0.1499984153740224, 0.1499981596893396, 0, 0.1499979304642193, 0.1499979304642193, 0.1499984153740224, 0.9999999898905607, 0.14999759920641, 0, 0.1499972352721546, 0.1499973704070161, 0.1499977941214037, 0, 0.1499968325834509, 0.1499971122377783, 0.1499975992064096, 0.1499979304642193, 0, 0.1499971965169014, 0.1499971965264535, 0.1499984153740224, 0.1499973704070161, 0.9899072657741306, 0, 0.1499985113159418, 0.1499977941214037, 0.1499971965169014, 0, 0.1499970393870943, 0, 0.149998696977948, 0, 0, 0.1499979587110594, 0, 0.1499972248478115, 0, 0.1499968325834509, 0.1499985113159418, 0.1499979304642189, 0, 0.1499984250261426, 0, 0.1499981596893392, 0, 0, 0.1499975992064096, 0, 0, 0, 0, 0, 0, 0, 0, 0, 0, 0, 0, 0, 0, 0.1499968325834516, 0.1499976539788884, 0, 0, 0, 0, 0, 0, 0, 0, 0, 0, 0, 0, 0, 0.1499968325834509, 0, 0, 0, 0, 0.1499973704070164, 0, 0, 0, 0, 0, 0, 0, 0, 0, 0, 0, 0, 0, 0, 0, 0, 0, 0, 0.1499975992064096, 0, 0, 0, 0, 0.1499970992518241, 0.1499966685252749, 0, 0.1499975183151167, 0, 0.1499986969779484, 0, 0, 0.1499977941214032, 0.1499968968002584, 0.1499976539788884, 0, 0.1499976539788881, 0.1499973704070158, 0.1499975183151162, 0.149997725119538, 0, 0, 0.1499985113159418, 0.1499968968002592, 0.1499968325834516, 0.1011812774537409, 0.1499968325834516, 0.1499983401391133, 0.1499979304642186, 0, 0.1499968769225153, 0, 0.1499983401391133, 0.1499975183151167, 0.1499979533958458, 0, 0, 0.1499975183151162, 0.1499976539788881, 0.1499983401391133, 0, 0, 0, 0.9899051406246824, 0.1499968769225145, 0.1499976539788884, 0, 0.149997725119538, 0, 0.9999999898981837, 0, 0.1499985113159418, 0.1499979304642189, 0, 0, 0.1499979304642189, 0, 0, 0, 0, 0, 0, 0, 0, 0, 0, 0, 0.1499983909818252, 0.1499979304642189, 0, 0, 0, 0, 0, 0, 0, 0.501750674747629, 0, 0, 0, 0, 0, 0, 0.1499984153740224, 0, 0, 0, 0, 0.1499970992518234, 0.1499975992064096, 0, 0.1499968325834509, 0.1499968325834516, 0, 0.1499975183151167, 0, 0.1499983909818252, 0, 0, 0, 0, 0.1499983909818252, 0, 0, 0, 0, 0, 0, 0, 0, 0, 0, 0, 0, 0, 0, 0, 0, 0, 0, 0, 0, 0, 0, 0, 0, 0, 0, 0, 0, 0, 0, 0, 0, 0, 0, 0, 0, 0, 0, 0, 0, 0, 0.1499984250261432, 0, 0.1499984153740224, 0, 0.1499985113159414, 0.9999999898976014, 0.1499966685252749, 0, 0.1499979304642189, 0.149997725119538, 0, 0, 0, 0, 0, 0, 0.1499975183151167, 0.1499983401391133, 0, 0.1499972248478115, 0.1499975992064096, 0, 0, 0, 0, 0, 0.1499968968002584, 0, 0, 0, 0, 0, 0, 0, 0, 0, 0, 0.1499968769225153, 0.1499968325834509, 0, 0, 0, 0, 0.4818010348834498, 0.1499983909818257, 0, 0, 0, 0, 0, 0.9999999899109528, 0, 0.1499968769225145, 0.1499971965169014, 0.1499985113159418, 0.1499976539788888, 0.1499968325834509, 0.1499972352721554, 0.1499968325834516, 0, 0, 0, 0, 0.1499981596893392, 0, 0.14999759920641, 0, 0.1499981596893392, 0, 0, 0, 0, 0, 0, 0.149997725119538, 0, 0.9999999899147034, 0, 0, 0, 0, 0, 0, 0, 0, 0, 0, 0, 0, 0, 0, 0, 0, 0, 0.1499986969779484, 0, 0.1499975183151162, 0, 0.1499983401391133, 0.1499985113159418, 0.1499981596893388, 0.1499983909818252, 0.1499968325834509, 0.1499979587110586, 0, 0, 0, 0, 0.1499968769225145, 0.9898863426532494, 0, 0, 0, 0.1499968968002584, 0, 0, 0, 0, 0, 0.1499981596893388, 0, 0.1499975183151167, 0, 0.9899046079293281, 0, 0, 0, 0, 0, 0.1499975992064104, 0, 0, 0, 0, 0, 0, 0, 0.1499971965169014, 0.1499971965169014, 0, 0.1499968325834516, 0, 0.1499975992064096, 0, 0.9898897431351484, 0.1499981596893392, 0, 0, 0.1499966685252749, 0.1499968968002584, 0, 0.1499983909818252, 0, 0.1499970393870943, 0, 0.1499971122377776, 0.1499971965169014, 0, 0, 0, 0.1499986969779484, 0.1499971122377783, 0.1499983401391133, 0, 0.1499969109307152, 0.1499970393870943, 0.1499976539788888, 0.1499979304642193, 0.1499976539788888, 0, 0.1499976539788884, 0, 0.3012732804902579, 0.1499971122377776, 0.1499974033209576, 0, 0.1499981596893388, 0.1499981454595607, 0.1499986969779484, 0.1499968325834516, 0, 0, 0, 0, 0, 0.1499985113159422, 0.1499984153740224, 0, 0.1499985113159422, 0, 0, 0.1499981596893392, 0.149996725742739, 0.1499967257427398, 0.1499984153740224, 0.1499975992064096, 0.1499983909818252, 0.1499979304642193, 0.1499981596893392, 0.1499975992064096, 0.1499968325834509, 0.1499968769225153, 0.1499972248478115, 0.1499971965169014, 0, 0.1499971122377776, 0.1499985113159418, 0.1499975183151167, 0.1499965129897033, 0, 0, 0, 0, 0] 
        ]
      },
     "Node4":{
       "Global MG94xREV":0.002652520481335138,
       "Nucleotide GTR":0.002629703882137149,
       "Posterior prob omega class by site":        [
[0, 0, 0, 0.8500295038526404, 0, 0.8500193677825982, 0.8500169336537775, 0, 0.8500295038526404, 0.8500276736994986, 0.8500273275936558, 0.850016933653778, 0, 0, 0, 0.8500261174223568, 0.8500252661458644, 0.8500252661458609, 0.8500292058108697, 0, 0, 0, 0.8500311574443701, 0.8500292058108697, 0, 0.8500295038526411, 0.8500137135098602, 0.8500166771575512, 0.8500290960399367, 0, 0, 0.8500333336575888, 0, 0, 0.8500137135098602, 0.8500169336537775, 0.8500156674803936, 0, 1.084677584278942e-08, 0, 0.8500169336537775, 0.8500169336537775, 0.8500303908485271, 0.8500217801118607, 0.8500252661458609, 0.8500232149292399, 0, 0, 0, 0, 0.8500325092675073, 0.5432307147930986, 0.8500333336575729, 0, 0.01085685093295869, 0.8500292058108697, 1.051776448027626e-08, 0, 0, 0, 0.7894666720976838, 0.8500252661458741, 0, 0, 0, 0, 0, 0.01043983414525843, 0, 0, 0, 0, 0, 0, 0, 0, 0.9873269542725273, 0, 0, 0, 0, 0, 0, 0, 0, 0, 0, 0, 0.8500252661458614, 0, 0, 0, 0, 0, 0, 1.068454269578153e-08, 0, 0, 0, 0, 0, 0, 0, 0.8500252661458609, 0, 0, 0, 0, 0, 0, 0, 0, 0, 0.01040640410507664, 0, 0, 0, 0, 0, 0, 0, 0, 0, 0, 0.8991919990782838, 0, 0, 0, 0, 0, 0, 0, 0, 0.8500328671359093, 0.8500328671359055, 0, 0, 0, 0, 0.8500195175056838, 0, 0, 0, 0.01051469016107288, 0, 1.07064547520674e-08, 0, 0, 0.8500137135098598, 0.8500169336537775, 0.8500232149292399, 0, 0.850021780111861, 1.0890533935937e-08, 0.8500276736994986, 0.8500290960399359, 0, 0.8500252661458644, 0, 0, 0.850016575572576, 0, 1.117474089202787e-08, 0, 0, 0, 0.8500174689611064, 0, 0, 0, 0, 0, 0.8500261168408827, 0.8500166768369141, 0.8500165755503272, 0, 0.8500325092408376, 0.8500166768369095, 0.8500193672586581, 0.8500333333592436, 0, 0.850016575247363, 0.8500276728842627, 0, 0.850027327029682, 0.8500333330531523, 0.8500232143592815, 0.8500137132184227, 0, 0, 0.8500193677825982, 0.850021780111861, 0.8500174689611064, 1.088114901742255e-08, 0, 0.8500261174223602, 0.850021780111861, 0.8500295038526411, 0, 0.8500260315677204, 0.8500260315677204, 0.8500325092675073, 0, 0, 0, 0, 0, 0.8500156674803939, 0.8500303908485263, 0, 0, 0, 0.850032657963832, 0, 0.8500252661458734, 0.8500193677825982, 0.850021780111861, 0, 0, 0.8500169336537802, 0, 1.126816881437103e-08, 0.8500193677825982, 0.8500235815321023, 0, 0, 0, 0.8500174689611064, 0, 0, 0, 0, 0, 0, 0.8500333336575729, 0.8500195175056842, 0.01095869967609893, 0.8500165755725753, 0.8500246897323152, 0, 0, 0.850021780111861, 1.072178273952082e-08, 0, 0, 0, 0.8500261174223602, 0, 0, 0.8500193677825982, 0.8500156674803936, 1.079008501913177e-08, 0.8500295038526404, 0, 0.8500232149292404, 0.8500333336575737, 0.8500195175056842, 0, 0.8500246897323167, 0.850021780111861, 0.8500166771575505, 0.8500211692267026, 0.8500217801118607, 0, 0.8500137135098602, 0, 0.8500137135098602, 0.8500252661458609, 0.8500333336575737, 0.8500217801118607, 0.8500276736994989, 0.8500276736994989, 0, 0.8500169336537775, 0.8500295038526404, 0, 0.850021780111861, 0.8500215387943014, 0, 0.8500290960399359, 0, 0.8500193677825982, 0.8500292058108689, 0, 0, 0, 0, 0, 0, 0, 0, 0, 0, 0, 0, 0, 0, 0, 0, 0, 0, 0, 0, 0, 0, 0, 0, 0, 0, 0, 0, 0.8500333336575729, 0, 0, 0.850032657963832, 0, 0, 0.8500252658618996, 0, 0.7328448942811017, 0.8500217795905192, 0, 0, 0, 0.8500261168408827, 0, 0.8500166768369095, 8.27941555534451e-09, 0.8500166768369095, 0.8500261168409019, 0, 0.8500156671884145, 0.8500333330531517, 0.850024689142244, 0.8500246891422558, 0.8500252655603563, 0.8500261168408827, 0, 0.8500137131984141, 0, 0, 0, 0.8500290960399359, 0, 0, 0, 0, 0, 0.8500246897323152, 0.8500333336575888, 0.8500252661458614, 0, 0.8500193677825982, 0.8500232149292399, 0, 0.850016575572576, 0.8500290960399359, 0.8500246897323152, 0.8500295038526411, 0.8500217801118607, 0.8500217801118607, 0.8500195175056842, 0.8500295038526411, 0.8500311574443694, 0.8862125941080495, 0.8500169336537806, 0, 0, 0, 0, 0.8500174689611064, 0, 0, 0, 0, 0.8500292058108697, 0.8500350601457493, 0, 0.0109435949854879, 0, 0.8500333336575729, 0, 0.8500165755725753, 0, 0.8500261174223606, 0.8500252661458734, 0.8500333336575729, 0.8500292058108697, 0.8500261174223568, 0.8500217801118607, 0.8500235815321016, 0.8500333336575888, 0, 0.8500350601457493, 0.8500156674803939, 1.076687500208919e-08, 0, 0.8500252661458609, 0.9670785070011089, 0, 0, 0, 0, 0, 0, 0, 0, 0, 0, 0, 0, 0, 0, 0, 0, 0, 0, 0, 0, 0, 1.055485730073392e-08, 0, 0, 0.9111141424385838, 0, 0.8500166771575505, 0, 0, 0, 0, 0, 0, 0, 0, 0, 0, 0, 0, 0, 1.062163492432918e-08, 0, 0, 0.01097483056285831, 0, 0, 0, 0, 0, 0.8869324465947626, 0, 0, 0, 0, 0.8500235815321016, 0, 0, 0, 0.8500333336575729, 0, 0, 0, 0, 0, 0, 0, 0, 0, 0, 0, 0, 0, 0.8500326579638312, 0, 0.8500246897323167, 0.8500195175056838, 0.8500333336575888, 0.01089400910266265, 0, 0, 0, 0, 0, 0, 0, 0, 0, 0, 0, 0, 0.8500137131984141, 0, 0, 0, 0, 0.8500232149292399, 0, 0.8500246897323152, 0.8500333336575729, 0.8500295038526404, 0.8500193677825982, 0.850021780111861, 0.8500252661458644, 0.001672917355545402, 0.8500273275936566, 0, 0, 0, 0, 0, 0, 0, 0, 0.8500246897323152, 0, 0, 0, 0.8500333336575737, 0.8500261174223606, 0, 0.8500217795705125, 0.850021780111861, 0.8500239408876519, 0.8500333336575729, 0, 0, 0, 0.8500166771575498, 0, 0.8500333336575729, 0.8500252661458609, 0, 0.8500292058108697, 0.8500276736994986, 0.8500350601457493, 0.982510399576472, 0, 0, 0.850021780111861, 0, 0, 0, 0, 0, 0, 0, 0, 0, 1.079740831677353e-08, 0, 0.8500333336575729, 0, 0, 0, 0, 0, 0.01095858626917015, 0, 0.8500333336575729, 0, 0, 0, 0, 0, 0, 0, 0, 0, 0, 0, 0, 0, 0, 0.001969205709535458, 0, 0, 0, 0, 0, 0, 0.8500273275936566, 0, 0, 0, 0, 0, 0, 0, 0, 0, 0, 0, 0, 0, 0, 0.8500261174223568, 0, 0.8500252661458628, 0.8500261174223602, 0, 0, 0, 0, 0, 0, 0, 0.8500236289071198, 0.8500156674803939, 0, 0.8500193677825982, 0.850021780111861, 0.850021780111861, 0.8500333336575895, 0.8500246897323152, 0.850016575572576, 0.8500261174223568, 0.8500290960399359, 0.8500174689611064, 0.850021780111861, 0, 0, 0, 0.8500232149292399, 0, 0, 0, 0, 0, 0, 0, 0, 0, 0.001817175883942265, 0, 0, 0, 0, 0, 0, 0, 0, 0, 0, 0, 0, 0, 0, 0, 0, 0.8500350596067897, 0.8500174686625056, 0.8500305269537801, 0.8500156671884145, 0.8500295032448991, 0, 0, 0, 0.8500166768369095, 0.8500217798257912, 0, 0, 0, 0, 0, 0.8500243540904209, 0.9690940821886436, 0, 0, 0, 0, 0.8500305269537801, 0, 0, 0, 0, 0, 0.8500295032449021, 0.8500295032449021, 0, 0, 0, 0, 0, 0.8500261174223568, 0, 0, 0, 0.8500273275936566, 0, 0, 0, 0, 0, 0, 0, 0, 0, 0, 0, 0.01096343941650589, 0, 0.850032657963832, 0, 0, 0, 0, 0, 0.8500328668993248, 0.8500261171470647, 0, 0, 0, 0, 0, 0, 0, 0, 0, 0, 0, 0, 0, 0, 0, 0, 0, 0.8500252661458639, 0, 0, 0, 0, 0, 0, 0.8500137135098602, 1.098247480478039e-08, 0.8500305274902793, 0, 0.8500165755725753, 0.8500273275936558, 0.8500261174223602, 0.8500295038526408, 0.850016575572576, 0, 0, 0.850016575572576, 0, 0.9111707395433062, 0, 0, 0, 0, 0.8500169336537802, 0.8500292058108689, 0, 0, 0.8500137135098605, 0.8500328671359093, 0.8500246897323167, 0.8500169336537775, 0.8500165755725753, 0, 0.8500273275936566, 0.8500232149292404, 0, 0.8500292058108697, 0.8500156674803936, 0.8500165755725753, 0.8500235815321016, 0, 1.600522128372915e-09, 0.8500156674803939, 0, 0, 0, 0, 0, 0, 0, 0, 0, 0, 0.639343251491349, 0, 0, 0, 0, 0, 0, 0.850021780111861, 0.8500328671359055, 0.8500137135098598, 0, 0.8500165755725753, 0.8500261174223568, 0.850025266145862, 0.8500276736994994, 0, 0, 0, 0.8500193672586581, 0.8500325087386019, 0.8500193672586581, 0, 0.8500252655602826, 0.8500166768369133, 0.8500217795705125, 0, 0.8500217801118607, 0.9574896093404107, 0.8500252661458609, 0.8500137135098598, 0, 0.8500328671359055, 0.8500261174223602, 0.01098187749761456, 0, 0, 0, 0, 0, 0, 0, 0, 1.065353600392457e-08, 0, 0, 0.5685633250570105, 0, 0, 0, 0, 0, 0, 0, 0, 0, 0, 0, 0, 0.8500169336537806, 0, 0, 1.095029921409096e-08, 0, 0, 0, 0.01073391296989234, 0, 0.8500261174223587, 0.8500217801118607, 0, 0, 0, 0, 0, 0, 0, 0, 0, 0, 0.8500295038526411, 0, 0.8500193677825987, 0.8500252661458734, 0, 0, 0, 0.8500273275936558, 0.8500261174223602, 0.8500252661458614, 0.8500137135098598, 0, 0.8500292058108697, 0.850032657963832, 0.8500261174223587, 0.850016575572576, 0.8500166771575512, 0, 0.850032657963832, 0, 0.8500328671359055, 0.8500328671359055, 0, 0.8500290960399359, 0.8500166771575512, 0.850021780111861, 0.8500232149292399, 0.8500174689611064, 0.8500252661458614, 0.8500333336575729, 0.8500169336537775, 0.8500252661458734, 0, 0, 0.8500295038526404, 0.8500246897323152, 0.8500217801118607, 0.8500303908485271, 0.8500290960399352, 0.8500290960399359, 0, 0.01108729957315577, 0.8500333336575729, 0.8500217801118607, 0, 0, 0, 0, 0, 0, 0, 0.8500193677625889, 0.8500169331345636, 0, 0, 0.8500261168409019, 0.8500166768369095, 0.850025265560357, 0.800273590041632, 0, 0.8500305269537801, 0.8500305269537801, 0, 0, 0, 0.850016575247363, 0.8500193672586578, 0, 0.8500236286987877, 0.8500303908485271, 0.8500328671359055, 0.8500261174223602, 0.8500235815321016, 0, 0.8500169336537775, 0.8500252661458734, 0.8500252661458734, 0.8500252661458734, 0.8500261174223602, 0.8500232149292404, 0, 0.8500217801118607, 0, 0.8500261174223571, 0, 0.8500252661458639, 0, 0.850016575572576, 0.8500174689611064, 0.8500273275936566, 0, 0, 0, 1.087403953884919e-08, 0, 0, 0, 0, 0.9963545319106735, 0, 0, 0, 0, 0, 0, 0, 0.8500166771575505, 0, 0, 0, 0, 0, 0, 0, 0, 0.9478467815226045, 0.850029388351692, 0, 0.8500276736994994, 0, 0.8500137135098598, 0.8500169336537775, 0, 0.8500193677825982, 0.8500193677825982, 0.8500261171470647, 0.8500137135098598, 0, 0, 0.8500217801118607, 0.8500193677825987, 0.8500193677825982, 0.8500261174223602, 0.8500290960399359, 0, 0, 0.8500166771575505, 0.8500295038526408, 0.8500166771575512, 0.8500232149292399, 0.8500169336537775, 0.8500295038526408, 0.8500295038526411, 0.8500165755725753, 0.8500252661458639, 0, 0.8500169336537775, 0.8500328671359041, 0.8500166771575505, 0.8500193677825982, 0, 0.8500217801118607, 0.8500217801118607, 0.8500166771575512, 1.107545851174942e-08, 0.8500252661458639, 0, 0.8500290960399359, 0.8500276736994989, 0.8500232149292404, 0, 0.8500333336575737, 0.8500303908485271, 0.8500252661458741, 0.8500217801118607, 0, 0.8500295038526411, 0.8500295038526408, 0.8500166771575512, 0.8500276736994989, 0.01099786250669675, 0, 0.8500156674803939, 0.8500232149292404, 0.8500295038526411, 0, 0.8500311574443701, 0, 0.8500137135098602, 0, 0, 0.8500214828127781, 0, 0.8500292058108697, 0, 0.8500333336575895, 0.8500156674803936, 0.850021780111861, 0, 0.8500165755725753, 0, 0.8500193677825987, 0, 0, 0.8500252661458609, 0, 0, 0, 0, 0, 0, 0, 0, 0, 0, 0, 0, 0, 0, 0.8500333336575729, 0.8500246897323152, 0, 0, 0, 0, 0, 0, 0, 0, 0, 0, 0, 0, 0, 0.8500333336575888, 0, 0, 0, 0, 0.8500276736994989, 0, 0, 0, 0, 0, 0, 0, 0, 0, 0, 0, 0, 0, 0, 0, 0, 0, 0, 0.8500252661458734, 0, 0, 0, 0, 0.8500305274902785, 0.8500350601457493, 0, 0.8500261174223568, 0, 0.8500137131984141, 0, 0, 0.8500232143592815, 0.8500326574324207, 0.850024689142244, 0, 0.8500246891422565, 0.8500276728842627, 0.8500261168409023, 0.8500239406123411, 0, 0, 0.8500156671884145, 0.8500326574324207, 0.8500333330530573, 0.9743109449811295, 0.8500333330531517, 0.8500174686625056, 0.8500217795705125, 0, 0.8500328665977779, 0, 0.8500174686625056, 0.8500261168408827, 0.8500215382641516, 0, 0, 0.8500261171470632, 0.8500246897323167, 0.8500174689611064, 0, 0, 0, 0.01102417281276596, 0.8500328671359093, 0.8500246897323152, 0, 0.8500239411229037, 0, 1.082921856936257e-08, 0, 0.8500156674803939, 0.850021780111861, 0, 0, 0.850021780111861, 0, 0, 0, 0, 0, 0, 0, 0, 0, 0, 0, 0.8500169336537806, 0.8500217801118607, 0, 0, 0, 0, 0, 0, 0, 0.5426957565393872, 0, 0, 0, 0, 0, 0, 0.8500166771575505, 0, 0, 0, 0, 0.8500305274902785, 0.8500252661458614, 0, 0.8500333336575737, 0.8500333336575888, 0, 0.8500261174223568, 0, 0.8500169336537806, 0, 0, 0, 0, 0.8500169336537806, 0, 0, 0, 0, 0, 0, 0, 0, 0, 0, 0, 0, 0, 0, 0, 0, 0, 0, 0, 0, 0, 0, 0, 0, 0, 0, 0, 0, 0, 0, 0, 0, 0, 0, 0, 0, 0, 0, 0, 0, 0, 0.8500165755725753, 0, 0.8500166771575498, 0, 0.8500156674803936, 1.061361711533896e-08, 0.8500350601457493, 0, 0.850021780111861, 0.8500239411229037, 0, 0, 0, 0, 0, 0, 0.8500261174223571, 0.8500174689611064, 0, 0.8500292058108697, 0.8500252661458609, 0, 0, 0, 0, 0, 0.850032657963832, 0, 0, 0, 0, 0, 0, 0, 0, 0, 0, 0.8500328671359048, 0.8500333336575895, 0, 0, 0, 0, 0.5699983638838009, 0.8500169336537775, 0, 0, 0, 0, 0, 1.08742337508751e-08, 0, 0.8500328668993383, 0.8500295038526411, 0.8500156674803936, 0.8500246897323148, 0.8500333336575895, 0.8500290960399359, 0.8500333336575888, 0, 0, 0, 0, 0.8500193677825982, 0, 0.8500252661458639, 0, 0.8500193677825982, 0, 0, 0, 0, 0, 0, 0.8500239410957753, 0, 1.0858178167729e-08, 0, 0, 0, 0, 0, 0, 0, 0, 0, 0, 0, 0, 0, 0, 0, 0, 0, 0.8500137135098598, 0, 0.8500261174223571, 0, 0.8500174689611064, 0.8500156674803936, 0.8500193677825987, 0.8500169336537775, 0.8500333336575729, 0.8500214828127781, 0, 0, 0, 0, 0.8500328671359093, 0.002262550155293501, 0, 0, 0, 0.850032657963832, 0, 0, 0, 0, 0, 0.8500193677825987, 0, 0.8500261174223568, 0, 0.0008865532446927259, 0, 0, 0, 0, 0, 0.850025266145862, 0, 0, 0, 0, 0, 0, 0, 0.8500295038526411, 0.8500295038526411, 0, 0.8500333336575888, 0, 0.8500252661458639, 0, 0.01105963473819134, 0.8500193672586573, 0, 0, 0.8500350596339071, 0.850032657963832, 0, 0.8500169336537775, 0, 0.8500311574443701, 0, 0.8500303908485271, 0.8500295038526411, 0, 0, 0, 0.8500137135098602, 0.8500303908485263, 0.8500174689611064, 0, 0.8500325092675073, 0.8500311574443701, 0.8500246897323148, 0.8500217801118607, 0.8500246897323167, 0, 0.8500246897323148, 0, 0.7581921200213855, 0.8500303908485271, 0.8500273275936566, 0, 0.8500193677825987, 0.8500195175056842, 0.8500137135098598, 0.8500333336575729, 0, 0, 0, 0, 0, 0.8500156674803936, 0.8500166771575505, 0, 0.8500156674803936, 0, 0, 0.8500193677825982, 0.8500344580504885, 0.8500344580504885, 0.8500166771575505, 0.8500252661458734, 0.8500169336537775, 0.8500217801118607, 0.8500193677825982, 0.850025266145862, 0.8500333336575888, 0.8500328671359055, 0.8500292058108697, 0.8500295038526411, 0, 0.8500303908485271, 0.8500156674803939, 0.8500261174223568, 0.8500366968701164, 0, 0, 0, 0, 0],
        [0, 0, 0, 0.1499704961473596, 0, 0.1499806322174018, 0.1499830663462225, 0, 0.1499704961473596, 0.1499723263005014, 0.1499726724063442, 0.149983066346222, 0, 0, 0, 0.1499738825776432, 0.1499747338541356, 0.1499747338541391, 0.1499707941891303, 0, 0, 0, 0.1499688425556299, 0.1499707941891303, 0, 0.1499704961473589, 0.1499862864901398, 0.1499833228424488, 0.1499709039600633, 0, 0, 0.1499666663424112, 0, 0, 0.1499862864901398, 0.1499830663462225, 0.1499843325196064, 0, 0.9999999891532242, 0, 0.1499830663462225, 0.1499830663462225, 0.1499696091514729, 0.1499782198881393, 0.1499747338541391, 0.1499767850707601, 0, 0, 0, 0, 0.1499674907324927, 0.4567692852069014, 0.1499666663424271, 0, 0.9891431490670413, 0.1499707941891303, 0.9999999894822356, 0, 0, 0, 0.2105333279023162, 0.1499747338541259, 0, 0, 0, 0, 0, 0.9895601658547416, 0, 0, 0, 0, 0, 0, 0, 0, 0.01267304572747274, 0, 0, 0, 0, 0, 0, 0, 0, 0, 0, 0, 0.1499747338541386, 0, 0, 0, 0, 0, 0, 0.9999999893154573, 0, 0, 0, 0, 0, 0, 0, 0.1499747338541391, 0, 0, 0, 0, 0, 0, 0, 0, 0, 0.9895935958949234, 0, 0, 0, 0, 0, 0, 0, 0, 0, 0, 0.1008080009217162, 0, 0, 0, 0, 0, 0, 0, 0, 0.1499671328640907, 0.1499671328640945, 0, 0, 0, 0, 0.1499804824943162, 0, 0, 0, 0.9894853098389271, 0, 0.9999999892935453, 0, 0, 0.1499862864901402, 0.1499830663462225, 0.1499767850707601, 0, 0.149978219888139, 0.9999999891094661, 0.1499723263005014, 0.1499709039600641, 0, 0.1499747338541356, 0, 0, 0.149983424427424, 0, 0.9999999888252591, 0, 0, 0, 0.1499825310388936, 0, 0, 0, 0, 0, 0.1499738831591173, 0.1499833231630859, 0.1499834244496728, 0, 0.1499674907591624, 0.1499833231630905, 0.1499806327413419, 0.1499666666407564, 0, 0.149983424752637, 0.1499723271157373, 0, 0.149972672970318, 0.1499666669468477, 0.1499767856407185, 0.1499862867815773, 0, 0, 0.1499806322174018, 0.149978219888139, 0.1499825310388936, 0.999999989118851, 0, 0.1499738825776398, 0.149978219888139, 0.1499704961473589, 0, 0.1499739684322796, 0.1499739684322796, 0.1499674907324927, 0, 0, 0, 0, 0, 0.1499843325196061, 0.1499696091514737, 0, 0, 0, 0.149967342036168, 0, 0.1499747338541266, 0.1499806322174018, 0.149978219888139, 0, 0, 0.1499830663462198, 0, 0.9999999887318312, 0.1499806322174018, 0.1499764184678977, 0, 0, 0, 0.1499825310388936, 0, 0, 0, 0, 0, 0, 0.1499666663424271, 0.1499804824943158, 0.989041300323901, 0.1499834244274247, 0.1499753102676848, 0, 0, 0.149978219888139, 0.9999999892782172, 0, 0, 0, 0.1499738825776398, 0, 0, 0.1499806322174018, 0.1499843325196064, 0.999999989209915, 0.1499704961473596, 0, 0.1499767850707596, 0.1499666663424263, 0.1499804824943158, 0, 0.1499753102676833, 0.149978219888139, 0.1499833228424495, 0.1499788307732974, 0.1499782198881393, 0, 0.1499862864901398, 0, 0.1499862864901398, 0.1499747338541391, 0.1499666663424263, 0.1499782198881393, 0.1499723263005011, 0.1499723263005011, 0, 0.1499830663462225, 0.1499704961473596, 0, 0.149978219888139, 0.1499784612056986, 0, 0.1499709039600641, 0, 0.1499806322174018, 0.1499707941891311, 0, 0, 0, 0, 0, 0, 0, 0, 0, 0, 0, 0, 0, 0, 0, 0, 0, 0, 0, 0, 0, 0, 0, 0, 0, 0, 0, 0, 0.1499666663424271, 0, 0, 0.149967342036168, 0, 0, 0.1499747341381004, 0, 0.2671551057188983, 0.1499782204094808, 0, 0, 0, 0.1499738831591173, 0, 0.1499833231630905, 0.9999999917205844, 0.1499833231630905, 0.1499738831590981, 0, 0.1499843328115855, 0.1499666669468483, 0.149975310857756, 0.1499753108577442, 0.1499747344396437, 0.1499738831591173, 0, 0.1499862868015859, 0, 0, 0, 0.1499709039600641, 0, 0, 0, 0, 0, 0.1499753102676848, 0.1499666663424112, 0.1499747338541386, 0, 0.1499806322174018, 0.1499767850707601, 0, 0.149983424427424, 0.1499709039600641, 0.1499753102676848, 0.1499704961473589, 0.1499782198881393, 0.1499782198881393, 0.1499804824943158, 0.1499704961473589, 0.1499688425556306, 0.1137874058919505, 0.1499830663462194, 0, 0, 0, 0, 0.1499825310388936, 0, 0, 0, 0, 0.1499707941891303, 0.1499649398542507, 0, 0.9890564050145121, 0, 0.1499666663424271, 0, 0.1499834244274247, 0, 0.1499738825776394, 0.1499747338541266, 0.1499666663424271, 0.1499707941891303, 0.1499738825776432, 0.1499782198881393, 0.1499764184678984, 0.1499666663424112, 0, 0.1499649398542507, 0.1499843325196061, 0.9999999892331251, 0, 0.1499747338541391, 0.03292149299889113, 0, 0, 0, 0, 0, 0, 0, 0, 0, 0, 0, 0, 0, 0, 0, 0, 0, 0, 0, 0, 0, 0.9999999894451427, 0, 0, 0.0888858575614162, 0, 0.1499833228424495, 0, 0, 0, 0, 0, 0, 0, 0, 0, 0, 0, 0, 0, 0.9999999893783651, 0, 0, 0.9890251694371417, 0, 0, 0, 0, 0, 0.1130675534052374, 0, 0, 0, 0, 0.1499764184678984, 0, 0, 0, 0.1499666663424271, 0, 0, 0, 0, 0, 0, 0, 0, 0, 0, 0, 0, 0, 0.1499673420361688, 0, 0.1499753102676833, 0.1499804824943162, 0.1499666663424112, 0.9891059908973373, 0, 0, 0, 0, 0, 0, 0, 0, 0, 0, 0, 0, 0.1499862868015859, 0, 0, 0, 0, 0.1499767850707601, 0, 0.1499753102676848, 0.1499666663424271, 0.1499704961473596, 0.1499806322174018, 0.149978219888139, 0.1499747338541356, 0.9983270826444546, 0.1499726724063434, 0, 0, 0, 0, 0, 0, 0, 0, 0.1499753102676848, 0, 0, 0, 0.1499666663424263, 0.1499738825776394, 0, 0.1499782204294875, 0.149978219888139, 0.1499760591123481, 0.1499666663424271, 0, 0, 0, 0.1499833228424502, 0, 0.1499666663424271, 0.1499747338541391, 0, 0.1499707941891303, 0.1499723263005014, 0.1499649398542507, 0.01748960042352798, 0, 0, 0.149978219888139, 0, 0, 0, 0, 0, 0, 0, 0, 0, 0.9999999892025917, 0, 0.1499666663424271, 0, 0, 0, 0, 0, 0.9890414137308299, 0, 0.1499666663424271, 0, 0, 0, 0, 0, 0, 0, 0, 0, 0, 0, 0, 0, 0, 0.9980307942904646, 0, 0, 0, 0, 0, 0, 0.1499726724063434, 0, 0, 0, 0, 0, 0, 0, 0, 0, 0, 0, 0, 0, 0, 0.1499738825776432, 0, 0.1499747338541372, 0.1499738825776398, 0, 0, 0, 0, 0, 0, 0, 0.1499763710928802, 0.1499843325196061, 0, 0.1499806322174018, 0.149978219888139, 0.149978219888139, 0.1499666663424105, 0.1499753102676848, 0.149983424427424, 0.1499738825776432, 0.1499709039600641, 0.1499825310388936, 0.149978219888139, 0, 0, 0, 0.1499767850707601, 0, 0, 0, 0, 0, 0, 0, 0, 0, 0.9981828241160577, 0, 0, 0, 0, 0, 0, 0, 0, 0, 0, 0, 0, 0, 0, 0, 0, 0.1499649403932103, 0.1499825313374944, 0.1499694730462199, 0.1499843328115855, 0.1499704967551009, 0, 0, 0, 0.1499833231630905, 0.1499782201742088, 0, 0, 0, 0, 0, 0.1499756459095791, 0.03090591781135643, 0, 0, 0, 0, 0.1499694730462199, 0, 0, 0, 0, 0, 0.1499704967550979, 0.1499704967550979, 0, 0, 0, 0, 0, 0.1499738825776432, 0, 0, 0, 0.1499726724063434, 0, 0, 0, 0, 0, 0, 0, 0, 0, 0, 0, 0.9890365605834941, 0, 0.149967342036168, 0, 0, 0, 0, 0, 0.1499671331006752, 0.1499738828529353, 0, 0, 0, 0, 0, 0, 0, 0, 0, 0, 0, 0, 0, 0, 0, 0, 0, 0.1499747338541361, 0, 0, 0, 0, 0, 0, 0.1499862864901398, 0.9999999890175252, 0.1499694725097207, 0, 0.1499834244274247, 0.1499726724063442, 0.1499738825776398, 0.1499704961473592, 0.149983424427424, 0, 0, 0.149983424427424, 0, 0.08882926045669381, 0, 0, 0, 0, 0.1499830663462198, 0.1499707941891311, 0, 0, 0.1499862864901395, 0.1499671328640907, 0.1499753102676833, 0.1499830663462225, 0.1499834244274247, 0, 0.1499726724063434, 0.1499767850707596, 0, 0.1499707941891303, 0.1499843325196064, 0.1499834244274247, 0.1499764184678984, 0, 0.9999999983994778, 0.1499843325196061, 0, 0, 0, 0, 0, 0, 0, 0, 0, 0, 0.360656748508651, 0, 0, 0, 0, 0, 0, 0.149978219888139, 0.1499671328640945, 0.1499862864901402, 0, 0.1499834244274247, 0.1499738825776432, 0.149974733854138, 0.1499723263005006, 0, 0, 0, 0.1499806327413419, 0.1499674912613981, 0.1499806327413419, 0, 0.1499747344397174, 0.1499833231630867, 0.1499782204294875, 0, 0.1499782198881393, 0.04251039065958928, 0.1499747338541391, 0.1499862864901402, 0, 0.1499671328640945, 0.1499738825776398, 0.9890181225023854, 0, 0, 0, 0, 0, 0, 0, 0, 0.9999999893464639, 0, 0, 0.4314366749429895, 0, 0, 0, 0, 0, 0, 0, 0, 0, 0, 0, 0, 0.1499830663462194, 0, 0, 0.9999999890497008, 0, 0, 0, 0.9892660870301077, 0, 0.1499738825776413, 0.1499782198881393, 0, 0, 0, 0, 0, 0, 0, 0, 0, 0, 0.1499704961473589, 0, 0.1499806322174013, 0.1499747338541266, 0, 0, 0, 0.1499726724063442, 0.1499738825776398, 0.1499747338541386, 0.1499862864901402, 0, 0.1499707941891303, 0.149967342036168, 0.1499738825776413, 0.149983424427424, 0.1499833228424488, 0, 0.149967342036168, 0, 0.1499671328640945, 0.1499671328640945, 0, 0.1499709039600641, 0.1499833228424488, 0.149978219888139, 0.1499767850707601, 0.1499825310388936, 0.1499747338541386, 0.1499666663424271, 0.1499830663462225, 0.1499747338541266, 0, 0, 0.1499704961473596, 0.1499753102676848, 0.1499782198881393, 0.1499696091514729, 0.1499709039600648, 0.1499709039600641, 0, 0.9889127004268442, 0.1499666663424271, 0.1499782198881393, 0, 0, 0, 0, 0, 0, 0, 0.1499806322374111, 0.1499830668654364, 0, 0, 0.1499738831590981, 0.1499833231630905, 0.149974734439643, 0.199726409958368, 0, 0.1499694730462199, 0.1499694730462199, 0, 0, 0, 0.149983424752637, 0.1499806327413422, 0, 0.1499763713012123, 0.1499696091514729, 0.1499671328640945, 0.1499738825776398, 0.1499764184678984, 0, 0.1499830663462225, 0.1499747338541266, 0.1499747338541266, 0.1499747338541266, 0.1499738825776398, 0.1499767850707596, 0, 0.1499782198881393, 0, 0.1499738825776429, 0, 0.1499747338541361, 0, 0.149983424427424, 0.1499825310388936, 0.1499726724063434, 0, 0, 0, 0.9999999891259604, 0, 0, 0, 0, 0.003645468089326531, 0, 0, 0, 0, 0, 0, 0, 0.1499833228424495, 0, 0, 0, 0, 0, 0, 0, 0, 0.05215321847739551, 0.149970611648308, 0, 0.1499723263005006, 0, 0.1499862864901402, 0.1499830663462225, 0, 0.1499806322174018, 0.1499806322174018, 0.1499738828529353, 0.1499862864901402, 0, 0, 0.1499782198881393, 0.1499806322174013, 0.1499806322174018, 0.1499738825776398, 0.1499709039600641, 0, 0, 0.1499833228424495, 0.1499704961473592, 0.1499833228424488, 0.1499767850707601, 0.1499830663462225, 0.1499704961473592, 0.1499704961473589, 0.1499834244274247, 0.1499747338541361, 0, 0.1499830663462225, 0.1499671328640959, 0.1499833228424495, 0.1499806322174018, 0, 0.1499782198881393, 0.1499782198881393, 0.1499833228424488, 0.9999999889245414, 0.1499747338541361, 0, 0.1499709039600641, 0.1499723263005011, 0.1499767850707596, 0, 0.1499666663424263, 0.1499696091514729, 0.1499747338541259, 0.1499782198881393, 0, 0.1499704961473589, 0.1499704961473592, 0.1499833228424488, 0.1499723263005011, 0.9890021374933032, 0, 0.1499843325196061, 0.1499767850707596, 0.1499704961473589, 0, 0.1499688425556299, 0, 0.1499862864901398, 0, 0, 0.1499785171872219, 0, 0.1499707941891303, 0, 0.1499666663424105, 0.1499843325196064, 0.149978219888139, 0, 0.1499834244274247, 0, 0.1499806322174013, 0, 0, 0.1499747338541391, 0, 0, 0, 0, 0, 0, 0, 0, 0, 0, 0, 0, 0, 0, 0.1499666663424271, 0.1499753102676848, 0, 0, 0, 0, 0, 0, 0, 0, 0, 0, 0, 0, 0, 0.1499666663424112, 0, 0, 0, 0, 0.1499723263005011, 0, 0, 0, 0, 0, 0, 0, 0, 0, 0, 0, 0, 0, 0, 0, 0, 0, 0, 0.1499747338541266, 0, 0, 0, 0, 0.1499694725097215, 0.1499649398542507, 0, 0.1499738825776432, 0, 0.1499862868015859, 0, 0, 0.1499767856407185, 0.1499673425675793, 0.149975310857756, 0, 0.1499753108577435, 0.1499723271157373, 0.1499738831590977, 0.1499760593876589, 0, 0, 0.1499843328115855, 0.1499673425675793, 0.1499666669469427, 0.02568905501887053, 0.1499666669468483, 0.1499825313374944, 0.1499782204294875, 0, 0.1499671334022221, 0, 0.1499825313374944, 0.1499738831591173, 0.1499784617358484, 0, 0, 0.1499738828529368, 0.1499753102676833, 0.1499825310388936, 0, 0, 0, 0.9889758271872341, 0.1499671328640907, 0.1499753102676848, 0, 0.1499760588770963, 0, 0.9999999891707815, 0, 0.1499843325196061, 0.149978219888139, 0, 0, 0.149978219888139, 0, 0, 0, 0, 0, 0, 0, 0, 0, 0, 0, 0.1499830663462194, 0.1499782198881393, 0, 0, 0, 0, 0, 0, 0, 0.4573042434606128, 0, 0, 0, 0, 0, 0, 0.1499833228424495, 0, 0, 0, 0, 0.1499694725097215, 0.1499747338541386, 0, 0.1499666663424263, 0.1499666663424112, 0, 0.1499738825776432, 0, 0.1499830663462194, 0, 0, 0, 0, 0.1499830663462194, 0, 0, 0, 0, 0, 0, 0, 0, 0, 0, 0, 0, 0, 0, 0, 0, 0, 0, 0, 0, 0, 0, 0, 0, 0, 0, 0, 0, 0, 0, 0, 0, 0, 0, 0, 0, 0, 0, 0, 0, 0, 0.1499834244274247, 0, 0.1499833228424502, 0, 0.1499843325196064, 0.9999999893863829, 0.1499649398542507, 0, 0.149978219888139, 0.1499760588770963, 0, 0, 0, 0, 0, 0, 0.1499738825776429, 0.1499825310388936, 0, 0.1499707941891303, 0.1499747338541391, 0, 0, 0, 0, 0, 0.149967342036168, 0, 0, 0, 0, 0, 0, 0, 0, 0, 0, 0.1499671328640952, 0.1499666663424105, 0, 0, 0, 0, 0.4300016361161991, 0.1499830663462225, 0, 0, 0, 0, 0, 0.9999999891257663, 0, 0.1499671331006617, 0.1499704961473589, 0.1499843325196064, 0.1499753102676852, 0.1499666663424105, 0.1499709039600641, 0.1499666663424112, 0, 0, 0, 0, 0.1499806322174018, 0, 0.1499747338541361, 0, 0.1499806322174018, 0, 0, 0, 0, 0, 0, 0.1499760589042247, 0, 0.9999999891418219, 0, 0, 0, 0, 0, 0, 0, 0, 0, 0, 0, 0, 0, 0, 0, 0, 0, 0.1499862864901402, 0, 0.1499738825776429, 0, 0.1499825310388936, 0.1499843325196064, 0.1499806322174013, 0.1499830663462225, 0.1499666663424271, 0.1499785171872219, 0, 0, 0, 0, 0.1499671328640907, 0.9977374498447065, 0, 0, 0, 0.149967342036168, 0, 0, 0, 0, 0, 0.1499806322174013, 0, 0.1499738825776432, 0, 0.9991134467553072, 0, 0, 0, 0, 0, 0.149974733854138, 0, 0, 0, 0, 0, 0, 0, 0.1499704961473589, 0.1499704961473589, 0, 0.1499666663424112, 0, 0.1499747338541361, 0, 0.9889403652618086, 0.1499806327413427, 0, 0, 0.1499649403660929, 0.149967342036168, 0, 0.1499830663462225, 0, 0.1499688425556299, 0, 0.1499696091514729, 0.1499704961473589, 0, 0, 0, 0.1499862864901398, 0.1499696091514737, 0.1499825310388936, 0, 0.1499674907324927, 0.1499688425556299, 0.1499753102676852, 0.1499782198881393, 0.1499753102676833, 0, 0.1499753102676852, 0, 0.2418078799786145, 0.1499696091514729, 0.1499726724063434, 0, 0.1499806322174013, 0.1499804824943158, 0.1499862864901402, 0.1499666663424271, 0, 0, 0, 0, 0, 0.1499843325196064, 0.1499833228424495, 0, 0.1499843325196064, 0, 0, 0.1499806322174018, 0.1499655419495115, 0.1499655419495115, 0.1499833228424495, 0.1499747338541266, 0.1499830663462225, 0.1499782198881393, 0.1499806322174018, 0.149974733854138, 0.1499666663424112, 0.1499671328640945, 0.1499707941891303, 0.1499704961473589, 0, 0.1499696091514729, 0.1499843325196061, 0.1499738825776432, 0.1499633031298836, 0, 0, 0, 0, 0] 
        ]
      },
     "Node5":{
       "Global MG94xREV":0.0004611599745096271,
       "Nucleotide GTR":0.0004567579854713512,
       "Posterior prob omega class by site":        [
[0, 0, 0, 0.8500051299047132, 0, 0.8500033674657909, 0.850002944239158, 0, 0.8500051299047132, 0.8500048117128889, 0.850004751490135, 0.8500029442391583, 0, 0, 0, 0.8500045410704866, 0.850004393053317, 0.850004393053317, 0.8500050780655978, 0, 0, 0, 0.850005417425316, 0.8500050780655978, 0, 0.8500051299047137, 0.8500023843198897, 0.8500028996086599, 0.8500050589898079, 0, 0, 0.8500057958385099, 0, 0, 0.8500023843198897, 0.8500029442391583, 0.8500027240512447, 0, 1.017334294416931e-08, 0, 0.8500029442391583, 0.8500029442391583, 0.850005284122043, 0.8500037869088444, 0.850004393053317, 0.8500040363925487, 0, 0, 0, 0, 0.850005652478201, 0.4998456847478874, 0.8500057958385099, 0, 0.01017680257855149, 0.8500050780655978, 1.01863723665946e-08, 0, 0, 0, 0.7276455615207321, 0.8500043930533178, 0, 0, 0, 0, 0, 0.01016935580962273, 0, 0, 0, 0, 0, 0, 0, 0, 0.9243823653240872, 0, 0, 0, 0, 0, 0, 0, 0, 0, 0, 0, 0.850004393053317, 0, 0, 0, 0, 0, 0, 1.016061544069346e-08, 0, 0, 0, 0, 0, 0, 0, 0.850004393053317, 0, 0, 0, 0, 0, 0, 0, 0, 0, 0.01017959802048268, 0, 0, 0, 0, 0, 0, 0, 0, 0, 0, 0.8282395032687372, 0, 0, 0, 0, 0, 0, 0, 0, 0.8500057147070008, 0.8500057147070008, 0, 0, 0, 0, 0.8500033935034319, 0, 0, 0, 0.01016936598352089, 0, 1.016036383976254e-08, 0, 0, 0.8500023843198897, 0.850002944239158, 0.8500040363925487, 0, 0.8500037869088448, 1.01939918141735e-08, 0.8500048117128889, 0.8500050589898079, 0, 0.850004393053317, 0, 0, 0.8500028819468041, 0, 1.021592693532835e-08, 0, 0, 0, 0.8500030372764249, 0, 0, 0, 0, 0, 0.8500045410704866, 0.8500028996086607, 0.8500028819468041, 0, 0.850005652478201, 0.8500028996086599, 0.8500033674657912, 0.8500057958385099, 0, 0.8500028819468041, 0.8500048117128892, 0, 0.850004751490135, 0.8500057958385099, 0.8500040363925491, 0.8500023843198893, 0, 0, 0.8500033674657909, 0.8500037869088448, 0.8500030372764249, 1.020032975335186e-08, 0, 0.8500045410704871, 0.8500037869088448, 0.8500051299047137, 0, 0.8500045261445461, 0.8500045261445461, 0.8500056524782003, 0, 0, 0, 0, 0, 0.8500027240512447, 0.850005284122043, 0, 0, 0, 0.8500056783343798, 0, 0.850004393053317, 0.8500033674657909, 0.8500037869088448, 0, 0, 0.850002944239158, 0, 1.022547952249474e-08, 0.8500033674657909, 0.8500041001321968, 0, 0, 0, 0.8500030372764249, 0, 0, 0, 0, 0, 0, 0.8500057958385099, 0.8500033935034319, 0.01016256570931781, 0.8500028819468041, 0.8500042928290316, 0, 0, 0.8500037869088444, 1.017527749434984e-08, 0, 0, 0, 0.8500045410704871, 0, 0, 0.8500033674657912, 0.8500027240512447, 1.017250888390252e-08, 0.8500051299047137, 0, 0.8500040363834787, 0.8500057958288902, 0.8500033934946303, 0, 0.8500042928196407, 0.8500037869002299, 0.8500028996035572, 0.8500036806814211, 0.8500037869002296, 0, 0.8500023843149341, 0, 0.8500023843198897, 0.850004393053317, 0.8500057958385107, 0.850003786908844, 0.8500048117128892, 0.8500048117128892, 0, 0.850002944239158, 0.8500051299047137, 0, 0.8500037869088448, 0.8500037449480313, 0, 0.8500050589898079, 0, 0.8500033674657909, 0.850005078065597, 0, 0, 0, 0, 0, 0, 0, 0, 0, 0, 0, 0, 0, 0, 0, 0, 0, 0, 0, 0, 0, 0, 0, 0, 0, 0, 0, 0, 0.8500057958385107, 0, 0, 0.8500056783343806, 0, 0, 0.850004393053317, 0, 0.7327462010071409, 0.8500037869088444, 0, 0, 0, 0.8500045410704866, 0, 0.8500028996086599, 1.018360177689808e-08, 0.8500028996086599, 0.8500045410704866, 0, 0.8500027240512442, 0.8500057958385099, 0.8500042928290316, 0.8500042928290316, 0.8500043930533162, 0.8500045410704866, 0, 0.8500023843198897, 0, 0, 0, 0.8500050589898079, 0, 0, 0, 0, 0, 0.8500042928290316, 0.8500057958385099, 0.850004393053317, 0, 0.8500033674657912, 0.8500040363925487, 0, 0.8500028819468048, 0.8500050589898079, 0.8500042928290316, 0.8500051299047137, 0.8500037869088444, 0.8500037869088444, 0.8500033935034322, 0.8500051299047137, 0.8500054174253153, 0.8199409866138713, 0.8500029442391583, 0, 0, 0, 0, 0.8500030372764249, 0, 0, 0, 0, 0.8500050780655978, 0.8500060960365993, 0, 0.0101614368499022, 0, 0.8500057958385099, 0, 0.8500028819468041, 0, 0.8500045410704871, 0.850004393053317, 0.8500057958385099, 0.8500050780655978, 0.8500045410704866, 0.8500037869088444, 0.8500041001321968, 0.8500057958385099, 0, 0.8500060960365993, 0.850002724051245, 1.018199567479565e-08, 0, 0.8500043930533165, 0.9008469768078469, 0, 0, 0, 0, 0, 0, 0, 0, 0, 0, 0, 0, 0, 0, 0, 0, 0, 0, 0, 0, 0, 1.014596471418552e-08, 0, 0, 0.8407218012562613, 0, 0.8500028996086599, 0, 0, 0, 0, 0, 0, 0, 0, 0, 0, 0, 0, 0, 1.018155841728976e-08, 0, 0, 0.01016427669535776, 0, 0, 0, 0, 0, 0.8195135762657507, 0, 0, 0, 0, 0.8500041001321961, 0, 0, 0, 0.8500057958385099, 0, 0, 0, 0, 0, 0, 0, 0, 0, 0, 0, 0, 0, 0.8500056783343798, 0, 0.8500042928290316, 0.8500033935034319, 0.8500057958385099, 0.01018751035154573, 0, 0, 0, 0, 0, 0, 0, 0, 0, 0, 0, 0, 0.8500023843198897, 0, 0, 0, 0, 0.8500040363925487, 0, 0.8500042928290316, 0.8500057958385099, 0.8500051299047132, 0.8500033674657909, 0.8500037869088448, 0.850004393053317, 0.01015846153337395, 0.8500047514901358, 0, 0, 0, 0, 0, 0, 0, 0, 0.8500042928290316, 0, 0, 0, 0.8500057958385107, 0.8500045410704871, 0, 0.8500037869088444, 0.8500037869088448, 0.8500041626546851, 0.8500057958385099, 0, 0, 0, 0.8500028996086599, 0, 0.8500057958385107, 0.850004393053317, 0, 0.8500050780655978, 0.8500048117128892, 0.8500060960366, 0.9341053668606258, 0, 0, 0.8500037869088448, 0, 0, 0, 0, 0, 0, 0, 0, 0, 1.016578094418229e-08, 0, 0.8500057958385107, 0, 0, 0, 0, 0, 0.01016306773914044, 0, 0.8500057958385099, 0, 0, 0, 0, 0, 0, 0, 0, 0, 0, 0, 0, 0, 0, 0.01018528891354416, 0, 0, 0, 0, 0, 0, 0.850004751490135, 0, 0, 0, 0, 0, 0, 0, 0, 0, 0, 0, 0, 0, 0, 0.8500045410704866, 0, 0.850004393053317, 0.8500045410704871, 0, 0, 0, 0, 0, 0, 0, 0.8500041084387262, 0.850002724051245, 0, 0.8500033674657909, 0.8500037869088448, 0.8500037869088448, 0.8500057958385107, 0.8500042928290316, 0.8500028819468041, 0.8500045410704866, 0.8500050589898079, 0.8500030372764249, 0.8500037869088448, 0, 0, 0, 0.8500040363925487, 0, 0, 0, 0, 0, 0, 0, 0, 0, 0.01021822519554916, 0, 0, 0, 0, 0, 0, 0, 0, 0, 0, 0, 0, 0, 0, 0, 0, 0.8500060960366, 0.8500030372764242, 0.8500053078838257, 0.8500027240512442, 0.8500051299047137, 0, 0, 0, 0.8500028996086599, 0.8500037869088444, 0, 0, 0, 0, 0, 0.8500042344690635, 0.0169203765630789, 0, 0, 0, 0, 0.8500053078838257, 0, 0, 0, 0, 0, 0.8500051299047137, 0.8500051299047137, 0, 0, 0, 0, 0, 0.8500045410704866, 0, 0, 0, 0.850004751490135, 0, 0, 0, 0, 0, 0, 0, 0, 0, 0, 0, 0.01016367166211535, 0, 0.8500056783343806, 0, 0, 0, 0, 0, 0.8500057147070008, 0.8500045410704871, 0, 0, 0, 0, 0, 0, 0, 0, 0, 0, 0, 0, 0, 0, 0, 0, 0, 0.850004393053317, 0, 0, 0, 0, 0, 0, 0.8500023843198897, 1.016649402172823e-08, 0.8500053078838264, 0, 0.8500028819468041, 0.850004751490135, 0.8500045410704866, 0.8500051299047137, 0.8500028819468048, 0, 0, 0.8500028819468048, 0, 0.8421122662494723, 0, 0, 0, 0, 0.850002944239158, 0.850005078065597, 0, 0, 0.8500023843198897, 0.8500057147070008, 0.8500042928290316, 0.8500029442391583, 0.8500028819468041, 0, 0.850004751490135, 0.8500040363925487, 0, 0.8500050780655978, 0.8500027240512447, 0.8500028819468041, 0.8500041001321968, 0, 1.019747556091041e-08, 0.8500027240512447, 0, 0, 0, 0, 0, 0, 0, 0, 0, 0, 0.5888089133083106, 0, 0, 0, 0, 0, 0, 0.8500037869088448, 0.8500057147070008, 0.8500023843198897, 0, 0.8500028819468041, 0.8500045410704866, 0.850004393053317, 0.8500048117128897, 0, 0, 0, 0.8500033674657912, 0.850005652478201, 0.8500033674657912, 0, 0.850004393053317, 0.8500028996086599, 0.8500037869088448, 0, 0.8500037869088444, 0.8871861070477134, 0.850004393053317, 0.8500023843198897, 0, 0.8500057147070008, 0.8500045410704871, 0.01016543341001303, 0, 0, 0, 0, 0, 0, 0, 0, 1.018350894754385e-08, 0, 0, 0.5262778257958962, 0, 0, 0, 0, 0, 0, 0, 0, 0, 0, 0, 0, 0.8500029442391583, 0, 0, 1.017735460203609e-08, 0, 0, 0, 0.01017391128997294, 0, 0.8500045410704866, 0.8500037869088444, 0, 0, 0, 0, 0, 0, 0, 0, 0, 0, 0.8500051299047137, 0, 0.8500033674657909, 0.850004393053317, 0, 0, 0, 0.850004751490135, 0.8500045410704871, 0.850004393053317, 0.8500023843198897, 0, 0.8500050780655978, 0.8500056783343806, 0.8500045410704874, 0.8500028819468041, 0.8500028996086599, 0, 0.8500056783343806, 0, 0.8500057147070008, 0.8500057147070008, 0, 0.8500050589898079, 0.8500028996086599, 0.8500037869088448, 0.8500040363925487, 0.8500030372764249, 0.850004393053317, 0.8500057958385099, 0.850002944239158, 0.850004393053317, 0, 0, 0.8500051299047132, 0.8500042928290316, 0.8500037869088444, 0.850005284122043, 0.8500050589898073, 0.8500050589898079, 0, 0.01022153483600983, 0.8500057958385099, 0.8500037869088448, 0, 0, 0, 0, 0, 0, 0, 0.8500033674657912, 0.850002944239158, 0, 0, 0.8500045410704866, 0.8500028996086599, 0.850004393053317, 0.8000476130084951, 0, 0.8500053078838257, 0.8500053078838264, 0, 0, 0, 0.8500028819468041, 0.8500033674657912, 0, 0.8500041084387262, 0.8500052841220438, 0.8500057147070008, 0.8500045410704871, 0.8500041001321961, 0, 0.8500029442391583, 0.850004393053317, 0.850004393053317, 0.850004393053317, 0.8500045410704871, 0.8500040363925487, 0, 0.8500037869088444, 0, 0.8500045410704871, 0, 0.850004393053317, 0, 0.8500028819468041, 0.8500030372764249, 0.850004751490135, 0, 0, 0, 1.01647496761855e-08, 0, 0, 0, 0, 0.9849332085355063, 0, 0, 0, 0, 0, 0, 0, 0.8500028996086599, 0, 0, 0, 0, 0, 0, 0, 0, 0.8849180232537365, 0.8500051098084785, 0, 0.8500048117128892, 0, 0.8500023843198897, 0.850002944239158, 0, 0.8500033674657909, 0.8500033674657909, 0.8500045410704871, 0.8500023843198897, 0, 0, 0.8500037869088444, 0.8500033674657912, 0.8500033674657909, 0.8500045410704866, 0.8500050589898079, 0, 0, 0.8500028996086607, 0.8500051299047137, 0.8500028996086599, 0.8500040363925487, 0.8500029442391583, 0.8500051299047137, 0.8500051299047137, 0.8500028819468041, 0.850004393053317, 0, 0.8500029442391583, 0.850005714707, 0.8500028996086607, 0.8500033674657909, 0, 0.8500037869088444, 0.8500037869088444, 0.8500028996086599, 1.020119401969935e-08, 0.850004393053317, 0, 0.8500050589898079, 0.8500048117128892, 0.8500040363925487, 0, 0.8500057958385107, 0.850005284122043, 0.850004393053317, 0.850003786908844, 0, 0.8500051299047137, 0.8500051299047137, 0.8500028996086599, 0.8500048117128892, 0.0101691722762523, 0, 0.8500027240512447, 0.8500040363925491, 0.8500051299047137, 0, 0.8500054174253153, 0, 0.8500023843198901, 0, 0, 0.850003735221411, 0, 0.8500050780655978, 0, 0.8500057958385107, 0.8500027240512447, 0.8500037869088444, 0, 0.8500028819468041, 0, 0.8500033674657912, 0, 0, 0.850004393053317, 0, 0, 0, 0, 0, 0, 0, 0, 0, 0, 0, 0, 0, 0, 0.8500057958385099, 0.8500042928290316, 0, 0, 0, 0, 0, 0, 0, 0, 0, 0, 0, 0, 0, 0.8500057958385099, 0, 0, 0, 0, 0.8500048117128892, 0, 0, 0, 0, 0, 0, 0, 0, 0, 0, 0, 0, 0, 0, 0, 0, 0, 0, 0.850004393053317, 0, 0, 0, 0, 0.8500053078838257, 0.8500060960366, 0, 0.8500045410704866, 0, 0.8500023843198897, 0, 0, 0.8500040363925491, 0.8500056783343798, 0.8500042928290316, 0, 0.8500042928290316, 0.8500048117128892, 0.8500045410704871, 0.8500041626546851, 0, 0, 0.8500027240512442, 0.8500056783343798, 0.8500057958385099, 0.896392859684356, 0.8500057958385099, 0.8500030372764242, 0.8500037869088451, 0, 0.8500057147070008, 0, 0.8500030372764242, 0.8500045410704866, 0.8500037449480313, 0, 0, 0.8500045410704866, 0.8500042928290316, 0.8500030372764249, 0, 0, 0, 0.01017405012036587, 0.8500057147070008, 0.8500042928290316, 0, 0.8500041626546851, 0, 1.018685658445503e-08, 0, 0.850002724051245, 0.8500037869088448, 0, 0, 0.8500037869088448, 0, 0, 0, 0, 0, 0, 0, 0, 0, 0, 0, 0.8500029442391583, 0.8500037869088444, 0, 0, 0, 0, 0, 0, 0, 0.5022150824087676, 0, 0, 0, 0, 0, 0, 0.8500028996086599, 0, 0, 0, 0, 0.8500053078838264, 0.850004393053317, 0, 0.8500057958385107, 0.8500057958385099, 0, 0.8500045410704866, 0, 0.8500029442391583, 0, 0, 0, 0, 0.8500029442391583, 0, 0, 0, 0, 0, 0, 0, 0, 0, 0, 0, 0, 0, 0, 0, 0, 0, 0, 0, 0, 0, 0, 0, 0, 0, 0, 0, 0, 0, 0, 0, 0, 0, 0, 0, 0, 0, 0, 0, 0, 0, 0.8500028819468033, 0, 0.8500028996086599, 0, 0.8500027240512447, 1.018742964620094e-08, 0.8500060960365993, 0, 0.8500037869088448, 0.8500041626546851, 0, 0, 0, 0, 0, 0, 0.8500045410704866, 0.8500030372764249, 0, 0.8500050780655978, 0.850004393053317, 0, 0, 0, 0, 0, 0.8500056783343806, 0, 0, 0, 0, 0, 0, 0, 0, 0, 0, 0.8500057147070008, 0.8500057958385107, 0, 0, 0, 0, 0.5228523260598726, 0.850002944239158, 0, 0, 0, 0, 0, 1.01633319345694e-08, 0, 0.8500057147070008, 0.8500051299047137, 0.8500027240512442, 0.8500042928290312, 0.8500057958385107, 0.8500050589898079, 0.8500057958385099, 0, 0, 0, 0, 0.8500033674657909, 0, 0.8500043930533165, 0, 0.8500033674657909, 0, 0, 0, 0, 0, 0, 0.8500041626546851, 0, 1.015646580890041e-08, 0, 0, 0, 0, 0, 0, 0, 0, 0, 0, 0, 0, 0, 0, 0, 0, 0, 0.8500023843198897, 0, 0.8500045410704871, 0, 0.8500030372764249, 0.8500027240512442, 0.8500033674657912, 0.850002944239158, 0.8500057958385099, 0.850003735221411, 0, 0, 0, 0, 0.8500057147070008, 0.0102085136275867, 0, 0, 0, 0.8500056783343806, 0, 0, 0, 0, 0, 0.8500033674574535, 0, 0.8500045410612327, 0, 0.01017498859762254, 0, 0, 0, 0, 0, 0.8500043930533162, 0, 0, 0, 0, 0, 0, 0, 0.8500051299047137, 0.8500051299047137, 0, 0.8500057958385099, 0, 0.850004393053317, 0, 0.01020228203508891, 0.8500033674657904, 0, 0, 0.8500060960365993, 0.8500056783343806, 0, 0.8500029442391583, 0, 0.850005417425316, 0, 0.8500052841220438, 0.8500051299047137, 0, 0, 0, 0.8500023843198897, 0.850005284122043, 0.8500030372764249, 0, 0.850005652478201, 0.850005417425316, 0.8500042928290316, 0.8500037869088444, 0.8500042928290316, 0, 0.8500042928290316, 0, 0.704660045079902, 0.8500052841220438, 0.850004751490135, 0, 0.8500033674657912, 0.8500033935034322, 0.8500023843198897, 0.8500057958385099, 0, 0, 0, 0, 0, 0.8500027240512447, 0.8500028996086599, 0, 0.8500027240512447, 0, 0, 0.8500033674657909, 0.850005991339147, 0.850005991339147, 0.8500028996086607, 0.850004393053317, 0.850002944239158, 0.8500037869088444, 0.8500033674657909, 0.850004393053317, 0.8500057958385099, 0.8500057147070008, 0.8500050780655978, 0.8500051299047137, 0, 0.850005284122043, 0.850002724051245, 0.8500045410704866, 0.850006380638659, 0, 0, 0, 0, 0],
        [0, 0, 0, 0.1499948700952868, 0, 0.1499966325342091, 0.149997055760842, 0, 0.1499948700952868, 0.1499951882871111, 0.149995248509865, 0.1499970557608417, 0, 0, 0, 0.1499954589295134, 0.149995606946683, 0.149995606946683, 0.1499949219344022, 0, 0, 0, 0.149994582574684, 0.1499949219344022, 0, 0.1499948700952863, 0.1499976156801103, 0.1499971003913401, 0.1499949410101921, 0, 0, 0.1499942041614901, 0, 0, 0.1499976156801103, 0.1499970557608417, 0.1499972759487553, 0, 0.9999999898266571, 0, 0.1499970557608417, 0.1499970557608417, 0.149994715877957, 0.1499962130911556, 0.149995606946683, 0.1499959636074513, 0, 0, 0, 0, 0.149994347521799, 0.5001543152521126, 0.1499942041614901, 0, 0.9898231974214485, 0.1499949219344022, 0.9999999898136276, 0, 0, 0, 0.2723544384792679, 0.1499956069466822, 0, 0, 0, 0, 0, 0.9898306441903773, 0, 0, 0, 0, 0, 0, 0, 0, 0.07561763467591276, 0, 0, 0, 0, 0, 0, 0, 0, 0, 0, 0, 0.149995606946683, 0, 0, 0, 0, 0, 0, 0.9999999898393845, 0, 0, 0, 0, 0, 0, 0, 0.149995606946683, 0, 0, 0, 0, 0, 0, 0, 0, 0, 0.9898204019795174, 0, 0, 0, 0, 0, 0, 0, 0, 0, 0, 0.1717604967312628, 0, 0, 0, 0, 0, 0, 0, 0, 0.1499942852929992, 0.1499942852929992, 0, 0, 0, 0, 0.1499966064965681, 0, 0, 0, 0.9898306340164791, 0, 0.9999999898396361, 0, 0, 0.1499976156801103, 0.149997055760842, 0.1499959636074513, 0, 0.1499962130911552, 0.9999999898060082, 0.1499951882871111, 0.1499949410101921, 0, 0.149995606946683, 0, 0, 0.1499971180531959, 0, 0.9999999897840731, 0, 0, 0, 0.1499969627235751, 0, 0, 0, 0, 0, 0.1499954589295134, 0.1499971003913393, 0.1499971180531959, 0, 0.149994347521799, 0.1499971003913401, 0.1499966325342088, 0.1499942041614901, 0, 0.1499971180531959, 0.1499951882871108, 0, 0.149995248509865, 0.1499942041614901, 0.1499959636074509, 0.1499976156801107, 0, 0, 0.1499966325342091, 0.1499962130911552, 0.1499969627235751, 0.9999999897996702, 0, 0.1499954589295129, 0.1499962130911552, 0.1499948700952863, 0, 0.1499954738554539, 0.1499954738554539, 0.1499943475217997, 0, 0, 0, 0, 0, 0.1499972759487553, 0.149994715877957, 0, 0, 0, 0.1499943216656202, 0, 0.149995606946683, 0.1499966325342091, 0.1499962130911552, 0, 0, 0.149997055760842, 0, 0.9999999897745204, 0.1499966325342091, 0.1499958998678032, 0, 0, 0, 0.1499969627235751, 0, 0, 0, 0, 0, 0, 0.1499942041614901, 0.1499966064965681, 0.9898374342906822, 0.1499971180531959, 0.1499957071709684, 0, 0, 0.1499962130911556, 0.9999999898247225, 0, 0, 0, 0.1499954589295129, 0, 0, 0.1499966325342088, 0.1499972759487553, 0.9999999898274912, 0.1499948700952863, 0, 0.1499959636165213, 0.1499942041711098, 0.1499966065053697, 0, 0.1499957071803593, 0.1499962130997701, 0.1499971003964428, 0.1499963193185789, 0.1499962130997704, 0, 0.1499976156850659, 0, 0.1499976156801103, 0.149995606946683, 0.1499942041614893, 0.149996213091156, 0.1499951882871108, 0.1499951882871108, 0, 0.149997055760842, 0.1499948700952863, 0, 0.1499962130911552, 0.1499962550519687, 0, 0.1499949410101921, 0, 0.1499966325342091, 0.149994921934403, 0, 0, 0, 0, 0, 0, 0, 0, 0, 0, 0, 0, 0, 0, 0, 0, 0, 0, 0, 0, 0, 0, 0, 0, 0, 0, 0, 0, 0.1499942041614893, 0, 0, 0.1499943216656194, 0, 0, 0.149995606946683, 0, 0.2672537989928591, 0.1499962130911556, 0, 0, 0, 0.1499954589295134, 0, 0.1499971003913401, 0.9999999898163983, 0.1499971003913401, 0.1499954589295134, 0, 0.1499972759487558, 0.1499942041614901, 0.1499957071709684, 0.1499957071709684, 0.1499956069466838, 0.1499954589295134, 0, 0.1499976156801103, 0, 0, 0, 0.1499949410101921, 0, 0, 0, 0, 0, 0.1499957071709684, 0.1499942041614901, 0.149995606946683, 0, 0.1499966325342088, 0.1499959636074513, 0, 0.1499971180531952, 0.1499949410101921, 0.1499957071709684, 0.1499948700952863, 0.1499962130911556, 0.1499962130911556, 0.1499966064965678, 0.1499948700952863, 0.1499945825746847, 0.1800590133861287, 0.1499970557608417, 0, 0, 0, 0, 0.1499969627235751, 0, 0, 0, 0, 0.1499949219344022, 0.1499939039634007, 0, 0.9898385631500978, 0, 0.1499942041614901, 0, 0.1499971180531959, 0, 0.1499954589295129, 0.149995606946683, 0.1499942041614901, 0.1499949219344022, 0.1499954589295134, 0.1499962130911556, 0.1499958998678032, 0.1499942041614901, 0, 0.1499939039634007, 0.149997275948755, 0.9999999898180043, 0, 0.1499956069466835, 0.09915302319215313, 0, 0, 0, 0, 0, 0, 0, 0, 0, 0, 0, 0, 0, 0, 0, 0, 0, 0, 0, 0, 0, 0.9999999898540353, 0, 0, 0.1592781987437387, 0, 0.1499971003913401, 0, 0, 0, 0, 0, 0, 0, 0, 0, 0, 0, 0, 0, 0.9999999898184416, 0, 0, 0.9898357233046422, 0, 0, 0, 0, 0, 0.1804864237342493, 0, 0, 0, 0, 0.1499958998678039, 0, 0, 0, 0.1499942041614901, 0, 0, 0, 0, 0, 0, 0, 0, 0, 0, 0, 0, 0, 0.1499943216656202, 0, 0.1499957071709684, 0.1499966064965681, 0.1499942041614901, 0.9898124896484543, 0, 0, 0, 0, 0, 0, 0, 0, 0, 0, 0, 0, 0.1499976156801103, 0, 0, 0, 0, 0.1499959636074513, 0, 0.1499957071709684, 0.1499942041614901, 0.1499948700952868, 0.1499966325342091, 0.1499962130911552, 0.149995606946683, 0.989841538466626, 0.1499952485098642, 0, 0, 0, 0, 0, 0, 0, 0, 0.1499957071709684, 0, 0, 0, 0.1499942041614893, 0.1499954589295129, 0, 0.1499962130911556, 0.1499962130911552, 0.1499958373453149, 0.1499942041614901, 0, 0, 0, 0.1499971003913401, 0, 0.1499942041614893, 0.149995606946683, 0, 0.1499949219344022, 0.1499951882871108, 0.1499939039634, 0.06589463313937416, 0, 0, 0.1499962130911552, 0, 0, 0, 0, 0, 0, 0, 0, 0, 0.999999989834219, 0, 0.1499942041614893, 0, 0, 0, 0, 0, 0.9898369322608596, 0, 0.1499942041614901, 0, 0, 0, 0, 0, 0, 0, 0, 0, 0, 0, 0, 0, 0, 0.9898147110864558, 0, 0, 0, 0, 0, 0, 0.149995248509865, 0, 0, 0, 0, 0, 0, 0, 0, 0, 0, 0, 0, 0, 0, 0.1499954589295134, 0, 0.149995606946683, 0.1499954589295129, 0, 0, 0, 0, 0, 0, 0, 0.1499958915612738, 0.149997275948755, 0, 0.1499966325342091, 0.1499962130911552, 0.1499962130911552, 0.1499942041614893, 0.1499957071709684, 0.1499971180531959, 0.1499954589295134, 0.1499949410101921, 0.1499969627235751, 0.1499962130911552, 0, 0, 0, 0.1499959636074513, 0, 0, 0, 0, 0, 0, 0, 0, 0, 0.9897817748044508, 0, 0, 0, 0, 0, 0, 0, 0, 0, 0, 0, 0, 0, 0, 0, 0, 0.1499939039634, 0.1499969627235758, 0.1499946921161743, 0.1499972759487558, 0.1499948700952863, 0, 0, 0, 0.1499971003913401, 0.1499962130911556, 0, 0, 0, 0, 0, 0.1499957655309365, 0.9830796234369211, 0, 0, 0, 0, 0.1499946921161743, 0, 0, 0, 0, 0, 0.1499948700952863, 0.1499948700952863, 0, 0, 0, 0, 0, 0.1499954589295134, 0, 0, 0, 0.149995248509865, 0, 0, 0, 0, 0, 0, 0, 0, 0, 0, 0, 0.9898363283378846, 0, 0.1499943216656194, 0, 0, 0, 0, 0, 0.1499942852929992, 0.1499954589295129, 0, 0, 0, 0, 0, 0, 0, 0, 0, 0, 0, 0, 0, 0, 0, 0, 0, 0.149995606946683, 0, 0, 0, 0, 0, 0, 0.1499976156801103, 0.999999989833506, 0.1499946921161736, 0, 0.1499971180531959, 0.149995248509865, 0.1499954589295134, 0.1499948700952863, 0.1499971180531952, 0, 0, 0.1499971180531952, 0, 0.1578877337505277, 0, 0, 0, 0, 0.149997055760842, 0.149994921934403, 0, 0, 0.1499976156801103, 0.1499942852929992, 0.1499957071709684, 0.1499970557608417, 0.1499971180531959, 0, 0.149995248509865, 0.1499959636074513, 0, 0.1499949219344022, 0.1499972759487553, 0.1499971180531959, 0.1499958998678032, 0, 0.9999999898025245, 0.1499972759487553, 0, 0, 0, 0, 0, 0, 0, 0, 0, 0, 0.4111910866916894, 0, 0, 0, 0, 0, 0, 0.1499962130911552, 0.1499942852929992, 0.1499976156801103, 0, 0.1499971180531959, 0.1499954589295134, 0.149995606946683, 0.1499951882871103, 0, 0, 0, 0.1499966325342088, 0.149994347521799, 0.1499966325342088, 0, 0.149995606946683, 0.1499971003913401, 0.1499962130911552, 0, 0.1499962130911556, 0.1128138929522866, 0.149995606946683, 0.1499976156801103, 0, 0.1499942852929992, 0.1499954589295129, 0.9898345665899869, 0, 0, 0, 0, 0, 0, 0, 0, 0.9999999898164911, 0, 0, 0.4737221742041038, 0, 0, 0, 0, 0, 0, 0, 0, 0, 0, 0, 0, 0.1499970557608417, 0, 0, 0.9999999898226454, 0, 0, 0, 0.9898260887100271, 0, 0.1499954589295134, 0.1499962130911556, 0, 0, 0, 0, 0, 0, 0, 0, 0, 0, 0.1499948700952863, 0, 0.1499966325342091, 0.149995606946683, 0, 0, 0, 0.149995248509865, 0.1499954589295129, 0.149995606946683, 0.1499976156801103, 0, 0.1499949219344022, 0.1499943216656194, 0.1499954589295126, 0.1499971180531959, 0.1499971003913401, 0, 0.1499943216656194, 0, 0.1499942852929992, 0.1499942852929992, 0, 0.1499949410101921, 0.1499971003913401, 0.1499962130911552, 0.1499959636074513, 0.1499969627235751, 0.149995606946683, 0.1499942041614901, 0.149997055760842, 0.149995606946683, 0, 0, 0.1499948700952868, 0.1499957071709684, 0.1499962130911556, 0.149994715877957, 0.1499949410101927, 0.1499949410101921, 0, 0.9897784651639902, 0.1499942041614901, 0.1499962130911552, 0, 0, 0, 0, 0, 0, 0, 0.1499966325342088, 0.149997055760842, 0, 0, 0.1499954589295134, 0.1499971003913401, 0.149995606946683, 0.1999523869915049, 0, 0.1499946921161743, 0.1499946921161736, 0, 0, 0, 0.1499971180531959, 0.1499966325342088, 0, 0.1499958915612738, 0.1499947158779562, 0.1499942852929992, 0.1499954589295129, 0.1499958998678039, 0, 0.1499970557608417, 0.149995606946683, 0.149995606946683, 0.149995606946683, 0.1499954589295129, 0.1499959636074513, 0, 0.1499962130911556, 0, 0.1499954589295129, 0, 0.149995606946683, 0, 0.1499971180531959, 0.1499969627235751, 0.149995248509865, 0, 0, 0, 0.9999999898352503, 0, 0, 0, 0, 0.01506679146449375, 0, 0, 0, 0, 0, 0, 0, 0.1499971003913401, 0, 0, 0, 0, 0, 0, 0, 0, 0.1150819767462635, 0.1499948901915215, 0, 0.1499951882871108, 0, 0.1499976156801103, 0.149997055760842, 0, 0.1499966325342091, 0.1499966325342091, 0.1499954589295129, 0.1499976156801103, 0, 0, 0.1499962130911556, 0.1499966325342088, 0.1499966325342091, 0.1499954589295134, 0.1499949410101921, 0, 0, 0.1499971003913393, 0.1499948700952863, 0.1499971003913401, 0.1499959636074513, 0.1499970557608417, 0.1499948700952863, 0.1499948700952863, 0.1499971180531959, 0.149995606946683, 0, 0.1499970557608417, 0.149994285293, 0.1499971003913393, 0.1499966325342091, 0, 0.1499962130911556, 0.1499962130911556, 0.1499971003913401, 0.999999989798806, 0.149995606946683, 0, 0.1499949410101921, 0.1499951882871108, 0.1499959636074513, 0, 0.1499942041614893, 0.149994715877957, 0.149995606946683, 0.149996213091156, 0, 0.1499948700952863, 0.1499948700952863, 0.1499971003913401, 0.1499951882871108, 0.9898308277237478, 0, 0.1499972759487553, 0.1499959636074509, 0.1499948700952863, 0, 0.1499945825746847, 0, 0.1499976156801099, 0, 0, 0.149996264778589, 0, 0.1499949219344022, 0, 0.1499942041614893, 0.1499972759487553, 0.1499962130911556, 0, 0.1499971180531959, 0, 0.1499966325342088, 0, 0, 0.149995606946683, 0, 0, 0, 0, 0, 0, 0, 0, 0, 0, 0, 0, 0, 0, 0.1499942041614901, 0.1499957071709684, 0, 0, 0, 0, 0, 0, 0, 0, 0, 0, 0, 0, 0, 0.1499942041614901, 0, 0, 0, 0, 0.1499951882871108, 0, 0, 0, 0, 0, 0, 0, 0, 0, 0, 0, 0, 0, 0, 0, 0, 0, 0, 0.149995606946683, 0, 0, 0, 0, 0.1499946921161743, 0.1499939039634, 0, 0.1499954589295134, 0, 0.1499976156801103, 0, 0, 0.1499959636074509, 0.1499943216656202, 0.1499957071709684, 0, 0.1499957071709684, 0.1499951882871108, 0.1499954589295129, 0.1499958373453149, 0, 0, 0.1499972759487558, 0.1499943216656202, 0.1499942041614901, 0.103607140315644, 0.1499942041614901, 0.1499969627235758, 0.1499962130911549, 0, 0.1499942852929992, 0, 0.1499969627235758, 0.1499954589295134, 0.1499962550519687, 0, 0, 0.1499954589295134, 0.1499957071709684, 0.1499969627235751, 0, 0, 0, 0.9898259498796341, 0.1499942852929992, 0.1499957071709684, 0, 0.1499958373453149, 0, 0.9999999898131434, 0, 0.149997275948755, 0.1499962130911552, 0, 0, 0.1499962130911552, 0, 0, 0, 0, 0, 0, 0, 0, 0, 0, 0, 0.1499970557608417, 0.1499962130911556, 0, 0, 0, 0, 0, 0, 0, 0.4977849175912324, 0, 0, 0, 0, 0, 0, 0.1499971003913401, 0, 0, 0, 0, 0.1499946921161736, 0.149995606946683, 0, 0.1499942041614893, 0.1499942041614901, 0, 0.1499954589295134, 0, 0.1499970557608417, 0, 0, 0, 0, 0.1499970557608417, 0, 0, 0, 0, 0, 0, 0, 0, 0, 0, 0, 0, 0, 0, 0, 0, 0, 0, 0, 0, 0, 0, 0, 0, 0, 0, 0, 0, 0, 0, 0, 0, 0, 0, 0, 0, 0, 0, 0, 0, 0, 0.1499971180531967, 0, 0.1499971003913401, 0, 0.1499972759487553, 0.9999999898125703, 0.1499939039634007, 0, 0.1499962130911552, 0.1499958373453149, 0, 0, 0, 0, 0, 0, 0.1499954589295134, 0.1499969627235751, 0, 0.1499949219344022, 0.149995606946683, 0, 0, 0, 0, 0, 0.1499943216656194, 0, 0, 0, 0, 0, 0, 0, 0, 0, 0, 0.1499942852929992, 0.1499942041614893, 0, 0, 0, 0, 0.4771476739401274, 0.149997055760842, 0, 0, 0, 0, 0, 0.999999989836668, 0, 0.1499942852929992, 0.1499948700952863, 0.1499972759487558, 0.1499957071709688, 0.1499942041614893, 0.1499949410101921, 0.1499942041614901, 0, 0, 0, 0, 0.1499966325342091, 0, 0.1499956069466835, 0, 0.1499966325342091, 0, 0, 0, 0, 0, 0, 0.1499958373453149, 0, 0.9999999898435342, 0, 0, 0, 0, 0, 0, 0, 0, 0, 0, 0, 0, 0, 0, 0, 0, 0, 0.1499976156801103, 0, 0.1499954589295129, 0, 0.1499969627235751, 0.1499972759487558, 0.1499966325342088, 0.149997055760842, 0.1499942041614901, 0.149996264778589, 0, 0, 0, 0, 0.1499942852929992, 0.9897914863724133, 0, 0, 0, 0.1499943216656194, 0, 0, 0, 0, 0, 0.1499966325425465, 0, 0.1499954589387673, 0, 0.9898250114023774, 0, 0, 0, 0, 0, 0.1499956069466838, 0, 0, 0, 0, 0, 0, 0, 0.1499948700952863, 0.1499948700952863, 0, 0.1499942041614901, 0, 0.149995606946683, 0, 0.9897977179649111, 0.1499966325342096, 0, 0, 0.1499939039634007, 0.1499943216656194, 0, 0.1499970557608417, 0, 0.149994582574684, 0, 0.1499947158779562, 0.1499948700952863, 0, 0, 0, 0.1499976156801103, 0.149994715877957, 0.1499969627235751, 0, 0.149994347521799, 0.149994582574684, 0.1499957071709684, 0.1499962130911556, 0.1499957071709684, 0, 0.1499957071709684, 0, 0.295339954920098, 0.1499947158779562, 0.149995248509865, 0, 0.1499966325342088, 0.1499966064965678, 0.1499976156801103, 0.1499942041614901, 0, 0, 0, 0, 0, 0.1499972759487553, 0.1499971003913401, 0, 0.1499972759487553, 0, 0, 0.1499966325342091, 0.149994008660853, 0.149994008660853, 0.1499971003913393, 0.149995606946683, 0.149997055760842, 0.1499962130911556, 0.1499966325342091, 0.149995606946683, 0.1499942041614901, 0.1499942852929992, 0.1499949219344022, 0.1499948700952863, 0, 0.149994715877957, 0.149997275948755, 0.1499954589295134, 0.149993619361341, 0, 0, 0, 0, 0] 
        ]
      },
     "canBai_SAMN02921314":{
       "Global MG94xREV":0,
       "Nucleotide GTR":1e-06,
       "Posterior prob omega class by site":        [
[0, 0, 0, 0.8500000000000001, 0, 0.8500000000000001, 0.8500000000000001, 0, 0.8500000000000001, 0.8500000000000001, 0.8500000000000001, 0.8500000000000001, 0, 0, 0, 0.8500000000000001, 0.8500000000000001, 0.8500000000000001, 0.8500000000000001, 0, 0, 0, 0.8500000000000001, 0.8500000000000001, 0, 0.8500000000000001, 0.8500000000000001, 0.8500000000000001, 0.8500000000000001, 0, 0, 0.8500000000000001, 0, 0, 0.8500000000000001, 0.8500000000000001, 0.8500000000000001, 0, 1e-08, 0, 0.8500000000000001, 0.8500000000000001, 0.8500000000000001, 0.8500000000000001, 0.8500000000000001, 0.8500000000000001, 0, 0, 0, 0, 0.8500000000000001, 0.4905351913089929, 0.8500000000000001, 0, 0.01, 0.8500000000000001, 1e-08, 0, 0, 0, 0.7116051228304623, 0.8500000000000001, 0, 0, 0, 0, 0, 0.01, 0, 0, 0, 0, 0, 0, 0, 0, 0.8962655463109735, 0, 0, 0, 0, 0, 0, 0, 0, 0, 0, 0, 0.8500000000000001, 0, 0, 0, 0, 0, 0, 1e-08, 0, 0, 0, 0, 0, 0, 0, 0.8500000000000001, 0, 0, 0, 0, 0, 0, 0, 0, 0, 0.01, 0, 0, 0, 0, 0, 0, 0, 0, 0, 0, 0.8068490651149309, 0, 0, 0, 0, 0, 0, 0, 0, 0.8500000000000001, 0.8500000000000001, 0, 0, 0, 0, 0.8500000000000001, 0, 0, 0, 0.01, 0, 1e-08, 0, 0, 0.8500000000000001, 0.8500000000000001, 0.8500000000000001, 0, 0.8500000000000001, 1e-08, 0.8500000000000001, 0.8500000000000001, 0, 0.8500000000000001, 0, 0, 0.8500000000000001, 0, 1e-08, 0, 0, 0, 0.8500000000000001, 0, 0, 0, 0, 0, 0.8500000000000001, 0.8500000000000001, 0.8500000000000001, 0, 0.8500000000000001, 0.8500000000000001, 0.8500000000000001, 0.8500000000000001, 0, 0.8500000000000001, 0.8500000000000001, 0, 0.8500000000000001, 0.8500000000000001, 0.8500000000000001, 0.8500000000000001, 0, 0, 0.8500000000000001, 0.8500000000000001, 0.8500000000000001, 1e-08, 0, 0.8500000000000001, 0.8500000000000001, 0.8500000000000001, 0, 0.8500000000000001, 0.8500000000000001, 0.8500000000000001, 0, 0, 0, 0, 0, 0.8500000000000001, 0.8500000000000001, 0, 0, 0, 0.8500000000000001, 0, 0.8500000000000001, 0.8500000000000001, 0.8500000000000001, 0, 0, 0.8500000000000001, 0, 1e-08, 0.8500000000000001, 0.8500000000000001, 0, 0, 0, 0.8500000000000001, 0, 0, 0, 0, 0, 0, 0.8500000000000001, 0.8500000000000001, 0.01, 0.8500000000000001, 0.8500000000000001, 0, 0, 0.8500000000000001, 1e-08, 0, 0, 0, 0.8500000000000001, 0, 0, 0.8500000000000001, 0.8500000000000001, 1e-08, 0.8500000000000001, 0, 0.8500000000000001, 0.8500000000000001, 0.8500000000000001, 0, 0.8500000000000001, 0.8500000000000001, 0.8500000000000001, 0.8500000000000001, 0.8500000000000001, 0, 0.8500000000000001, 0, 0.8500000000000001, 0.8500000000000001, 0.8500000000000001, 0.8500000000000001, 0.8500000000000001, 0.8500000000000001, 0, 0.8500000000000001, 0.8500000000000001, 0, 0.8500000000000001, 0.8500000000000001, 0, 0.8500000000000001, 0, 0.8500000000000001, 0.8500000000000001, 0, 0, 0, 0, 0, 0, 0, 0, 0, 0, 0, 0, 0, 0, 0, 0, 0, 0, 0, 0, 0, 0, 0, 0, 0, 0, 0, 0, 0.8500000000000001, 0, 0, 0.8500000000000001, 0, 0, 0.8500000000000001, 0, 0.7327254249999998, 0.8500000000000001, 0, 0, 0, 0.8500000000000001, 0, 0.8500000000000001, 1e-08, 0.8500000000000001, 0.8500000000000001, 0, 0.8500000000000001, 0.8500000000000001, 0.8500000000000001, 0.8500000000000001, 0.8500000000000001, 0.8500000000000001, 0, 0.8500000000000001, 0, 0, 0, 0.8500000000000001, 0, 0, 0, 0, 0, 0.8500000000000001, 0.8500000000000001, 0.8500000000000001, 0, 0.8500000000000001, 0.8500000000000001, 0, 0.8500000000000001, 0.8500000000000001, 0.8500000000000001, 0.8500000000000001, 0.8500000000000001, 0.8500000000000001, 0.8500000000000001, 0.8500000000000001, 0.8500000000000001, 0.8, 0.8500000000000001, 0, 0, 0, 0, 0.8500000000000001, 0, 0, 0, 0, 0.8500000000000001, 0.8500000000000001, 0, 0.01, 0, 0.8500000000000001, 0, 0.8500000000000001, 0, 0.8500000000000001, 0.8500000000000001, 0.8500000000000001, 0.8500000000000001, 0.8500000000000001, 0.8500000000000001, 0.8500000000000001, 0.8500000000000001, 0, 0.8500000000000001, 0.8500000000000001, 1e-08, 0, 0.8500000000000001, 0.8673225975665301, 0, 0, 0, 0, 0, 0, 0, 0, 0, 0, 0, 0, 0, 0, 0, 0, 0, 0, 0, 0, 0, 1e-08, 0, 0, 0.8232749346262012, 0, 0.8500000000000001, 0, 0, 0, 0, 0, 0, 0, 0, 0, 0, 0, 0, 0, 1e-08, 0, 0, 0.01, 0, 0, 0, 0, 0, 0.8007746594306778, 0, 0, 0, 0, 0.8500000000000001, 0, 0, 0, 0.8500000000000001, 0, 0, 0, 0, 0, 0, 0, 0, 0, 0, 0, 0, 0, 0.8500000000000001, 0, 0.8500000000000001, 0.8500000000000001, 0.8500000000000001, 0.01, 0, 0, 0, 0, 0, 0, 0, 0, 0, 0, 0, 0, 0.8500000000000001, 0, 0, 0, 0, 0.8500000000000001, 0, 0.8500000000000001, 0.8500000000000001, 0.8500000000000001, 0.8500000000000001, 0.8500000000000001, 0.8500000000000001, 0.01, 0.8500000000000001, 0, 0, 0, 0, 0, 0, 0, 0, 0.8500000000000001, 0, 0, 0, 0.8500000000000001, 0.8500000000000001, 0, 0.8500000000000001, 0.8500000000000001, 0.8500000000000001, 0.8500000000000001, 0, 0, 0, 0.8500000000000001, 0, 0.8500000000000001, 0.8500000000000001, 0, 0.8500000000000001, 0.8500000000000001, 0.8500000000000001, 0.8881811151143683, 0, 0, 0.8500000000000001, 0, 0, 0, 0, 0, 0, 0, 0, 0, 1e-08, 0, 0.8500000000000001, 0, 0, 0, 0, 0, 0.01, 0, 0.8500000000000001, 0, 0, 0, 0, 0, 0, 0, 0, 0, 0, 0, 0, 0, 0, 0.01, 0, 0, 0, 0, 0, 0, 0.8500000000000001, 0, 0, 0, 0, 0, 0, 0, 0, 0, 0, 0, 0, 0, 0, 0.8500000000000001, 0, 0.8500000000000001, 0.8500000000000001, 0, 0, 0, 0, 0, 0, 0, 0.8500000000000001, 0.8500000000000001, 0, 0.8500000000000001, 0.8500000000000001, 0.8500000000000001, 0.8500000000000001, 0.8500000000000001, 0.8500000000000001, 0.8500000000000001, 0.8500000000000001, 0.8500000000000001, 0.8500000000000001, 0, 0, 0, 0.8500000000000001, 0, 0, 0, 0, 0, 0, 0, 0, 0, 0.01, 0, 0, 0, 0, 0, 0, 0, 0, 0, 0, 0, 0, 0, 0, 0, 0, 0.8500000000000001, 0.8500000000000001, 0.8500000000000001, 0.8500000000000001, 0.8500000000000001, 0, 0, 0, 0.8500000000000001, 0.8500000000000001, 0, 0, 0, 0, 0, 0.8500000000000001, 0.816549520644625, 0, 0, 0, 0, 0.8500000000000001, 0, 0, 0, 0, 0, 0.8500000000000001, 0.8500000000000001, 0, 0, 0, 0, 0, 0.8500000000000001, 0, 0, 0, 0.8500000000000001, 0, 0, 0, 0, 0, 0, 0, 0, 0, 0, 0, 0.01, 0, 0.8500000000000001, 0, 0, 0, 0, 0, 0.8500000000000001, 0.8500000000000001, 0, 0, 0, 0, 0, 0, 0, 0, 0, 0, 0, 0, 0, 0, 0, 0, 0, 0.8500000000000001, 0, 0, 0, 0, 0, 0, 0.8500000000000001, 1e-08, 0.8500000000000001, 0, 0.8500000000000001, 0.8500000000000001, 0.8500000000000001, 0.8500000000000001, 0.8500000000000001, 0, 0, 0.8500000000000001, 0, 0.8201694000874451, 0, 0, 0, 0, 0.8500000000000001, 0.8500000000000001, 0, 0, 0.8500000000000001, 0.8500000000000001, 0.8500000000000001, 0.8500000000000001, 0.8500000000000001, 0, 0.8500000000000001, 0.8500000000000001, 0, 0.8500000000000001, 0.8500000000000001, 0.8500000000000001, 0.8500000000000001, 0, 1e-08, 0.8500000000000001, 0, 0, 0, 0, 0, 0, 0, 0, 0, 0, 0.5777829589689475, 0, 0, 0, 0, 0, 0, 0.8500000000000001, 0.8500000000000001, 0.8500000000000001, 0, 0.8500000000000001, 0.8500000000000001, 0.8500000000000001, 0.8500000000000001, 0, 0, 0, 0.8500000000000001, 0.8500000000000001, 0.8500000000000001, 0, 0.8500000000000001, 0.8500000000000001, 0.8500000000000001, 0, 0.8500000000000001, 0.859307352342925, 0.8500000000000001, 0.8500000000000001, 0, 0.8500000000000001, 0.8500000000000001, 0.01, 0, 0, 0, 0, 0, 0, 0, 0, 1e-08, 0, 0, 0.517086975275422, 0, 0, 0, 0, 0, 0, 0, 0, 0, 0, 0, 0, 0.8500000000000001, 0, 0, 1e-08, 0, 0, 0, 0.01, 0, 0.8500000000000001, 0.8500000000000001, 0, 0, 0, 0, 0, 0, 0, 0, 0, 0, 0.8500000000000001, 0, 0.8500000000000001, 0.8500000000000001, 0, 0, 0, 0.8500000000000001, 0.8500000000000001, 0.8500000000000001, 0.8500000000000001, 0, 0.8500000000000001, 0.8500000000000001, 0.8500000000000001, 0.8500000000000001, 0.8500000000000001, 0, 0.8500000000000001, 0, 0.8500000000000001, 0.8500000000000001, 0, 0.8500000000000001, 0.8500000000000001, 0.8500000000000001, 0.8500000000000001, 0.8500000000000001, 0.8500000000000001, 0.8500000000000001, 0.8500000000000001, 0.8500000000000001, 0, 0, 0.8500000000000001, 0.8500000000000001, 0.8500000000000001, 0.8500000000000001, 0.8500000000000001, 0.8500000000000001, 0, 0.01, 0.8500000000000001, 0.8500000000000001, 0, 0, 0, 0, 0, 0, 0, 0.8500000000000001, 0.8500000000000001, 0, 0, 0.8500000000000001, 0.8500000000000001, 0.8500000000000001, 0.8, 0, 0.8500000000000001, 0.8500000000000001, 0, 0, 0, 0.8500000000000001, 0.8500000000000001, 0, 0.8500000000000001, 0.8500000000000001, 0.8500000000000001, 0.8500000000000001, 0.8500000000000001, 0, 0.8500000000000001, 0.8500000000000001, 0.8500000000000001, 0.8500000000000001, 0.8500000000000001, 0.8500000000000001, 0, 0.8500000000000001, 0, 0.8500000000000001, 0, 0.8500000000000001, 0, 0.8500000000000001, 0.8500000000000001, 0.8500000000000001, 0, 0, 0, 1e-08, 0, 0, 0, 0, 0.920323559528374, 0, 0, 0, 0, 0, 0, 0, 0.8500000000000001, 0, 0, 0, 0, 0, 0, 0, 0, 0.8543042125303565, 0.8500000000000001, 0, 0.8500000000000001, 0, 0.8500000000000001, 0.8500000000000001, 0, 0.8500000000000001, 0.8500000000000001, 0.8500000000000001, 0.8500000000000001, 0, 0, 0.8500000000000001, 0.8500000000000001, 0.8500000000000001, 0.8500000000000001, 0.8500000000000001, 0, 0, 0.8500000000000001, 0.8500000000000001, 0.8500000000000001, 0.8500000000000001, 0.8500000000000001, 0.8500000000000001, 0.8500000000000001, 0.8500000000000001, 0.8500000000000001, 0, 0.8500000000000001, 0.8500000000000001, 0.8500000000000001, 0.8500000000000001, 0, 0.8500000000000001, 0.8500000000000001, 0.8500000000000001, 1e-08, 0.8500000000000001, 0, 0.8500000000000001, 0.8500000000000001, 0.8500000000000001, 0, 0.8500000000000001, 0.8500000000000001, 0.8500000000000001, 0.8500000000000001, 0, 0.8500000000000001, 0.8500000000000001, 0.8500000000000001, 0.8500000000000001, 0.01, 0, 0.8500000000000001, 0.8500000000000001, 0.8500000000000001, 0, 0.8500000000000001, 0, 0.8500000000000001, 0, 0, 0.8500000000000001, 0, 0.8500000000000001, 0, 0.8500000000000001, 0.8500000000000001, 0.8500000000000001, 0, 0.8500000000000001, 0, 0.8500000000000001, 0, 0, 0.8500000000000001, 0, 0, 0, 0, 0, 0, 0, 0, 0, 0, 0, 0, 0, 0, 0.8500000000000001, 0.8500000000000001, 0, 0, 0, 0, 0, 0, 0, 0, 0, 0, 0, 0, 0, 0.8500000000000001, 0, 0, 0, 0, 0.8500000000000001, 0, 0, 0, 0, 0, 0, 0, 0, 0, 0, 0, 0, 0, 0, 0, 0, 0, 0, 0.8500000000000001, 0, 0, 0, 0, 0.8500000000000001, 0.8500000000000001, 0, 0.8500000000000001, 0, 0.8500000000000001, 0, 0, 0.8500000000000001, 0.8500000000000001, 0.8500000000000001, 0, 0.8500000000000001, 0.8500000000000001, 0.8500000000000001, 0.8500000000000001, 0, 0, 0.8500000000000001, 0.8500000000000001, 0.8500000000000001, 0.8643282661634019, 0.8500000000000001, 0.8500000000000001, 0.8500000000000001, 0, 0.8500000000000001, 0, 0.8500000000000001, 0.8500000000000001, 0.8500000000000001, 0, 0, 0.8500000000000001, 0.8500000000000001, 0.8500000000000001, 0, 0, 0, 0.01, 0.8500000000000001, 0.8500000000000001, 0, 0.8500000000000001, 0, 1e-08, 0, 0.8500000000000001, 0.8500000000000001, 0, 0, 0.8500000000000001, 0, 0, 0, 0, 0, 0, 0, 0, 0, 0, 0, 0.8500000000000001, 0.8500000000000001, 0, 0, 0, 0, 0, 0, 0, 0.493409497399696, 0, 0, 0, 0, 0, 0, 0.8500000000000001, 0, 0, 0, 0, 0.8500000000000001, 0.8500000000000001, 0, 0.8500000000000001, 0.8500000000000001, 0, 0.8500000000000001, 0, 0.8500000000000001, 0, 0, 0, 0, 0.8500000000000001, 0, 0, 0, 0, 0, 0, 0, 0, 0, 0, 0, 0, 0, 0, 0, 0, 0, 0, 0, 0, 0, 0, 0, 0, 0, 0, 0, 0, 0, 0, 0, 0, 0, 0, 0, 0, 0, 0, 0, 0, 0, 0.8500000000000001, 0, 0.8500000000000001, 0, 0.8500000000000001, 1e-08, 0.8500000000000001, 0, 0.8500000000000001, 0.8500000000000001, 0, 0, 0, 0, 0, 0, 0.8500000000000001, 0.8500000000000001, 0, 0.8500000000000001, 0.8500000000000001, 0, 0, 0, 0, 0, 0.8500000000000001, 0, 0, 0, 0, 0, 0, 0, 0, 0, 0, 0.8500000000000001, 0.8500000000000001, 0, 0, 0, 0, 0.5125628124862194, 0.8500000000000001, 0, 0, 0, 0, 0, 1e-08, 0, 0.8500000000000001, 0.8500000000000001, 0.8500000000000001, 0.8500000000000001, 0.8500000000000001, 0.8500000000000001, 0.8500000000000001, 0, 0, 0, 0, 0.8500000000000001, 0, 0.8500000000000001, 0, 0.8500000000000001, 0, 0, 0, 0, 0, 0, 0.8500000000000001, 0, 1e-08, 0, 0, 0, 0, 0, 0, 0, 0, 0, 0, 0, 0, 0, 0, 0, 0, 0, 0.8500000000000001, 0, 0.8500000000000001, 0, 0.8500000000000001, 0.8500000000000001, 0.8500000000000001, 0.8500000000000001, 0.8500000000000001, 0.8500000000000001, 0, 0, 0, 0, 0.8500000000000001, 0.01, 0, 0, 0, 0.8500000000000001, 0, 0, 0, 0, 0, 0.8500000000000001, 0, 0.8500000000000001, 0, 0.01, 0, 0, 0, 0, 0, 0.8500000000000001, 0, 0, 0, 0, 0, 0, 0, 0.8500000000000001, 0.8500000000000001, 0, 0.8500000000000001, 0, 0.8500000000000001, 0, 0.01, 0.8500000000000001, 0, 0, 0.8500000000000001, 0.8500000000000001, 0, 0.8500000000000001, 0, 0.8500000000000001, 0, 0.8500000000000001, 0.8500000000000001, 0, 0, 0, 0.8500000000000001, 0.8500000000000001, 0.8500000000000001, 0, 0.8500000000000001, 0.8500000000000001, 0.8500000000000001, 0.8500000000000001, 0.8500000000000001, 0, 0.8500000000000001, 0, 0.6913647598724103, 0.8500000000000001, 0.8500000000000001, 0, 0.8500000000000001, 0.8500000000000001, 0.8500000000000001, 0.8500000000000001, 0, 0, 0, 0, 0, 0.8500000000000001, 0.8500000000000001, 0, 0.8500000000000001, 0, 0, 0.8500000000000001, 0.8500000000000001, 0.8500000000000001, 0.8500000000000001, 0.8500000000000001, 0.8500000000000001, 0.8500000000000001, 0.8500000000000001, 0.8500000000000001, 0.8500000000000001, 0.8500000000000001, 0.8500000000000001, 0.8500000000000001, 0, 0.8500000000000001, 0.8500000000000001, 0.8500000000000001, 0.8500000000000001, 0, 0, 0, 0, 0],
        [0, 0, 0, 0.1499999999999999, 0, 0.1499999999999999, 0.1499999999999999, 0, 0.1499999999999999, 0.1499999999999999, 0.1499999999999999, 0.1499999999999999, 0, 0, 0, 0.1499999999999999, 0.1499999999999999, 0.1499999999999999, 0.1499999999999999, 0, 0, 0, 0.1499999999999999, 0.1499999999999999, 0, 0.1499999999999999, 0.1499999999999999, 0.1499999999999999, 0.1499999999999999, 0, 0, 0.1499999999999999, 0, 0, 0.1499999999999999, 0.1499999999999999, 0.1499999999999999, 0, 0.9999999899999999, 0, 0.1499999999999999, 0.1499999999999999, 0.1499999999999999, 0.1499999999999999, 0.1499999999999999, 0.1499999999999999, 0, 0, 0, 0, 0.1499999999999999, 0.5094648086910071, 0.1499999999999999, 0, 0.99, 0.1499999999999999, 0.9999999899999999, 0, 0, 0, 0.2883948771695377, 0.1499999999999999, 0, 0, 0, 0, 0, 0.99, 0, 0, 0, 0, 0, 0, 0, 0, 0.1037344536890265, 0, 0, 0, 0, 0, 0, 0, 0, 0, 0, 0, 0.1499999999999999, 0, 0, 0, 0, 0, 0, 0.9999999899999999, 0, 0, 0, 0, 0, 0, 0, 0.1499999999999999, 0, 0, 0, 0, 0, 0, 0, 0, 0, 0.99, 0, 0, 0, 0, 0, 0, 0, 0, 0, 0, 0.1931509348850691, 0, 0, 0, 0, 0, 0, 0, 0, 0.1499999999999999, 0.1499999999999999, 0, 0, 0, 0, 0.1499999999999999, 0, 0, 0, 0.99, 0, 0.9999999899999999, 0, 0, 0.1499999999999999, 0.1499999999999999, 0.1499999999999999, 0, 0.1499999999999999, 0.9999999899999999, 0.1499999999999999, 0.1499999999999999, 0, 0.1499999999999999, 0, 0, 0.1499999999999999, 0, 0.9999999899999999, 0, 0, 0, 0.1499999999999999, 0, 0, 0, 0, 0, 0.1499999999999999, 0.1499999999999999, 0.1499999999999999, 0, 0.1499999999999999, 0.1499999999999999, 0.1499999999999999, 0.1499999999999999, 0, 0.1499999999999999, 0.1499999999999999, 0, 0.1499999999999999, 0.1499999999999999, 0.1499999999999999, 0.1499999999999999, 0, 0, 0.1499999999999999, 0.1499999999999999, 0.1499999999999999, 0.9999999899999999, 0, 0.1499999999999999, 0.1499999999999999, 0.1499999999999999, 0, 0.1499999999999999, 0.1499999999999999, 0.1499999999999999, 0, 0, 0, 0, 0, 0.1499999999999999, 0.1499999999999999, 0, 0, 0, 0.1499999999999999, 0, 0.1499999999999999, 0.1499999999999999, 0.1499999999999999, 0, 0, 0.1499999999999999, 0, 0.9999999899999999, 0.1499999999999999, 0.1499999999999999, 0, 0, 0, 0.1499999999999999, 0, 0, 0, 0, 0, 0, 0.1499999999999999, 0.1499999999999999, 0.99, 0.1499999999999999, 0.1499999999999999, 0, 0, 0.1499999999999999, 0.9999999899999999, 0, 0, 0, 0.1499999999999999, 0, 0, 0.1499999999999999, 0.1499999999999999, 0.9999999899999999, 0.1499999999999999, 0, 0.1499999999999999, 0.1499999999999999, 0.1499999999999999, 0, 0.1499999999999999, 0.1499999999999999, 0.1499999999999999, 0.1499999999999999, 0.1499999999999999, 0, 0.1499999999999999, 0, 0.1499999999999999, 0.1499999999999999, 0.1499999999999999, 0.1499999999999999, 0.1499999999999999, 0.1499999999999999, 0, 0.1499999999999999, 0.1499999999999999, 0, 0.1499999999999999, 0.1499999999999999, 0, 0.1499999999999999, 0, 0.1499999999999999, 0.1499999999999999, 0, 0, 0, 0, 0, 0, 0, 0, 0, 0, 0, 0, 0, 0, 0, 0, 0, 0, 0, 0, 0, 0, 0, 0, 0, 0, 0, 0, 0.1499999999999999, 0, 0, 0.1499999999999999, 0, 0, 0.1499999999999999, 0, 0.2672745750000002, 0.1499999999999999, 0, 0, 0, 0.1499999999999999, 0, 0.1499999999999999, 0.9999999899999999, 0.1499999999999999, 0.1499999999999999, 0, 0.1499999999999999, 0.1499999999999999, 0.1499999999999999, 0.1499999999999999, 0.1499999999999999, 0.1499999999999999, 0, 0.1499999999999999, 0, 0, 0, 0.1499999999999999, 0, 0, 0, 0, 0, 0.1499999999999999, 0.1499999999999999, 0.1499999999999999, 0, 0.1499999999999999, 0.1499999999999999, 0, 0.1499999999999999, 0.1499999999999999, 0.1499999999999999, 0.1499999999999999, 0.1499999999999999, 0.1499999999999999, 0.1499999999999999, 0.1499999999999999, 0.1499999999999999, 0.2, 0.1499999999999999, 0, 0, 0, 0, 0.1499999999999999, 0, 0, 0, 0, 0.1499999999999999, 0.1499999999999999, 0, 0.99, 0, 0.1499999999999999, 0, 0.1499999999999999, 0, 0.1499999999999999, 0.1499999999999999, 0.1499999999999999, 0.1499999999999999, 0.1499999999999999, 0.1499999999999999, 0.1499999999999999, 0.1499999999999999, 0, 0.1499999999999999, 0.1499999999999999, 0.9999999899999999, 0, 0.1499999999999999, 0.1326774024334699, 0, 0, 0, 0, 0, 0, 0, 0, 0, 0, 0, 0, 0, 0, 0, 0, 0, 0, 0, 0, 0, 0.9999999899999999, 0, 0, 0.1767250653737988, 0, 0.1499999999999999, 0, 0, 0, 0, 0, 0, 0, 0, 0, 0, 0, 0, 0, 0.9999999899999999, 0, 0, 0.99, 0, 0, 0, 0, 0, 0.1992253405693222, 0, 0, 0, 0, 0.1499999999999999, 0, 0, 0, 0.1499999999999999, 0, 0, 0, 0, 0, 0, 0, 0, 0, 0, 0, 0, 0, 0.1499999999999999, 0, 0.1499999999999999, 0.1499999999999999, 0.1499999999999999, 0.99, 0, 0, 0, 0, 0, 0, 0, 0, 0, 0, 0, 0, 0.1499999999999999, 0, 0, 0, 0, 0.1499999999999999, 0, 0.1499999999999999, 0.1499999999999999, 0.1499999999999999, 0.1499999999999999, 0.1499999999999999, 0.1499999999999999, 0.99, 0.1499999999999999, 0, 0, 0, 0, 0, 0, 0, 0, 0.1499999999999999, 0, 0, 0, 0.1499999999999999, 0.1499999999999999, 0, 0.1499999999999999, 0.1499999999999999, 0.1499999999999999, 0.1499999999999999, 0, 0, 0, 0.1499999999999999, 0, 0.1499999999999999, 0.1499999999999999, 0, 0.1499999999999999, 0.1499999999999999, 0.1499999999999999, 0.1118188848856317, 0, 0, 0.1499999999999999, 0, 0, 0, 0, 0, 0, 0, 0, 0, 0.9999999899999999, 0, 0.1499999999999999, 0, 0, 0, 0, 0, 0.99, 0, 0.1499999999999999, 0, 0, 0, 0, 0, 0, 0, 0, 0, 0, 0, 0, 0, 0, 0.99, 0, 0, 0, 0, 0, 0, 0.1499999999999999, 0, 0, 0, 0, 0, 0, 0, 0, 0, 0, 0, 0, 0, 0, 0.1499999999999999, 0, 0.1499999999999999, 0.1499999999999999, 0, 0, 0, 0, 0, 0, 0, 0.1499999999999999, 0.1499999999999999, 0, 0.1499999999999999, 0.1499999999999999, 0.1499999999999999, 0.1499999999999999, 0.1499999999999999, 0.1499999999999999, 0.1499999999999999, 0.1499999999999999, 0.1499999999999999, 0.1499999999999999, 0, 0, 0, 0.1499999999999999, 0, 0, 0, 0, 0, 0, 0, 0, 0, 0.99, 0, 0, 0, 0, 0, 0, 0, 0, 0, 0, 0, 0, 0, 0, 0, 0, 0.1499999999999999, 0.1499999999999999, 0.1499999999999999, 0.1499999999999999, 0.1499999999999999, 0, 0, 0, 0.1499999999999999, 0.1499999999999999, 0, 0, 0, 0, 0, 0.1499999999999999, 0.183450479355375, 0, 0, 0, 0, 0.1499999999999999, 0, 0, 0, 0, 0, 0.1499999999999999, 0.1499999999999999, 0, 0, 0, 0, 0, 0.1499999999999999, 0, 0, 0, 0.1499999999999999, 0, 0, 0, 0, 0, 0, 0, 0, 0, 0, 0, 0.99, 0, 0.1499999999999999, 0, 0, 0, 0, 0, 0.1499999999999999, 0.1499999999999999, 0, 0, 0, 0, 0, 0, 0, 0, 0, 0, 0, 0, 0, 0, 0, 0, 0, 0.1499999999999999, 0, 0, 0, 0, 0, 0, 0.1499999999999999, 0.9999999899999999, 0.1499999999999999, 0, 0.1499999999999999, 0.1499999999999999, 0.1499999999999999, 0.1499999999999999, 0.1499999999999999, 0, 0, 0.1499999999999999, 0, 0.1798305999125549, 0, 0, 0, 0, 0.1499999999999999, 0.1499999999999999, 0, 0, 0.1499999999999999, 0.1499999999999999, 0.1499999999999999, 0.1499999999999999, 0.1499999999999999, 0, 0.1499999999999999, 0.1499999999999999, 0, 0.1499999999999999, 0.1499999999999999, 0.1499999999999999, 0.1499999999999999, 0, 0.9999999899999999, 0.1499999999999999, 0, 0, 0, 0, 0, 0, 0, 0, 0, 0, 0.4222170410310525, 0, 0, 0, 0, 0, 0, 0.1499999999999999, 0.1499999999999999, 0.1499999999999999, 0, 0.1499999999999999, 0.1499999999999999, 0.1499999999999999, 0.1499999999999999, 0, 0, 0, 0.1499999999999999, 0.1499999999999999, 0.1499999999999999, 0, 0.1499999999999999, 0.1499999999999999, 0.1499999999999999, 0, 0.1499999999999999, 0.140692647657075, 0.1499999999999999, 0.1499999999999999, 0, 0.1499999999999999, 0.1499999999999999, 0.99, 0, 0, 0, 0, 0, 0, 0, 0, 0.9999999899999999, 0, 0, 0.482913024724578, 0, 0, 0, 0, 0, 0, 0, 0, 0, 0, 0, 0, 0.1499999999999999, 0, 0, 0.9999999899999999, 0, 0, 0, 0.99, 0, 0.1499999999999999, 0.1499999999999999, 0, 0, 0, 0, 0, 0, 0, 0, 0, 0, 0.1499999999999999, 0, 0.1499999999999999, 0.1499999999999999, 0, 0, 0, 0.1499999999999999, 0.1499999999999999, 0.1499999999999999, 0.1499999999999999, 0, 0.1499999999999999, 0.1499999999999999, 0.1499999999999999, 0.1499999999999999, 0.1499999999999999, 0, 0.1499999999999999, 0, 0.1499999999999999, 0.1499999999999999, 0, 0.1499999999999999, 0.1499999999999999, 0.1499999999999999, 0.1499999999999999, 0.1499999999999999, 0.1499999999999999, 0.1499999999999999, 0.1499999999999999, 0.1499999999999999, 0, 0, 0.1499999999999999, 0.1499999999999999, 0.1499999999999999, 0.1499999999999999, 0.1499999999999999, 0.1499999999999999, 0, 0.99, 0.1499999999999999, 0.1499999999999999, 0, 0, 0, 0, 0, 0, 0, 0.1499999999999999, 0.1499999999999999, 0, 0, 0.1499999999999999, 0.1499999999999999, 0.1499999999999999, 0.2, 0, 0.1499999999999999, 0.1499999999999999, 0, 0, 0, 0.1499999999999999, 0.1499999999999999, 0, 0.1499999999999999, 0.1499999999999999, 0.1499999999999999, 0.1499999999999999, 0.1499999999999999, 0, 0.1499999999999999, 0.1499999999999999, 0.1499999999999999, 0.1499999999999999, 0.1499999999999999, 0.1499999999999999, 0, 0.1499999999999999, 0, 0.1499999999999999, 0, 0.1499999999999999, 0, 0.1499999999999999, 0.1499999999999999, 0.1499999999999999, 0, 0, 0, 0.9999999899999999, 0, 0, 0, 0, 0.07967644047162603, 0, 0, 0, 0, 0, 0, 0, 0.1499999999999999, 0, 0, 0, 0, 0, 0, 0, 0, 0.1456957874696435, 0.1499999999999999, 0, 0.1499999999999999, 0, 0.1499999999999999, 0.1499999999999999, 0, 0.1499999999999999, 0.1499999999999999, 0.1499999999999999, 0.1499999999999999, 0, 0, 0.1499999999999999, 0.1499999999999999, 0.1499999999999999, 0.1499999999999999, 0.1499999999999999, 0, 0, 0.1499999999999999, 0.1499999999999999, 0.1499999999999999, 0.1499999999999999, 0.1499999999999999, 0.1499999999999999, 0.1499999999999999, 0.1499999999999999, 0.1499999999999999, 0, 0.1499999999999999, 0.1499999999999999, 0.1499999999999999, 0.1499999999999999, 0, 0.1499999999999999, 0.1499999999999999, 0.1499999999999999, 0.9999999899999999, 0.1499999999999999, 0, 0.1499999999999999, 0.1499999999999999, 0.1499999999999999, 0, 0.1499999999999999, 0.1499999999999999, 0.1499999999999999, 0.1499999999999999, 0, 0.1499999999999999, 0.1499999999999999, 0.1499999999999999, 0.1499999999999999, 0.99, 0, 0.1499999999999999, 0.1499999999999999, 0.1499999999999999, 0, 0.1499999999999999, 0, 0.1499999999999999, 0, 0, 0.1499999999999999, 0, 0.1499999999999999, 0, 0.1499999999999999, 0.1499999999999999, 0.1499999999999999, 0, 0.1499999999999999, 0, 0.1499999999999999, 0, 0, 0.1499999999999999, 0, 0, 0, 0, 0, 0, 0, 0, 0, 0, 0, 0, 0, 0, 0.1499999999999999, 0.1499999999999999, 0, 0, 0, 0, 0, 0, 0, 0, 0, 0, 0, 0, 0, 0.1499999999999999, 0, 0, 0, 0, 0.1499999999999999, 0, 0, 0, 0, 0, 0, 0, 0, 0, 0, 0, 0, 0, 0, 0, 0, 0, 0, 0.1499999999999999, 0, 0, 0, 0, 0.1499999999999999, 0.1499999999999999, 0, 0.1499999999999999, 0, 0.1499999999999999, 0, 0, 0.1499999999999999, 0.1499999999999999, 0.1499999999999999, 0, 0.1499999999999999, 0.1499999999999999, 0.1499999999999999, 0.1499999999999999, 0, 0, 0.1499999999999999, 0.1499999999999999, 0.1499999999999999, 0.1356717338365981, 0.1499999999999999, 0.1499999999999999, 0.1499999999999999, 0, 0.1499999999999999, 0, 0.1499999999999999, 0.1499999999999999, 0.1499999999999999, 0, 0, 0.1499999999999999, 0.1499999999999999, 0.1499999999999999, 0, 0, 0, 0.99, 0.1499999999999999, 0.1499999999999999, 0, 0.1499999999999999, 0, 0.9999999899999999, 0, 0.1499999999999999, 0.1499999999999999, 0, 0, 0.1499999999999999, 0, 0, 0, 0, 0, 0, 0, 0, 0, 0, 0, 0.1499999999999999, 0.1499999999999999, 0, 0, 0, 0, 0, 0, 0, 0.5065905026003039, 0, 0, 0, 0, 0, 0, 0.1499999999999999, 0, 0, 0, 0, 0.1499999999999999, 0.1499999999999999, 0, 0.1499999999999999, 0.1499999999999999, 0, 0.1499999999999999, 0, 0.1499999999999999, 0, 0, 0, 0, 0.1499999999999999, 0, 0, 0, 0, 0, 0, 0, 0, 0, 0, 0, 0, 0, 0, 0, 0, 0, 0, 0, 0, 0, 0, 0, 0, 0, 0, 0, 0, 0, 0, 0, 0, 0, 0, 0, 0, 0, 0, 0, 0, 0, 0.1499999999999999, 0, 0.1499999999999999, 0, 0.1499999999999999, 0.9999999899999999, 0.1499999999999999, 0, 0.1499999999999999, 0.1499999999999999, 0, 0, 0, 0, 0, 0, 0.1499999999999999, 0.1499999999999999, 0, 0.1499999999999999, 0.1499999999999999, 0, 0, 0, 0, 0, 0.1499999999999999, 0, 0, 0, 0, 0, 0, 0, 0, 0, 0, 0.1499999999999999, 0.1499999999999999, 0, 0, 0, 0, 0.4874371875137806, 0.1499999999999999, 0, 0, 0, 0, 0, 0.9999999899999999, 0, 0.1499999999999999, 0.1499999999999999, 0.1499999999999999, 0.1499999999999999, 0.1499999999999999, 0.1499999999999999, 0.1499999999999999, 0, 0, 0, 0, 0.1499999999999999, 0, 0.1499999999999999, 0, 0.1499999999999999, 0, 0, 0, 0, 0, 0, 0.1499999999999999, 0, 0.9999999899999999, 0, 0, 0, 0, 0, 0, 0, 0, 0, 0, 0, 0, 0, 0, 0, 0, 0, 0.1499999999999999, 0, 0.1499999999999999, 0, 0.1499999999999999, 0.1499999999999999, 0.1499999999999999, 0.1499999999999999, 0.1499999999999999, 0.1499999999999999, 0, 0, 0, 0, 0.1499999999999999, 0.99, 0, 0, 0, 0.1499999999999999, 0, 0, 0, 0, 0, 0.1499999999999999, 0, 0.1499999999999999, 0, 0.99, 0, 0, 0, 0, 0, 0.1499999999999999, 0, 0, 0, 0, 0, 0, 0, 0.1499999999999999, 0.1499999999999999, 0, 0.1499999999999999, 0, 0.1499999999999999, 0, 0.99, 0.1499999999999999, 0, 0, 0.1499999999999999, 0.1499999999999999, 0, 0.1499999999999999, 0, 0.1499999999999999, 0, 0.1499999999999999, 0.1499999999999999, 0, 0, 0, 0.1499999999999999, 0.1499999999999999, 0.1499999999999999, 0, 0.1499999999999999, 0.1499999999999999, 0.1499999999999999, 0.1499999999999999, 0.1499999999999999, 0, 0.1499999999999999, 0, 0.3086352401275897, 0.1499999999999999, 0.1499999999999999, 0, 0.1499999999999999, 0.1499999999999999, 0.1499999999999999, 0.1499999999999999, 0, 0, 0, 0, 0, 0.1499999999999999, 0.1499999999999999, 0, 0.1499999999999999, 0, 0, 0.1499999999999999, 0.1499999999999999, 0.1499999999999999, 0.1499999999999999, 0.1499999999999999, 0.1499999999999999, 0.1499999999999999, 0.1499999999999999, 0.1499999999999999, 0.1499999999999999, 0.1499999999999999, 0.1499999999999999, 0.1499999999999999, 0, 0.1499999999999999, 0.1499999999999999, 0.1499999999999999, 0.1499999999999999, 0, 0, 0, 0, 0] 
        ],
       "original name":"canBai_SAMN02921314"
      },
     "canLup_SAMN02921310":{
       "Global MG94xREV":0.0002686030166101487,
       "Nucleotide GTR":0.0002648908325458757,
       "Posterior prob omega class by site":        [
[0, 0, 0, 0.8500029879401284, 0, 0.8500019613953702, 0.8500017148848367, 0, 0.8500029879401284, 0.8500028026087048, 0.8500027675293647, 0.8500017148848367, 0, 0, 0, 0.8500000000000001, 0.8500000000000001, 0.8500000000000001, 0.8500000000000001, 0, 0, 0, 0.8500000000000001, 0.8500000000000001, 0, 0.8500000000000001, 0.8500000000000001, 0.8500000000000001, 0.8500000000000001, 0, 0, 0.8500000000000001, 0, 0, 0.8500000000000001, 0.8500000000000001, 0.8500000000000001, 0, 1e-08, 0, 0.8500000000000001, 0.8500000000000001, 0.8500000000000001, 0.8500000000000001, 0.8500000000000001, 0.8500000000000001, 0, 0, 0, 0, 0.8500000000000001, 0.4905351913089929, 0.8500000000000001, 0, 0.01, 0.8500000000000001, 1.004686329710621e-08, 0, 0, 0, 0.7210895919312516, 0.8500025587555352, 0, 0, 0, 0, 0, 0.0100984160406123, 0, 0, 0, 0, 0, 0, 0, 0, 0.9201939276384362, 0, 0, 0, 0, 0, 0, 0, 0, 0, 0, 0, 0.8500011105174488, 0, 0, 0, 0, 0, 0, 1.009336399920569e-08, 0, 0, 0, 0, 0, 0, 0, 0.8500025587555349, 0, 0, 0, 0, 0, 0, 0, 0, 0, 0.01010440712227563, 0, 0, 0, 0, 0, 0, 0, 0, 0, 0, 0.8196346851291219, 0, 0, 0, 0, 0, 0, 0, 0, 0.8500033285623509, 0.8500018803309056, 0, 0, 0, 0, 0.8500019765613845, 0, 0, 0, 0.01009841605856903, 0, 1.009320385671001e-08, 0, 0, 0.8500013887556068, 0.8500017148848362, 0.8500023510160278, 0, 0.8500022057024845, 1.011273068541404e-08, 0.8500028026087048, 0.8500029466349808, 0, 0.8500025587555349, 0, 0, 0.8500016786006913, 0, 1.012537775855843e-08, 0, 0, 0, 0.8500017690729451, 0, 0, 0, 0, 0, 0.8500026449691078, 0.8500016888878839, 0.8500016786006913, 0, 0.8500032923165822, 0.8500016888878839, 0.8500019613953702, 0.85000337581866, 0, 0.8500016786006913, 0.8500028026087051, 0, 0.8500027675293647, 0.85000337581866, 0.8500023510160278, 0.8500013887556065, 0, 0, 0.8500019613953702, 0.8500022057024845, 0.8500017690729451, 1.011638174112753e-08, 0, 0.8500026449691082, 0.8500022057024845, 0.8500029879401284, 0, 0.8500026362755075, 0.8500026362755075, 0.8500023168205172, 0, 0, 0, 0, 0, 0.850001586633413, 0.850003077764483, 0, 0, 0, 0.8500014270613999, 0, 0.8500011105235443, 0.8500019613953702, 0.8500022057024845, 0, 0, 0.8500017148848367, 0, 1.013086500861294e-08, 0.8500019613953702, 0.8500023881413969, 0, 0, 0, 0.8500017690729451, 0, 0, 0, 0, 0, 0, 0.85000337581866, 0.8500019765613845, 0.01009506623997556, 0.8500016786006913, 0.8500025003792727, 0, 0, 0.8500022057024842, 1.010185158805933e-08, 0, 0, 0, 0.8500026449691082, 0, 0, 0.8500019613953705, 0.8500015866334125, 1.010026843083613e-08, 0.8500029879401284, 0, 0.8500023510160278, 0.8500033758186608, 0.8500010158859502, 0, 0.8500025003792727, 0.8500007542060489, 0.8500016888878831, 0.8500017073411825, 0.8500007542060489, 0, 0.8500000000000001, 0, 0.8500000000000001, 0.8500000000000001, 0.8500000000000001, 0.8500000000000001, 0.8500000000000001, 0.8500000000000001, 0, 0.8500000000000001, 0.8500000000000001, 0, 0.8500022057024845, 0.8500018594751035, 0, 0.8500011105183291, 0, 0.8500019613953698, 0.8500029577452458, 0, 0, 0, 0, 0, 0, 0, 0, 0, 0, 0, 0, 0, 0, 0, 0, 0, 0, 0, 0, 0, 0, 0, 0, 0, 0, 0, 0, 0.8500015397020445, 0, 0, 0.8500033073767522, 0, 0, 0.8500025587555352, 0, 0.7327375262631376, 0.8500022057024837, 0, 0, 0, 0.8500026449691078, 0, 0.8500016888878839, 1.010677205590517e-08, 0.8500016888878839, 0.8500026449691078, 0, 0.8500015866334125, 0.85000337581866, 0.8500025003792727, 0.8500025003792727, 0.8500011105235451, 0.8500026449691078, 0, 0.8500013887556068, 0, 0, 0, 0.8500029466349808, 0, 0, 0, 0, 0, 0.8500025003792727, 0.8500033758186608, 0.8500025587555352, 0, 0.8500019613953705, 0.8500022157837059, 0, 0.8500000000000001, 0.8500000000000001, 0.8500000000000001, 0.8500000000000001, 0.8500002540560782, 0.8500022057024842, 0.8500019765613845, 0.8500029879401284, 0.8500024012105891, 0.8095272164923117, 0.8500017148848367, 0, 0, 0, 0, 0.8500013325805943, 0, 0, 0, 0, 0.8500029577452458, 0.8500035506711113, 0, 0.010093856380645, 0, 0.85000337581866, 0, 0.8500016786006913, 0, 0.8500026449691085, 0.8500014482475534, 0.8500000000000001, 0.8500000000000001, 0.8500000000000001, 0.8500000000000001, 0.8500000000000001, 0.8500000000000001, 0, 0.8500011052733476, 0.8500002540560786, 1e-08, 0, 0.8500011105174488, 0.8882472269859276, 0, 0, 0, 0, 0, 0, 0, 0, 0, 0, 0, 0, 0, 0, 0, 0, 0, 0, 0, 0, 0, 1.008486834053328e-08, 0, 0, 0.8364084054602484, 0, 0.8500016888878839, 0, 0, 0, 0, 0, 0, 0, 0, 0, 0, 0, 0, 0, 1.010566517029364e-08, 0, 0, 0.01009541374594704, 0, 0, 0, 0, 0, 0.8119063190545569, 0, 0, 0, 0, 0.8500023881413962, 0, 0, 0, 0.85000337581866, 0, 0, 0, 0, 0, 0, 0, 0, 0, 0, 0, 0, 0, 0.8500003217882152, 0, 0.850001539704628, 0.8500000000000001, 0.85000000000041, 0.01005758286351784, 0, 0, 0, 0, 0, 0, 0, 0, 0, 0, 0, 0, 0.8500013887556068, 0, 0, 0, 0, 0.8500023510160278, 0, 0.8500025003792732, 0.85000337581866, 0.8500029879401284, 0.8500019613953702, 0.8500022057024845, 0.8500025587555349, 0.01009281124938927, 0.8500027675293654, 0, 0, 0, 0, 0, 0, 0, 0, 0.8500025003792732, 0, 0, 0, 0.8500033758186608, 0.8500026449691085, 0, 0.8500022057024842, 0.8500022057024845, 0.8500024245579294, 0.85000337581866, 0, 0, 0, 0.8500016888878831, 0, 0.8500015397020445, 0.8500025587555352, 0, 0.8500029577452466, 0.8500028026087051, 0.8500029855914966, 0.9113695953608937, 0, 0, 0.8500022057024842, 0, 0, 0, 0, 0, 0, 0, 0, 0, 1.009630758249865e-08, 0, 0.8500015397020445, 0, 0, 0, 0, 0, 0.01009477091906026, 0, 0.85000337581866, 0, 0, 0, 0, 0, 0, 0, 0, 0, 0, 0, 0, 0, 0, 0.01010812654679427, 0, 0, 0, 0, 0, 0, 0.8500022024472393, 0, 0, 0, 0, 0, 0, 0, 0, 0, 0, 0, 0, 0, 0, 0.8500000000011997, 0, 0.8500011105181238, 0.8500011052762694, 0, 0, 0, 0, 0, 0, 0, 0.8500023929799267, 0.850001586633413, 0, 0.8500019613953702, 0.8500022057024845, 0.8500022057024845, 0.8500033758186608, 0.8500025003792727, 0.8500016786006913, 0.8500026449691078, 0.8500029466349808, 0.8500017690729451, 0.8500022057024842, 0, 0, 0, 0.8500023510160275, 0, 0, 0, 0, 0, 0, 0, 0, 0, 0.01012671572101313, 0, 0, 0, 0, 0, 0, 0, 0, 0, 0, 0, 0, 0, 0, 0, 0, 0.8500035506711121, 0.8500017690729451, 0.8500030916048408, 0.8500015866334125, 0.8500029879401287, 0, 0, 0, 0.8500016888878839, 0.8500022057024837, 0, 0, 0, 0, 0, 0.8500024663870009, 0.8969120002795151, 0, 0, 0, 0, 0.8500030916048408, 0, 0, 0, 0, 0, 0.8500029879401284, 0.8500029879401284, 0, 0, 0, 0, 0, 0.8500000000011997, 0, 0, 0, 0.8500022024472393, 0, 0, 0, 0, 0, 0, 0, 0, 0, 0, 0, 0.01009511356724333, 0, 0.8500022021149782, 0, 0, 0, 0, 0, 0.8500014482494831, 0.8500026449691078, 0, 0, 0, 0, 0, 0, 0, 0, 0, 0, 0, 0, 0, 0, 0, 0, 0, 0.8500011105187911, 0, 0, 0, 0, 0, 0, 0.8500013887556068, 1.004029942930875e-08, 0.8500028410010523, 0, 0.8500016786006913, 0.8500027675293647, 0.8500026449691082, 0.8500029879401287, 0.8500016786006921, 0, 0, 0.8500016786006921, 0, 0.8257873419801676, 0, 0, 0, 0, 0.8500017148848367, 0.8500029577452458, 0, 0, 0.8500013887556068, 0.8500033285623503, 0.8500025003792727, 0.8500017148848367, 0.8500016786006913, 0, 0.8500027675293654, 0.8500023510160278, 0, 0.8500029577452458, 0.8500010082618267, 0.8500016786006913, 0.8500023881413969, 0, 1.011505162173377e-08, 0.8500010082618267, 0, 0, 0, 0, 0, 0, 0, 0, 0, 0, 0.5844437153214418, 0, 0, 0, 0, 0, 0, 0.8500022057024842, 0.8500014482477429, 0.8500000000000001, 0, 0.8500000000000001, 0.8500000000000001, 0.8500000000000001, 0.8500000000000001, 0, 0, 0, 0.8500000000000004, 0.8500000000000001, 0.8500000000000001, 0, 0.8500000000000001, 0.8500000000000001, 0.8500000000000001, 0, 0.8500000000000001, 0.859307352342925, 0.8500000000000001, 0.8500000000000001, 0, 0.8500000000030871, 0.8500026449691082, 0.01009609725765845, 0, 0, 0, 0, 0, 0, 0, 0, 1.010657772485272e-08, 0, 0, 0.5224535890431792, 0, 0, 0, 0, 0, 0, 0, 0, 0, 0, 0, 0, 0.8500017148848367, 0, 0, 1.010304363836092e-08, 0, 0, 0, 0.0101010120437321, 0, 0.8500026449691078, 0.8500010082618262, 0, 0, 0, 0, 0, 0, 0, 0, 0, 0, 0.8500029879401291, 0, 0.8500019613953702, 0.8500011105235451, 0, 0, 0, 0.8500020133299814, 0.8500015397043158, 0.8500011105174488, 0.8500013887556068, 0, 0.8500029577452458, 0.8500033073767522, 0.8500011052759825, 0.8500016786006913, 0.8500016888878831, 0, 0.8500033073767522, 0, 0.8500033285623503, 0.8500033285623503, 0, 0.8500029466349808, 0.8500016888878831, 0.8500022057024845, 0.8500023510160278, 0.8500017690729459, 0.8500025587555349, 0.85000337581866, 0.8500017148848367, 0.8500025587555344, 0, 0, 0.8500029879401287, 0.8500025003792732, 0.8500022057024842, 0.850003077764483, 0.8500029466349808, 0.8500029466349808, 0, 0.01012878211235982, 0.85000337581866, 0.8500022057024837, 0, 0, 0, 0, 0, 0, 0, 0.8500019613953705, 0.8500017148848367, 0, 0, 0.8500026449691078, 0.8500016888878831, 0.8500025587555352, 0.8000277338575474, 0, 0.8500030916048408, 0.8500030916048408, 0, 0, 0, 0.8500016786006913, 0.8500019613953702, 0, 0.8500023929799267, 0.850003077764483, 0.8500033285623503, 0.8500026449691082, 0.8500023881413969, 0, 0.8500017148848367, 0.8500025587555352, 0.8500025587555352, 0.8500025587555352, 0.8500026449691082, 0.8500023510160275, 0, 0.8500022057024837, 0, 0.8500026449691082, 0, 0.8500011105187911, 0, 0.8500016786006921, 0.8500013325805951, 0.8500000000000001, 0, 0, 0, 1.009577533633403e-08, 0, 0, 0, 0, 0.9735665677106701, 0, 0, 0, 0, 0, 0, 0, 0.8500016888878831, 0, 0, 0, 0, 0, 0, 0, 0, 0.873490177503693, 0.8500029762342629, 0, 0.8500028026087051, 0, 0.8500013887556068, 0.8500017148848367, 0, 0.8500019613953702, 0.8500019613953702, 0.8500026449691078, 0.8500013887556068, 0, 0, 0.8500019516486267, 0.8500009531389067, 0.8500000000000001, 0.8500000000000001, 0.8500000000000001, 0, 0, 0.8500000000000001, 0.8500000000000001, 0.8500000000000001, 0.8500000000000001, 0.8500000000000001, 0.8500000000000001, 0.8500000000000001, 0.8500000000000001, 0.8500000000000001, 0, 0.8500000000000001, 0.8500000000000001, 0.8500000000000001, 0.8500000000000001, 0, 0.8500000000000001, 0.8500000000000001, 0.8500000000000001, 1e-08, 0.8500000000000001, 0, 0.8500029466349808, 0.8500011105164428, 0.8500012457493699, 0, 0.8500000000000001, 0.8500000000000001, 0.8500000000000001, 0.8500000000000001, 0, 0.8500000000000001, 0.8500000000000004, 0.8500000000000001, 0.8500000000000001, 0.01000000000000002, 0, 0.8500000000000001, 0.8500000000000004, 0.8500000000000001, 0, 0.8500000000000001, 0, 0.8500000000000001, 0, 0, 0.8500000000000001, 0, 0.850002134382945, 0, 0.8500018361295544, 0.8500000000000001, 0.8500019516486267, 0, 0.8500007607563668, 0, 0.8500012071942509, 0, 0, 0.8500011105174484, 0, 0, 0, 0, 0, 0, 0, 0, 0, 0, 0, 0, 0, 0, 0.85000337581866, 0.8500025003792727, 0, 0, 0, 0, 0, 0, 0, 0, 0, 0, 0, 0, 0, 0.8500033758186608, 0, 0, 0, 0, 0.8500022157837059, 0, 0, 0, 0, 0, 0, 0, 0, 0, 0, 0, 0, 0, 0, 0, 0, 0, 0, 0.8500025587555344, 0, 0, 0, 0, 0.8500030916048408, 0.8500035506711113, 0, 0.8500026449691078, 0, 0.8500013887556068, 0, 0, 0.8500023510160278, 0.8500033073767522, 0.8500025003792732, 0, 0.8500025003792727, 0.8500028026087051, 0.8500026449691082, 0.8500018594749585, 0, 0, 0.8500015866334125, 0.8500033073767522, 0.85000337581866, 0.900645613423671, 0.85000337581866, 0.8500017690729451, 0.8500022057024842, 0, 0.8500033285623503, 0, 0.8500017690729451, 0.8500026449691078, 0.8500021812620661, 0, 0, 0.8500026449691078, 0.8500025003792727, 0.8500017690729451, 0, 0, 0, 0.01010114017669923, 0.8500033285623509, 0.8500025003792727, 0, 0.8500024245579294, 0, 1.010856002269318e-08, 0, 0.850001586633413, 0.8500022057024845, 0, 0, 0.8500022057024842, 0, 0, 0, 0, 0, 0, 0, 0, 0, 0, 0, 0.8500017148848367, 0.8500010082618262, 0, 0, 0, 0, 0, 0, 0, 0.4985679462546618, 0, 0, 0, 0, 0, 0, 0.8500016888878839, 0, 0, 0, 0, 0.8500028410010523, 0.8500011105174492, 0, 0.8500033758186608, 0.85000337581866, 0, 0.8500026449691082, 0, 0.8500017148848367, 0, 0, 0, 0, 0.8500017148848367, 0, 0, 0, 0, 0, 0, 0, 0, 0, 0, 0, 0, 0, 0, 0, 0, 0, 0, 0, 0, 0, 0, 0, 0, 0, 0, 0, 0, 0, 0, 0, 0, 0, 0, 0, 0, 0, 0, 0, 0, 0, 0.8500016786006913, 0, 0.8500016888878839, 0, 0.850001586633413, 1.010917757697127e-08, 0.8500035506711113, 0, 0.8500022057024842, 0.8500024245579294, 0, 0, 0, 0, 0, 0, 0.8500026449691082, 0.8500017690729459, 0, 0.8500029577452458, 0.8500025587555349, 0, 0, 0, 0, 0, 0.8500033073767522, 0, 0, 0, 0, 0, 0, 0, 0, 0, 0, 0.8500033285623503, 0.8500033758186608, 0, 0, 0, 0, 0.5185693338309896, 0.8500017148848367, 0, 0, 0, 0, 0, 1.009494726715168e-08, 0, 0.8500033285623503, 0.8500029879401284, 0.8500015866334125, 0.8500025003792724, 0.8500033758186608, 0.8500029466349808, 0.85000337581866, 0, 0, 0, 0, 0.8500019613953702, 0, 0.8500025587555349, 0, 0.8500019613953702, 0, 0, 0, 0, 0, 0, 0.8500024245579294, 0, 1.009094035373142e-08, 0, 0, 0, 0, 0, 0, 0, 0, 0, 0, 0, 0, 0, 0, 0, 0, 0, 0.8500013887556065, 0, 0.8500026449691082, 0, 0.8500017690729459, 0.8500015866334125, 0.8500019613953705, 0.8500017148848367, 0.8500033758186608, 0.8500021755971039, 0, 0, 0, 0, 0.8500033285623509, 0.01012118704987484, 0, 0, 0, 0.8500033073767522, 0, 0, 0, 0, 0, 0.8500019613953705, 0, 0.8500026449691078, 0, 0.01010171510361024, 0, 0, 0, 0, 0, 0.8500025587555344, 0, 0, 0, 0, 0, 0, 0, 0.8500029879401284, 0.8500029879401284, 0, 0.8500033758186608, 0, 0.8500025587555352, 0, 0.01011759793081657, 0.8500019613953702, 0, 0, 0.8500035506711113, 0.8500033073767522, 0, 0.8500017148848367, 0, 0.8500031554083665, 0, 0.850003077764483, 0.8500029879401284, 0, 0, 0, 0.8500013887556068, 0.8500030777644823, 0.8500017690729451, 0, 0.8500032923165822, 0.8500031554083665, 0.8500025003792727, 0.8500022057024837, 0.8500025003792727, 0, 0.8500025003792727, 0, 0.6992069726518455, 0.850003077764483, 0.8500027675293654, 0, 0.8500019613953705, 0.8500019765613845, 0.8500003242612003, 0.85000337581866, 0, 0, 0, 0, 0, 0.8500015866334125, 0.8500016888878839, 0, 0.8500015866334125, 0, 0, 0.8500017073410738, 0.8500000000000001, 0.8500000000000001, 0.8500000000000001, 0.8500000000000001, 0.8500007542072611, 0.8500022057024837, 0.8500012071942505, 0.850000000001929, 0.850001539704628, 0.8500014482477429, 0.8500029577452458, 0.8500014482481528, 0, 0.8500000000023321, 0.8500002540560786, 0.8500011052750229, 0.850001836131293, 0, 0, 0, 0, 0],
        [0, 0, 0, 0.1499970120598716, 0, 0.1499980386046298, 0.1499982851151633, 0, 0.1499970120598716, 0.1499971973912952, 0.1499972324706353, 0.1499982851151633, 0, 0, 0, 0.1499999999999999, 0.1499999999999999, 0.1499999999999999, 0.1499999999999999, 0, 0, 0, 0.1499999999999999, 0.1499999999999999, 0, 0.1499999999999999, 0.1499999999999999, 0.1499999999999999, 0.1499999999999999, 0, 0, 0.1499999999999999, 0, 0, 0.1499999999999999, 0.1499999999999999, 0.1499999999999999, 0, 0.9999999899999999, 0, 0.1499999999999999, 0.1499999999999999, 0.1499999999999999, 0.1499999999999999, 0.1499999999999999, 0.1499999999999999, 0, 0, 0, 0, 0.1499999999999999, 0.5094648086910071, 0.1499999999999999, 0, 0.99, 0.1499999999999999, 0.9999999899531367, 0, 0, 0, 0.2789104080687484, 0.1499974412444648, 0, 0, 0, 0, 0, 0.9899015839593877, 0, 0, 0, 0, 0, 0, 0, 0, 0.07980607236156378, 0, 0, 0, 0, 0, 0, 0, 0, 0, 0, 0, 0.1499988894825512, 0, 0, 0, 0, 0, 0, 0.999999989906636, 0, 0, 0, 0, 0, 0, 0, 0.1499974412444651, 0, 0, 0, 0, 0, 0, 0, 0, 0, 0.9898955928777243, 0, 0, 0, 0, 0, 0, 0, 0, 0, 0, 0.1803653148708781, 0, 0, 0, 0, 0, 0, 0, 0, 0.1499966714376491, 0.1499981196690944, 0, 0, 0, 0, 0.1499980234386155, 0, 0, 0, 0.989901583941431, 0, 0.9999999899067962, 0, 0, 0.1499986112443932, 0.1499982851151638, 0.1499976489839722, 0, 0.1499977942975155, 0.9999999898872693, 0.1499971973912952, 0.1499970533650192, 0, 0.1499974412444651, 0, 0, 0.1499983213993087, 0, 0.9999999898746222, 0, 0, 0, 0.1499982309270549, 0, 0, 0, 0, 0, 0.1499973550308922, 0.1499983111121161, 0.1499983213993087, 0, 0.1499967076834178, 0.1499983111121161, 0.1499980386046298, 0.14999662418134, 0, 0.1499983213993087, 0.1499971973912949, 0, 0.1499972324706353, 0.14999662418134, 0.1499976489839722, 0.1499986112443935, 0, 0, 0.1499980386046298, 0.1499977942975155, 0.1499982309270549, 0.9999999898836183, 0, 0.1499973550308918, 0.1499977942975155, 0.1499970120598716, 0, 0.1499973637244925, 0.1499973637244925, 0.1499976831794828, 0, 0, 0, 0, 0, 0.149998413366587, 0.149996922235517, 0, 0, 0, 0.1499985729386001, 0, 0.1499988894764557, 0.1499980386046298, 0.1499977942975155, 0, 0, 0.1499982851151633, 0, 0.999999989869135, 0.1499980386046298, 0.1499976118586031, 0, 0, 0, 0.1499982309270549, 0, 0, 0, 0, 0, 0, 0.14999662418134, 0.1499980234386155, 0.9899049337600244, 0.1499983213993087, 0.1499974996207273, 0, 0, 0.1499977942975158, 0.9999999898981484, 0, 0, 0, 0.1499973550308918, 0, 0, 0.1499980386046295, 0.1499984133665875, 0.9999999898997316, 0.1499970120598716, 0, 0.1499976489839722, 0.1499966241813392, 0.1499989841140498, 0, 0.1499974996207273, 0.1499992457939511, 0.1499983111121169, 0.1499982926588175, 0.1499992457939511, 0, 0.1499999999999999, 0, 0.1499999999999999, 0.1499999999999999, 0.1499999999999999, 0.1499999999999999, 0.1499999999999999, 0.1499999999999999, 0, 0.1499999999999999, 0.1499999999999999, 0, 0.1499977942975155, 0.1499981405248965, 0, 0.1499988894816709, 0, 0.1499980386046302, 0.1499970422547542, 0, 0, 0, 0, 0, 0, 0, 0, 0, 0, 0, 0, 0, 0, 0, 0, 0, 0, 0, 0, 0, 0, 0, 0, 0, 0, 0, 0, 0.1499984602979555, 0, 0, 0.1499966926232478, 0, 0, 0.1499974412444648, 0, 0.2672624737368624, 0.1499977942975163, 0, 0, 0, 0.1499973550308922, 0, 0.1499983111121161, 0.9999999898932279, 0.1499983111121161, 0.1499973550308922, 0, 0.1499984133665875, 0.14999662418134, 0.1499974996207273, 0.1499974996207273, 0.1499988894764549, 0.1499973550308922, 0, 0.1499986112443932, 0, 0, 0, 0.1499970533650192, 0, 0, 0, 0, 0, 0.1499974996207273, 0.1499966241813392, 0.1499974412444648, 0, 0.1499980386046295, 0.1499977842162941, 0, 0.1499999999999999, 0.1499999999999999, 0.1499999999999999, 0.1499999999999999, 0.1499997459439218, 0.1499977942975158, 0.1499980234386155, 0.1499970120598716, 0.1499975987894109, 0.1904727835076883, 0.1499982851151633, 0, 0, 0, 0, 0.1499986674194057, 0, 0, 0, 0, 0.1499970422547542, 0.1499964493288887, 0, 0.989906143619355, 0, 0.14999662418134, 0, 0.1499983213993087, 0, 0.1499973550308915, 0.1499985517524466, 0.1499999999999999, 0.1499999999999999, 0.1499999999999999, 0.1499999999999999, 0.1499999999999999, 0.1499999999999999, 0, 0.1499988947266524, 0.1499997459439214, 0.9999999899999999, 0, 0.1499988894825512, 0.1117527730140724, 0, 0, 0, 0, 0, 0, 0, 0, 0, 0, 0, 0, 0, 0, 0, 0, 0, 0, 0, 0, 0, 0.9999999899151316, 0, 0, 0.1635915945397516, 0, 0.1499983111121161, 0, 0, 0, 0, 0, 0, 0, 0, 0, 0, 0, 0, 0, 0.9999999898943348, 0, 0, 0.989904586254053, 0, 0, 0, 0, 0, 0.1880936809454431, 0, 0, 0, 0, 0.1499976118586038, 0, 0, 0, 0.14999662418134, 0, 0, 0, 0, 0, 0, 0, 0, 0, 0, 0, 0, 0, 0.1499996782117848, 0, 0.149998460295372, 0.1499999999999999, 0.14999999999959, 0.9899424171364821, 0, 0, 0, 0, 0, 0, 0, 0, 0, 0, 0, 0, 0.1499986112443932, 0, 0, 0, 0, 0.1499976489839722, 0, 0.1499974996207268, 0.14999662418134, 0.1499970120598716, 0.1499980386046298, 0.1499977942975155, 0.1499974412444651, 0.9899071887506107, 0.1499972324706346, 0, 0, 0, 0, 0, 0, 0, 0, 0.1499974996207268, 0, 0, 0, 0.1499966241813392, 0.1499973550308915, 0, 0.1499977942975158, 0.1499977942975155, 0.1499975754420706, 0.14999662418134, 0, 0, 0, 0.1499983111121169, 0, 0.1499984602979555, 0.1499974412444648, 0, 0.1499970422547534, 0.1499971973912949, 0.1499970144085034, 0.08863040463910632, 0, 0, 0.1499977942975158, 0, 0, 0, 0, 0, 0, 0, 0, 0, 0.9999999899036924, 0, 0.1499984602979555, 0, 0, 0, 0, 0, 0.9899052290809397, 0, 0.14999662418134, 0, 0, 0, 0, 0, 0, 0, 0, 0, 0, 0, 0, 0, 0, 0.9898918734532057, 0, 0, 0, 0, 0, 0, 0.1499977975527607, 0, 0, 0, 0, 0, 0, 0, 0, 0, 0, 0, 0, 0, 0, 0.1499999999988003, 0, 0.1499988894818762, 0.1499988947237306, 0, 0, 0, 0, 0, 0, 0, 0.1499976070200733, 0.149998413366587, 0, 0.1499980386046298, 0.1499977942975155, 0.1499977942975155, 0.1499966241813392, 0.1499974996207273, 0.1499983213993087, 0.1499973550308922, 0.1499970533650192, 0.1499982309270549, 0.1499977942975158, 0, 0, 0, 0.1499976489839725, 0, 0, 0, 0, 0, 0, 0, 0, 0, 0.9898732842789869, 0, 0, 0, 0, 0, 0, 0, 0, 0, 0, 0, 0, 0, 0, 0, 0, 0.1499964493288879, 0.1499982309270549, 0.1499969083951592, 0.1499984133665875, 0.1499970120598713, 0, 0, 0, 0.1499983111121161, 0.1499977942975163, 0, 0, 0, 0, 0, 0.1499975336129991, 0.1030879997204849, 0, 0, 0, 0, 0.1499969083951592, 0, 0, 0, 0, 0, 0.1499970120598716, 0.1499970120598716, 0, 0, 0, 0, 0, 0.1499999999988003, 0, 0, 0, 0.1499977975527607, 0, 0, 0, 0, 0, 0, 0, 0, 0, 0, 0, 0.9899048864327566, 0, 0.1499977978850218, 0, 0, 0, 0, 0, 0.1499985517505169, 0.1499973550308922, 0, 0, 0, 0, 0, 0, 0, 0, 0, 0, 0, 0, 0, 0, 0, 0, 0, 0.1499988894812089, 0, 0, 0, 0, 0, 0, 0.1499986112443932, 0.9999999899597005, 0.1499971589989477, 0, 0.1499983213993087, 0.1499972324706353, 0.1499973550308918, 0.1499970120598713, 0.1499983213993079, 0, 0, 0.1499983213993079, 0, 0.1742126580198324, 0, 0, 0, 0, 0.1499982851151633, 0.1499970422547542, 0, 0, 0.1499986112443932, 0.1499966714376497, 0.1499974996207273, 0.1499982851151633, 0.1499983213993087, 0, 0.1499972324706346, 0.1499976489839722, 0, 0.1499970422547542, 0.1499989917381733, 0.1499983213993087, 0.1499976118586031, 0, 0.9999999898849484, 0.1499989917381733, 0, 0, 0, 0, 0, 0, 0, 0, 0, 0, 0.4155562846785582, 0, 0, 0, 0, 0, 0, 0.1499977942975158, 0.1499985517522571, 0.1499999999999999, 0, 0.1499999999999999, 0.1499999999999999, 0.1499999999999999, 0.1499999999999999, 0, 0, 0, 0.1499999999999996, 0.1499999999999999, 0.1499999999999999, 0, 0.1499999999999999, 0.1499999999999999, 0.1499999999999999, 0, 0.1499999999999999, 0.140692647657075, 0.1499999999999999, 0.1499999999999999, 0, 0.1499999999969129, 0.1499973550308918, 0.9899039027423415, 0, 0, 0, 0, 0, 0, 0, 0, 0.9999999898934223, 0, 0, 0.4775464109568208, 0, 0, 0, 0, 0, 0, 0, 0, 0, 0, 0, 0, 0.1499982851151633, 0, 0, 0.9999999898969564, 0, 0, 0, 0.9898989879562679, 0, 0.1499973550308922, 0.1499989917381738, 0, 0, 0, 0, 0, 0, 0, 0, 0, 0, 0.1499970120598709, 0, 0.1499980386046298, 0.1499988894764549, 0, 0, 0, 0.1499979866700186, 0.1499984602956842, 0.1499988894825512, 0.1499986112443932, 0, 0.1499970422547542, 0.1499966926232478, 0.1499988947240175, 0.1499983213993087, 0.1499983111121169, 0, 0.1499966926232478, 0, 0.1499966714376497, 0.1499966714376497, 0, 0.1499970533650192, 0.1499983111121169, 0.1499977942975155, 0.1499976489839722, 0.1499982309270541, 0.1499974412444651, 0.14999662418134, 0.1499982851151633, 0.1499974412444656, 0, 0, 0.1499970120598713, 0.1499974996207268, 0.1499977942975158, 0.149996922235517, 0.1499970533650192, 0.1499970533650192, 0, 0.9898712178876402, 0.14999662418134, 0.1499977942975163, 0, 0, 0, 0, 0, 0, 0, 0.1499980386046295, 0.1499982851151633, 0, 0, 0.1499973550308922, 0.1499983111121169, 0.1499974412444648, 0.1999722661424526, 0, 0.1499969083951592, 0.1499969083951592, 0, 0, 0, 0.1499983213993087, 0.1499980386046298, 0, 0.1499976070200733, 0.149996922235517, 0.1499966714376497, 0.1499973550308918, 0.1499976118586031, 0, 0.1499982851151633, 0.1499974412444648, 0.1499974412444648, 0.1499974412444648, 0.1499973550308918, 0.1499976489839725, 0, 0.1499977942975163, 0, 0.1499973550308918, 0, 0.1499988894812089, 0, 0.1499983213993079, 0.1499986674194049, 0.1499999999999999, 0, 0, 0, 0.9999999899042247, 0, 0, 0, 0, 0.02643343228932993, 0, 0, 0, 0, 0, 0, 0, 0.1499983111121169, 0, 0, 0, 0, 0, 0, 0, 0, 0.126509822496307, 0.1499970237657371, 0, 0.1499971973912949, 0, 0.1499986112443932, 0.1499982851151633, 0, 0.1499980386046298, 0.1499980386046298, 0.1499973550308922, 0.1499986112443932, 0, 0, 0.1499980483513733, 0.1499990468610933, 0.1499999999999999, 0.1499999999999999, 0.1499999999999999, 0, 0, 0.1499999999999999, 0.1499999999999999, 0.1499999999999999, 0.1499999999999999, 0.1499999999999999, 0.1499999999999999, 0.1499999999999999, 0.1499999999999999, 0.1499999999999999, 0, 0.1499999999999999, 0.1499999999999999, 0.1499999999999999, 0.1499999999999999, 0, 0.1499999999999999, 0.1499999999999999, 0.1499999999999999, 0.9999999899999999, 0.1499999999999999, 0, 0.1499970533650192, 0.1499988894835572, 0.1499987542506301, 0, 0.1499999999999999, 0.1499999999999999, 0.1499999999999999, 0.1499999999999999, 0, 0.1499999999999999, 0.1499999999999996, 0.1499999999999999, 0.1499999999999999, 0.99, 0, 0.1499999999999999, 0.1499999999999996, 0.1499999999999999, 0, 0.1499999999999999, 0, 0.1499999999999999, 0, 0, 0.1499999999999999, 0, 0.149997865617055, 0, 0.1499981638704456, 0.1499999999999999, 0.1499980483513733, 0, 0.1499992392436332, 0, 0.1499987928057491, 0, 0, 0.1499988894825516, 0, 0, 0, 0, 0, 0, 0, 0, 0, 0, 0, 0, 0, 0, 0.14999662418134, 0.1499974996207273, 0, 0, 0, 0, 0, 0, 0, 0, 0, 0, 0, 0, 0, 0.1499966241813392, 0, 0, 0, 0, 0.1499977842162941, 0, 0, 0, 0, 0, 0, 0, 0, 0, 0, 0, 0, 0, 0, 0, 0, 0, 0, 0.1499974412444656, 0, 0, 0, 0, 0.1499969083951592, 0.1499964493288887, 0, 0.1499973550308922, 0, 0.1499986112443932, 0, 0, 0.1499976489839722, 0.1499966926232478, 0.1499974996207268, 0, 0.1499974996207273, 0.1499971973912949, 0.1499973550308918, 0.1499981405250415, 0, 0, 0.1499984133665875, 0.1499966926232478, 0.14999662418134, 0.099354386576329, 0.14999662418134, 0.1499982309270549, 0.1499977942975158, 0, 0.1499966714376497, 0, 0.1499982309270549, 0.1499973550308922, 0.1499978187379339, 0, 0, 0.1499973550308922, 0.1499974996207273, 0.1499982309270549, 0, 0, 0, 0.9898988598233007, 0.1499966714376491, 0.1499974996207273, 0, 0.1499975754420706, 0, 0.99999998989144, 0, 0.149998413366587, 0.1499977942975155, 0, 0, 0.1499977942975158, 0, 0, 0, 0, 0, 0, 0, 0, 0, 0, 0, 0.1499982851151633, 0.1499989917381738, 0, 0, 0, 0, 0, 0, 0, 0.5014320537453383, 0, 0, 0, 0, 0, 0, 0.1499983111121161, 0, 0, 0, 0, 0.1499971589989477, 0.1499988894825508, 0, 0.1499966241813392, 0.14999662418134, 0, 0.1499973550308918, 0, 0.1499982851151633, 0, 0, 0, 0, 0.1499982851151633, 0, 0, 0, 0, 0, 0, 0, 0, 0, 0, 0, 0, 0, 0, 0, 0, 0, 0, 0, 0, 0, 0, 0, 0, 0, 0, 0, 0, 0, 0, 0, 0, 0, 0, 0, 0, 0, 0, 0, 0, 0, 0.1499983213993087, 0, 0.1499983111121161, 0, 0.149998413366587, 0.9999999898908224, 0.1499964493288887, 0, 0.1499977942975158, 0.1499975754420706, 0, 0, 0, 0, 0, 0, 0.1499973550308918, 0.1499982309270541, 0, 0.1499970422547542, 0.1499974412444651, 0, 0, 0, 0, 0, 0.1499966926232478, 0, 0, 0, 0, 0, 0, 0, 0, 0, 0, 0.1499966714376497, 0.1499966241813392, 0, 0, 0, 0, 0.4814306661690104, 0.1499982851151633, 0, 0, 0, 0, 0, 0.9999999899050527, 0, 0.1499966714376497, 0.1499970120598716, 0.1499984133665875, 0.1499974996207276, 0.1499966241813392, 0.1499970533650192, 0.14999662418134, 0, 0, 0, 0, 0.1499980386046298, 0, 0.1499974412444651, 0, 0.1499980386046298, 0, 0, 0, 0, 0, 0, 0.1499975754420706, 0, 0.9999999899090597, 0, 0, 0, 0, 0, 0, 0, 0, 0, 0, 0, 0, 0, 0, 0, 0, 0, 0.1499986112443935, 0, 0.1499973550308918, 0, 0.1499982309270541, 0.1499984133665875, 0.1499980386046295, 0.1499982851151633, 0.1499966241813392, 0.1499978244028961, 0, 0, 0, 0, 0.1499966714376491, 0.9898788129501251, 0, 0, 0, 0.1499966926232478, 0, 0, 0, 0, 0, 0.1499980386046295, 0, 0.1499973550308922, 0, 0.9898982848963898, 0, 0, 0, 0, 0, 0.1499974412444656, 0, 0, 0, 0, 0, 0, 0, 0.1499970120598716, 0.1499970120598716, 0, 0.1499966241813392, 0, 0.1499974412444648, 0, 0.9898824020691834, 0.1499980386046298, 0, 0, 0.1499964493288887, 0.1499966926232478, 0, 0.1499982851151633, 0, 0.1499968445916335, 0, 0.149996922235517, 0.1499970120598716, 0, 0, 0, 0.1499986112443932, 0.1499969222355177, 0.1499982309270549, 0, 0.1499967076834178, 0.1499968445916335, 0.1499974996207273, 0.1499977942975163, 0.1499974996207273, 0, 0.1499974996207273, 0, 0.3007930273481545, 0.149996922235517, 0.1499972324706346, 0, 0.1499980386046295, 0.1499980234386155, 0.1499996757387997, 0.14999662418134, 0, 0, 0, 0, 0, 0.1499984133665875, 0.1499983111121161, 0, 0.1499984133665875, 0, 0, 0.1499982926589262, 0.1499999999999999, 0.1499999999999999, 0.1499999999999999, 0.1499999999999999, 0.1499992457927389, 0.1499977942975163, 0.1499987928057495, 0.149999999998071, 0.149998460295372, 0.1499985517522571, 0.1499970422547542, 0.1499985517518472, 0, 0.1499999999976679, 0.1499997459439214, 0.1499988947249771, 0.149998163868707, 0, 0, 0, 0, 0] 
        ],
       "original name":"canLup_SAMN02921310"
      },
     "canRuf_SAMN02921317":{
       "Global MG94xREV":0.0005473750404230796,
       "Nucleotide GTR":0.0005384863536441762,
       "Posterior prob omega class by site":        [
[0, 0, 0, 0.8500060889330455, 0, 0.8500039970113279, 0.8500034946630312, 0, 0.8500060889330455, 0.8500057112547237, 0.8500056397754912, 0.8500034946630312, 0, 0, 0, 0.8500022523829707, 0.8500000000000004, 0.8500029513056919, 0.8500043495365246, 0, 0, 0, 0.8500037417341835, 0.8500000000000001, 0, 0.8500000000000001, 0.8500000000000001, 0.8500022630683247, 0.8500022630688758, 0, 0, 0.8500068793605037, 0, 0, 0.8500006608030076, 0.8500000000000001, 0.850002715594795, 0, 1e-08, 0, 0.8500000000000001, 0.8500000000000001, 0.8500000000000001, 0.8500000000000001, 0.8500000000000001, 0.8500000000000001, 0, 0, 0, 0, 0.8500000000000001, 0.4905351913089929, 0.8500000000000001, 0, 0.01, 0.8500000000000001, 1.009560800511433e-08, 0, 0, 0, 0.7305292528870506, 0.8500022630905347, 0, 0, 0, 0, 0, 0.01020130533117505, 0, 0, 0, 0, 0, 0, 0, 0, 0.9387719236835056, 0, 0, 0, 0, 0, 0, 0, 0, 0, 0, 0, 0.8500022630652181, 0, 0, 0, 0, 0, 0, 1.019089021198939e-08, 0, 0, 0, 0, 0, 0, 0, 0.8500022630652181, 0, 0, 0, 0, 0, 0, 0, 0, 0, 0.01009703226929409, 0, 0, 0, 0, 0, 0, 0, 0, 0, 0, 0.8319538799271446, 0, 0, 0, 0, 0, 0, 0, 0, 0.8500067830623356, 0.8500067830623356, 0, 0, 0, 0, 0.8500040279164383, 0, 0, 0, 0.01020130548413194, 0, 1.019059521529871e-08, 0, 0, 0.8500028300688357, 0.8500034946630308, 0.8500047909923181, 0, 0.8500044948683951, 1.023060894533348e-08, 0.8500057112547237, 0.8500060047610524, 0, 0.8500052143297977, 0, 0, 0.8500034207267019, 0, 1.025673524932245e-08, 0, 0, 0, 0.8500036050952504, 0, 0, 0, 0, 0, 0.8500053900183915, 0.8500034416904615, 0.8500034207267019, 0, 0.8500067092002024, 0.8500034416904615, 0.8500039970113282, 0.8500068793605037, 0, 0.8500034207267019, 0.8500057112547241, 0, 0.8500056397754912, 0.8500068793605037, 0.8500047909923181, 0.8500028300688353, 0, 0, 0.8500039970113279, 0.8500044948683951, 0.8500036050952504, 1.023818128910263e-08, 0, 0.8500053900183918, 0.8500044948683951, 0.850006088933046, 0, 0.8500053723019828, 0.8500053723019836, 0.8500067092002016, 0, 0, 0, 0, 0, 0.8500032333129538, 0.850006271981399, 0, 0, 0, 0.8500067398900635, 0, 0.8500052143297974, 0.8500039970113279, 0.8500044948683951, 0, 0, 0.8500034946630312, 0, 1.026812757773027e-08, 0.8500039970113279, 0.8500048666481174, 0, 0, 0, 0.8500036050952504, 0, 0, 0, 0, 0, 0, 0.8500068793605037, 0.8500040279164383, 0.01019436927824306, 0.8500025312260356, 0.8500050953688143, 0, 0, 0.8500044948683951, 1.020836498503841e-08, 0, 0, 0, 0.8500053900183918, 0, 0, 0.8500039970113279, 0.8500032333129535, 1.020502947853259e-08, 0.8500060889330452, 0, 0.8500047909923181, 0.8500068793605045, 0.8500040279164383, 0, 0.8500050953688143, 0.8500044948683951, 0.8500034416904607, 0.8500043687920662, 0.8500044948683951, 0, 0.8500028300688357, 0, 0.8500028300688357, 0.8500022630652181, 0.8500068793605045, 0.8500044948683948, 0.8500057112547245, 0.8500057112547245, 0, 0.8500034946630312, 0.8500060889330455, 0, 0.8500044948683951, 0.8500044450631783, 0, 0.8500060047610524, 0, 0.8500020546829284, 0.8500000000000001, 0, 0, 0, 0, 0, 0, 0, 0, 0, 0, 0, 0, 0, 0, 0, 0, 0, 0, 0, 0, 0, 0, 0, 0, 0, 0, 0, 0, 0.8500068793605045, 0, 0, 0.8500029081293172, 0, 0, 0.8500052143297981, 0, 0.7327500848987426, 0.8500044948683948, 0, 0, 0, 0.8500022523829707, 0, 0.8500034416904615, 1.008004612216452e-08, 0.8500034416904615, 0.850002252388146, 0, 0.8500032333129535, 0.8500031376792042, 0.8500050953688143, 0.8500050953688143, 0.8500022630905339, 0.8500022523829707, 0, 0.8500028300688357, 0, 0, 0, 0.8500060047610524, 0, 0, 0, 0, 0, 0.8500050953688143, 0.8500068793605045, 0.8500052143297977, 0, 0.8500039970113279, 0.8500002755848518, 0, 0.8500006608060123, 0.8500022630688758, 0.8500050953688143, 0.8500029513063841, 0.8500044948683948, 0.8500020546829288, 0.8500020702235501, 0.8500029513063841, 0.8500052786588249, 0.8234046753930704, 0.8500034946630315, 0, 0, 0, 0, 0.8500036050952504, 0, 0, 0, 0, 0.8500060274035158, 0.8500072356797523, 0, 0.01019185250803643, 0, 0.8500037417134848, 0, 0.8500025312260356, 0, 0.8500022523881463, 0.8500052143297981, 0.8500068793605037, 0.8500060274035166, 0.8500053900183915, 0.8500044948683951, 0.8500048666481166, 0.8500068793605037, 0, 0.8500072356797523, 0.8500032333129538, 1.021634249581192e-08, 0, 0.8500052143297974, 0.8853774101720187, 0, 0, 0, 0, 0, 0, 0, 0, 0, 0, 0, 0, 0, 0, 0, 0, 0, 0, 0, 0, 0, 1.017349239106908e-08, 0, 0, 0.8487859324769335, 0, 0.850002263063952, 0, 0, 0, 0, 0, 0, 0, 0, 0, 0, 0, 0, 0, 1.021586699690252e-08, 0, 0, 0.01019524629517871, 0, 0, 0, 0, 0, 0.8228279558602583, 0, 0, 0, 0, 0.8500048666481166, 0, 0, 0, 0.8500068793605037, 0, 0, 0, 0, 0, 0, 0, 0, 0, 0, 0, 0, 0, 0.8500067398900627, 0, 0.8500050953688143, 0.8500040279164383, 0.8500068793605037, 0.01022288829732953, 0, 0, 0, 0, 0, 0, 0, 0, 0, 0, 0, 0, 0.8500028300688357, 0, 0, 0, 0, 0.8500047909923181, 0, 0.8500050953688146, 0.8500068793605037, 0.8500060889330455, 0.8500039970113279, 0.8500044948683951, 0.8500052143297977, 0.01018963456898988, 0.8500056397754912, 0, 0, 0, 0, 0, 0, 0, 0, 0.8500050953688143, 0, 0, 0, 0.8500031376684747, 0.8500022523881463, 0, 0.8500044948683951, 0.8500044948683951, 0.8500037893137977, 0.8500068793605037, 0, 0, 0, 0.8500034416904615, 0, 0.8500068793605045, 0.8500052143297977, 0, 0.8500060274035166, 0.8500057112547241, 0.8500072356797531, 0.9272001799995357, 0, 0, 0.8500044948683951, 0, 0, 0, 0, 0, 0, 0, 0, 0, 1.019703509754373e-08, 0, 0.8500068793605045, 0, 0, 0, 0, 0, 0.01019378966638291, 0, 0.8500068793605037, 0, 0, 0, 0, 0, 0, 0, 0, 0, 0, 0, 0, 0, 0, 0.01022113929855795, 0, 0, 0, 0, 0, 0, 0.8500056397754912, 0, 0, 0, 0, 0, 0, 0, 0, 0, 0, 0, 0, 0, 0, 0.8500053900183915, 0, 0.8500052143297981, 0.8500053900183918, 0, 0, 0, 0, 0, 0, 0, 0.8500048765072227, 0.8500032333129538, 0, 0.8500039970113279, 0.8500044948683951, 0.8500044948683951, 0.8500068793605045, 0.8500050953688143, 0.8500034207267019, 0.8500053900183911, 0.8500060047610524, 0.8500036050952504, 0.8500044948683951, 0, 0, 0, 0.8500047909923176, 0, 0, 0, 0, 0, 0, 0, 0, 0, 0.01025962598376036, 0, 0, 0, 0, 0, 0, 0, 0, 0, 0, 0, 0, 0, 0, 0, 0, 0.8500072356797531, 0.8500036050952504, 0.8500063001852464, 0.8500032333129535, 0.8500060889330455, 0, 0, 0, 0.8500034416904615, 0.8500044948683948, 0, 0, 0, 0, 0, 0.8500050260987162, 0.936251858162095, 0, 0, 0, 0, 0.8500063001852464, 0, 0, 0, 0, 0, 0.8500060889330452, 0.8500060889330452, 0, 0, 0, 0, 0, 0.8500053900183915, 0, 0, 0, 0.8500056397754912, 0, 0, 0, 0, 0, 0, 0, 0, 0, 0, 0, 0.01019450736535772, 0, 0.8500067398900635, 0, 0, 0, 0, 0, 0.8500067830623356, 0.8500053900183915, 0, 0, 0, 0, 0, 0, 0, 0, 0, 0, 0, 0, 0, 0, 0, 0, 0, 0.8500052143297974, 0, 0, 0, 0, 0, 0, 0.8500023123482016, 1.008216652566566e-08, 0.8500000000000001, 0, 0.8500000000000001, 0.8500044882336852, 0.8500000000118763, 0.8500000000000001, 0.850001550311422, 0, 0, 0.850001550311422, 0, 0.8313684770624848, 0, 0, 0, 0, 0.8500019577233354, 0.8500043495365246, 0, 0, 0.8500016515611702, 0.8500038318197416, 0.8500000000000001, 0.8500000000000001, 0.8500000000000001, 0, 0.8500000000000001, 0.8500000000000001, 0, 0.8500000000000001, 0.8500000000000001, 0.8500000000000001, 0.8500000000000001, 0, 9.999999999999992e-09, 0.8500005177279614, 0, 0, 0, 0, 0, 0, 0, 0, 0, 0, 0.5912683621193831, 0, 0, 0, 0, 0, 0, 0.8500044948683951, 0.8500067830623356, 0.8500028300688353, 0, 0.8500034207267019, 0.8500022523829707, 0.8500029513046817, 0.8500034589088322, 0, 0, 0, 0.8500020546829284, 0.8500058197106241, 0.8500039970113279, 0, 0.8500052143297977, 0.8500034416904615, 0.8500044948683955, 0, 0.8500044948683951, 0.8917113389516187, 0.8500052143297974, 0.8500028300688353, 0, 0.8500067830623356, 0.8500053900183918, 0.01019665070310255, 0, 0, 0, 0, 0, 0, 0, 0, 1.021814835374679e-08, 0, 0, 0.5279922847649902, 0, 0, 0, 0, 0, 0, 0, 0, 0, 0, 0, 0, 0.8500034946630315, 0, 0, 1.021080009929057e-08, 0, 0, 0, 0.01020671365571963, 0, 0.8500053900183915, 0.8500044948683951, 0, 0, 0, 0, 0, 0, 0, 0, 0, 0, 0.850006088933046, 0, 0.8500039970113279, 0.8500052143297974, 0, 0, 0, 0.8500056397754912, 0.8500053900183915, 0.8500052143297977, 0.8500028300688357, 0, 0.8500060274035166, 0.8500067398900635, 0.850002252386955, 0.8500034207267019, 0.8500034416904615, 0, 0.8500067398900635, 0, 0.8500067830623356, 0.8500067830623356, 0, 0.8500060047610524, 0.8500034416904615, 0.8500044948683951, 0.8500047909923181, 0.8500036050952504, 0.8500052143297974, 0.8500068793605037, 0.8500034946630312, 0.8500052143297974, 0, 0, 0.8500060889330455, 0.8500050953688146, 0.8500044948683948, 0.850006271981399, 0.8500060047610516, 0.8500060047610524, 0, 0.01026371739986167, 0.8500068793605037, 0.8500044948683951, 0, 0, 0, 0, 0, 0, 0, 0.8500039970113279, 0.8500034946630312, 0, 0, 0.8500000000118758, 0.8500022630639513, 0.8500022630905347, 0.8000565129068946, 0, 0.8500063001852464, 0.8500024684116249, 0, 0, 0, 0.8500034207267019, 0.8500034792907655, 0, 0.850004220756124, 0.8500000000000001, 0.8500000000000001, 0.8500000000000004, 0.8500000000000001, 0, 0.8500000000000001, 0.8500000000000001, 0.8500000000000001, 0.8500000000000001, 0.8500000000000004, 0.8500025279610696, 0, 0.8500000000000001, 0, 0.8500000000000001, 0, 0.8500000000000001, 0, 0.8500000000000001, 0.8500000000000001, 0.850004488233686, 0, 0, 0, 1.019580067470011e-08, 0, 0, 0, 0, 0.0001447088144946463, 0, 0, 0, 0, 0, 0, 0, 0.8500034416904615, 0, 0, 0, 0, 0, 0, 0, 0, 0.8895971079820015, 0.8500060650804926, 0, 0.8500057112547245, 0, 0.8500028300688357, 0.8500034946630312, 0, 0.8500039970113279, 0.8500039970113279, 0.8500053900183918, 0.8500028300688357, 0, 0, 0.8500039771496555, 0.8500019423506687, 0.8500000000000001, 0.8500000000000001, 0.8500000000000001, 0, 0, 0.8500000000000001, 0.8500000000000001, 0.8500000000000001, 0.8500000000000001, 0.8500000000000001, 0.8500000000000001, 0.8500000000000001, 0.8500000000000001, 0.8500000000000001, 0, 0.8500000000000001, 0.8500000000000001, 0.8500000000000001, 0.8500000000000001, 0, 0.8500000000000001, 0.8500000000000001, 0.8500000000000001, 1e-08, 0.8500000000000001, 0, 0.8500060047610524, 0.8500057112547245, 0.8500047909923181, 0, 0.8500068793605045, 0.850006271981399, 0.8500052143297981, 0.8500044948683948, 0, 0.8500029513046825, 0.8500031376770646, 0.8500000000000001, 0.8500000000000001, 0.01000000000000002, 0, 0.8500000000000001, 0.8500000000000001, 0.8500000000000001, 0, 0.8500000000000001, 0, 0.8500000000000001, 0, 0, 0.8500000000000001, 0, 0.8500043495365254, 0, 0.8500068793605045, 0.8500016963695958, 0.8500044948683948, 0, 0.8500025312260349, 0, 0.8500039970113279, 0, 0, 0.8500022630617842, 0, 0, 0, 0, 0, 0, 0, 0, 0, 0, 0, 0, 0, 0, 0.8500068793605037, 0.8500050953688143, 0, 0, 0, 0, 0, 0, 0, 0, 0, 0, 0, 0, 0, 0.8500068793605045, 0, 0, 0, 0, 0.8500045154117876, 0, 0, 0, 0, 0, 0, 0, 0, 0, 0, 0, 0, 0, 0, 0, 0, 0, 0, 0.8500052143297974, 0, 0, 0, 0, 0.8500063001852464, 0.8500072356797523, 0, 0.8500053900183911, 0, 0.8500028300688357, 0, 0, 0.8500047909923181, 0.8500067398900635, 0.8500050953688143, 0, 0.8500050953688143, 0.8500057112547241, 0.8500053900183918, 0.850004940859114, 0, 0, 0.8500032333129535, 0.8500067398900635, 0.8500068793605045, 0.9247773224290758, 0.8500068793605045, 0.8500036050952504, 0.8500044948683955, 0, 0.8500067830623356, 0, 0.8500036050952504, 0.8500053900183915, 0.8500044450631783, 0, 0, 0.850002252386955, 0.8500050953688143, 0.8500036050952504, 0, 0, 0, 0.01020686059270425, 0.8500067830623356, 0.8500050953688143, 0, 0.8500037893137977, 0, 1.02221305669259e-08, 0, 0.8500032333129538, 0.8500044948683951, 0, 0, 0.8500044948683951, 0, 0, 0, 0, 0, 0, 0, 0, 0, 0, 0, 0.8500034946630315, 0.8500020546829288, 0, 0, 0, 0, 0, 0, 0, 0.5038893291527935, 0, 0, 0, 0, 0, 0, 0.850002263063952, 0, 0, 0, 0, 0.8500063001852464, 0.8500022630652181, 0, 0.8500031376684747, 0.8500031376792042, 0, 0.8500022523829711, 0, 0.8500034946630315, 0, 0, 0, 0, 0.8500034946630315, 0, 0, 0, 0, 0, 0, 0, 0, 0, 0, 0, 0, 0, 0, 0, 0, 0, 0, 0, 0, 0, 0, 0, 0, 0, 0, 0, 0, 0, 0, 0, 0, 0, 0, 0, 0, 0, 0, 0, 0, 0, 0.8500034207267019, 0, 0.8500034416904615, 0, 0.8500032333129538, 1.022354140464053e-08, 0.8500072356797523, 0, 0.8500044948683951, 0.850004940859114, 0, 0, 0, 0, 0, 0, 0.8500000000049828, 0.8500011786634722, 0, 0.8500021956350422, 0.8500000000000001, 0, 0, 0, 0, 0, 0.8500029081293172, 0, 0, 0, 0, 0, 0, 0, 0, 0, 0, 0.8500067830623348, 0.8500000000017025, 0, 0, 0, 0, 0.5247654719851734, 0.8500034946630308, 0, 0, 0, 0, 0, 1.019411283894175e-08, 0, 0.8500067830623356, 0.8500031376792042, 0.8500032333129535, 0.8500050953688139, 0.8500068793605045, 0.8500060047610524, 0.8500068793605045, 0, 0, 0, 0, 0.8500039970113279, 0, 0.8500052143297977, 0, 0.8500039970113279, 0, 0, 0, 0, 0, 0, 0.850004940859114, 0, 1.018593818006677e-08, 0, 0, 0, 0, 0, 0, 0, 0, 0, 0, 0, 0, 0, 0, 0, 0, 0, 0.8500028300688357, 0, 0.8500053900183918, 0, 0.8500036050952512, 0.8500032333129535, 0.8500039970113282, 0.8500034946630315, 0.8500068793605045, 0.8500044335178526, 0, 0, 0, 0, 0.8500067830623356, 0.01024817243624872, 0, 0, 0, 0.8500029081293172, 0, 0, 0, 0, 0, 0.8500039970113282, 0, 0.8500053900183915, 0, 0.01020804581375944, 0, 0, 0, 0, 0, 0.8500022630680197, 0, 0, 0, 0, 0, 0, 0, 0.8500060889330452, 0.8500060889330452, 0, 0.8500068793605045, 0, 0.8500052143297977, 0, 0.01024056468286909, 0.8500039970113275, 0, 0, 0.8500049833538379, 0.8500029081293172, 0, 0.8500034946630312, 0, 0.8500000000000001, 0, 0.8500038318237232, 0.8500031376792042, 0, 0, 0, 0.8500028300688357, 0.8500038318237224, 0.8500036050952504, 0, 0.8500019879332634, 0.8500000000000001, 0.8500000000000001, 0.8500000000000001, 0.8500000000000001, 0, 0.8500000000000001, 0, 0.6913647598724103, 0.8500000000000001, 0.8500000000000001, 0, 0.8500000000000001, 0.8500000000000001, 0.8500000000000001, 0.8500000000000001, 0, 0, 0, 0, 0, 0.8500020546829284, 0.850002263063952, 0, 0.8500020546829284, 0, 0, 0.8500039970113279, 0.8500000000187388, 0.8500000000000001, 0.8500000000000001, 0.8500000000000001, 0.8500000000000001, 0.8500000000000001, 0.8500024600755819, 0.8500000000000001, 0.8500031376792042, 0.8500000000000001, 0.8500000000000001, 0.8500000000000001, 0, 0.8500000000000001, 0.8500020546829288, 0.8500022523779884, 0.8500000000111809, 0, 0, 0, 0, 0],
        [0, 0, 0, 0.1499939110669545, 0, 0.1499960029886721, 0.1499965053369688, 0, 0.1499939110669545, 0.1499942887452763, 0.1499943602245088, 0.1499965053369688, 0, 0, 0, 0.1499977476170293, 0.1499999999999996, 0.1499970486943081, 0.1499956504634754, 0, 0, 0, 0.1499962582658165, 0.1499999999999999, 0, 0.1499999999999999, 0.1499999999999999, 0.1499977369316753, 0.1499977369311242, 0, 0, 0.1499931206394963, 0, 0, 0.1499993391969924, 0.1499999999999999, 0.149997284405205, 0, 0.9999999899999999, 0, 0.1499999999999999, 0.1499999999999999, 0.1499999999999999, 0.1499999999999999, 0.1499999999999999, 0.1499999999999999, 0, 0, 0, 0, 0.1499999999999999, 0.5094648086910071, 0.1499999999999999, 0, 0.99, 0.1499999999999999, 0.999999989904392, 0, 0, 0, 0.2694707471129494, 0.1499977369094653, 0, 0, 0, 0, 0, 0.989798694668825, 0, 0, 0, 0, 0, 0, 0, 0, 0.06122807631649441, 0, 0, 0, 0, 0, 0, 0, 0, 0, 0, 0, 0.1499977369347819, 0, 0, 0, 0, 0, 0, 0.9999999898091098, 0, 0, 0, 0, 0, 0, 0, 0.1499977369347819, 0, 0, 0, 0, 0, 0, 0, 0, 0, 0.989902967730706, 0, 0, 0, 0, 0, 0, 0, 0, 0, 0, 0.1680461200728554, 0, 0, 0, 0, 0, 0, 0, 0, 0.1499932169376644, 0.1499932169376644, 0, 0, 0, 0, 0.1499959720835617, 0, 0, 0, 0.9897986945158681, 0, 0.9999999898094047, 0, 0, 0.1499971699311643, 0.1499965053369692, 0.1499952090076819, 0, 0.1499955051316049, 0.9999999897693911, 0.1499942887452763, 0.1499939952389476, 0, 0.1499947856702023, 0, 0, 0.1499965792732981, 0, 0.9999999897432648, 0, 0, 0, 0.1499963949047496, 0, 0, 0, 0, 0, 0.1499946099816085, 0.1499965583095385, 0.1499965792732981, 0, 0.1499932907997976, 0.1499965583095385, 0.1499960029886718, 0.1499931206394963, 0, 0.1499965792732981, 0.1499942887452759, 0, 0.1499943602245088, 0.1499931206394963, 0.1499952090076819, 0.1499971699311647, 0, 0, 0.1499960029886721, 0.1499955051316049, 0.1499963949047496, 0.9999999897618187, 0, 0.1499946099816082, 0.1499955051316049, 0.149993911066954, 0, 0.1499946276980172, 0.1499946276980164, 0.1499932907997984, 0, 0, 0, 0, 0, 0.1499967666870462, 0.149993728018601, 0, 0, 0, 0.1499932601099365, 0, 0.1499947856702026, 0.1499960029886721, 0.1499955051316049, 0, 0, 0.1499965053369688, 0, 0.9999999897318724, 0.1499960029886721, 0.1499951333518826, 0, 0, 0, 0.1499963949047496, 0, 0, 0, 0, 0, 0, 0.1499931206394963, 0.1499959720835617, 0.989805630721757, 0.1499974687739644, 0.1499949046311857, 0, 0, 0.1499955051316049, 0.9999999897916351, 0, 0, 0, 0.1499946099816082, 0, 0, 0.1499960029886721, 0.1499967666870465, 0.9999999897949705, 0.1499939110669548, 0, 0.1499952090076819, 0.1499931206394955, 0.1499959720835617, 0, 0.1499949046311857, 0.1499955051316049, 0.1499965583095393, 0.1499956312079338, 0.1499955051316049, 0, 0.1499971699311643, 0, 0.1499971699311643, 0.1499977369347819, 0.1499931206394955, 0.1499955051316052, 0.1499942887452755, 0.1499942887452755, 0, 0.1499965053369688, 0.1499939110669545, 0, 0.1499955051316049, 0.1499955549368217, 0, 0.1499939952389476, 0, 0.1499979453170716, 0.1499999999999999, 0, 0, 0, 0, 0, 0, 0, 0, 0, 0, 0, 0, 0, 0, 0, 0, 0, 0, 0, 0, 0, 0, 0, 0, 0, 0, 0, 0, 0.1499931206394955, 0, 0, 0.1499970918706828, 0, 0, 0.1499947856702019, 0, 0.2672499151012574, 0.1499955051316052, 0, 0, 0, 0.1499977476170293, 0, 0.1499965583095385, 0.9999999899199539, 0.1499965583095385, 0.149997747611854, 0, 0.1499967666870465, 0.1499968623207958, 0.1499949046311857, 0.1499949046311857, 0.1499977369094661, 0.1499977476170293, 0, 0.1499971699311643, 0, 0, 0, 0.1499939952389476, 0, 0, 0, 0, 0, 0.1499949046311857, 0.1499931206394955, 0.1499947856702023, 0, 0.1499960029886721, 0.1499997244151482, 0, 0.1499993391939877, 0.1499977369311242, 0.1499949046311857, 0.1499970486936159, 0.1499955051316052, 0.1499979453170712, 0.1499979297764499, 0.1499970486936159, 0.1499947213411751, 0.1765953246069296, 0.1499965053369685, 0, 0, 0, 0, 0.1499963949047496, 0, 0, 0, 0, 0.1499939725964842, 0.1499927643202477, 0, 0.9898081474919636, 0, 0.1499962582865152, 0, 0.1499974687739644, 0, 0.1499977476118537, 0.1499947856702019, 0.1499931206394963, 0.1499939725964834, 0.1499946099816085, 0.1499955051316049, 0.1499951333518834, 0.1499931206394963, 0, 0.1499927643202477, 0.1499967666870462, 0.9999999897836575, 0, 0.1499947856702026, 0.1146225898279813, 0, 0, 0, 0, 0, 0, 0, 0, 0, 0, 0, 0, 0, 0, 0, 0, 0, 0, 0, 0, 0, 0.9999999898265076, 0, 0, 0.1512140675230665, 0, 0.149997736936048, 0, 0, 0, 0, 0, 0, 0, 0, 0, 0, 0, 0, 0, 0.999999989784133, 0, 0, 0.9898047537048212, 0, 0, 0, 0, 0, 0.1771720441397417, 0, 0, 0, 0, 0.1499951333518834, 0, 0, 0, 0.1499931206394963, 0, 0, 0, 0, 0, 0, 0, 0, 0, 0, 0, 0, 0, 0.1499932601099373, 0, 0.1499949046311857, 0.1499959720835617, 0.1499931206394963, 0.9897771117026705, 0, 0, 0, 0, 0, 0, 0, 0, 0, 0, 0, 0, 0.1499971699311643, 0, 0, 0, 0, 0.1499952090076819, 0, 0.1499949046311854, 0.1499931206394963, 0.1499939110669545, 0.1499960029886721, 0.1499955051316049, 0.1499947856702023, 0.9898103654310101, 0.1499943602245088, 0, 0, 0, 0, 0, 0, 0, 0, 0.1499949046311857, 0, 0, 0, 0.1499968623315253, 0.1499977476118537, 0, 0.1499955051316049, 0.1499955051316049, 0.1499962106862023, 0.1499931206394963, 0, 0, 0, 0.1499965583095385, 0, 0.1499931206394955, 0.1499947856702023, 0, 0.1499939725964834, 0.1499942887452759, 0.1499927643202469, 0.07279982000046425, 0, 0, 0.1499955051316049, 0, 0, 0, 0, 0, 0, 0, 0, 0, 0.9999999898029649, 0, 0.1499931206394955, 0, 0, 0, 0, 0, 0.989806210333617, 0, 0.1499931206394963, 0, 0, 0, 0, 0, 0, 0, 0, 0, 0, 0, 0, 0, 0, 0.9897788607014421, 0, 0, 0, 0, 0, 0, 0.1499943602245088, 0, 0, 0, 0, 0, 0, 0, 0, 0, 0, 0, 0, 0, 0, 0.1499946099816085, 0, 0.1499947856702019, 0.1499946099816082, 0, 0, 0, 0, 0, 0, 0, 0.1499951234927773, 0.1499967666870462, 0, 0.1499960029886721, 0.1499955051316049, 0.1499955051316049, 0.1499931206394955, 0.1499949046311857, 0.1499965792732981, 0.1499946099816089, 0.1499939952389476, 0.1499963949047496, 0.1499955051316049, 0, 0, 0, 0.1499952090076824, 0, 0, 0, 0, 0, 0, 0, 0, 0, 0.9897403740162396, 0, 0, 0, 0, 0, 0, 0, 0, 0, 0, 0, 0, 0, 0, 0, 0, 0.1499927643202469, 0.1499963949047496, 0.1499936998147536, 0.1499967666870465, 0.1499939110669545, 0, 0, 0, 0.1499965583095385, 0.1499955051316052, 0, 0, 0, 0, 0, 0.1499949739012838, 0.063748141837905, 0, 0, 0, 0, 0.1499936998147536, 0, 0, 0, 0, 0, 0.1499939110669548, 0.1499939110669548, 0, 0, 0, 0, 0, 0.1499946099816085, 0, 0, 0, 0.1499943602245088, 0, 0, 0, 0, 0, 0, 0, 0, 0, 0, 0, 0.9898054926346422, 0, 0.1499932601099365, 0, 0, 0, 0, 0, 0.1499932169376644, 0.1499946099816085, 0, 0, 0, 0, 0, 0, 0, 0, 0, 0, 0, 0, 0, 0, 0, 0, 0, 0.1499947856702026, 0, 0, 0, 0, 0, 0, 0.1499976876517984, 0.9999999899178335, 0.1499999999999999, 0, 0.1499999999999999, 0.1499955117663148, 0.1499999999881237, 0.1499999999999999, 0.149998449688578, 0, 0, 0.149998449688578, 0, 0.1686315229375152, 0, 0, 0, 0, 0.1499980422766646, 0.1499956504634754, 0, 0, 0.1499983484388298, 0.1499961681802584, 0.1499999999999999, 0.1499999999999999, 0.1499999999999999, 0, 0.1499999999999999, 0.1499999999999999, 0, 0.1499999999999999, 0.1499999999999999, 0.1499999999999999, 0.1499999999999999, 0, 0.9999999899999999, 0.1499994822720386, 0, 0, 0, 0, 0, 0, 0, 0, 0, 0, 0.4087316378806169, 0, 0, 0, 0, 0, 0, 0.1499955051316049, 0.1499932169376644, 0.1499971699311647, 0, 0.1499965792732981, 0.1499977476170293, 0.1499970486953183, 0.1499965410911678, 0, 0, 0, 0.1499979453170716, 0.1499941802893759, 0.1499960029886721, 0, 0.1499947856702023, 0.1499965583095385, 0.1499955051316045, 0, 0.1499955051316049, 0.1082886610483813, 0.1499947856702026, 0.1499971699311647, 0, 0.1499932169376644, 0.1499946099816082, 0.9898033492968975, 0, 0, 0, 0, 0, 0, 0, 0, 0.9999999897818517, 0, 0, 0.4720077152350098, 0, 0, 0, 0, 0, 0, 0, 0, 0, 0, 0, 0, 0.1499965053369685, 0, 0, 0.9999999897891999, 0, 0, 0, 0.9897932863442803, 0, 0.1499946099816085, 0.1499955051316049, 0, 0, 0, 0, 0, 0, 0, 0, 0, 0, 0.149993911066954, 0, 0.1499960029886721, 0.1499947856702026, 0, 0, 0, 0.1499943602245088, 0.1499946099816085, 0.1499947856702023, 0.1499971699311643, 0, 0.1499939725964834, 0.1499932601099365, 0.149997747613045, 0.1499965792732981, 0.1499965583095385, 0, 0.1499932601099365, 0, 0.1499932169376644, 0.1499932169376644, 0, 0.1499939952389476, 0.1499965583095385, 0.1499955051316049, 0.1499952090076819, 0.1499963949047496, 0.1499947856702026, 0.1499931206394963, 0.1499965053369688, 0.1499947856702026, 0, 0, 0.1499939110669545, 0.1499949046311854, 0.1499955051316052, 0.149993728018601, 0.1499939952389484, 0.1499939952389476, 0, 0.9897362826001384, 0.1499931206394963, 0.1499955051316049, 0, 0, 0, 0, 0, 0, 0, 0.1499960029886721, 0.1499965053369688, 0, 0, 0.1499999999881242, 0.1499977369360487, 0.1499977369094653, 0.1999434870931054, 0, 0.1499936998147536, 0.1499975315883751, 0, 0, 0, 0.1499965792732981, 0.1499965207092345, 0, 0.149995779243876, 0.1499999999999999, 0.1499999999999999, 0.1499999999999996, 0.1499999999999999, 0, 0.1499999999999999, 0.1499999999999999, 0.1499999999999999, 0.1499999999999999, 0.1499999999999996, 0.1499974720389304, 0, 0.1499999999999999, 0, 0.1499999999999999, 0, 0.1499999999999999, 0, 0.1499999999999999, 0.1499999999999999, 0.149995511766314, 0, 0, 0, 0.9999999898041994, 0, 0, 0, 0, 0.9998552911855053, 0, 0, 0, 0, 0, 0, 0, 0.1499965583095385, 0, 0, 0, 0, 0, 0, 0, 0, 0.1104028920179985, 0.1499939349195074, 0, 0.1499942887452755, 0, 0.1499971699311643, 0.1499965053369688, 0, 0.1499960029886721, 0.1499960029886721, 0.1499946099816082, 0.1499971699311643, 0, 0, 0.1499960228503445, 0.1499980576493313, 0.1499999999999999, 0.1499999999999999, 0.1499999999999999, 0, 0, 0.1499999999999999, 0.1499999999999999, 0.1499999999999999, 0.1499999999999999, 0.1499999999999999, 0.1499999999999999, 0.1499999999999999, 0.1499999999999999, 0.1499999999999999, 0, 0.1499999999999999, 0.1499999999999999, 0.1499999999999999, 0.1499999999999999, 0, 0.1499999999999999, 0.1499999999999999, 0.1499999999999999, 0.9999999899999999, 0.1499999999999999, 0, 0.1499939952389476, 0.1499942887452755, 0.1499952090076819, 0, 0.1499931206394955, 0.149993728018601, 0.1499947856702019, 0.1499955051316052, 0, 0.1499970486953175, 0.1499968623229354, 0.1499999999999999, 0.1499999999999999, 0.99, 0, 0.1499999999999999, 0.1499999999999999, 0.1499999999999999, 0, 0.1499999999999999, 0, 0.1499999999999999, 0, 0, 0.1499999999999999, 0, 0.1499956504634746, 0, 0.1499931206394955, 0.1499983036304042, 0.1499955051316052, 0, 0.1499974687739651, 0, 0.1499960029886721, 0, 0, 0.1499977369382158, 0, 0, 0, 0, 0, 0, 0, 0, 0, 0, 0, 0, 0, 0, 0.1499931206394963, 0.1499949046311857, 0, 0, 0, 0, 0, 0, 0, 0, 0, 0, 0, 0, 0, 0.1499931206394955, 0, 0, 0, 0, 0.1499954845882124, 0, 0, 0, 0, 0, 0, 0, 0, 0, 0, 0, 0, 0, 0, 0, 0, 0, 0, 0.1499947856702026, 0, 0, 0, 0, 0.1499936998147536, 0.1499927643202477, 0, 0.1499946099816089, 0, 0.1499971699311643, 0, 0, 0.1499952090076819, 0.1499932601099365, 0.1499949046311857, 0, 0.1499949046311857, 0.1499942887452759, 0.1499946099816082, 0.149995059140886, 0, 0, 0.1499967666870465, 0.1499932601099365, 0.1499931206394955, 0.07522267757092416, 0.1499931206394955, 0.1499963949047496, 0.1499955051316045, 0, 0.1499932169376644, 0, 0.1499963949047496, 0.1499946099816085, 0.1499955549368217, 0, 0, 0.149997747613045, 0.1499949046311857, 0.1499963949047496, 0, 0, 0, 0.9897931394072957, 0.1499932169376644, 0.1499949046311857, 0, 0.1499962106862023, 0, 0.9999999897778694, 0, 0.1499967666870462, 0.1499955051316049, 0, 0, 0.1499955051316049, 0, 0, 0, 0, 0, 0, 0, 0, 0, 0, 0, 0.1499965053369685, 0.1499979453170712, 0, 0, 0, 0, 0, 0, 0, 0.4961106708472065, 0, 0, 0, 0, 0, 0, 0.149997736936048, 0, 0, 0, 0, 0.1499936998147536, 0.1499977369347819, 0, 0.1499968623315253, 0.1499968623207958, 0, 0.1499977476170289, 0, 0.1499965053369685, 0, 0, 0, 0, 0.1499965053369685, 0, 0, 0, 0, 0, 0, 0, 0, 0, 0, 0, 0, 0, 0, 0, 0, 0, 0, 0, 0, 0, 0, 0, 0, 0, 0, 0, 0, 0, 0, 0, 0, 0, 0, 0, 0, 0, 0, 0, 0, 0, 0.1499965792732981, 0, 0.1499965583095385, 0, 0.1499967666870462, 0.9999999897764585, 0.1499927643202477, 0, 0.1499955051316049, 0.149995059140886, 0, 0, 0, 0, 0, 0, 0.1499999999950172, 0.1499988213365278, 0, 0.1499978043649578, 0.1499999999999999, 0, 0, 0, 0, 0, 0.1499970918706828, 0, 0, 0, 0, 0, 0, 0, 0, 0, 0, 0.1499932169376652, 0.1499999999982975, 0, 0, 0, 0, 0.4752345280148266, 0.1499965053369692, 0, 0, 0, 0, 0, 0.9999999898058871, 0, 0.1499932169376644, 0.1499968623207958, 0.1499967666870465, 0.1499949046311861, 0.1499931206394955, 0.1499939952389476, 0.1499931206394955, 0, 0, 0, 0, 0.1499960029886721, 0, 0.1499947856702023, 0, 0.1499960029886721, 0, 0, 0, 0, 0, 0, 0.149995059140886, 0, 0.9999999898140618, 0, 0, 0, 0, 0, 0, 0, 0, 0, 0, 0, 0, 0, 0, 0, 0, 0, 0.1499971699311643, 0, 0.1499946099816082, 0, 0.1499963949047488, 0.1499967666870465, 0.1499960029886718, 0.1499965053369685, 0.1499931206394955, 0.1499955664821474, 0, 0, 0, 0, 0.1499932169376644, 0.9897518275637512, 0, 0, 0, 0.1499970918706828, 0, 0, 0, 0, 0, 0.1499960029886718, 0, 0.1499946099816085, 0, 0.9897919541862406, 0, 0, 0, 0, 0, 0.1499977369319803, 0, 0, 0, 0, 0, 0, 0, 0.1499939110669548, 0.1499939110669548, 0, 0.1499931206394955, 0, 0.1499947856702023, 0, 0.989759435317131, 0.1499960029886725, 0, 0, 0.1499950166461621, 0.1499970918706828, 0, 0.1499965053369688, 0, 0.1499999999999999, 0, 0.1499961681762768, 0.1499968623207958, 0, 0, 0, 0.1499971699311643, 0.1499961681762776, 0.1499963949047496, 0, 0.1499980120667366, 0.1499999999999999, 0.1499999999999999, 0.1499999999999999, 0.1499999999999999, 0, 0.1499999999999999, 0, 0.3086352401275897, 0.1499999999999999, 0.1499999999999999, 0, 0.1499999999999999, 0.1499999999999999, 0.1499999999999999, 0.1499999999999999, 0, 0, 0, 0, 0, 0.1499979453170716, 0.149997736936048, 0, 0.1499979453170716, 0, 0, 0.1499960029886721, 0.1499999999812612, 0.1499999999999999, 0.1499999999999999, 0.1499999999999999, 0.1499999999999999, 0.1499999999999999, 0.1499975399244181, 0.1499999999999999, 0.1499968623207958, 0.1499999999999999, 0.1499999999999999, 0.1499999999999999, 0, 0.1499999999999999, 0.1499979453170712, 0.1499977476220116, 0.1499999999888191, 0, 0, 0, 0, 0] 
        ],
       "original name":"canRuf_SAMN02921317"
      },
     "chrBra_SAMN27257233":{
       "Global MG94xREV":0.001636169549567401,
       "Nucleotide GTR":0.001620220160148051,
       "Posterior prob omega class by site":        [
[0, 0, 0, 0.8500181997649402, 0, 0.8500119471296065, 0.8500104456132078, 0, 0.8500181997649402, 0.8500170708504747, 0.8500168572781659, 0.8500104456132082, 0, 0, 0, 0.850016110764069, 0.8500155856390152, 0.8500155856390141, 0.8500180158852744, 0, 0, 0, 0.8500192198115799, 0.850018015885275, 0, 0.8500181997649406, 0.8500084591917205, 0.8500102873366612, 0.8500179481889261, 0, 0, 0.8500205622809393, 0, 0, 0.8500084591917205, 0.8500104456132082, 0.8500096645025376, 0, 1.062634531315647e-08, 0, 0.8500104456132082, 0.8500104456132082, 0.8500187469066774, 0.8500134352098421, 0.8500155856390141, 0.850014320306351, 0, 0, 0, 0, 0.8500200537115288, 0.5233400314490566, 0.8500205622809355, 0, 0.01063898891105684, 0.850018015885275, 1.067274689987931e-08, 0, 0, 0, 0.7636612580671633, 0.8500155856390179, 0, 0, 0, 0, 0, 0.01061045731760546, 0, 0, 0, 0, 0, 0, 0, 0, 0.9659729418426302, 0, 0, 0, 0, 0, 0, 0, 0, 0, 0, 0, 0.8500155856390145, 0, 0, 0, 0, 0, 0, 1.057790011929539e-08, 0, 0, 0, 0, 0, 0, 0, 0.8500155856390141, 0, 0, 0, 0, 0, 0, 0, 0, 0, 0.01064675995119448, 0, 0, 0, 0, 0, 0, 0, 0, 0, 0, 0.8718042451111926, 0, 0, 0, 0, 0, 0, 0, 0, 0.8500202744752954, 0.8500202744752946, 0, 0, 0, 0, 0.8500120394960006, 0, 0, 0, 0.01061046766451117, 0, 1.057741035208351e-08, 0, 0, 0.8500084591917205, 0.8500104456132078, 0.8500143203063515, 0, 0.8500134352098421, 1.069951965767875e-08, 0.8500170708504747, 0.8500179481889261, 0, 0.8500155856390152, 0, 0, 0.8500102246744775, 0, 1.078185580996927e-08, 0, 0, 0, 0.8500107757608787, 0, 0, 0, 0, 0, 0.850016110764069, 0.8500102873366612, 0.8500102246744775, 0, 0.8500200537115288, 0.8500102873366612, 0.8500119471296068, 0.8500205622809355, 0, 0.8500102246744775, 0.8500170708504752, 0, 0.8500168572781659, 0.8500205622809393, 0.8500143203063515, 0.8500084591917205, 0, 0, 0.8500119471296065, 0.8500134352098421, 0.8500107757608787, 1.072375304265284e-08, 0, 0.8500161107640701, 0.8500134352098421, 0.8500181997649406, 0, 0.850016057806701, 0.850016057806701, 0.850020053711528, 0, 0, 0, 0, 0, 0.8500096645025376, 0.8500187469066767, 0, 0, 0, 0.8500201454397225, 0, 0.8500155856390171, 0.8500119471296065, 0.8500134352098421, 0, 0, 0.8500104456132086, 0, 1.081843957055715e-08, 0.8500119471296065, 0.8500145464451749, 0, 0, 0, 0.8500107757608787, 0, 0, 0, 0, 0, 0, 0.8500205622809355, 0.8500120394960006, 0.01058837153699279, 0.8500102246744775, 0.8500152300690726, 0, 0, 0.8500134352098421, 1.063224420369803e-08, 0, 0, 0, 0.8500161107640697, 0, 0, 0.8500119471296068, 0.8500096645025376, 1.062094216971442e-08, 0.8500181997649406, 0, 0.8500000000000004, 0.8500000000000009, 0.8500000000000001, 0, 0.8500000000000001, 0.8500000000000001, 0.8500000000000001, 0.8500000000000001, 0.8500000000000001, 0, 0.8500000000000004, 0, 0.8500084591917205, 0.8500155856390141, 0.8500205622809363, 0.8500134352098417, 0.8500170708504752, 0.8500170708504752, 0, 0.8500104456132078, 0.8500181997649406, 0, 0.8500134352098421, 0.8500132863466622, 0, 0.8500179481889261, 0, 0.8500119471296065, 0.8500180158852744, 0, 0, 0, 0, 0, 0, 0, 0, 0, 0, 0, 0, 0, 0, 0, 0, 0, 0, 0, 0, 0, 0, 0, 0, 0, 0, 0, 0, 0.8500205622809363, 0, 0, 0.8500201454397225, 0, 0, 0.8500155856390171, 0, 0.7327991274286441, 0.8500134352098421, 0, 0, 0, 0.8500161107640686, 0, 0.8500102873366612, 1.06645479236236e-08, 0.8500102873366612, 0.8500161107640697, 0, 0.8500096645025371, 0.8500205622809393, 0.850015230069073, 0.8500152300690734, 0.8500155856390171, 0.8500161107640686, 0, 0.8500084591917205, 0, 0, 0, 0.8500179481889254, 0, 0, 0, 0, 0, 0.8500152300690726, 0.8500205622809393, 0.8500155856390145, 0, 0.8500119471296068, 0.850014320306351, 0, 0.8500102246744775, 0.8500179481889261, 0.850015230069073, 0.8500181997649406, 0.8500134352098421, 0.8500134352098421, 0.8500120394960009, 0.8500181997649406, 0.8500192198115799, 0.8605214921804335, 0.8500104456132086, 0, 0, 0, 0, 0.8500107757608787, 0, 0, 0, 0, 0.8500180158852744, 0.8500216272991438, 0, 0.01058027252794744, 0, 0.8500205622809355, 0, 0.8500102246744775, 0, 0.8500161107640701, 0.8500155856390171, 0.8500205622809355, 0.850018015885275, 0.850016110764069, 0.8500134352098421, 0.8500145464451742, 0.8500205622809393, 0, 0.8500216272991438, 0.8500096645025379, 1.065798587697204e-08, 0, 0.8500155856390141, 0.9484706446036926, 0, 0, 0, 0, 0, 0, 0, 0, 0, 0, 0, 0, 0, 0, 0, 0, 0, 0, 0, 0, 0, 1.052493940225132e-08, 0, 0, 0.004582978404850414, 0, 0.8500102873366612, 0, 0, 0, 0, 0, 0, 0, 0, 0, 0, 0, 0, 0, 1.065130418275608e-08, 0, 0, 0.0105931113142457, 0, 0, 0, 0, 0, 0.8597482668707652, 0, 0, 0, 0, 0.8500145464451742, 0, 0, 0, 0.8500205622809355, 0, 0, 0, 0, 0, 0, 0, 0, 0, 0, 0, 0, 0, 0.8500201454397225, 0, 0.8500152300690734, 0.8500120394960006, 0.8500205622809393, 0.01067596861163166, 0, 0, 0, 0, 0, 0, 0, 0, 0, 0, 0, 0, 0.8500084591917205, 0, 0, 0, 0, 0.8500143203063515, 0, 0.850015230069073, 0.8500205622809355, 0.8500181997649402, 0.8500119471296065, 0.8500134352098421, 0.8500155856390152, 0.01057250068135864, 0.8500168572781667, 0, 0, 0, 0, 0, 0, 0, 0, 0.850015230069073, 0, 0, 0, 0.8500205622809363, 0.8500161107640701, 0, 0.8500134352098421, 0.8500134352098421, 0.8500147682618965, 0.8500205622809355, 0, 0, 0, 0.8500102873366604, 0, 0.8500205622809363, 0.8500155856390145, 0, 0.8500180158852744, 0.8500170708504747, 0.8500216272991438, 0.9796918220368683, 0, 0, 0.8500134352098421, 0, 0, 0, 0, 0, 0, 0, 0, 0, 1.059804268730306e-08, 0, 0.8500205622809363, 0, 0, 0, 0, 0, 0.01058695815725366, 0, 0.8500205622809355, 0, 0, 0, 0, 0, 0, 0, 0, 0, 0, 0, 0, 0, 0, 0.0106701714455623, 0, 0, 0, 0, 0, 0, 0.8500168572781667, 0, 0, 0, 0, 0, 0, 0, 0, 0, 0, 0, 0, 0, 0, 0.850016110764069, 0, 0.8500155856390149, 0.8500161107640701, 0, 0, 0, 0, 0, 0, 0, 0.8500145759019605, 0.8500096645025379, 0, 0.8500119471296065, 0.8500134352098421, 0.8500134352098421, 0.85002056228094, 0.8500152300690726, 0.8500102246744775, 0.850016110764069, 0.8500179481889261, 0.8500107757608787, 0.8500134352098421, 0, 0, 0, 0.850014320306351, 0, 0, 0, 0, 0, 0, 0, 0, 0, 0.0107925139017566, 0, 0, 0, 0, 0, 0, 0, 0, 0, 0, 0, 0, 0, 0, 0, 0, 0.8500216272991445, 0.8500107757608787, 0.8500188312014479, 0.8500096645025371, 0.8500181997649406, 0, 0, 0, 0.8500102873366612, 0.8500134352098417, 0, 0, 0, 0, 0, 0.8500150230282665, 0.9634962343712501, 0, 0, 0, 0, 0.8500188312014479, 0, 0, 0, 0, 0, 0.8500181997649406, 0.8500181997649406, 0, 0, 0, 0, 0, 0.850016110764069, 0, 0, 0, 0.8500168572781667, 0, 0, 0, 0, 0, 0, 0, 0, 0, 0, 0, 0.01058933906175594, 0, 0.8500201454397233, 0, 0, 0, 0, 0, 0.8500202744752946, 0.8500161107640697, 0, 0, 0, 0, 0, 0, 0, 0, 0, 0, 0, 0, 0, 0, 0, 0, 0, 0.8500155856390149, 0, 0, 0, 0, 0, 0, 0.8500084591917209, 1.060008641069023e-08, 0.8500188312014487, 0, 0.8500102246744767, 0.8500168572781659, 0.8500161107640697, 0.8500181997649406, 0.8500102246744775, 0, 0, 0.8500102246744775, 0, 0.8852693243201616, 0, 0, 0, 0, 0.8500104456132082, 0.8500180158852744, 0, 0, 0.8500084591917209, 0.8500202744752954, 0.8500152300690734, 0.8500104456132082, 0.8500102246744767, 0, 0.8500168572781667, 0.8500143203063515, 0, 0.8500180158852744, 0.8500096645025376, 0.8500102246744767, 0.8500145464451749, 0, 1.0714678996838e-08, 0.8500096645025376, 0, 0, 0, 0, 0, 0, 0, 0, 0, 0, 0.0002894349193032817, 0, 0, 0, 0, 0, 0, 0.8500134352098421, 0.8500202744752946, 0.8500084591917205, 0, 0.8500102246744775, 0.850016110764069, 0.8500155856390141, 0.8500170708504752, 0, 0, 0, 0.8500119471296068, 0.8500200537115288, 0.8500119471296073, 0, 0.8500155856390141, 0.8500102873366612, 0.8500134352098421, 0, 0.8500134352098421, 0.934527612610447, 0.8500155856390141, 0.8500084591917205, 0, 0.850020274475293, 0.8500161107640686, 0.01053752119676449, 0, 0, 0, 0, 0, 0, 0, 0, 1.066332435307688e-08, 0, 0, 0.5492951083562746, 0, 0, 0, 0, 0, 0, 0, 0, 0, 0, 0, 0, 0.8500104456132086, 0, 0, 1.063959488712575e-08, 0, 0, 0, 0.0106280606689179, 0, 0.8500161107640694, 0.8500134352098421, 0, 0, 0, 0, 0, 0, 0, 0, 0, 0, 0.8500181997649406, 0, 0.8500119471296068, 0.8500155856390171, 0, 0, 0, 0.8500168572781659, 0.8500161107640697, 0.8500155856390145, 0.8500084591917205, 0, 0.8500180158852744, 0.8500201454397233, 0.8500161107640694, 0.8500102246744775, 0.8500102873366612, 0, 0.8500201454397233, 0, 0.8500202744752938, 0.8500202744752938, 0, 0.8500179481889261, 0.8500102873366612, 0.8500134352098421, 0.8500143203063515, 0.8500107757608795, 0.8500155856390141, 0.8500205622809355, 0.8500104456132078, 0.8500155856390171, 0, 0, 0.8500181997649402, 0.850015230069073, 0.8500134352098421, 0.8500187469066774, 0.8500179481889254, 0.8500179481889254, 0, 0.01080321287389931, 0.8500205622809355, 0.8500134352098421, 0, 0, 0, 0, 0, 0, 0, 0.8500119471296068, 0.8500104456132078, 0, 0, 0.8500161107640697, 0.8500102873366604, 0.8500155856390171, 0.8001688680450778, 0, 0.8500188312014479, 0.8500188312014479, 0, 0, 0, 0.8500102246744775, 0.8500119471296065, 0, 0.8500145759019605, 0.8500187469066774, 0.8500202744752938, 0.8500161107640701, 0.8500145464451742, 0, 0.8500104456132082, 0.8500155856390171, 0.8500155856390171, 0.8500155856390171, 0.8500161107640701, 0.8500143203063515, 0, 0.8500134352098417, 0, 0.8500161107640694, 0, 0.8500155856390149, 0, 0.8500102246744775, 0.8500107757608787, 0.8500168572781667, 0, 0, 0, 1.059251733199975e-08, 0, 0, 0, 0, 0.9952518747456207, 0, 0, 0, 0, 0, 0, 0, 0.8500102873366604, 0, 0, 0, 0, 0, 0, 0, 0, 0.9289494017671395, 0.8500181284942268, 0, 0.8500170708504752, 0, 0.8500084591917209, 0.8500104456132078, 0, 0.8500119471296065, 0.8500119471296065, 0.8500161107640697, 0.8500084591917205, 0, 0, 0.8500134352098421, 0.8500119471296068, 0.8500119471296065, 0.8500161107640697, 0.8500179481889254, 0, 0, 0.8500102873366612, 0.8500181997649406, 0.8500102873366612, 0.850014320306351, 0.8500104456132082, 0.8500181997649406, 0.8500181997649413, 0.8500102246744775, 0.8500155856390152, 0, 0.8500104456132082, 0.8500202744752938, 0.8500102873366612, 0.8500119471296065, 0, 0.8500134352098421, 0.8500134352098421, 0.8500102873366612, 1.072728657207617e-08, 0.8500155856390152, 0, 0.8500179481889261, 0.8500170708504752, 0.8500143203063515, 0, 0.8500205622809363, 0.8500187469066774, 0.8500155856390171, 0.8500134352098417, 0, 0.8500181997649406, 0.8500181997649406, 0.8500102873366612, 0.8500170708504747, 0.01061238748741728, 0, 0.8500096645025376, 0.8500143203063515, 0.8500181997649413, 0, 0.8500192198115799, 0, 0.8500084591917209, 0, 0, 0.8500132518254149, 0, 0.850018015885275, 0, 0.85002056228094, 0.8500096645025371, 0.8500134352098421, 0, 0.8500102246744775, 0, 0.8500119471296068, 0, 0, 0.8500155856390141, 0, 0, 0, 0, 0, 0, 0, 0, 0, 0, 0, 0, 0, 0, 0.8500205622809355, 0.8500152300690726, 0, 0, 0, 0, 0, 0, 0, 0, 0, 0, 0, 0, 0, 0.8500205622809393, 0, 0, 0, 0, 0.8500170708504747, 0, 0, 0, 0, 0, 0, 0, 0, 0, 0, 0, 0, 0, 0, 0, 0, 0, 0, 0.8500155856390171, 0, 0, 0, 0, 0.8500188312014479, 0.8500216272991438, 0, 0.850016110764069, 0, 0.8500084591917205, 0, 0, 0.8500143203063515, 0.8500201454397225, 0.850015230069073, 0, 0.8500152300690734, 0.8500170708504752, 0.8500161107640701, 0.8500147682618965, 0, 0, 0.8500096645025371, 0.8500201454397225, 0.8500205622809363, 0.9403858488514298, 0.8500205622809393, 0.8500107757608787, 0.8500134352098424, 0, 0.8500202744752938, 0, 0.8500107757608787, 0.850016110764069, 0.8500132863466622, 0, 0, 0.8500161107640686, 0.8500152300690734, 0.8500107757608787, 0, 0, 0, 0.01062708949196047, 0.8500202744752954, 0.8500152300690726, 0, 0.8500147682618965, 0, 1.067449811847462e-08, 0, 0.8500096645025379, 0.8500134352098421, 0, 0, 0.8500134352098421, 0, 0, 0, 0, 0, 0, 0, 0, 0, 0, 0, 0.8500104456132086, 0.8500134352098421, 0, 0, 0, 0, 0, 0, 0, 0.5243335087318711, 0, 0, 0, 0, 0, 0, 0.8500102873366612, 0, 0, 0, 0, 0.8500188312014479, 0.8500155856390145, 0, 0.8500205622809363, 0.8500205622809393, 0, 0.850016110764069, 0, 0.8500104456132086, 0, 0, 0, 0, 0.8500104456132086, 0, 0, 0, 0, 0, 0, 0, 0, 0, 0, 0, 0, 0, 0, 0, 0, 0, 0, 0, 0, 0, 0, 0, 0, 0, 0, 0, 0, 0, 0, 0, 0, 0, 0, 0, 0, 0, 0, 0, 0, 0, 0.8500102246744775, 0, 0.8500102873366604, 0, 0.8500096645025376, 1.06805765884927e-08, 0.8500216272991438, 0, 0.8500134352098421, 0.8500147682618965, 0, 0, 0, 0, 0, 0, 0.850016110764069, 0.8500107757608787, 0, 0.850018015885275, 0.8500155856390141, 0, 0, 0, 0, 0, 0.8500201454397225, 0, 0, 0, 0, 0, 0, 0, 0, 0, 0, 0.8500202744752938, 0.85002056228094, 0, 0, 0, 0, 0.5485601040641084, 0.8500104456132078, 0, 0, 0, 0, 0, 1.058750720116399e-08, 0, 0.8500202744752954, 0.8500181997649406, 0.8500096645025376, 0.8500152300690726, 0.85002056228094, 0.8500179481889254, 0.8500205622809393, 0, 0, 0, 0, 0.8500119471296065, 0, 0.8500155856390149, 0, 0.8500119471296065, 0, 0, 0, 0, 0, 0, 0.8500147682618965, 0, 1.056296017711681e-08, 0, 0, 0, 0, 0, 0, 0, 0, 0, 0, 0, 0, 0, 0, 0, 0, 0, 0.8500084591917205, 0, 0.8500161107640694, 0, 0.8500107757608795, 0.8500096645025376, 0.8500119471296068, 0.8500104456132078, 0.8500205622809355, 0.8500132518254156, 0, 0, 0, 0, 0.8500202744752954, 0.01075603380780842, 0, 0, 0, 0.8500201454397225, 0, 0, 0, 0, 0, 0.8500000000000001, 0, 0.8500000000000001, 0, 0.01063082102979803, 0, 0, 0, 0, 0, 0.8500155856390141, 0, 0, 0, 0, 0, 0, 0, 0.8500181997649406, 0.8500181997649406, 0, 0.8500205622809393, 0, 0.8500155856390149, 0, 0.01072966152322101, 0.8500119471296065, 0, 0, 0.850021627299143, 0.8500201454397225, 0, 0.8500104456132078, 0, 0.8500192198115799, 0, 0.8500187469066774, 0.8500181997649406, 0, 0, 0, 0.8500084591917205, 0.8500187469066767, 0.8500107757608787, 0, 0.8500200537115288, 0.8500192198115799, 0.8500152300690726, 0.8500134352098417, 0.8500152300690734, 0, 0.8500152300690726, 0, 0.7353839846061815, 0.8500187469066774, 0.8500168572781667, 0, 0.8500119471296068, 0.8500120394960009, 0.8500084591917209, 0.8500205622809363, 0, 0, 0, 0, 0, 0.8500096645025371, 0.8500102873366612, 0, 0.8500096645025371, 0, 0, 0.8500119471296065, 0.850021255874286, 0.850021255874286, 0.8500102873366612, 0.8500155856390171, 0.8500104456132078, 0.8500134352098417, 0.8500119471296065, 0.8500155856390141, 0.85002056228094, 0.8500202744752938, 0.8500180158852744, 0.8500181997649406, 0, 0.8500187469066774, 0.8500096645025376, 0.850016110764069, 0.8500226369643776, 0, 0, 0, 0, 0],
        [0, 0, 0, 0.1499818002350598, 0, 0.1499880528703935, 0.1499895543867922, 0, 0.1499818002350598, 0.1499829291495253, 0.1499831427218341, 0.1499895543867918, 0, 0, 0, 0.149983889235931, 0.1499844143609848, 0.1499844143609859, 0.1499819841147256, 0, 0, 0, 0.1499807801884201, 0.149981984114725, 0, 0.1499818002350594, 0.1499915408082795, 0.1499897126633388, 0.1499820518110739, 0, 0, 0.1499794377190607, 0, 0, 0.1499915408082795, 0.1499895543867918, 0.1499903354974624, 0, 0.9999999893736546, 0, 0.1499895543867918, 0.1499895543867918, 0.1499812530933226, 0.1499865647901579, 0.1499844143609859, 0.149985679693649, 0, 0, 0, 0, 0.1499799462884712, 0.4766599685509434, 0.1499794377190645, 0, 0.9893610110889431, 0.149981984114725, 0.9999999893272531, 0, 0, 0, 0.2363387419328367, 0.1499844143609821, 0, 0, 0, 0, 0, 0.9893895426823945, 0, 0, 0, 0, 0, 0, 0, 0, 0.03402705815736984, 0, 0, 0, 0, 0, 0, 0, 0, 0, 0, 0, 0.1499844143609855, 0, 0, 0, 0, 0, 0, 0.9999999894220999, 0, 0, 0, 0, 0, 0, 0, 0.1499844143609859, 0, 0, 0, 0, 0, 0, 0, 0, 0, 0.9893532400488055, 0, 0, 0, 0, 0, 0, 0, 0, 0, 0, 0.1281957548888074, 0, 0, 0, 0, 0, 0, 0, 0, 0.1499797255247046, 0.1499797255247054, 0, 0, 0, 0, 0.1499879605039994, 0, 0, 0, 0.9893895323354889, 0, 0.9999999894225896, 0, 0, 0.1499915408082795, 0.1499895543867922, 0.1499856796936485, 0, 0.1499865647901579, 0.9999999893004804, 0.1499829291495253, 0.1499820518110739, 0, 0.1499844143609848, 0, 0, 0.1499897753255225, 0, 0.9999999892181441, 0, 0, 0, 0.1499892242391213, 0, 0, 0, 0, 0, 0.149983889235931, 0.1499897126633388, 0.1499897753255225, 0, 0.1499799462884712, 0.1499897126633388, 0.1499880528703932, 0.1499794377190645, 0, 0.1499897753255225, 0.1499829291495248, 0, 0.1499831427218341, 0.1499794377190607, 0.1499856796936485, 0.1499915408082795, 0, 0, 0.1499880528703935, 0.1499865647901579, 0.1499892242391213, 0.999999989276247, 0, 0.1499838892359299, 0.1499865647901579, 0.1499818002350594, 0, 0.149983942193299, 0.149983942193299, 0.149979946288472, 0, 0, 0, 0, 0, 0.1499903354974624, 0.1499812530933233, 0, 0, 0, 0.1499798545602775, 0, 0.1499844143609829, 0.1499880528703935, 0.1499865647901579, 0, 0, 0.1499895543867914, 0, 0.9999999891815604, 0.1499880528703935, 0.1499854535548251, 0, 0, 0, 0.1499892242391213, 0, 0, 0, 0, 0, 0, 0.1499794377190645, 0.1499879605039994, 0.9894116284630072, 0.1499897753255225, 0.1499847699309274, 0, 0, 0.1499865647901579, 0.9999999893677558, 0, 0, 0, 0.1499838892359303, 0, 0, 0.1499880528703932, 0.1499903354974624, 0.9999999893790579, 0.1499818002350594, 0, 0.1499999999999996, 0.1499999999999991, 0.1499999999999999, 0, 0.1499999999999999, 0.1499999999999999, 0.1499999999999999, 0.1499999999999999, 0.1499999999999999, 0, 0.1499999999999996, 0, 0.1499915408082795, 0.1499844143609859, 0.1499794377190637, 0.1499865647901583, 0.1499829291495248, 0.1499829291495248, 0, 0.1499895543867922, 0.1499818002350594, 0, 0.1499865647901579, 0.1499867136533378, 0, 0.1499820518110739, 0, 0.1499880528703935, 0.1499819841147256, 0, 0, 0, 0, 0, 0, 0, 0, 0, 0, 0, 0, 0, 0, 0, 0, 0, 0, 0, 0, 0, 0, 0, 0, 0, 0, 0, 0, 0.1499794377190637, 0, 0, 0.1499798545602775, 0, 0, 0.1499844143609829, 0, 0.2672008725713559, 0.1499865647901579, 0, 0, 0, 0.1499838892359314, 0, 0.1499897126633388, 0.9999999893354521, 0.1499897126633388, 0.1499838892359303, 0, 0.1499903354974629, 0.1499794377190607, 0.149984769930927, 0.1499847699309266, 0.1499844143609829, 0.1499838892359314, 0, 0.1499915408082795, 0, 0, 0, 0.1499820518110746, 0, 0, 0, 0, 0, 0.1499847699309274, 0.1499794377190607, 0.1499844143609855, 0, 0.1499880528703932, 0.149985679693649, 0, 0.1499897753255225, 0.1499820518110739, 0.149984769930927, 0.1499818002350594, 0.1499865647901579, 0.1499865647901579, 0.1499879605039991, 0.1499818002350594, 0.1499807801884201, 0.1394785078195665, 0.1499895543867914, 0, 0, 0, 0, 0.1499892242391213, 0, 0, 0, 0, 0.1499819841147256, 0.1499783727008562, 0, 0.9894197274720525, 0, 0.1499794377190645, 0, 0.1499897753255225, 0, 0.1499838892359299, 0.1499844143609829, 0.1499794377190645, 0.149981984114725, 0.149983889235931, 0.1499865647901579, 0.1499854535548258, 0.1499794377190607, 0, 0.1499783727008562, 0.1499903354974621, 0.9999999893420142, 0, 0.1499844143609859, 0.05152935539630743, 0, 0, 0, 0, 0, 0, 0, 0, 0, 0, 0, 0, 0, 0, 0, 0, 0, 0, 0, 0, 0, 0.9999999894750606, 0, 0, 0.9954170215951496, 0, 0.1499897126633388, 0, 0, 0, 0, 0, 0, 0, 0, 0, 0, 0, 0, 0, 0.9999999893486958, 0, 0, 0.9894068886857543, 0, 0, 0, 0, 0, 0.1402517331292348, 0, 0, 0, 0, 0.1499854535548258, 0, 0, 0, 0.1499794377190645, 0, 0, 0, 0, 0, 0, 0, 0, 0, 0, 0, 0, 0, 0.1499798545602775, 0, 0.1499847699309266, 0.1499879605039994, 0.1499794377190607, 0.9893240313883683, 0, 0, 0, 0, 0, 0, 0, 0, 0, 0, 0, 0, 0.1499915408082795, 0, 0, 0, 0, 0.1499856796936485, 0, 0.149984769930927, 0.1499794377190645, 0.1499818002350598, 0.1499880528703935, 0.1499865647901579, 0.1499844143609848, 0.9894274993186414, 0.1499831427218333, 0, 0, 0, 0, 0, 0, 0, 0, 0.149984769930927, 0, 0, 0, 0.1499794377190637, 0.1499838892359299, 0, 0.1499865647901579, 0.1499865647901579, 0.1499852317381035, 0.1499794377190645, 0, 0, 0, 0.1499897126633396, 0, 0.1499794377190637, 0.1499844143609855, 0, 0.1499819841147256, 0.1499829291495253, 0.1499783727008562, 0.02030817796313167, 0, 0, 0.1499865647901579, 0, 0, 0, 0, 0, 0, 0, 0, 0, 0.9999999894019573, 0, 0.1499794377190637, 0, 0, 0, 0, 0, 0.9894130418427464, 0, 0.1499794377190645, 0, 0, 0, 0, 0, 0, 0, 0, 0, 0, 0, 0, 0, 0, 0.9893298285544377, 0, 0, 0, 0, 0, 0, 0.1499831427218333, 0, 0, 0, 0, 0, 0, 0, 0, 0, 0, 0, 0, 0, 0, 0.149983889235931, 0, 0.1499844143609851, 0.1499838892359299, 0, 0, 0, 0, 0, 0, 0, 0.1499854240980395, 0.1499903354974621, 0, 0.1499880528703935, 0.1499865647901579, 0.1499865647901579, 0.14997943771906, 0.1499847699309274, 0.1499897753255225, 0.149983889235931, 0.1499820518110739, 0.1499892242391213, 0.1499865647901579, 0, 0, 0, 0.149985679693649, 0, 0, 0, 0, 0, 0, 0, 0, 0, 0.9892074860982434, 0, 0, 0, 0, 0, 0, 0, 0, 0, 0, 0, 0, 0, 0, 0, 0, 0.1499783727008555, 0.1499892242391213, 0.1499811687985521, 0.1499903354974629, 0.1499818002350594, 0, 0, 0, 0.1499897126633388, 0.1499865647901583, 0, 0, 0, 0, 0, 0.1499849769717335, 0.03650376562874991, 0, 0, 0, 0, 0.1499811687985521, 0, 0, 0, 0, 0, 0.1499818002350594, 0.1499818002350594, 0, 0, 0, 0, 0, 0.149983889235931, 0, 0, 0, 0.1499831427218333, 0, 0, 0, 0, 0, 0, 0, 0, 0, 0, 0, 0.989410660938244, 0, 0.1499798545602767, 0, 0, 0, 0, 0, 0.1499797255247054, 0.1499838892359303, 0, 0, 0, 0, 0, 0, 0, 0, 0, 0, 0, 0, 0, 0, 0, 0, 0, 0.1499844143609851, 0, 0, 0, 0, 0, 0, 0.1499915408082791, 0.9999999893999136, 0.1499811687985513, 0, 0.1499897753255233, 0.1499831427218341, 0.1499838892359303, 0.1499818002350594, 0.1499897753255225, 0, 0, 0.1499897753255225, 0, 0.1147306756798384, 0, 0, 0, 0, 0.1499895543867918, 0.1499819841147256, 0, 0, 0.1499915408082791, 0.1499797255247046, 0.1499847699309266, 0.1499895543867918, 0.1499897753255233, 0, 0.1499831427218333, 0.1499856796936485, 0, 0.1499819841147256, 0.1499903354974624, 0.1499897753255233, 0.1499854535548251, 0, 0.999999989285321, 0.1499903354974624, 0, 0, 0, 0, 0, 0, 0, 0, 0, 0, 0.9997105650806967, 0, 0, 0, 0, 0, 0, 0.1499865647901579, 0.1499797255247054, 0.1499915408082795, 0, 0.1499897753255225, 0.149983889235931, 0.1499844143609859, 0.1499829291495248, 0, 0, 0, 0.1499880528703932, 0.1499799462884712, 0.1499880528703927, 0, 0.1499844143609859, 0.1499897126633388, 0.1499865647901579, 0, 0.1499865647901579, 0.06547238738955297, 0.1499844143609859, 0.1499915408082795, 0, 0.149979725524707, 0.1499838892359314, 0.9894624788032355, 0, 0, 0, 0, 0, 0, 0, 0, 0.9999999893366757, 0, 0, 0.4507048916437254, 0, 0, 0, 0, 0, 0, 0, 0, 0, 0, 0, 0, 0.1499895543867914, 0, 0, 0.9999999893604051, 0, 0, 0, 0.9893719393310821, 0, 0.1499838892359306, 0.1499865647901579, 0, 0, 0, 0, 0, 0, 0, 0, 0, 0, 0.1499818002350594, 0, 0.1499880528703932, 0.1499844143609829, 0, 0, 0, 0.1499831427218341, 0.1499838892359303, 0.1499844143609855, 0.1499915408082795, 0, 0.1499819841147256, 0.1499798545602767, 0.1499838892359306, 0.1499897753255225, 0.1499897126633388, 0, 0.1499798545602767, 0, 0.1499797255247062, 0.1499797255247062, 0, 0.1499820518110739, 0.1499897126633388, 0.1499865647901579, 0.1499856796936485, 0.1499892242391205, 0.1499844143609859, 0.1499794377190645, 0.1499895543867922, 0.1499844143609829, 0, 0, 0.1499818002350598, 0.149984769930927, 0.1499865647901579, 0.1499812530933226, 0.1499820518110746, 0.1499820518110746, 0, 0.9891967871261007, 0.1499794377190645, 0.1499865647901579, 0, 0, 0, 0, 0, 0, 0, 0.1499880528703932, 0.1499895543867922, 0, 0, 0.1499838892359303, 0.1499897126633396, 0.1499844143609829, 0.1998311319549222, 0, 0.1499811687985521, 0.1499811687985521, 0, 0, 0, 0.1499897753255225, 0.1499880528703935, 0, 0.1499854240980395, 0.1499812530933226, 0.1499797255247062, 0.1499838892359299, 0.1499854535548258, 0, 0.1499895543867918, 0.1499844143609829, 0.1499844143609829, 0.1499844143609829, 0.1499838892359299, 0.1499856796936485, 0, 0.1499865647901583, 0, 0.1499838892359306, 0, 0.1499844143609851, 0, 0.1499897753255225, 0.1499892242391213, 0.1499831427218333, 0, 0, 0, 0.9999999894074827, 0, 0, 0, 0, 0.004748125254379287, 0, 0, 0, 0, 0, 0, 0, 0.1499897126633396, 0, 0, 0, 0, 0, 0, 0, 0, 0.07105059823286053, 0.1499818715057732, 0, 0.1499829291495248, 0, 0.1499915408082791, 0.1499895543867922, 0, 0.1499880528703935, 0.1499880528703935, 0.1499838892359303, 0.1499915408082795, 0, 0, 0.1499865647901579, 0.1499880528703932, 0.1499880528703935, 0.1499838892359303, 0.1499820518110746, 0, 0, 0.1499897126633388, 0.1499818002350594, 0.1499897126633388, 0.149985679693649, 0.1499895543867918, 0.1499818002350594, 0.1499818002350587, 0.1499897753255225, 0.1499844143609848, 0, 0.1499895543867918, 0.1499797255247062, 0.1499897126633388, 0.1499880528703935, 0, 0.1499865647901579, 0.1499865647901579, 0.1499897126633388, 0.9999999892727134, 0.1499844143609848, 0, 0.1499820518110739, 0.1499829291495248, 0.1499856796936485, 0, 0.1499794377190637, 0.1499812530933226, 0.1499844143609829, 0.1499865647901583, 0, 0.1499818002350594, 0.1499818002350594, 0.1499897126633388, 0.1499829291495253, 0.9893876125125827, 0, 0.1499903354974624, 0.1499856796936485, 0.1499818002350587, 0, 0.1499807801884201, 0, 0.1499915408082791, 0, 0, 0.1499867481745851, 0, 0.149981984114725, 0, 0.14997943771906, 0.1499903354974629, 0.1499865647901579, 0, 0.1499897753255225, 0, 0.1499880528703932, 0, 0, 0.1499844143609859, 0, 0, 0, 0, 0, 0, 0, 0, 0, 0, 0, 0, 0, 0, 0.1499794377190645, 0.1499847699309274, 0, 0, 0, 0, 0, 0, 0, 0, 0, 0, 0, 0, 0, 0.1499794377190607, 0, 0, 0, 0, 0.1499829291495253, 0, 0, 0, 0, 0, 0, 0, 0, 0, 0, 0, 0, 0, 0, 0, 0, 0, 0, 0.1499844143609829, 0, 0, 0, 0, 0.1499811687985521, 0.1499783727008562, 0, 0.149983889235931, 0, 0.1499915408082795, 0, 0, 0.1499856796936485, 0.1499798545602775, 0.149984769930927, 0, 0.1499847699309266, 0.1499829291495248, 0.1499838892359299, 0.1499852317381035, 0, 0, 0.1499903354974629, 0.1499798545602775, 0.1499794377190637, 0.05961415114857016, 0.1499794377190607, 0.1499892242391213, 0.1499865647901576, 0, 0.1499797255247062, 0, 0.1499892242391213, 0.149983889235931, 0.1499867136533378, 0, 0, 0.1499838892359314, 0.1499847699309266, 0.1499892242391213, 0, 0, 0, 0.9893729105080395, 0.1499797255247046, 0.1499847699309274, 0, 0.1499852317381035, 0, 0.9999999893255019, 0, 0.1499903354974621, 0.1499865647901579, 0, 0, 0.1499865647901579, 0, 0, 0, 0, 0, 0, 0, 0, 0, 0, 0, 0.1499895543867914, 0.1499865647901579, 0, 0, 0, 0, 0, 0, 0, 0.4756664912681289, 0, 0, 0, 0, 0, 0, 0.1499897126633388, 0, 0, 0, 0, 0.1499811687985521, 0.1499844143609855, 0, 0.1499794377190637, 0.1499794377190607, 0, 0.149983889235931, 0, 0.1499895543867914, 0, 0, 0, 0, 0.1499895543867914, 0, 0, 0, 0, 0, 0, 0, 0, 0, 0, 0, 0, 0, 0, 0, 0, 0, 0, 0, 0, 0, 0, 0, 0, 0, 0, 0, 0, 0, 0, 0, 0, 0, 0, 0, 0, 0, 0, 0, 0, 0, 0.1499897753255225, 0, 0.1499897126633396, 0, 0.1499903354974624, 0.9999999893194235, 0.1499783727008562, 0, 0.1499865647901579, 0.1499852317381035, 0, 0, 0, 0, 0, 0, 0.149983889235931, 0.1499892242391213, 0, 0.149981984114725, 0.1499844143609859, 0, 0, 0, 0, 0, 0.1499798545602775, 0, 0, 0, 0, 0, 0, 0, 0, 0, 0, 0.1499797255247062, 0.14997943771906, 0, 0, 0, 0, 0.4514398959358916, 0.1499895543867922, 0, 0, 0, 0, 0, 0.9999999894124928, 0, 0.1499797255247046, 0.1499818002350594, 0.1499903354974624, 0.1499847699309274, 0.14997943771906, 0.1499820518110746, 0.1499794377190607, 0, 0, 0, 0, 0.1499880528703935, 0, 0.1499844143609851, 0, 0.1499880528703935, 0, 0, 0, 0, 0, 0, 0.1499852317381035, 0, 0.9999999894370398, 0, 0, 0, 0, 0, 0, 0, 0, 0, 0, 0, 0, 0, 0, 0, 0, 0, 0.1499915408082795, 0, 0.1499838892359306, 0, 0.1499892242391205, 0.1499903354974624, 0.1499880528703932, 0.1499895543867922, 0.1499794377190645, 0.1499867481745844, 0, 0, 0, 0, 0.1499797255247046, 0.9892439661921916, 0, 0, 0, 0.1499798545602775, 0, 0, 0, 0, 0, 0.1499999999999999, 0, 0.1499999999999999, 0, 0.9893691789702019, 0, 0, 0, 0, 0, 0.1499844143609859, 0, 0, 0, 0, 0, 0, 0, 0.1499818002350594, 0.1499818002350594, 0, 0.1499794377190607, 0, 0.1499844143609851, 0, 0.989270338476779, 0.1499880528703935, 0, 0, 0.149978372700857, 0.1499798545602775, 0, 0.1499895543867922, 0, 0.1499807801884201, 0, 0.1499812530933226, 0.1499818002350594, 0, 0, 0, 0.1499915408082795, 0.1499812530933233, 0.1499892242391213, 0, 0.1499799462884712, 0.1499807801884201, 0.1499847699309274, 0.1499865647901583, 0.1499847699309266, 0, 0.1499847699309274, 0, 0.2646160153938185, 0.1499812530933226, 0.1499831427218333, 0, 0.1499880528703932, 0.1499879605039991, 0.1499915408082791, 0.1499794377190637, 0, 0, 0, 0, 0, 0.1499903354974629, 0.1499897126633388, 0, 0.1499903354974629, 0, 0, 0.1499880528703935, 0.149978744125714, 0.149978744125714, 0.1499897126633388, 0.1499844143609829, 0.1499895543867922, 0.1499865647901583, 0.1499880528703935, 0.1499844143609859, 0.14997943771906, 0.1499797255247062, 0.1499819841147256, 0.1499818002350594, 0, 0.1499812530933226, 0.1499903354974624, 0.149983889235931, 0.1499773630356224, 0, 0, 0, 0, 0] 
        ],
       "original name":"chrBra_SAMN27257233"
      },
     "cuoAlp_SAMN10180424":{
       "Global MG94xREV":0.002979933610224399,
       "Nucleotide GTR":0.00295854088912269,
       "Posterior prob omega class by site":        [
[0, 0, 0, 0.8500000000000001, 0, 0.8500000000000001, 0.8500000000000001, 0, 0.8500000000000001, 0.8500000000000001, 0.8500000000000001, 0.8500000001986999, 0, 0, 0, 0.8500293408651385, 0.8500000003268915, 0.8500283845275532, 0.8500328104136625, 0, 0, 0, 0.8500350028943329, 0.8500328104136633, 0, 0.8500331452225294, 0.8500154061110439, 0.8500187355399789, 0.8500326870848038, 0, 0, 0.8500374476672919, 0, 0, 0.8500154061110439, 0.8500190236612648, 0.850017601250689, 0, 1.116465410069733e-08, 0, 0.8500190236612648, 0.8500190236612648, 0.8500341416980853, 0.8500244682655326, 0.8500283845275532, 0.8500260801599746, 0, 0, 0, 0, 0.8500365215517666, 0.5496470736840832, 0.8500374476672693, 0, 0.0111884171123335, 0.8500328104136633, 1.124902300167452e-08, 0, 0, 0, 0.7972488420355905, 0.8500283845275713, 0, 0, 0, 0, 0, 0.01113168926980776, 0, 0, 0, 0, 0, 0, 0, 0, 0.9892967188604732, 0, 0, 0, 0, 0, 0, 0, 0, 0, 0, 0, 0.8500283845275536, 0, 0, 0, 0, 0, 0, 1.106909340049215e-08, 0, 0, 0, 0, 0, 0, 0, 0.8500283845275536, 0, 0, 0, 0, 0, 0, 0, 0, 0, 0.01119731157780031, 0, 0, 0, 0, 0, 0, 0, 0, 0, 0, 0.9064708865491639, 0, 0, 0, 0, 0, 0, 0, 0, 0.8500369235831531, 0.8500369235831479, 0, 0, 0, 0, 0.850021926408861, 0, 0, 0, 0.0111317153282228, 0, 1.106917432557507e-08, 0, 0, 0.8500028184076521, 0.8500106573345575, 0.8500000000000001, 0, 0.8500083668162687, 1e-08, 0.8500000000000001, 0.8500000000000009, 0, 0.8500000000000001, 0, 0, 0.8500000000000001, 0, 1.000904421649672e-08, 0, 0, 0, 0.8500132090889634, 0, 0, 0, 0, 0, 0.8500293408651385, 0.8500187355399796, 0.8500186214164389, 0, 0.8500365215517673, 0.8500187355399781, 0.8500217582116931, 0.8500374476672693, 0, 0.8500186214164389, 0.8500310891711285, 0, 0.8500307003918098, 0.8500374476672927, 0.8500000000000001, 0.8500000000000001, 0, 0, 0.8500000000000001, 0.8500000000000004, 0.8500000000000001, 1.000000000000001e-08, 0, 0.8500000000000001, 0.8500000000000004, 0.8500000000000001, 0, 0.8500185879199541, 0.8500169257428603, 0.8500365215517673, 0, 0, 0, 0, 0, 0.8500092348154709, 0.8500208594516024, 0, 0, 0, 0.8500366885982856, 0, 0.8500283845275713, 0.8500105736761684, 0.8500000000000004, 0, 0, 0.8500000000000001, 0, 1.000000000000002e-08, 0.8500000000000001, 0.8500000000000001, 0, 0, 0, 0.8500132090889634, 0, 0, 0, 0, 0, 0, 0.8500374476672693, 0.850021926408861, 0.01108845878567483, 0.8500186214164389, 0.8500277369747957, 0, 0, 0.8500244682655329, 1.117294793901159e-08, 0, 0, 0, 0.850029340865143, 0, 0, 0.8500217582116931, 0.8500176012506887, 1.114922751144923e-08, 0.8500331452225286, 0, 0.8500260801599754, 0.8500374476672701, 0.850021926408861, 0, 0.8500277369747987, 0.8500161021313583, 0.8500187355399789, 0.8500105737237837, 0.8500000000000001, 0, 0.8500000000000001, 0, 0.8500000000000001, 0.8500000000000001, 0.8500000000000001, 0.8500000000000001, 0.8500000000000001, 0.8500000000000001, 0, 0.8500000000000001, 0.8500000000000001, 0, 0.8500000000000004, 0.8500119365714139, 0, 0.8500000000000001, 0, 0.8500000000000001, 0.8500000000000001, 0, 0, 0, 0, 0, 0, 0, 0, 0, 0, 0, 0, 0, 0, 0, 0, 0, 0, 0, 0, 0, 0, 0, 0, 0, 0, 0, 0, 0.8500374476672693, 0, 0, 0.8500366885982856, 0, 0, 0.8500283845275713, 0, 0.7328596381008736, 0.8500244682655329, 0, 0, 0, 0.850029340865138, 0, 0.8500187355399781, 1.123617522962683e-08, 0.8500187355399781, 0.850029340865143, 0, 0.850017601250689, 0.8500374476672919, 0.8500277369747957, 0.8500277369747987, 0.8500283845275706, 0.850029340865138, 0, 0.8500154061110439, 0, 0, 0, 0.8500326870848038, 0, 0, 0, 0, 0, 0.8500277369747957, 0.8500374476672919, 0.8500283845275536, 0, 0.8500217582116931, 0.8500260801599746, 0, 0.8500186214164389, 0.8500326870848038, 0.8500277369747957, 0.8500331452225286, 0.8500244682655326, 0.8500244682655329, 0.8500219264088614, 0.8500331452225286, 0.8500350028943321, 0.8931651047894619, 0.8500190236612689, 0, 0, 0, 0, 0.8500196250728684, 0, 0, 0, 0, 0.8500328104136625, 0.850039387229699, 0, 0, 0, 0.8500374476672693, 0, 0.8500186214164389, 0, 0.8500293408651434, 0.8500283845275713, 0.8500374476672693, 0.8500328104136633, 0.8500293408651385, 0.8500244682655329, 0.8500264920113897, 0.8500374476672919, 0, 0.850039387229699, 0.8500176012506895, 1.122428667236048e-08, 0, 0.8500283845275532, 0.9708785405562639, 0, 0, 0, 0, 0, 0, 0, 0, 0, 0, 0, 0, 0, 0, 0, 0, 0, 0, 0, 0, 0, 1.097061759765824e-08, 0, 0, 0.9173429926637799, 0, 0.8500187355399781, 0, 0, 0, 0, 0, 0, 0, 0, 0, 0, 0, 0, 0, 1.120000638298978e-08, 0, 0, 0, 0, 0, 0, 0, 0, 0.8944412404624155, 0, 0, 0, 0, 0.8500132090889521, 0, 0, 0, 0.8500203680212906, 0, 0, 0, 0, 0, 0, 0, 0, 0, 0, 0, 0, 0, 0.8500366885982856, 0, 0.8500277369747987, 0.850021926408861, 0.8500374476672919, 0.01125318609100154, 0, 0, 0, 0, 0, 0, 0, 0, 0, 0, 0, 0, 0.8500154061110439, 0, 0, 0, 0, 0.8500000000000001, 0, 0.8500000000000001, 0.8500000000000001, 0.8500000000000001, 0.8500000000000001, 0.8500000000000004, 0.8500000000000001, 0.01000336309295403, 0.8500223343958645, 0, 0, 0, 0, 0, 0, 0, 0, 0.8500106575053082, 0, 0, 0, 0.8500374476672701, 0.8500293408651434, 0, 0.8500111851954827, 0.8500111851954827, 0.8500000000000001, 0.8500000000000001, 0, 0, 0, 0.8500064169530469, 0, 0.8500374476672693, 0.8500283845275536, 0, 0.8500328104136633, 0.8500310891711285, 0.8500000000000001, 0.9885771427096157, 0, 0, 0.8500244682655329, 0, 0, 0, 0, 0, 0, 0, 0, 0, 1.110991003075294e-08, 0, 0.8500374476672693, 0, 0, 0, 0, 0, 0.01108650054122797, 0, 0.8500374476672693, 0, 0, 0, 0, 0, 0, 0, 0, 0, 0, 0, 0, 0, 0, 0.01124151496449277, 0, 0, 0, 0, 0, 0, 0.8500307003918098, 0, 0, 0, 0, 0, 0, 0, 0, 0, 0, 0, 0, 0, 0, 0.850029340865138, 0, 0.8500283845275555, 0.8500293408651434, 0, 0, 0, 0, 0, 0, 0, 0.8500000000000001, 0.8500000000000001, 0, 0.8500000000000001, 0.8500000000000004, 0.8500000000000004, 0.8500000000000001, 0.8500000000000001, 0.8500000000000001, 0.8500000000000001, 0.8500000000000009, 0.8500000000000001, 0.8500028184162145, 0, 0, 0, 0.8500138196664822, 0, 0, 0, 0, 0, 0, 0, 0, 0, 0.0114811541000201, 0, 0, 0, 0, 0, 0, 0, 0, 0, 0, 0, 0, 0, 0, 0, 0, 0.8500393872296997, 0.8500196250728684, 0.8500342952007517, 0.850017601250689, 0.8500331452225282, 0, 0, 0, 0.8500187355399781, 0.8500244682655326, 0, 0, 0, 0, 0, 0.8500273599296982, 0.9854733153754851, 0, 0, 0, 0, 0.8500342952007517, 0, 0, 0, 0, 0, 0.8500331452225286, 0.8500331452225286, 0, 0, 0, 0, 0, 0.850029340865138, 0, 0, 0, 0.8500307003918098, 0, 0, 0, 0, 0, 0, 0, 0, 0, 0, 0, 0.01109136854448058, 0, 0.8500366885982863, 0, 0, 0, 0, 0, 0.8500369235831479, 0.850029340865143, 0, 0, 0, 0, 0, 0, 0, 0, 0, 0, 0, 0, 0, 0, 0, 0, 0, 0.8500283845275578, 0, 0, 0, 0, 0, 0, 0.8500154061110439, 2.75219116449077e-11, 0.8500342952007517, 0, 0.8500186214164382, 0.8500307003918098, 0.8500293408651434, 0.8500331452225282, 0.8500186214164389, 0, 0, 0.8500186214164389, 0, 0.9178735183510444, 0, 0, 0, 0, 0.8500190236612686, 0.8500328104136625, 0, 0, 0.8500154061110439, 0.8500369235831524, 0.8500277369747987, 0.8500190236612648, 0.8500186214164382, 0, 0.8500307003918106, 0.8500260801599749, 0, 0.8500328104136633, 0.850017601250689, 0.8500186214164382, 0.8500264920113905, 0, 1.132673778167999e-08, 0.850017601250689, 0, 0, 0, 0, 0, 0, 0, 0, 0, 0, 0.6468168148940423, 0, 0, 0, 0, 0, 0, 0.8500132839514554, 0.8500208594994239, 0.8500154061110439, 0, 0.8500186214164382, 0.8500293408651385, 0.8500283845275548, 0.8500310891711288, 0, 0, 0, 0.8500217582116927, 0.8500365215517673, 0.8500217582116931, 0, 0.8500283845275536, 0.8500187355399789, 0.8500244682655334, 0, 0.8500244682655329, 0.9575593261028582, 0.8500283845275532, 0.8500154061110439, 0, 0.8500369235831479, 0.8500293408651434, 0, 0, 0, 0, 0, 0, 0, 0, 0, 1.123383062201486e-08, 0, 0, 0.5747834561370763, 0, 0, 0, 0, 0, 0, 0, 0, 0, 0, 0, 0, 0.8500190236612689, 0, 0, 1.118648119916857e-08, 0, 0, 0, 0.01116711563048538, 0, 0.8500293408651407, 0.8500244682655326, 0, 0, 0, 0, 0, 0, 0, 0, 0, 0, 0.8500160660895341, 0, 0.8500083668162683, 0.8500000009158614, 0, 0, 0, 0.8500307003918098, 0.8500293408651434, 0.8500160660895341, 0.8500028184076521, 0, 0.8500091342707667, 0.8500000000000009, 0.8500000000000001, 0.8500000000000001, 0.8500000000000001, 0, 0.8500000000000009, 0, 0.8500000000000001, 0.8500000000000001, 0, 0.8500000000000009, 0.8500000000000001, 0.8500000000000004, 0.8500000000000001, 0.8500000000000001, 0.8500000000000001, 0.8500000000000001, 0.8500000000000001, 0.8500000000000001, 0, 0, 0.8500000000000001, 0.8500000000000001, 0.8500000000000004, 0.8500000000000001, 0.8500000000000001, 0.8500000000000001, 0, 0.01, 0.8500000000000001, 0.8500161021313583, 0, 0, 0, 0, 0, 0, 0, 0.8500217582116931, 0.8500000000000001, 0, 0, 0.8500000000000001, 0.8500000000878463, 0.8500160661068212, 0.8000000000000004, 0, 0.8500000000000001, 0.8500000000000001, 0, 0, 0, 0.8500186214164389, 0.8500217582116927, 0, 0.8500265456308352, 0.8500341416980853, 0.8500369235831479, 0.8500293408651358, 0.8500000000000001, 0, 0.8500190236612648, 0.8500283845275713, 0.8500283845275713, 0.8500283845275713, 0.850029340865143, 0.8500260801599749, 0, 0.8500244682655326, 0, 0.8500000000000001, 0, 0.8499999999999998, 0, 0.8500000000000001, 0.8500000000000001, 0.8500307003918098, 0, 0, 0, 1.109563280501296e-08, 0, 0, 0, 0, 0.9965700522359451, 0, 0, 0, 0, 0, 0, 0, 0.8500187355399789, 0, 0, 0, 0, 0, 0, 0, 0, 0.9521440835428222, 0.8500315153576716, 0, 0.8500245800706981, 0, 0.8500000000000001, 0.8500000000000001, 0, 0.8500000000000001, 0.8500000000000001, 0.8500000000000001, 0.8500028184076521, 0, 0, 0.8500244682655326, 0.8500217582116931, 0.8500217582116923, 0.850029340865143, 0.8500326870848032, 0, 0, 0.8500187355399781, 0.8500331452225282, 0.8500187355399789, 0.8500260801599746, 0.8500190236612648, 0.8500331452225282, 0.8500331452225294, 0.8500186214164389, 0.8500283845275574, 0, 0.8500190236612648, 0.8500369235831463, 0.8500187355399781, 0.8500217582116923, 0, 0.8500244682655326, 0.8500244682655326, 0.8500187355399789, 1.135245884814543e-08, 0.8500283845275574, 0, 0.8500000000000009, 0.8500000000000001, 0.8500000000000001, 0, 0.8500000000000001, 0.8500000000000001, 0.8500000000000001, 0.8500000000000001, 0, 0.8500331452225286, 0.8500000000000001, 0.850000000234408, 0.8500187706096246, 0.01113356953881777, 0, 0.8500028184162107, 0.8500260801599749, 0.8500331452225294, 0, 0.8500350028943321, 0, 0.8500154061110443, 0, 0, 0.8500241342692531, 0, 0.8500328104136625, 0, 0.8500374476672927, 0.850017601250689, 0.8500244682655329, 0, 0.8500186214164389, 0, 0.8500217582116927, 0, 0, 0.8500283845275532, 0, 0, 0, 0, 0, 0, 0, 0, 0, 0, 0, 0, 0, 0, 0.8500374476672693, 0.8500000000000001, 0, 0, 0, 0, 0, 0, 0, 0, 0, 0, 0, 0, 0, 0.8500374476672919, 0, 0, 0, 0, 0.850031089171128, 0, 0, 0, 0, 0, 0, 0, 0, 0, 0, 0, 0, 0, 0, 0, 0, 0, 0, 0.8500283845275713, 0, 0, 0, 0, 0.8500000000000001, 0.8500000000000001, 0, 0.8500000000000001, 0, 0.8500000000000001, 0, 0, 0.8500000000000001, 0.8500000000000001, 0.8500000000000001, 0, 0.8500000003011239, 0.8500310891711285, 0.850029340865143, 0.8500268959833457, 0, 0, 0.850017601250689, 0.8500331192708398, 0.8500000000000001, 0.8643282661634019, 0.8500000000000001, 0.8500196250728684, 0.8500244682655334, 0, 0.8500369235831463, 0, 0.8500196250728684, 0.8500293408651385, 0.8500035698824009, 0, 0, 0.8499999999999993, 0.8500000000000001, 0.8500000000000001, 0, 0, 0, 0.01042976770151132, 0.8500000000000001, 0.8500000000000001, 0, 0.8500146355517921, 0, 1e-08, 0, 0.8500000000000001, 0.8500000000000004, 0, 0, 0.8500028184162145, 0, 0, 0, 0, 0, 0, 0, 0, 0, 0, 0, 0.8500190236612689, 0.8500244682655326, 0, 0, 0, 0, 0, 0, 0, 0.5487630038975683, 0, 0, 0, 0, 0, 0, 0.8500187355399781, 0, 0, 0, 0, 0.8500342952007517, 0.8500283845275536, 0, 0.8500374476672701, 0.8500374476672919, 0, 0.8500293408651385, 0, 0.8500190236612689, 0, 0, 0, 0, 0.8500190236612689, 0, 0, 0, 0, 0, 0, 0, 0, 0, 0, 0, 0, 0, 0, 0, 0, 0, 0, 0, 0, 0, 0, 0, 0, 0, 0, 0, 0, 0, 0, 0, 0, 0, 0, 0, 0, 0, 0, 0, 0, 0, 0.8500186214164382, 0, 0.8500187355399781, 0, 0.850017601250689, 1.126796169828868e-08, 0.850039387229699, 0, 0.8500244682655329, 0.8500268959833449, 0, 0, 0, 0, 0, 0, 0.8500293408651385, 0.8500196250728684, 0, 0.8500328104136633, 0.8500283845275532, 0, 0, 0, 0, 0, 0.8500366885982856, 0, 0, 0, 0, 0, 0, 0, 0, 0, 0, 0.8500369235831463, 0.8500374476672927, 0, 0, 0, 0, 0.5769253711841094, 0.8500190236612645, 0, 0, 0, 0, 0, 1.108672085276691e-08, 0, 0.8500369235831524, 0.8500331452225294, 0.850017601250689, 0.8500277369747953, 0.8500374476672927, 0.8500326870848032, 0.8500374476672919, 0, 0, 0, 0, 0.8500217582116931, 0, 0.8500283845275578, 0, 0.8500217582116931, 0, 0, 0, 0, 0, 0, 0.8500268959833449, 0, 1.104159580581005e-08, 0, 0, 0, 0, 0, 0, 0, 0, 0, 0, 0, 0, 0, 0, 0, 0, 0, 0.8500154061110435, 0, 0.8500293408651385, 0, 0.8500196250728684, 0.850017601250689, 0.8500217582116931, 0.8500190236612648, 0.8500374476672701, 0.8500241342692538, 0, 0, 0, 0, 0.8500369235831531, 0.01140951373538623, 0, 0, 0, 0.8500366885982856, 0, 0, 0, 0, 0, 0.8500217582116931, 0, 0.850029340865138, 0, 0.01116945518990642, 0, 0, 0, 0, 0, 0.8500283845275548, 0, 0, 0, 0, 0, 0, 0, 0.8500331452225286, 0.8500331452225286, 0, 0.8500374476672919, 0, 0.8500283845275578, 0, 0.01135314401860168, 0.8500217582116927, 0, 0, 0.850039387229699, 0.8500366885982856, 0, 0.8500190236612648, 0, 0.8500350028943329, 0, 0.8500341416980861, 0.8500331452225286, 0, 0, 0, 0.8500154061110439, 0.8500341416980853, 0.8500196250728684, 0, 0.8500365215517673, 0.8500350028943329, 0.8500277369747957, 0.8500244682655326, 0.8500277369747987, 0, 0.8500277369747957, 0, 0.1051908252003111, 0.8500341416980853, 0.8500307003918106, 0, 0.8500217582116931, 0.8500106570225475, 0.8500028184076521, 0.8500374476672693, 0, 0, 0, 0, 0, 0.8500176012506887, 0.8500187355399781, 0, 0.8500176012506887, 0, 0, 0.8500217582116927, 0.850038710833135, 0.850038710833135, 0.8500187355399781, 0.8500283845275713, 0.8500190236612648, 0.8500244682655326, 0.8500217582116927, 0.8500283845275548, 0.8500374476672927, 0.8500369235831479, 0.8500328104136633, 0.8500331452225294, 0, 0.8500341416980853, 0.850017601250689, 0.8500293408651385, 0.8500412259386334, 0, 0, 0, 0, 0],
        [0, 0, 0, 0.1499999999999999, 0, 0.1499999999999999, 0.1499999999999999, 0, 0.1499999999999999, 0.1499999999999999, 0.1499999999999999, 0.1499999998013001, 0, 0, 0, 0.1499706591348615, 0.1499999996731085, 0.1499716154724468, 0.1499671895863375, 0, 0, 0, 0.1499649971056671, 0.1499671895863367, 0, 0.1499668547774706, 0.1499845938889561, 0.1499812644600211, 0.1499673129151962, 0, 0, 0.1499625523327081, 0, 0, 0.1499845938889561, 0.1499809763387352, 0.149982398749311, 0, 0.9999999888353459, 0, 0.1499809763387352, 0.1499809763387352, 0.1499658583019147, 0.1499755317344674, 0.1499716154724468, 0.1499739198400254, 0, 0, 0, 0, 0.1499634784482334, 0.4503529263159168, 0.1499625523327307, 0, 0.9888115828876665, 0.1499671895863367, 0.999999988750977, 0, 0, 0, 0.2027511579644095, 0.1499716154724287, 0, 0, 0, 0, 0, 0.9888683107301922, 0, 0, 0, 0, 0, 0, 0, 0, 0.01070328113952679, 0, 0, 0, 0, 0, 0, 0, 0, 0, 0, 0, 0.1499716154724464, 0, 0, 0, 0, 0, 0, 0.9999999889309066, 0, 0, 0, 0, 0, 0, 0, 0.1499716154724464, 0, 0, 0, 0, 0, 0, 0, 0, 0, 0.9888026884221996, 0, 0, 0, 0, 0, 0, 0, 0, 0, 0, 0.09352911345083614, 0, 0, 0, 0, 0, 0, 0, 0, 0.1499630764168469, 0.1499630764168521, 0, 0, 0, 0, 0.149978073591139, 0, 0, 0, 0.9888682846717772, 0, 0.9999999889308256, 0, 0, 0.1499971815923479, 0.1499893426654425, 0.1499999999999999, 0, 0.1499916331837313, 0.9999999899999999, 0.1499999999999999, 0.1499999999999991, 0, 0.1499999999999999, 0, 0, 0.1499999999999999, 0, 0.9999999899909557, 0, 0, 0, 0.1499867909110366, 0, 0, 0, 0, 0, 0.1499706591348615, 0.1499812644600204, 0.1499813785835611, 0, 0.1499634784482327, 0.1499812644600219, 0.1499782417883069, 0.1499625523327307, 0, 0.1499813785835611, 0.1499689108288715, 0, 0.1499692996081902, 0.1499625523327073, 0.1499999999999999, 0.1499999999999999, 0, 0, 0.1499999999999999, 0.1499999999999996, 0.1499999999999999, 0.9999999899999999, 0, 0.1499999999999999, 0.1499999999999996, 0.1499999999999999, 0, 0.1499814120800459, 0.1499830742571397, 0.1499634784482327, 0, 0, 0, 0, 0, 0.1499907651845291, 0.1499791405483976, 0, 0, 0, 0.1499633114017144, 0, 0.1499716154724287, 0.1499894263238316, 0.1499999999999996, 0, 0, 0.1499999999999999, 0, 0.9999999899999999, 0.1499999999999999, 0.1499999999999999, 0, 0, 0, 0.1499867909110366, 0, 0, 0, 0, 0, 0, 0.1499625523327307, 0.149978073591139, 0.9889115412143251, 0.1499813785835611, 0.1499722630252043, 0, 0, 0.1499755317344671, 0.9999999888270521, 0, 0, 0, 0.149970659134857, 0, 0, 0.1499782417883069, 0.1499823987493113, 0.9999999888507725, 0.1499668547774714, 0, 0.1499739198400246, 0.1499625523327299, 0.149978073591139, 0, 0.1499722630252013, 0.1499838978686417, 0.1499812644600211, 0.1499894262762163, 0.1499999999999999, 0, 0.1499999999999999, 0, 0.1499999999999999, 0.1499999999999999, 0.1499999999999999, 0.1499999999999999, 0.1499999999999999, 0.1499999999999999, 0, 0.1499999999999999, 0.1499999999999999, 0, 0.1499999999999996, 0.1499880634285861, 0, 0.1499999999999999, 0, 0.1499999999999999, 0.1499999999999999, 0, 0, 0, 0, 0, 0, 0, 0, 0, 0, 0, 0, 0, 0, 0, 0, 0, 0, 0, 0, 0, 0, 0, 0, 0, 0, 0, 0, 0.1499625523327307, 0, 0, 0.1499633114017144, 0, 0, 0.1499716154724287, 0, 0.2671403618991264, 0.1499755317344671, 0, 0, 0, 0.149970659134862, 0, 0.1499812644600219, 0.9999999887638248, 0.1499812644600219, 0.149970659134857, 0, 0.149982398749311, 0.1499625523327081, 0.1499722630252043, 0.1499722630252013, 0.1499716154724294, 0.149970659134862, 0, 0.1499845938889561, 0, 0, 0, 0.1499673129151962, 0, 0, 0, 0, 0, 0.1499722630252043, 0.1499625523327081, 0.1499716154724464, 0, 0.1499782417883069, 0.1499739198400254, 0, 0.1499813785835611, 0.1499673129151962, 0.1499722630252043, 0.1499668547774714, 0.1499755317344674, 0.1499755317344671, 0.1499780735911386, 0.1499668547774714, 0.1499649971056679, 0.1068348952105381, 0.1499809763387311, 0, 0, 0, 0, 0.1499803749271316, 0, 0, 0, 0, 0.1499671895863375, 0.149960612770301, 0, 1, 0, 0.1499625523327307, 0, 0.1499813785835611, 0, 0.1499706591348566, 0.1499716154724287, 0.1499625523327307, 0.1499671895863367, 0.1499706591348615, 0.1499755317344671, 0.1499735079886103, 0.1499625523327081, 0, 0.149960612770301, 0.1499823987493105, 0.9999999887757133, 0, 0.1499716154724468, 0.02912145944373612, 0, 0, 0, 0, 0, 0, 0, 0, 0, 0, 0, 0, 0, 0, 0, 0, 0, 0, 0, 0, 0, 0.9999999890293824, 0, 0, 0.08265700733622006, 0, 0.1499812644600219, 0, 0, 0, 0, 0, 0, 0, 0, 0, 0, 0, 0, 0, 0.9999999887999936, 0, 0, 1, 0, 0, 0, 0, 0, 0.1055587595375845, 0, 0, 0, 0, 0.1499867909110479, 0, 0, 0, 0.1499796319787094, 0, 0, 0, 0, 0, 0, 0, 0, 0, 0, 0, 0, 0, 0.1499633114017144, 0, 0.1499722630252013, 0.149978073591139, 0.1499625523327081, 0.9887468139089984, 0, 0, 0, 0, 0, 0, 0, 0, 0, 0, 0, 0, 0.1499845938889561, 0, 0, 0, 0, 0.1499999999999999, 0, 0.1499999999999999, 0.1499999999999999, 0.1499999999999999, 0.1499999999999999, 0.1499999999999996, 0.1499999999999999, 0.989996636907046, 0.1499776656041355, 0, 0, 0, 0, 0, 0, 0, 0, 0.1499893424946918, 0, 0, 0, 0.1499625523327299, 0.1499706591348566, 0, 0.1499888148045173, 0.1499888148045173, 0.1499999999999999, 0.1499999999999999, 0, 0, 0, 0.1499935830469531, 0, 0.1499625523327307, 0.1499716154724464, 0, 0.1499671895863367, 0.1499689108288715, 0.1499999999999999, 0.01142285729038428, 0, 0, 0.1499755317344671, 0, 0, 0, 0, 0, 0, 0, 0, 0, 0.99999998889009, 0, 0.1499625523327307, 0, 0, 0, 0, 0, 0.988913499458772, 0, 0.1499625523327307, 0, 0, 0, 0, 0, 0, 0, 0, 0, 0, 0, 0, 0, 0, 0.9887584850355072, 0, 0, 0, 0, 0, 0, 0.1499692996081902, 0, 0, 0, 0, 0, 0, 0, 0, 0, 0, 0, 0, 0, 0, 0.149970659134862, 0, 0.1499716154724445, 0.1499706591348566, 0, 0, 0, 0, 0, 0, 0, 0.1499999999999999, 0.1499999999999999, 0, 0.1499999999999999, 0.1499999999999996, 0.1499999999999996, 0.1499999999999999, 0.1499999999999999, 0.1499999999999999, 0.1499999999999999, 0.1499999999999991, 0.1499999999999999, 0.1499971815837855, 0, 0, 0, 0.1499861803335178, 0, 0, 0, 0, 0, 0, 0, 0, 0, 0.9885188458999798, 0, 0, 0, 0, 0, 0, 0, 0, 0, 0, 0, 0, 0, 0, 0, 0, 0.1499606127703003, 0.1499803749271316, 0.1499657047992483, 0.149982398749311, 0.1499668547774718, 0, 0, 0, 0.1499812644600219, 0.1499755317344674, 0, 0, 0, 0, 0, 0.1499726400703018, 0.0145266846245149, 0, 0, 0, 0, 0.1499657047992483, 0, 0, 0, 0, 0, 0.1499668547774714, 0.1499668547774714, 0, 0, 0, 0, 0, 0.149970659134862, 0, 0, 0, 0.1499692996081902, 0, 0, 0, 0, 0, 0, 0, 0, 0, 0, 0, 0.9889086314555194, 0, 0.1499633114017137, 0, 0, 0, 0, 0, 0.1499630764168521, 0.149970659134857, 0, 0, 0, 0, 0, 0, 0, 0, 0, 0, 0, 0, 0, 0, 0, 0, 0, 0.1499716154724422, 0, 0, 0, 0, 0, 0, 0.1499845938889561, 0.9999999999724781, 0.1499657047992483, 0, 0.1499813785835618, 0.1499692996081902, 0.1499706591348566, 0.1499668547774718, 0.1499813785835611, 0, 0, 0.1499813785835611, 0, 0.08212648164895564, 0, 0, 0, 0, 0.1499809763387314, 0.1499671895863375, 0, 0, 0.1499845938889561, 0.1499630764168476, 0.1499722630252013, 0.1499809763387352, 0.1499813785835618, 0, 0.1499692996081894, 0.1499739198400251, 0, 0.1499671895863367, 0.149982398749311, 0.1499813785835618, 0.1499735079886095, 0, 0.9999999886732622, 0.149982398749311, 0, 0, 0, 0, 0, 0, 0, 0, 0, 0, 0.3531831851059577, 0, 0, 0, 0, 0, 0, 0.1499867160485446, 0.1499791405005761, 0.1499845938889561, 0, 0.1499813785835618, 0.1499706591348615, 0.1499716154724452, 0.1499689108288712, 0, 0, 0, 0.1499782417883073, 0.1499634784482327, 0.1499782417883069, 0, 0.1499716154724464, 0.1499812644600211, 0.1499755317344666, 0, 0.1499755317344671, 0.04244067389714179, 0.1499716154724468, 0.1499845938889561, 0, 0.1499630764168521, 0.1499706591348566, 1, 0, 0, 0, 0, 0, 0, 0, 0, 0.9999999887661694, 0, 0, 0.4252165438629237, 0, 0, 0, 0, 0, 0, 0, 0, 0, 0, 0, 0, 0.1499809763387311, 0, 0, 0.9999999888135188, 0, 0, 0, 0.9888328843695147, 0, 0.1499706591348593, 0.1499755317344674, 0, 0, 0, 0, 0, 0, 0, 0, 0, 0, 0.1499839339104659, 0, 0.1499916331837317, 0.1499999990841386, 0, 0, 0, 0.1499692996081902, 0.1499706591348566, 0.1499839339104659, 0.1499971815923479, 0, 0.1499908657292333, 0.1499999999999991, 0.1499999999999999, 0.1499999999999999, 0.1499999999999999, 0, 0.1499999999999991, 0, 0.1499999999999999, 0.1499999999999999, 0, 0.1499999999999991, 0.1499999999999999, 0.1499999999999996, 0.1499999999999999, 0.1499999999999999, 0.1499999999999999, 0.1499999999999999, 0.1499999999999999, 0.1499999999999999, 0, 0, 0.1499999999999999, 0.1499999999999999, 0.1499999999999996, 0.1499999999999999, 0.1499999999999999, 0.1499999999999999, 0, 0.99, 0.1499999999999999, 0.1499838978686417, 0, 0, 0, 0, 0, 0, 0, 0.1499782417883069, 0.1499999999999999, 0, 0, 0.1499999999999999, 0.1499999999121537, 0.1499839338931788, 0.1999999999999996, 0, 0.1499999999999999, 0.1499999999999999, 0, 0, 0, 0.1499813785835611, 0.1499782417883073, 0, 0.1499734543691648, 0.1499658583019147, 0.1499630764168521, 0.1499706591348642, 0.1499999999999999, 0, 0.1499809763387352, 0.1499716154724287, 0.1499716154724287, 0.1499716154724287, 0.149970659134857, 0.1499739198400251, 0, 0.1499755317344674, 0, 0.1499999999999999, 0, 0.1500000000000002, 0, 0.1499999999999999, 0.1499999999999999, 0.1499692996081902, 0, 0, 0, 0.9999999889043671, 0, 0, 0, 0, 0.003429947764054919, 0, 0, 0, 0, 0, 0, 0, 0.1499812644600211, 0, 0, 0, 0, 0, 0, 0, 0, 0.04785591645717779, 0.1499684846423284, 0, 0.1499754199293019, 0, 0.1499999999999999, 0.1499999999999999, 0, 0.1499999999999999, 0.1499999999999999, 0.1499999999999999, 0.1499971815923479, 0, 0, 0.1499755317344674, 0.1499782417883069, 0.1499782417883077, 0.149970659134857, 0.1499673129151968, 0, 0, 0.1499812644600219, 0.1499668547774718, 0.1499812644600211, 0.1499739198400254, 0.1499809763387352, 0.1499668547774718, 0.1499668547774706, 0.1499813785835611, 0.1499716154724426, 0, 0.1499809763387352, 0.1499630764168537, 0.1499812644600219, 0.1499782417883077, 0, 0.1499755317344674, 0.1499755317344674, 0.1499812644600211, 0.9999999886475411, 0.1499716154724426, 0, 0.1499999999999991, 0.1499999999999999, 0.1499999999999999, 0, 0.1499999999999999, 0.1499999999999999, 0.1499999999999999, 0.1499999999999999, 0, 0.1499668547774714, 0.1499999999999999, 0.149999999765592, 0.1499812293903754, 0.9888664304611823, 0, 0.1499971815837893, 0.1499739198400251, 0.1499668547774706, 0, 0.1499649971056679, 0, 0.1499845938889557, 0, 0, 0.1499758657307469, 0, 0.1499671895863375, 0, 0.1499625523327073, 0.149982398749311, 0.1499755317344671, 0, 0.1499813785835611, 0, 0.1499782417883073, 0, 0, 0.1499716154724468, 0, 0, 0, 0, 0, 0, 0, 0, 0, 0, 0, 0, 0, 0, 0.1499625523327307, 0.1499999999999999, 0, 0, 0, 0, 0, 0, 0, 0, 0, 0, 0, 0, 0, 0.1499625523327081, 0, 0, 0, 0, 0.149968910828872, 0, 0, 0, 0, 0, 0, 0, 0, 0, 0, 0, 0, 0, 0, 0, 0, 0, 0, 0.1499716154724287, 0, 0, 0, 0, 0.1499999999999999, 0.1499999999999999, 0, 0.1499999999999999, 0, 0.1499999999999999, 0, 0, 0.1499999999999999, 0.1499999999999999, 0.1499999999999999, 0, 0.1499999996988761, 0.1499689108288715, 0.149970659134857, 0.1499731040166543, 0, 0, 0.149982398749311, 0.1499668807291602, 0.1499999999999999, 0.1356717338365981, 0.1499999999999999, 0.1499803749271316, 0.1499755317344666, 0, 0.1499630764168537, 0, 0.1499803749271316, 0.1499706591348615, 0.1499964301175991, 0, 0, 0.1500000000000007, 0.1499999999999999, 0.1499999999999999, 0, 0, 0, 0.9895702322984887, 0.1499999999999999, 0.1499999999999999, 0, 0.1499853644482079, 0, 0.9999999899999999, 0, 0.1499999999999999, 0.1499999999999996, 0, 0, 0.1499971815837855, 0, 0, 0, 0, 0, 0, 0, 0, 0, 0, 0, 0.1499809763387311, 0.1499755317344674, 0, 0, 0, 0, 0, 0, 0, 0.4512369961024317, 0, 0, 0, 0, 0, 0, 0.1499812644600219, 0, 0, 0, 0, 0.1499657047992483, 0.1499716154724464, 0, 0.1499625523327299, 0.1499625523327081, 0, 0.1499706591348615, 0, 0.1499809763387311, 0, 0, 0, 0, 0.1499809763387311, 0, 0, 0, 0, 0, 0, 0, 0, 0, 0, 0, 0, 0, 0, 0, 0, 0, 0, 0, 0, 0, 0, 0, 0, 0, 0, 0, 0, 0, 0, 0, 0, 0, 0, 0, 0, 0, 0, 0, 0, 0, 0.1499813785835618, 0, 0.1499812644600219, 0, 0.149982398749311, 0.9999999887320383, 0.149960612770301, 0, 0.1499755317344671, 0.1499731040166551, 0, 0, 0, 0, 0, 0, 0.1499706591348615, 0.1499803749271316, 0, 0.1499671895863367, 0.1499716154724468, 0, 0, 0, 0, 0, 0.1499633114017144, 0, 0, 0, 0, 0, 0, 0, 0, 0, 0, 0.1499630764168537, 0.1499625523327073, 0, 0, 0, 0, 0.4230746288158906, 0.1499809763387355, 0, 0, 0, 0, 0, 0.9999999889132791, 0, 0.1499630764168476, 0.1499668547774706, 0.149982398749311, 0.1499722630252047, 0.1499625523327073, 0.1499673129151968, 0.1499625523327081, 0, 0, 0, 0, 0.1499782417883069, 0, 0.1499716154724422, 0, 0.1499782417883069, 0, 0, 0, 0, 0, 0, 0.1499731040166551, 0, 0.9999999889584041, 0, 0, 0, 0, 0, 0, 0, 0, 0, 0, 0, 0, 0, 0, 0, 0, 0, 0.1499845938889565, 0, 0.1499706591348615, 0, 0.1499803749271316, 0.149982398749311, 0.1499782417883069, 0.1499809763387352, 0.1499625523327299, 0.1499758657307462, 0, 0, 0, 0, 0.1499630764168469, 0.9885904862646138, 0, 0, 0, 0.1499633114017144, 0, 0, 0, 0, 0, 0.1499782417883069, 0, 0.149970659134862, 0, 0.9888305448100936, 0, 0, 0, 0, 0, 0.1499716154724452, 0, 0, 0, 0, 0, 0, 0, 0.1499668547774714, 0.1499668547774714, 0, 0.1499625523327081, 0, 0.1499716154724422, 0, 0.9886468559813983, 0.1499782417883073, 0, 0, 0.149960612770301, 0.1499633114017144, 0, 0.1499809763387352, 0, 0.1499649971056671, 0, 0.1499658583019139, 0.1499668547774714, 0, 0, 0, 0.1499845938889561, 0.1499658583019147, 0.1499803749271316, 0, 0.1499634784482327, 0.1499649971056671, 0.1499722630252043, 0.1499755317344674, 0.1499722630252013, 0, 0.1499722630252043, 0, 0.8948091747996889, 0.1499658583019147, 0.1499692996081894, 0, 0.1499782417883069, 0.1499893429774525, 0.1499971815923479, 0.1499625523327307, 0, 0, 0, 0, 0, 0.1499823987493113, 0.1499812644600219, 0, 0.1499823987493113, 0, 0, 0.1499782417883073, 0.149961289166865, 0.149961289166865, 0.1499812644600219, 0.1499716154724287, 0.1499809763387352, 0.1499755317344674, 0.1499782417883073, 0.1499716154724452, 0.1499625523327073, 0.1499630764168521, 0.1499671895863367, 0.1499668547774706, 0, 0.1499658583019147, 0.149982398749311, 0.1499706591348615, 0.1499587740613666, 0, 0, 0, 0, 0] 
        ],
       "original name":"cuoAlp_SAMN10180424"
      },
     "lupMes_SAMEA5411047":{
       "Global MG94xREV":0.001616094164362917,
       "Nucleotide GTR":0.001601578676349744,
       "Posterior prob omega class by site":        [
[0, 0, 0, 0.8500179764727412, 0, 0.8500118005489326, 0.8500103174546154, 0, 0.8500179764727412, 0.8500168614095645, 0.8500166504561377, 0.8500103174546154, 0, 0, 0, 0.850015913100854, 0.8500153944184193, 0.8500153944184189, 0.850017794848513, 0, 0, 0, 0.8500189840046841, 0.8500177948485138, 0, 0.850017976472742, 0.8500083554036452, 0.8500101611189013, 0.8500177279830611, 0, 0, 0.8500203100042977, 0, 0, 0.8500083554036452, 0.8500103174546154, 0.850009545926226, 0, 1.061847134272005e-08, 0, 0.8500103174546154, 0.8500103174546154, 0.8500185169014017, 0.8500132703721517, 0.8500153944184189, 0.850014144609723, 0, 0, 0, 0, 0.8500198076738096, 0.5229424294350968, 0.8500203100042939, 0, 0.01063095377650511, 0.8500177948485138, 1.066431302902768e-08, 0, 0, 0, 0.7631045512444919, 0.850015394418422, 0, 0, 0, 0, 0, 0.01060282299419739, 0, 0, 0, 0, 0, 0, 0, 0, 0.9752434444048984, 0, 0, 0, 0, 0, 0, 0, 0, 0, 0, 0, 0.8500153944184189, 0, 0, 0, 0, 0, 0, 1.057068900385532e-08, 0, 0, 0, 0, 0, 0, 0, 0.8500153944184189, 0, 0, 0, 0, 0, 0, 0, 0, 0, 0.01063869037067767, 0, 0, 0, 0, 0, 0, 0, 0, 0, 0, 0.002124239182303269, 0, 0, 0, 0, 0, 0, 0, 0, 0.8500200257292073, 0.8500200257292065, 0, 0, 0, 0, 0.8500118917822453, 0, 0, 0, 0.01060282716091525, 0, 1.057019685719264e-08, 0, 0, 0.8500083554036452, 0.850010317454615, 0.8500141446097235, 0, 0.850013270372152, 1.069077733737116e-08, 0.8500168614095645, 0.8500177279830611, 0, 0.8500153944184197, 0, 0, 0.8500100992255486, 0, 1.077201765577079e-08, 0, 0, 0, 0.8500106435505009, 0, 0, 0, 0, 0, 0.850015913100854, 0.8500101611189013, 0.8500100992255486, 0, 0.8500198076738096, 0.8500101611189013, 0.850011800548933, 0.8500203100042947, 0, 0.8500100992255486, 0.8500168614095648, 0, 0.8500166504561369, 0.8500203100042977, 0.8500141446097235, 0.8500083554036452, 0, 0, 0.8500118005489326, 0.850013270372152, 0.8500106435505009, 1.071467906842347e-08, 0, 0.8500159131008551, 0.850013270372152, 0.850017976472742, 0, 0.8500158607932757, 0.8500158607932757, 0.8500198076738096, 0, 0, 0, 0, 0, 0.8500095459262264, 0.850018516901401, 0, 0, 0, 0.8500198982766578, 0, 0.850015394418422, 0.8500118005489326, 0.850013270372152, 0, 0, 0.8500103174546157, 0, 1.080810249386231e-08, 0.8500118005489326, 0.8500143679739791, 0, 0, 0, 0.8500106435505009, 0, 0, 0, 0, 0, 0, 0.8500203100042939, 0.8500118917822453, 0.01058105879625792, 0.8500100992255478, 0.8500150432108903, 0, 0, 0.850013270372152, 1.062432882019466e-08, 0, 0, 0, 0.8500159131008548, 0, 0, 0.850011800548933, 0.850009545926226, 1.061319457041003e-08, 0.8500179764727412, 0, 0.8500141446097235, 0.8500203100042947, 0.8500118917822457, 0, 0.8500150432108903, 0.850013270372152, 0.8500101611189006, 0.8500128981596188, 0.8500132703721517, 0, 0.8500083554036455, 0, 0.8500083554036452, 0.8500153944184189, 0.8500203100042947, 0.8500132703721512, 0.8500168614095648, 0.8500168614095648, 0, 0.850010317454615, 0.8500179764727417, 0, 0.850013270372152, 0.8500131233352928, 0, 0.8500177279830611, 0, 0.8500118005489326, 0.850017794848513, 0, 0, 0, 0, 0, 0, 0, 0, 0, 0, 0, 0, 0, 0, 0, 0, 0, 0, 0, 0, 0, 0, 0, 0, 0, 0, 0, 0, 0.8500203100042947, 0, 0, 0.8500198982766586, 0, 0, 0.850015394418422, 0, 0.7327982232817651, 0.8500132703721517, 0, 0, 0, 0.8500159131008537, 0, 0.8500101611189013, 1.065620474577577e-08, 0.8500101611189013, 0.8500159131008548, 0, 0.850009545926226, 0.8500203100042977, 0.8500150432108903, 0.8500150432108903, 0.8500153944184212, 0.8500159131008537, 0, 0.8500083554036452, 0, 0, 0, 0.8500177279830611, 0, 0, 0, 0, 0, 0.8500150432108903, 0.8500203100042985, 0.8500153944184189, 0, 0.850011800548933, 0.850014144609723, 0, 0.8500100992255486, 0.8500177279830611, 0.8500150432108903, 0.850017976472742, 0.8500132703721517, 0.850013270372152, 0.8500118917822457, 0.8500179764727412, 0.8500189840046833, 0.002809397075262387, 0.8500103174546157, 0, 0, 0, 0, 0.8500106435505009, 0, 0, 0, 0, 0.8500177948485138, 0.8500213619561402, 0, 0.0105730472408047, 0, 0.8500203100042947, 0, 0.8500100992255478, 0, 0.8500159131008551, 0.850015394418422, 0.8500203100042947, 0.8500177948485138, 0.850015913100854, 0.8500132703721517, 0.8500143679739791, 0.8500203100042977, 0, 0.850021361956141, 0.8500095459262264, 1.064971245107452e-08, 0, 0.8500153944184189, 0.947956957518728, 0, 0, 0, 0, 0, 0, 0, 0, 0, 0, 0, 0, 0, 0, 0, 0, 0, 0, 0, 0, 0, 1.05183945161442e-08, 0, 0, 0.8862750063746893, 0, 0.8500101611189013, 0, 0, 0, 0, 0, 0, 0, 0, 0, 0, 0, 0, 0, 1.064325947561628e-08, 0, 0, 0.0105856626741672, 0, 0, 0, 0, 0, 0.8591451982245399, 0, 0, 0, 0, 0.8500143679739791, 0, 0, 0, 0.8500203100042939, 0, 0, 0, 0, 0, 0, 0, 0, 0, 0, 0, 0, 0, 0.8500198982766578, 0, 0.8500150432108903, 0.8500118917822453, 0.8500203100042977, 0.0106675173837038, 0, 0, 0, 0, 0, 0, 0, 0, 0, 0, 0, 0, 0.8500083554036452, 0, 0, 0, 0, 0.8500141446097235, 0, 0.8500150432108903, 0.8500203100042939, 0.8500179764727412, 0.8500118005489326, 0.850013270372152, 0.8500153944184197, 0.01056543876517874, 0.8500166504561377, 0, 0, 0, 0, 0, 0, 0, 0, 0.8500150432108903, 0, 0, 0, 0.8500203100042947, 0.8500159131008551, 0, 0.850013270372152, 0.850013270372152, 0.8500145870692264, 0.8500203100042947, 0, 0, 0, 0.8500101611189006, 0, 0.8500203100042947, 0.8500153944184193, 0, 0.8500177948485138, 0.8500168614095648, 0.850021361956141, 0.9742212000431769, 0, 0, 0.850013270372152, 0, 0, 0, 0, 0, 0, 0, 0, 0, 1.059054439123992e-08, 0, 0.8500203100042947, 0, 0, 0, 0, 0, 0.01057962712822419, 0, 0.8500203100042939, 0, 0, 0, 0, 0, 0, 0, 0, 0, 0, 0, 0, 0, 0, 0.01066183129668126, 0, 0, 0, 0, 0, 0, 0.8500166504561377, 0, 0, 0, 0, 0, 0, 0, 0, 0, 0, 0, 0, 0, 0, 0.850015913100854, 0, 0.8500153944184197, 0.8500159131008548, 0, 0, 0, 0, 0, 0, 0, 0.8500143970695797, 0.8500095459262264, 0, 0.8500118005489326, 0.850013270372152, 0.850013270372152, 0.8500203100042985, 0.8500150432108903, 0.8500100992255486, 0.8500159131008537, 0.8500177279830611, 0.8500106435505009, 0.850013270372152, 0, 0, 0, 0.850014144609723, 0, 0, 0, 0, 0, 0, 0, 0, 0, 0.01078249788896285, 0, 0, 0, 0, 0, 0, 0, 0, 0, 0, 0, 0, 0, 0, 0, 0, 0.850021361956141, 0.8500106435505009, 0.8500186001620771, 0.850009545926226, 0.8500179764727417, 0, 0, 0, 0.8500101611189013, 0.8500132703721517, 0, 0, 0, 0, 0, 0.8500148387101342, 0.9713419362203664, 0, 0, 0, 0, 0.8500186001620771, 0, 0, 0, 0, 0, 0.8500179764727412, 0.8500179764727412, 0, 0, 0, 0, 0, 0.850015913100854, 0, 0, 0, 0.8500166504561377, 0, 0, 0, 0, 0, 0, 0, 0, 0, 0, 0, 0.01058197273591008, 0, 0.8500198982766586, 0, 0, 0, 0, 0, 0.8500200257292065, 0.8500159131008548, 0, 0, 0, 0, 0, 0, 0, 0, 0, 0, 0, 0, 0, 0, 0, 0, 0, 0.8500153944184197, 0, 0, 0, 0, 0, 0, 0.8500083554036452, 1.059144995888376e-08, 0.8500186001620779, 0, 0.8500100992255478, 0.8500166504561369, 0.8500159131008551, 0.8500179764727417, 0.8500100992255486, 0, 0, 0.8500100992255486, 0, 0.002164011418730622, 0, 0, 0, 0, 0.8500103174546154, 0.850017794848513, 0, 0, 0.8500083554036452, 0.8500200257292073, 0.8500150432108903, 0.8500103174546154, 0.8500100992255478, 0, 0.8500166504561377, 0.8500141446097235, 0, 0.8500177948485138, 0.850009545926226, 0.8500100992255478, 0.8500143679739791, 0, 1.070574698891343e-08, 0.8500095459262264, 0, 0, 0, 0, 0, 0, 0, 0, 0, 0, 0.616571523411897, 0, 0, 0, 0, 0, 0, 0.850013270372152, 0.8500200257292058, 0.8500083554036447, 0, 0.8500100992255478, 0.850015913100854, 0.8500153944184189, 0.8500168614095648, 0, 0, 0, 0.850011800548933, 0.8500198076738096, 0.850011800548933, 0, 0.8500153944184189, 0.8500101611189006, 0.850013270372152, 0, 0.8500132703721517, 0.000590111553520802, 0.8500153944184189, 0.8500083554036447, 0, 0.8500200257292065, 0.8500159131008551, 0.01058993972243969, 0, 0, 0, 0, 0, 0, 0, 0, 1.06549882155103e-08, 0, 0, 0.5489077260171805, 0, 0, 0, 0, 0, 0, 0, 0, 0, 0, 0, 0, 0.8500103174546157, 0, 0, 1.063158611976388e-08, 0, 0, 0, 0.01062017459704994, 0, 0.8500159131008548, 0.8500132703721517, 0, 0, 0, 0, 0, 0, 0, 0, 0, 0, 0.850017976472742, 0, 0.850011800548933, 0.850015394418422, 0, 0, 0, 0.8500166504561369, 0.8500159131008551, 0.8500153944184193, 0.8500083554036452, 0, 0.8500177948485138, 0.8500198982766586, 0.850015913100854, 0.8500100992255486, 0.8500101611189006, 0, 0.8500198982766586, 0, 0.8500200257292058, 0.8500200257292058, 0, 0.8500177279830611, 0.8500101611189006, 0.850013270372152, 0.8500141446097235, 0.8500106435505016, 0.8500153944184189, 0.8500203100042947, 0.8500103174546154, 0.850015394418422, 0, 0, 0.8500179764727417, 0.8500150432108903, 0.8500132703721517, 0.850018516901401, 0.8500177279830603, 0.8500177279830603, 0, 0.0107931130457532, 0.8500203100042939, 0.850013270372152, 0, 0, 0, 0, 0, 0, 0, 0.850011800548933, 0.8500103174546154, 0, 0, 0.8500159131008548, 0.8500101611189006, 0.850015394418422, 0.8001667970931609, 0, 0.8500186001620771, 0.8500186001620771, 0, 0, 0, 0.8500100992255486, 0.850011800548933, 0, 0.8500143970695794, 0.8500185169014017, 0.8500200257292058, 0.8500159131008551, 0.8500143679739791, 0, 0.8500103174546154, 0.850015394418422, 0.850015394418422, 0.850015394418422, 0.8500159131008551, 0.850014144609723, 0, 0.8500132703721517, 0, 0.8500159131008544, 0, 0.8500066814791527, 0, 0.8500100992255486, 0.8500106435505009, 0.8500166504561377, 0, 0, 0, 1.058513483176357e-08, 0, 0, 0, 0, 0.9952167901769872, 0, 0, 0, 0, 0, 0, 0, 0.8500101611189006, 0, 0, 0, 0, 0, 0, 0, 0, 0.9284603420238944, 0.8500179060760025, 0, 0.8500168614095648, 0, 0.8500083554036452, 0.8500103174546154, 0, 0.8500118005489326, 0.8500118005489326, 0.8500159131008548, 0.8500083554036452, 0, 0, 0.8500132703721517, 0.850011800548933, 0.850011800548933, 0.8500159131008548, 0.8500177279830611, 0, 0, 0.8500101611189013, 0.8500179764727417, 0.8500101611189006, 0.850014144609723, 0.8500103174546154, 0.8500179764727417, 0.850017976472742, 0.8500100992255478, 0.8500153944184197, 0, 0.8500103174546154, 0.8500200257292058, 0.8500101611189013, 0.850011800548933, 0, 0.8500132703721517, 0.8500132703721517, 0.8500101611189006, 1.071814439829826e-08, 0.8500153944184197, 0, 0.8500177279830611, 0.8500168614095648, 0.850014144609723, 0, 0.8500203100042947, 0.850018516901401, 0.850015394418422, 0.8500132703721512, 0, 0.850017976472742, 0.8500179764727412, 0.8500101611189013, 0.8500168614095648, 0.01060476967562372, 0, 0.8500095459262264, 0.8500141446097235, 0.850017976472742, 0, 0.8500189840046833, 0, 0.8500083554036452, 0, 0, 0.8500130892378107, 0, 0.8500177948485138, 0, 0.8500203100042985, 0.850009545926226, 0.8500132703721517, 0, 0.8500100992255478, 0, 0.850011800548933, 0, 0, 0.8500153944184189, 0, 0, 0, 0, 0, 0, 0, 0, 0, 0, 0, 0, 0, 0, 0.8500203100042947, 0.8500150432108903, 0, 0, 0, 0, 0, 0, 0, 0, 0, 0, 0, 0, 0, 0.8500203100042985, 0, 0, 0, 0, 0.8500168614095645, 0, 0, 0, 0, 0, 0, 0, 0, 0, 0, 0, 0, 0, 0, 0, 0, 0, 0, 0.850015394418422, 0, 0, 0, 0, 0.8500186001620771, 0.850021361956141, 0, 0.8500159131008537, 0, 0.8500083554036452, 0, 0, 0.8500141446097235, 0.8500198982766586, 0.8500150432108903, 0, 0.8500150432108911, 0.8500168614095648, 0.8500159131008548, 0.8500145870692271, 0, 0, 0.850009545926226, 0.8500198982766586, 0.8500203100042947, 0.9631420566007681, 0.8500203100042985, 0.8500106435505009, 0.8500132703721524, 0, 0.8500200257292058, 0, 0.8500106435505009, 0.850015913100854, 0.8500131233352928, 0, 0, 0.850015913100854, 0.8500150432108911, 0.8500106435505009, 0, 0, 0, 0.01061924923406931, 0.8500200257292073, 0.8500150432108903, 0, 0.8500145870692264, 0, 1.066604481773633e-08, 0, 0.8500095459262264, 0.850013270372152, 0, 0, 0.850013270372152, 0, 0, 0, 0, 0, 0, 0, 0, 0, 0, 0, 0.8500103174546157, 0.8500132703721517, 0, 0, 0, 0, 0, 0, 0, 0.5239630148984276, 0, 0, 0, 0, 0, 0, 0.8500101611189013, 0, 0, 0, 0, 0.8500186001620771, 0.8500153944184189, 0, 0.8500203100042947, 0.8500203100042977, 0, 0.850015913100854, 0, 0.8500103174546157, 0, 0, 0, 0, 0.8500103174546157, 0, 0, 0, 0, 0, 0, 0, 0, 0, 0, 0, 0, 0, 0, 0, 0, 0, 0, 0, 0, 0, 0, 0, 0, 0, 0, 0, 0, 0, 0, 0, 0, 0, 0, 0, 0, 0, 0, 0, 0, 0, 0.8500100992255478, 0, 0.8500101611189006, 0, 0.8500095459262264, 1.067201621661783e-08, 0.850021361956141, 0, 0.850013270372152, 0.8500145870692264, 0, 0, 0, 0, 0, 0, 0.850015913100854, 0.8500106435505009, 0, 0.8500177948485138, 0.8500153944184189, 0, 0, 0, 0, 0, 0.8500198982766586, 0, 0, 0, 0, 0, 0, 0, 0, 0, 0, 0.8500200257292058, 0.8500203100042985, 0, 0, 0, 0, 0.5481280895215563, 0.850010317454615, 0, 0, 0, 0, 0, 1.058018339228857e-08, 0, 0.8500200257292073, 0.850017976472742, 0.850009545926226, 0.8500150432108899, 0.8500203100042985, 0.8500177279830611, 0.8500203100042977, 0, 0, 0, 0, 0.8500118005489326, 0, 0.8500153944184197, 0, 0.8500118005489326, 0, 0, 0, 0, 0, 0, 0.8500145870692271, 0, 1.055593269601459e-08, 0, 0, 0, 0, 0, 0, 0, 0, 0, 0, 0, 0, 0, 0, 0, 0, 0, 0.8500083554036452, 0, 0.8500159131008544, 0, 0.8500106435505016, 0.850009545926226, 0.850011800548933, 0.8500103174546154, 0.8500203100042947, 0.8500130892378115, 0, 0, 0, 0, 0.8500200257292073, 0.01074651279001091, 0, 0, 0, 0.8500198982766586, 0, 0, 0, 0, 0, 0.8500118005489333, 0, 0.850015913100854, 0, 0.01062293647903449, 0, 0, 0, 0, 0, 0.8500153944184189, 0, 0, 0, 0, 0, 0, 0, 0.850017976472742, 0.850017976472742, 0, 0.8500203100042985, 0, 0.8500153944184197, 0, 0.01072056567793766, 0.8500118005489326, 0, 0, 0.8500213619561402, 0.8500198982766586, 0, 0.8500103174546154, 0, 0.8500189840046841, 0, 0.8500185169014017, 0.850017976472742, 0, 0, 0, 0.8500083554036452, 0.850018516901401, 0.8500106435505009, 0, 0.8500198076738104, 0.8500189840046841, 0.8500150432108899, 0.8500132703721517, 0.8500150432108903, 0, 0.8500150432108899, 0, 0.7348992654332324, 0.8500185169014017, 0.8500166504561377, 0, 0.850011800548933, 0.8500118917822457, 0.8500083554036452, 0.8500203100042947, 0, 0, 0, 0, 0, 0.850009545926226, 0.8500101611189013, 0, 0.850009545926226, 0, 0, 0.850011800548933, 0.850020995087968, 0.8500209950879672, 0.8500101611189013, 0.850015394418422, 0.850010317454615, 0.8500132703721517, 0.850011800548933, 0.8500153944184189, 0.8500203100042977, 0.8500200257292058, 0.8500177948485138, 0.850017976472742, 0, 0.8500185169014017, 0.8500095459262264, 0.850015913100854, 0.850022359234504, 0, 0, 0, 0, 0],
        [0, 0, 0, 0.1499820235272588, 0, 0.1499881994510674, 0.1499896825453846, 0, 0.1499820235272588, 0.1499831385904355, 0.1499833495438623, 0.1499896825453846, 0, 0, 0, 0.149984086899146, 0.1499846055815807, 0.1499846055815811, 0.149982205151487, 0, 0, 0, 0.1499810159953159, 0.1499822051514862, 0, 0.149982023527258, 0.1499916445963548, 0.1499898388810987, 0.1499822720169389, 0, 0, 0.1499796899957023, 0, 0, 0.1499916445963548, 0.1499896825453846, 0.149990454073774, 0, 0.9999999893815287, 0, 0.1499896825453846, 0.1499896825453846, 0.1499814830985983, 0.1499867296278483, 0.1499846055815811, 0.149985855390277, 0, 0, 0, 0, 0.1499801923261904, 0.4770575705649032, 0.1499796899957061, 0, 0.9893690462234949, 0.1499822051514862, 0.999999989335687, 0, 0, 0, 0.2368954487555081, 0.149984605581578, 0, 0, 0, 0, 0, 0.9893971770058027, 0, 0, 0, 0, 0, 0, 0, 0, 0.02475655559510159, 0, 0, 0, 0, 0, 0, 0, 0, 0, 0, 0, 0.1499846055815811, 0, 0, 0, 0, 0, 0, 0.999999989429311, 0, 0, 0, 0, 0, 0, 0, 0.1499846055815811, 0, 0, 0, 0, 0, 0, 0, 0, 0, 0.9893613096293223, 0, 0, 0, 0, 0, 0, 0, 0, 0, 0, 0.9978757608176967, 0, 0, 0, 0, 0, 0, 0, 0, 0.1499799742707927, 0.1499799742707935, 0, 0, 0, 0, 0.1499881082177547, 0, 0, 0, 0.9893971728390848, 0, 0.9999999894298032, 0, 0, 0.1499916445963548, 0.149989682545385, 0.1499858553902765, 0, 0.149986729627848, 0.9999999893092226, 0.1499831385904355, 0.1499822720169389, 0, 0.1499846055815803, 0, 0, 0.1499899007744514, 0, 0.9999999892279824, 0, 0, 0, 0.1499893564494991, 0, 0, 0, 0, 0, 0.149984086899146, 0.1499898388810987, 0.1499899007744514, 0, 0.1499801923261904, 0.1499898388810987, 0.149988199451067, 0.1499796899957053, 0, 0.1499899007744514, 0.1499831385904352, 0, 0.1499833495438631, 0.1499796899957023, 0.1499858553902765, 0.1499916445963548, 0, 0, 0.1499881994510674, 0.149986729627848, 0.1499893564494991, 0.999999989285321, 0, 0.1499840868991449, 0.149986729627848, 0.149982023527258, 0, 0.1499841392067243, 0.1499841392067243, 0.1499801923261904, 0, 0, 0, 0, 0, 0.1499904540737736, 0.149981483098599, 0, 0, 0, 0.1499801017233422, 0, 0.149984605581578, 0.1499881994510674, 0.149986729627848, 0, 0, 0.1499896825453843, 0, 0.9999999891918975, 0.1499881994510674, 0.1499856320260209, 0, 0, 0, 0.1499893564494991, 0, 0, 0, 0, 0, 0, 0.1499796899957061, 0.1499881082177547, 0.9894189412037421, 0.1499899007744522, 0.1499849567891097, 0, 0, 0.149986729627848, 0.9999999893756711, 0, 0, 0, 0.1499840868991452, 0, 0, 0.149988199451067, 0.149990454073774, 0.9999999893868055, 0.1499820235272588, 0, 0.1499858553902765, 0.1499796899957053, 0.1499881082177543, 0, 0.1499849567891097, 0.149986729627848, 0.1499898388810994, 0.1499871018403812, 0.1499867296278483, 0, 0.1499916445963545, 0, 0.1499916445963548, 0.1499846055815811, 0.1499796899957053, 0.1499867296278488, 0.1499831385904352, 0.1499831385904352, 0, 0.149989682545385, 0.1499820235272583, 0, 0.149986729627848, 0.1499868766647072, 0, 0.1499822720169389, 0, 0.1499881994510674, 0.149982205151487, 0, 0, 0, 0, 0, 0, 0, 0, 0, 0, 0, 0, 0, 0, 0, 0, 0, 0, 0, 0, 0, 0, 0, 0, 0, 0, 0, 0, 0.1499796899957053, 0, 0, 0.1499801017233414, 0, 0, 0.149984605581578, 0, 0.2672017767182349, 0.1499867296278483, 0, 0, 0, 0.1499840868991463, 0, 0.1499898388810987, 0.9999999893437953, 0.1499898388810987, 0.1499840868991452, 0, 0.149990454073774, 0.1499796899957023, 0.1499849567891097, 0.1499849567891097, 0.1499846055815788, 0.1499840868991463, 0, 0.1499916445963548, 0, 0, 0, 0.1499822720169389, 0, 0, 0, 0, 0, 0.1499849567891097, 0.1499796899957015, 0.1499846055815811, 0, 0.149988199451067, 0.149985855390277, 0, 0.1499899007744514, 0.1499822720169389, 0.1499849567891097, 0.149982023527258, 0.1499867296278483, 0.149986729627848, 0.1499881082177543, 0.1499820235272588, 0.1499810159953167, 0.9971906029247376, 0.1499896825453843, 0, 0, 0, 0, 0.1499893564494991, 0, 0, 0, 0, 0.1499822051514862, 0.1499786380438598, 0, 0.9894269527591953, 0, 0.1499796899957053, 0, 0.1499899007744522, 0, 0.1499840868991449, 0.149984605581578, 0.1499796899957053, 0.1499822051514862, 0.149984086899146, 0.1499867296278483, 0.1499856320260209, 0.1499796899957023, 0, 0.149978638043859, 0.1499904540737736, 0.9999999893502876, 0, 0.1499846055815811, 0.05204304248127201, 0, 0, 0, 0, 0, 0, 0, 0, 0, 0, 0, 0, 0, 0, 0, 0, 0, 0, 0, 0, 0, 0.9999999894816055, 0, 0, 0.1137249936253107, 0, 0.1499898388810987, 0, 0, 0, 0, 0, 0, 0, 0, 0, 0, 0, 0, 0, 0.9999999893567405, 0, 0, 0.9894143373258328, 0, 0, 0, 0, 0, 0.1408548017754601, 0, 0, 0, 0, 0.1499856320260209, 0, 0, 0, 0.1499796899957061, 0, 0, 0, 0, 0, 0, 0, 0, 0, 0, 0, 0, 0, 0.1499801017233422, 0, 0.1499849567891097, 0.1499881082177547, 0.1499796899957023, 0.9893324826162962, 0, 0, 0, 0, 0, 0, 0, 0, 0, 0, 0, 0, 0.1499916445963548, 0, 0, 0, 0, 0.1499858553902765, 0, 0.1499849567891097, 0.1499796899957061, 0.1499820235272588, 0.1499881994510674, 0.149986729627848, 0.1499846055815803, 0.9894345612348212, 0.1499833495438623, 0, 0, 0, 0, 0, 0, 0, 0, 0.1499849567891097, 0, 0, 0, 0.1499796899957053, 0.1499840868991449, 0, 0.149986729627848, 0.149986729627848, 0.1499854129307736, 0.1499796899957053, 0, 0, 0, 0.1499898388810994, 0, 0.1499796899957053, 0.1499846055815807, 0, 0.1499822051514862, 0.1499831385904352, 0.149978638043859, 0.02577879995682308, 0, 0, 0.149986729627848, 0, 0, 0, 0, 0, 0, 0, 0, 0, 0.9999999894094556, 0, 0.1499796899957053, 0, 0, 0, 0, 0, 0.9894203728717758, 0, 0.1499796899957061, 0, 0, 0, 0, 0, 0, 0, 0, 0, 0, 0, 0, 0, 0, 0.9893381687033187, 0, 0, 0, 0, 0, 0, 0.1499833495438623, 0, 0, 0, 0, 0, 0, 0, 0, 0, 0, 0, 0, 0, 0, 0.149984086899146, 0, 0.1499846055815803, 0.1499840868991452, 0, 0, 0, 0, 0, 0, 0, 0.1499856029304203, 0.1499904540737736, 0, 0.1499881994510674, 0.149986729627848, 0.149986729627848, 0.1499796899957015, 0.1499849567891097, 0.1499899007744514, 0.1499840868991463, 0.1499822720169389, 0.1499893564494991, 0.149986729627848, 0, 0, 0, 0.149985855390277, 0, 0, 0, 0, 0, 0, 0, 0, 0, 0.9892175021110371, 0, 0, 0, 0, 0, 0, 0, 0, 0, 0, 0, 0, 0, 0, 0, 0, 0.149978638043859, 0.1499893564494991, 0.1499813998379229, 0.149990454073774, 0.1499820235272583, 0, 0, 0, 0.1499898388810987, 0.1499867296278483, 0, 0, 0, 0, 0, 0.1499851612898658, 0.02865806377963365, 0, 0, 0, 0, 0.1499813998379229, 0, 0, 0, 0, 0, 0.1499820235272588, 0.1499820235272588, 0, 0, 0, 0, 0, 0.149984086899146, 0, 0, 0, 0.1499833495438623, 0, 0, 0, 0, 0, 0, 0, 0, 0, 0, 0, 0.9894180272640899, 0, 0.1499801017233414, 0, 0, 0, 0, 0, 0.1499799742707935, 0.1499840868991452, 0, 0, 0, 0, 0, 0, 0, 0, 0, 0, 0, 0, 0, 0, 0, 0, 0, 0.1499846055815803, 0, 0, 0, 0, 0, 0, 0.1499916445963548, 0.9999999894085501, 0.1499813998379221, 0, 0.1499899007744522, 0.1499833495438631, 0.1499840868991449, 0.1499820235272583, 0.1499899007744514, 0, 0, 0.1499899007744514, 0, 0.9978359885812694, 0, 0, 0, 0, 0.1499896825453846, 0.149982205151487, 0, 0, 0.1499916445963548, 0.1499799742707927, 0.1499849567891097, 0.1499896825453846, 0.1499899007744522, 0, 0.1499833495438623, 0.1499858553902765, 0, 0.1499822051514862, 0.149990454073774, 0.1499899007744522, 0.1499856320260209, 0, 0.999999989294253, 0.1499904540737736, 0, 0, 0, 0, 0, 0, 0, 0, 0, 0, 0.383428476588103, 0, 0, 0, 0, 0, 0, 0.149986729627848, 0.1499799742707942, 0.1499916445963553, 0, 0.1499899007744522, 0.149984086899146, 0.1499846055815811, 0.1499831385904352, 0, 0, 0, 0.149988199451067, 0.1499801923261904, 0.149988199451067, 0, 0.1499846055815811, 0.1499898388810994, 0.149986729627848, 0, 0.1499867296278483, 0.9994098884464792, 0.1499846055815811, 0.1499916445963553, 0, 0.1499799742707935, 0.1499840868991449, 0.9894100602775603, 0, 0, 0, 0, 0, 0, 0, 0, 0.9999999893450118, 0, 0, 0.4510922739828195, 0, 0, 0, 0, 0, 0, 0, 0, 0, 0, 0, 0, 0.1499896825453843, 0, 0, 0.9999999893684138, 0, 0, 0, 0.9893798254029501, 0, 0.1499840868991452, 0.1499867296278483, 0, 0, 0, 0, 0, 0, 0, 0, 0, 0, 0.149982023527258, 0, 0.149988199451067, 0.149984605581578, 0, 0, 0, 0.1499833495438631, 0.1499840868991449, 0.1499846055815807, 0.1499916445963548, 0, 0.1499822051514862, 0.1499801017233414, 0.149984086899146, 0.1499899007744514, 0.1499898388810994, 0, 0.1499801017233414, 0, 0.1499799742707942, 0.1499799742707942, 0, 0.1499822720169389, 0.1499898388810994, 0.149986729627848, 0.1499858553902765, 0.1499893564494984, 0.1499846055815811, 0.1499796899957053, 0.1499896825453846, 0.149984605581578, 0, 0, 0.1499820235272583, 0.1499849567891097, 0.1499867296278483, 0.149981483098599, 0.1499822720169397, 0.1499822720169397, 0, 0.9892068869542469, 0.1499796899957061, 0.149986729627848, 0, 0, 0, 0, 0, 0, 0, 0.149988199451067, 0.1499896825453846, 0, 0, 0.1499840868991452, 0.1499898388810994, 0.149984605581578, 0.1998332029068391, 0, 0.1499813998379229, 0.1499813998379229, 0, 0, 0, 0.1499899007744514, 0.149988199451067, 0, 0.1499856029304206, 0.1499814830985983, 0.1499799742707942, 0.1499840868991449, 0.1499856320260209, 0, 0.1499896825453846, 0.149984605581578, 0.149984605581578, 0.149984605581578, 0.1499840868991449, 0.149985855390277, 0, 0.1499867296278483, 0, 0.1499840868991456, 0, 0.1499933185208473, 0, 0.1499899007744514, 0.1499893564494991, 0.1499833495438623, 0, 0, 0, 0.9999999894148651, 0, 0, 0, 0, 0.004783209823012835, 0, 0, 0, 0, 0, 0, 0, 0.1499898388810994, 0, 0, 0, 0, 0, 0, 0, 0, 0.07153965797610562, 0.1499820939239975, 0, 0.1499831385904352, 0, 0.1499916445963548, 0.1499896825453846, 0, 0.1499881994510674, 0.1499881994510674, 0.1499840868991452, 0.1499916445963548, 0, 0, 0.1499867296278483, 0.149988199451067, 0.149988199451067, 0.1499840868991452, 0.1499822720169389, 0, 0, 0.1499898388810987, 0.1499820235272583, 0.1499898388810994, 0.149985855390277, 0.1499896825453846, 0.1499820235272583, 0.149982023527258, 0.1499899007744522, 0.1499846055815803, 0, 0.1499896825453846, 0.1499799742707942, 0.1499898388810987, 0.149988199451067, 0, 0.1499867296278483, 0.1499867296278483, 0.1499898388810994, 0.9999999892818556, 0.1499846055815803, 0, 0.1499822720169389, 0.1499831385904352, 0.149985855390277, 0, 0.1499796899957053, 0.149981483098599, 0.149984605581578, 0.1499867296278488, 0, 0.149982023527258, 0.1499820235272588, 0.1499898388810987, 0.1499831385904352, 0.9893952303243763, 0, 0.1499904540737736, 0.1499858553902765, 0.149982023527258, 0, 0.1499810159953167, 0, 0.1499916445963548, 0, 0, 0.1499869107621893, 0, 0.1499822051514862, 0, 0.1499796899957015, 0.149990454073774, 0.1499867296278483, 0, 0.1499899007744522, 0, 0.149988199451067, 0, 0, 0.1499846055815811, 0, 0, 0, 0, 0, 0, 0, 0, 0, 0, 0, 0, 0, 0, 0.1499796899957053, 0.1499849567891097, 0, 0, 0, 0, 0, 0, 0, 0, 0, 0, 0, 0, 0, 0.1499796899957015, 0, 0, 0, 0, 0.1499831385904355, 0, 0, 0, 0, 0, 0, 0, 0, 0, 0, 0, 0, 0, 0, 0, 0, 0, 0, 0.149984605581578, 0, 0, 0, 0, 0.1499813998379229, 0.149978638043859, 0, 0.1499840868991463, 0, 0.1499916445963548, 0, 0, 0.1499858553902765, 0.1499801017233414, 0.1499849567891097, 0, 0.1499849567891089, 0.1499831385904352, 0.1499840868991452, 0.1499854129307729, 0, 0, 0.149990454073774, 0.1499801017233414, 0.1499796899957053, 0.03685794339923187, 0.1499796899957015, 0.1499893564494991, 0.1499867296278476, 0, 0.1499799742707942, 0, 0.1499893564494991, 0.149984086899146, 0.1499868766647072, 0, 0, 0.149984086899146, 0.1499849567891089, 0.1499893564494991, 0, 0, 0, 0.9893807507659307, 0.1499799742707927, 0.1499849567891097, 0, 0.1499854129307736, 0, 0.9999999893339552, 0, 0.1499904540737736, 0.149986729627848, 0, 0, 0.149986729627848, 0, 0, 0, 0, 0, 0, 0, 0, 0, 0, 0, 0.1499896825453843, 0.1499867296278483, 0, 0, 0, 0, 0, 0, 0, 0.4760369851015724, 0, 0, 0, 0, 0, 0, 0.1499898388810987, 0, 0, 0, 0, 0.1499813998379229, 0.1499846055815811, 0, 0.1499796899957053, 0.1499796899957023, 0, 0.149984086899146, 0, 0.1499896825453843, 0, 0, 0, 0, 0.1499896825453843, 0, 0, 0, 0, 0, 0, 0, 0, 0, 0, 0, 0, 0, 0, 0, 0, 0, 0, 0, 0, 0, 0, 0, 0, 0, 0, 0, 0, 0, 0, 0, 0, 0, 0, 0, 0, 0, 0, 0, 0, 0, 0.1499899007744522, 0, 0.1499898388810994, 0, 0.1499904540737736, 0.9999999893279837, 0.149978638043859, 0, 0.149986729627848, 0.1499854129307736, 0, 0, 0, 0, 0, 0, 0.149984086899146, 0.1499893564494991, 0, 0.1499822051514862, 0.1499846055815811, 0, 0, 0, 0, 0, 0.1499801017233414, 0, 0, 0, 0, 0, 0, 0, 0, 0, 0, 0.1499799742707942, 0.1499796899957015, 0, 0, 0, 0, 0.4518719104784437, 0.149989682545385, 0, 0, 0, 0, 0, 0.9999999894198166, 0, 0.1499799742707927, 0.149982023527258, 0.149990454073774, 0.1499849567891101, 0.1499796899957015, 0.1499822720169389, 0.1499796899957023, 0, 0, 0, 0, 0.1499881994510674, 0, 0.1499846055815803, 0, 0.1499881994510674, 0, 0, 0, 0, 0, 0, 0.1499854129307729, 0, 0.9999999894440673, 0, 0, 0, 0, 0, 0, 0, 0, 0, 0, 0, 0, 0, 0, 0, 0, 0, 0.1499916445963548, 0, 0.1499840868991456, 0, 0.1499893564494984, 0.149990454073774, 0.149988199451067, 0.1499896825453846, 0.1499796899957053, 0.1499869107621885, 0, 0, 0, 0, 0.1499799742707927, 0.9892534872099891, 0, 0, 0, 0.1499801017233414, 0, 0, 0, 0, 0, 0.1499881994510667, 0, 0.149984086899146, 0, 0.9893770635209655, 0, 0, 0, 0, 0, 0.1499846055815811, 0, 0, 0, 0, 0, 0, 0, 0.149982023527258, 0.149982023527258, 0, 0.1499796899957015, 0, 0.1499846055815803, 0, 0.9892794343220623, 0.1499881994510674, 0, 0, 0.1499786380438598, 0.1499801017233414, 0, 0.1499896825453846, 0, 0.1499810159953159, 0, 0.1499814830985983, 0.149982023527258, 0, 0, 0, 0.1499916445963548, 0.149981483098599, 0.1499893564494991, 0, 0.1499801923261896, 0.1499810159953159, 0.1499849567891101, 0.1499867296278483, 0.1499849567891097, 0, 0.1499849567891101, 0, 0.2651007345667676, 0.1499814830985983, 0.1499833495438623, 0, 0.149988199451067, 0.1499881082177543, 0.1499916445963548, 0.1499796899957053, 0, 0, 0, 0, 0, 0.149990454073774, 0.1499898388810987, 0, 0.149990454073774, 0, 0, 0.149988199451067, 0.149979004912032, 0.1499790049120328, 0.1499898388810987, 0.149984605581578, 0.149989682545385, 0.1499867296278483, 0.149988199451067, 0.1499846055815811, 0.1499796899957023, 0.1499799742707942, 0.1499822051514862, 0.149982023527258, 0, 0.1499814830985983, 0.1499904540737736, 0.149984086899146, 0.149977640765496, 0, 0, 0, 0, 0] 
        ],
       "original name":"lupMes_SAMEA5411047"
      },
     "lycPic_SAMN09924608":{
       "Global MG94xREV":0.002519818660139871,
       "Nucleotide GTR":0.002496181033697171,
       "Posterior prob omega class by site":        [
[0, 0, 0, 0.8500280279642948, 0, 0.8500183989181026, 0.8500160865534893, 0, 0.8500280279642948, 0.8500262893689994, 0.8500259605618774, 0.8500160865534893, 0, 0, 0, 0.8500248109262561, 0.8500240022138873, 0.8500240022324321, 0.8500277448257202, 0, 0, 0, 0.8500295988396599, 0.850027744825721, 0, 0.8500280279642956, 0.85001302748435, 0.8500158428772338, 0.8500276405493462, 0, 0, 0.8500316662007766, 0, 0, 0.85001302748435, 0.8500160865534893, 0.8500148837069308, 0, 1.097785421822406e-08, 0, 0.8500160865534893, 0.8500160865534893, 0.8500288705872366, 0.850020690575888, 0.8500240022324317, 0.8500220536214121, 0, 0, 0, 0, 0.8500308830424733, 0.5407139237799304, 0.8500316662007622, 0, 0.01099773776894384, 0.850027744825721, 1.104926618333304e-08, 0, 0, 0, 0, 0.8500240022324435, 0, 0, 0, 0, 0, 0.01095119939512358, 0, 0, 0, 0, 0, 0, 0, 0, 0.9863556377174405, 0, 0, 0, 0, 0, 0, 0, 0, 0, 0, 0, 0.8500240022324321, 0, 0, 0, 0, 0, 0, 1.089923542395141e-08, 0, 0, 0, 0, 0, 0, 0, 0.8500240022324321, 0, 0, 0, 0, 0, 0, 0, 0, 0, 0.01100686648371944, 0, 0, 0, 0, 0, 0, 0, 0, 0, 0, 0.8961023318585698, 0, 0, 0, 0, 0, 0, 0, 0, 0.8500312230107934, 0.8500312230107904, 0, 0, 0, 0, 0.850018541153136, 0, 0, 0, 0.01095121499446309, 0, 1.089901034153607e-08, 0, 0, 0.85001302748435, 0.8500160865534893, 0.8500220536214125, 0, 0.850020690575888, 1.109021129937316e-08, 0.8500262893689994, 0.8500276405493462, 0, 0.8500240022324344, 0, 0, 0.8500157463742214, 0, 1.122245318252946e-08, 0, 0, 0, 0.8500165950702882, 0, 0, 0, 0, 0, 0.8500248109262561, 0.8500158428772338, 0.8500157463742222, 0, 0.8500308830424733, 0.850015842877233, 0.8500183989181034, 0.850031666200763, 0, 0.8500157463742214, 0.8500262893689998, 0, 0.8500259605618774, 0.8500316662007766, 0.8500220536214129, 0.85001302748435, 0, 0, 0.8500183989181026, 0.850020690575888, 0.8500165950702882, 1.112958447975104e-08, 0, 0.8500248109262593, 0.850020690575888, 0.8500280279642956, 0, 0.8500247293669767, 0.8500247293669775, 0.8500308830424733, 0, 0, 0, 0, 0, 0.8500148837069308, 0.8500288705872366, 0, 0, 0, 0.8500310243011363, 0, 0.8500240022324427, 0.850018398918103, 0.850020690575888, 0, 0, 0.8500160865534919, 0, 1.128206757498511e-08, 0.8500183989181026, 0.850022401884673, 0, 0, 0, 0.8500165950702882, 0, 0, 0, 0, 0, 0, 0.8500316662007622, 0.850018541153136, 0.01091554951361946, 0.8500157463742214, 0.8500234546525285, 0, 0, 0.850020690575888, 1.098563036274087e-08, 0, 0, 0, 0.8500248109262593, 0, 0, 0.850018398918103, 0.8500148837069305, 1.096650585016541e-08, 0.8500280279642956, 0, 0.8500220536214129, 0.850031666200763, 0.850018541153136, 0, 0.8500234546525307, 0.8500206905758884, 0.850015842877233, 0.8500201102484231, 0.850020690575888, 0, 0.8500130274843504, 0, 0.85001302748435, 0.8500240022324317, 0.850031666200763, 0.850020690575888, 0.8500262893689998, 0.8500262893689998, 0, 0.8500160865534893, 0.8500280279642951, 0, 0.850020690575888, 0.8500204613291176, 0, 0.8500276405493454, 0, 0.8500183989181026, 0.8500277448257202, 0, 0, 0, 0, 0, 0, 0, 0, 0, 0, 0, 0, 0, 0, 0, 0, 0, 0, 0, 0, 0, 0, 0, 0, 0, 0, 0, 0, 0.850031666200763, 0, 0, 0.8500310243011363, 0, 0, 0.8500240022324427, 0, 0.7328389208351277, 0.850020690575888, 0, 0, 0, 0.8500248109262561, 0, 0.850015842877233, 1.103780237520258e-08, 0.850015842877233, 0.8500248109262588, 0, 0.8500148837069308, 0.8500316662007759, 0.8500234546525288, 0.8500234546525307, 0.8500240022324419, 0.8500248109262561, 0, 0.85001302748435, 0, 0, 0, 0.8500276405493454, 0, 0, 0, 0, 0, 0.8500234546525285, 0.8500316662007766, 0.8500240022324321, 0, 0.850018398918103, 0.8500220536214125, 0, 0.8500157463742222, 0.8500276405493462, 0.8500234546525288, 0.8500280279642956, 0.850020690575888, 0.850020690575888, 0.8500185411531364, 0.8500280279642956, 0.8500295988396599, 0.8833304894024971, 0.8500160865534924, 0, 0, 0, 0, 0.8500165950702882, 0, 0, 0, 0, 0.8500277448257202, 0.8500333063269609, 0, 0.01090227825908295, 0, 0.850031666200763, 0, 0.8500157463742214, 0, 0.8500248109262596, 0.8500240022324427, 0.850031666200763, 0.850027744825721, 0.8500248109262566, 0.850020690575888, 0.8500224018846723, 0.8500316662007766, 0, 0.8500333063269609, 0.8500148837069308, 1.102771693287307e-08, 0, 0.8500240022324317, 0.9653297199479276, 0, 0, 0, 0, 0, 0, 0, 0, 0, 0, 0, 0, 0, 0, 0, 0, 0, 0, 0, 0, 0, 1.081653298969723e-08, 0, 0, 0.9084890607754412, 0, 0.850015842877233, 0, 0, 0, 0, 0, 0, 0, 0, 0, 0, 0, 0, 0, 1.101082798016307e-08, 0, 0, 0.01092548015520216, 0, 0, 0, 0, 0, 0.8837570339067821, 0, 0, 0, 0, 0.8500224018846723, 0, 0, 0, 0.850031666200763, 0, 0, 0, 0, 0, 0, 0, 0, 0, 0, 0, 0, 0, 0.8500310243011355, 0, 0.8500234546525307, 0.8500185411531356, 0.8500316662007766, 0.01105332903043897, 0, 0, 0, 0, 0, 0, 0, 0, 0, 0, 0, 0, 0.85001302748435, 0, 0, 0, 0, 0.8500220536214125, 0, 0.8500234546525288, 0.850031666200763, 0.8500280279642948, 0.8500183989181026, 0.850020690575888, 0.8500240022324344, 0.01088898381485833, 0.8500259605618782, 0, 0, 0, 0, 0, 0, 0, 0, 0.8500234546525288, 0, 0, 0, 0.850031666200763, 0.8500248109262596, 0, 0.8500206905758884, 0.8500206905758884, 0.8500227434873185, 0.850031666200763, 0, 0, 0, 0.8500158428772323, 0, 0.850031666200763, 0.8500240022324325, 0, 0.850027744825721, 0.8500262893689998, 0.8500333063269617, 0.9871381591221344, 0, 0, 0.8500206905758884, 0, 0, 0, 0, 0, 0, 0, 0, 0, 1.093252332095997e-08, 0, 0.850031666200763, 0, 0, 0, 0, 0, 0, 0, 0.8500316662007622, 0, 0, 0, 0, 0, 0, 0, 0, 0, 0, 0, 0, 0, 0, 0.01104380807561836, 0, 0, 0, 0, 0, 0, 0.8500259605618774, 0, 0, 0, 0, 0, 0, 0, 0, 0, 0, 0, 0, 0, 0, 0.8500248109262566, 0, 0.8500240022324336, 0.8500248109262596, 0, 0, 0, 0, 0, 0, 0, 0.8500224472336672, 0.8500148837069308, 0, 0.8500183989181026, 0.850020690575888, 0.850020690575888, 0.8500316662007766, 0.8500234546525288, 0.8500157463742214, 0.8500248109262561, 0.8500276405493462, 0.8500165950702882, 0.850020690575888, 0, 0, 0, 0.8500220536214125, 0, 0, 0, 0, 0, 0, 0, 0, 0, 0.01124146678616842, 0, 0, 0, 0, 0, 0, 0, 0, 0, 0, 0, 0, 0, 0, 0, 0, 0.8500333063269617, 0.8500165950702874, 0.8500290003948581, 0.8500148837069308, 0.8500280279642951, 0, 0, 0, 0.850015842877233, 0.8500206905758876, 0, 0, 0, 0, 0, 0.8500231358145742, 0.983589811856476, 0, 0, 0, 0, 0.8500290003948581, 0, 0, 0, 0, 0, 0.8500280279642956, 0.8500280279642956, 0, 0, 0, 0, 0, 0.8500248109262566, 0, 0, 0, 0.8500259605618774, 0, 0, 0, 0, 0, 0, 0, 0, 0, 0, 0, 0, 0, 0.8500310243011363, 0, 0, 0, 0, 0, 0.8500312230107904, 0.8500248109262593, 0, 0, 0, 0, 0, 0, 0, 0, 0, 0, 0, 0, 0, 0, 0, 0, 0, 0.8500240022324344, 0, 0, 0, 0, 0, 0, 0.85001302748435, 1.0909641817382e-08, 0.8500290003948588, 0, 0.8500157463742214, 0.8500259605618774, 0.8500248109262593, 0.8500280279642951, 0.8500157463742222, 0, 0, 0.8500157463742222, 0, 0.9083028142906999, 0, 0, 0, 0, 0.8500160865534919, 0.8500277448257202, 0, 0, 0.85001302748435, 0.8500312230107934, 0.8500234546525307, 0.8500160865534897, 0.8500157463742214, 0, 0.8500259605618782, 0.8500220536214125, 0, 0.850027744825721, 0.8500148837069308, 0.8500157463742214, 0.850022401884673, 0, 1.111465125634905e-08, 0.8500148837069305, 0, 0, 0, 0, 0, 0, 0, 0, 0, 0, 0.6368745054132626, 0, 0, 0, 0, 0, 0, 0.850020690575888, 0.8500312230107904, 0.85001302748435, 0, 0.8500157463742214, 0.8500248109262561, 0.8500240022324328, 0.8500262893689998, 0, 0, 0, 0.850018398918103, 0.8500308830424733, 0.8500183989181034, 0, 0.8500240022324321, 0.850015842877233, 0.8500206905758884, 0, 0.850020690575888, 0.9551308809063985, 0.8500240022324317, 0.85001302748435, 0, 0.8500312230107904, 0.8500248109262593, 0.0109323240932167, 0, 0, 0, 0, 0, 0, 0, 0, 1.103584735936763e-08, 0, 0, 0.5661633896039867, 0, 0, 0, 0, 0, 0, 0, 0, 0, 0, 0, 0, 0.8500160865534924, 0, 0, 1.099703008638672e-08, 0, 0, 0, 0.01098015435089591, 0, 0.8500248109262577, 0.850020690575888, 0, 0, 0, 0, 0, 0, 0, 0, 0, 0, 0.8500280279642963, 0, 0.850018398918103, 0.8500240022324427, 0, 0, 0, 0.8500259605618774, 0.8500248109262593, 0.8500240022324321, 0.85001302748435, 0, 0.8500277448257202, 0.8500310243011363, 0.8500248109165601, 0.8500157463742214, 0.850015842877233, 0, 0.8500310243011363, 0, 0.8500312230107904, 0.8500312230107904, 0, 0.8500276405493462, 0.850015842877233, 0.850020690575888, 0.8500220536214125, 0.8500165950702882, 0.8500240022324321, 0.850031666200763, 0.8500160865534893, 0.8500240022324427, 0, 0, 0.8500280279642948, 0.8500234546525288, 0.850020690575888, 0.8500288705872366, 0.8500276405493454, 0.8500276405493454, 0, 0.01125595310675164, 0.850031666200763, 0.850020690575888, 0, 0, 0, 0, 0, 0, 0, 0.8500183989181034, 0.8500160865534893, 0, 0, 0.8500248109262588, 0.8500158428772323, 0.8500240022324427, 0.8002599991971838, 0, 0.8500290003948588, 0.8500290003948588, 0, 0, 0, 0.8500157463742214, 0.8500183989181026, 0, 0.8500224472336668, 0.8500288705872374, 0.8500312230107904, 0.8500248109262593, 0.8500224018846723, 0, 0.8500160865534897, 0.8500240022324427, 0.8500240022324427, 0.8500240022324427, 0.8500248109262593, 0.8500220536214129, 0, 0.8500206905758876, 0, 0.8500248109262566, 0, 0.850024002196629, 0, 0.8500157463742214, 0.8500165950702882, 0.8500259605618782, 0, 0, 0, 1.092171057676671e-08, 0, 0, 0, 0, 0.9962557104543749, 0, 0, 0, 0, 0, 0, 0, 0.850015842877233, 0, 0, 0, 0, 0, 0, 0, 0, 0.9459994934341658, 0.8500279182365476, 0, 0.8500262893690002, 0, 0.85001302748435, 0.8500160865534893, 0, 0.8500183989181026, 0.8500183989181026, 0.8500248109262593, 0.85001302748435, 0, 0, 0.8500206905758876, 0.850018398918103, 0.8500183989181026, 0.8500248109262593, 0.8500276405493454, 0, 0, 0.850015842877233, 0.8500280279642948, 0.850015842877233, 0.8500220536214121, 0.8500160865534893, 0.8500280279642948, 0.8500280279642956, 0.8500157463742214, 0.8500240022324344, 0, 0.8500160865534893, 0.8500312230107896, 0.850015842877233, 0.8500183989181026, 0, 0.850020690575888, 0.850020690575888, 0.850015842877233, 1.113548919024855e-08, 0.8500240022324344, 0, 0.8500276405493462, 0.8500262893689998, 0.8500220536214125, 0, 0.850031666200763, 0.8500288705872374, 0.8500240022324435, 0.850020690575888, 0, 0.8500280279642956, 0.8500280279547424, 0.8500158428772338, 0.8500262893689998, 0.010953299526184, 0, 0.8500148837069308, 0.8500220536214125, 0.8500280279642956, 0, 0.8500295988396599, 0, 0.8500130274843504, 0, 0, 0.8500204081503124, 0, 0.850027744825721, 0, 0.8500316662007766, 0.8500148837069305, 0.850020690575888, 0, 0.8500157463742214, 0, 0.850018398918103, 0, 0, 0.8500240022324317, 0, 0, 0, 0, 0, 0, 0, 0, 0, 0, 0, 0, 0, 0, 0.850031666200763, 0.8500234546525288, 0, 0, 0, 0, 0, 0, 0, 0, 0, 0, 0, 0, 0, 0.8500316662007766, 0, 0, 0, 0, 0.8500262893689994, 0, 0, 0, 0, 0, 0, 0, 0, 0, 0, 0, 0, 0, 0, 0, 0, 0, 0, 0.8500240022324427, 0, 0, 0, 0, 0.8500290003948581, 0.8500333063269617, 0, 0.8500248109262561, 0, 0.85001302748435, 0, 0, 0.8500220536214129, 0.8500310243011363, 0.8500234546525292, 0, 0.8500234546525307, 0.8500262893689998, 0.8500248109262593, 0.8500227434873178, 0, 0, 0.8500148837069308, 0.8500310243011363, 0.850031666200763, 0.9741487224536928, 0.8500316662007766, 0.8500165950702874, 0.850020690575888, 0, 0.8500312230107896, 0, 0.8500165950702874, 0.8500248109262561, 0.8500204613291176, 0, 0, 0.8500248109262577, 0.8500234546525307, 0.8500165950702882, 0, 0, 0, 0, 0.8500312230107934, 0.8500234546525288, 0, 0.8500227434873178, 0, 1.105209811848945e-08, 0, 0.8500148837069308, 0.850020690575888, 0, 0, 0.850020690575888, 0, 0, 0, 0, 0, 0, 0, 0, 0, 0, 0, 0.8500160865534924, 0.850020690575888, 0, 0, 0, 0, 0, 0, 0, 0.5405050646021872, 0, 0, 0, 0, 0, 0, 0.850015842877233, 0, 0, 0, 0, 0.8500290003948588, 0.8500240022324321, 0, 0.850031666200763, 0.8500316662007766, 0, 0.8500248109262566, 0, 0.8500160865534924, 0, 0, 0, 0, 0.8500160865534924, 0, 0, 0, 0, 0, 0, 0, 0, 0, 0, 0, 0, 0, 0, 0, 0, 0, 0, 0, 0, 0, 0, 0, 0, 0, 0, 0, 0, 0, 0, 0, 0, 0, 0, 0, 0, 0, 0, 0, 0, 0, 0.8500157463742214, 0, 0.850015842877233, 0, 0.8500148837069308, 1.106391438720876e-08, 0.8500333063269609, 0, 0.8500206905758884, 0.8500227434873178, 0, 0, 0, 0, 0, 0, 0.8500248109262566, 0.8500165950702882, 0, 0.850027744825721, 0.8500240022324321, 0, 0, 0, 0, 0, 0.8500310243011363, 0, 0, 0, 0, 0, 0, 0, 0, 0, 0, 0.8500312230107896, 0.8500316662007766, 0, 0, 0, 0, 8.101501365603896e-05, 0.8500090119257266, 0, 0, 0, 0, 0, 1.091409489072234e-08, 0, 0.8500312230107934, 0.8500280279642956, 0.8500148837069305, 0.8500234546525285, 0.8500316662007766, 0.8500276405493462, 0.8500316662007766, 0, 0, 0, 0, 0.850018398918103, 0, 0.8500240022324347, 0, 0.850018398918103, 0, 0, 0, 0, 0, 0, 0.8500227434873185, 0, 1.087606029007646e-08, 0, 0, 0, 0, 0, 0, 0, 0, 0, 0, 0, 0, 0, 0, 0, 0, 0, 0.85001302748435, 0, 0.8500248109262566, 0, 0.8500165950702888, 0.8500148837069305, 0.8500183989181034, 0.8500160865534897, 0.850031666200763, 0.8500204081503132, 0, 0, 0, 0, 0.8500312230107934, 0.01118242025156395, 0, 0, 0, 0.8500310243011363, 0, 0, 0, 0, 0, 0.8500183989181034, 0, 0.8500248109262561, 0, 0.01098293266502928, 0, 0, 0, 0, 0, 0.8500240022324328, 0, 0, 0, 0, 0, 0, 0, 0.8500280279642956, 0.8500280279642956, 0, 0.8500316662007766, 0, 0.8500240022324347, 0, 0, 0.850018398918103, 0, 0, 0.8500333063269609, 0.8500310243011363, 0, 0.8500160865534897, 0, 0.8500295988396607, 0, 0.8500288705872374, 0.8500280279642956, 0, 0, 0, 0.85001302748435, 0.8500288705872366, 0.8500165950702882, 0, 0.8500308830424741, 0.8500295988396607, 0.8500234546525288, 0.8500206905758876, 0.8500234546525307, 0, 0.8500234546525288, 0, 0.7556762488860664, 0.8500288705872374, 0.8500259605618782, 0, 0.850018398918103, 0.850018541153136, 0.85001302748435, 0.850031666200763, 0, 0, 0, 0, 0, 0.8500148837069305, 0.850015842877233, 0, 0.8500148837069305, 0, 0, 0.850018398918103, 0.8500327343474426, 0.8500327343474426, 0.850015842877233, 0.8500240022324427, 0.8500160865534893, 0.8500206905758876, 0.850018398918103, 0.8500240022324328, 0.8500316662007766, 0.8500312230107904, 0.850027744825721, 0.8500280279642956, 0, 0.8500288705872374, 0.8500148837069308, 0.8500248109262561, 0.8500348611834349, 0, 0, 0, 0, 0],
        [0, 0, 0, 0.1499719720357052, 0, 0.1499816010818974, 0.1499839134465107, 0, 0.1499719720357052, 0.1499737106310006, 0.1499740394381226, 0.1499839134465107, 0, 0, 0, 0.1499751890737439, 0.1499759977861127, 0.1499759977675679, 0.1499722551742798, 0, 0, 0, 0.1499704011603401, 0.149972255174279, 0, 0.1499719720357044, 0.14998697251565, 0.1499841571227662, 0.1499723594506538, 0, 0, 0.1499683337992234, 0, 0, 0.14998697251565, 0.1499839134465107, 0.1499851162930692, 0, 0.9999999890221458, 0, 0.1499839134465107, 0.1499839134465107, 0.1499711294127634, 0.149979309424112, 0.1499759977675683, 0.1499779463785879, 0, 0, 0, 0, 0.1499691169575267, 0.4592860762200696, 0.1499683337992378, 0, 0.9890022622310561, 0.149972255174279, 0.9999999889507338, 0, 0, 0, 1, 0.1499759977675565, 0, 0, 0, 0, 0, 0.9890488006048764, 0, 0, 0, 0, 0, 0, 0, 0, 0.0136443622825595, 0, 0, 0, 0, 0, 0, 0, 0, 0, 0, 0, 0.1499759977675679, 0, 0, 0, 0, 0, 0, 0.9999999891007646, 0, 0, 0, 0, 0, 0, 0, 0.1499759977675679, 0, 0, 0, 0, 0, 0, 0, 0, 0, 0.9889931335162806, 0, 0, 0, 0, 0, 0, 0, 0, 0, 0, 0.1038976681414302, 0, 0, 0, 0, 0, 0, 0, 0, 0.1499687769892066, 0.1499687769892096, 0, 0, 0, 0, 0.149981458846864, 0, 0, 0, 0.9890487850055369, 0, 0.9999999891009896, 0, 0, 0.14998697251565, 0.1499839134465107, 0.1499779463785875, 0, 0.149979309424112, 0.9999999889097887, 0.1499737106310006, 0.1499723594506538, 0, 0.1499759977675656, 0, 0, 0.1499842536257786, 0, 0.9999999887775468, 0, 0, 0, 0.1499834049297118, 0, 0, 0, 0, 0, 0.1499751890737439, 0.1499841571227662, 0.1499842536257778, 0, 0.1499691169575267, 0.149984157122767, 0.1499816010818966, 0.149968333799237, 0, 0.1499842536257786, 0.1499737106310002, 0, 0.1499740394381226, 0.1499683337992234, 0.1499779463785871, 0.14998697251565, 0, 0, 0.1499816010818974, 0.149979309424112, 0.1499834049297118, 0.9999999888704155, 0, 0.1499751890737407, 0.149979309424112, 0.1499719720357044, 0, 0.1499752706330233, 0.1499752706330225, 0.1499691169575267, 0, 0, 0, 0, 0, 0.1499851162930692, 0.1499711294127634, 0, 0, 0, 0.1499689756988637, 0, 0.1499759977675573, 0.149981601081897, 0.149979309424112, 0, 0, 0.1499839134465081, 0, 0.9999999887179324, 0.1499816010818974, 0.149977598115327, 0, 0, 0, 0.1499834049297118, 0, 0, 0, 0, 0, 0, 0.1499683337992378, 0.149981458846864, 0.9890844504863805, 0.1499842536257786, 0.1499765453474715, 0, 0, 0.149979309424112, 0.9999999890143696, 0, 0, 0, 0.1499751890737407, 0, 0, 0.149981601081897, 0.1499851162930695, 0.9999999890334942, 0.1499719720357044, 0, 0.1499779463785871, 0.149968333799237, 0.149981458846864, 0, 0.1499765453474693, 0.1499793094241116, 0.149984157122767, 0.1499798897515769, 0.149979309424112, 0, 0.1499869725156496, 0, 0.14998697251565, 0.1499759977675683, 0.149968333799237, 0.149979309424112, 0.1499737106310002, 0.1499737106310002, 0, 0.1499839134465107, 0.1499719720357049, 0, 0.149979309424112, 0.1499795386708824, 0, 0.1499723594506546, 0, 0.1499816010818974, 0.1499722551742798, 0, 0, 0, 0, 0, 0, 0, 0, 0, 0, 0, 0, 0, 0, 0, 0, 0, 0, 0, 0, 0, 0, 0, 0, 0, 0, 0, 0, 0.149968333799237, 0, 0, 0.1499689756988637, 0, 0, 0.1499759977675573, 0, 0.2671610791648723, 0.149979309424112, 0, 0, 0, 0.1499751890737439, 0, 0.149984157122767, 0.9999999889621977, 0.149984157122767, 0.1499751890737412, 0, 0.1499851162930692, 0.1499683337992241, 0.1499765453474712, 0.1499765453474693, 0.1499759977675581, 0.1499751890737439, 0, 0.14998697251565, 0, 0, 0, 0.1499723594506546, 0, 0, 0, 0, 0, 0.1499765453474715, 0.1499683337992234, 0.1499759977675679, 0, 0.149981601081897, 0.1499779463785875, 0, 0.1499842536257778, 0.1499723594506538, 0.1499765453474712, 0.1499719720357044, 0.149979309424112, 0.149979309424112, 0.1499814588468636, 0.1499719720357044, 0.1499704011603401, 0.1166695105975029, 0.1499839134465076, 0, 0, 0, 0, 0.1499834049297118, 0, 0, 0, 0, 0.1499722551742798, 0.1499666936730391, 0, 0.989097721740917, 0, 0.149968333799237, 0, 0.1499842536257786, 0, 0.1499751890737404, 0.1499759977675573, 0.149968333799237, 0.149972255174279, 0.1499751890737434, 0.149979309424112, 0.1499775981153277, 0.1499683337992234, 0, 0.1499666936730391, 0.1499851162930692, 0.999999988972283, 0, 0.1499759977675683, 0.0346702800520724, 0, 0, 0, 0, 0, 0, 0, 0, 0, 0, 0, 0, 0, 0, 0, 0, 0, 0, 0, 0, 0, 0.999999989183467, 0, 0, 0.09151093922455877, 0, 0.149984157122767, 0, 0, 0, 0, 0, 0, 0, 0, 0, 0, 0, 0, 0, 0.999999988989172, 0, 0, 0.9890745198447979, 0, 0, 0, 0, 0, 0.1162429660932179, 0, 0, 0, 0, 0.1499775981153277, 0, 0, 0, 0.149968333799237, 0, 0, 0, 0, 0, 0, 0, 0, 0, 0, 0, 0, 0, 0.1499689756988645, 0, 0.1499765453474693, 0.1499814588468644, 0.1499683337992234, 0.988946670969561, 0, 0, 0, 0, 0, 0, 0, 0, 0, 0, 0, 0, 0.14998697251565, 0, 0, 0, 0, 0.1499779463785875, 0, 0.1499765453474712, 0.149968333799237, 0.1499719720357052, 0.1499816010818974, 0.149979309424112, 0.1499759977675656, 0.9891110161851416, 0.1499740394381218, 0, 0, 0, 0, 0, 0, 0, 0, 0.1499765453474712, 0, 0, 0, 0.149968333799237, 0.1499751890737404, 0, 0.1499793094241116, 0.1499793094241116, 0.1499772565126815, 0.149968333799237, 0, 0, 0, 0.1499841571227677, 0, 0.149968333799237, 0.1499759977675675, 0, 0.149972255174279, 0.1499737106310002, 0.1499666936730383, 0.01286184087786557, 0, 0, 0.1499793094241116, 0, 0, 0, 0, 0, 0, 0, 0, 0, 0.9999999890674767, 0, 0.149968333799237, 0, 0, 0, 0, 0, 1, 0, 0.1499683337992378, 0, 0, 0, 0, 0, 0, 0, 0, 0, 0, 0, 0, 0, 0, 0.9889561919243817, 0, 0, 0, 0, 0, 0, 0.1499740394381226, 0, 0, 0, 0, 0, 0, 0, 0, 0, 0, 0, 0, 0, 0, 0.1499751890737434, 0, 0.1499759977675664, 0.1499751890737404, 0, 0, 0, 0, 0, 0, 0, 0.1499775527663328, 0.1499851162930692, 0, 0.1499816010818974, 0.149979309424112, 0.149979309424112, 0.1499683337992234, 0.1499765453474712, 0.1499842536257786, 0.1499751890737439, 0.1499723594506538, 0.1499834049297118, 0.149979309424112, 0, 0, 0, 0.1499779463785875, 0, 0, 0, 0, 0, 0, 0, 0, 0, 0.9887585332138316, 0, 0, 0, 0, 0, 0, 0, 0, 0, 0, 0, 0, 0, 0, 0, 0, 0.1499666936730383, 0.1499834049297126, 0.1499709996051419, 0.1499851162930692, 0.1499719720357049, 0, 0, 0, 0.149984157122767, 0.1499793094241124, 0, 0, 0, 0, 0, 0.1499768641854258, 0.01641018814352402, 0, 0, 0, 0, 0.1499709996051419, 0, 0, 0, 0, 0, 0.1499719720357044, 0.1499719720357044, 0, 0, 0, 0, 0, 0.1499751890737434, 0, 0, 0, 0.1499740394381226, 0, 0, 0, 0, 0, 0, 0, 0, 0, 0, 0, 1, 0, 0.1499689756988637, 0, 0, 0, 0, 0, 0.1499687769892096, 0.1499751890737407, 0, 0, 0, 0, 0, 0, 0, 0, 0, 0, 0, 0, 0, 0, 0, 0, 0, 0.1499759977675656, 0, 0, 0, 0, 0, 0, 0.14998697251565, 0.9999999890903581, 0.1499709996051412, 0, 0.1499842536257786, 0.1499740394381226, 0.1499751890737407, 0.1499719720357049, 0.1499842536257778, 0, 0, 0.1499842536257778, 0, 0.09169718570930008, 0, 0, 0, 0, 0.1499839134465081, 0.1499722551742798, 0, 0, 0.14998697251565, 0.1499687769892066, 0.1499765453474693, 0.1499839134465103, 0.1499842536257786, 0, 0.1499740394381218, 0.1499779463785875, 0, 0.149972255174279, 0.1499851162930692, 0.1499842536257786, 0.149977598115327, 0, 0.9999999888853487, 0.1499851162930695, 0, 0, 0, 0, 0, 0, 0, 0, 0, 0, 0.3631254945867374, 0, 0, 0, 0, 0, 0, 0.149979309424112, 0.1499687769892096, 0.14998697251565, 0, 0.1499842536257786, 0.1499751890737439, 0.1499759977675672, 0.1499737106310002, 0, 0, 0, 0.149981601081897, 0.1499691169575267, 0.1499816010818966, 0, 0.1499759977675679, 0.149984157122767, 0.1499793094241116, 0, 0.149979309424112, 0.04486911909360147, 0.1499759977675683, 0.14998697251565, 0, 0.1499687769892096, 0.1499751890737407, 0.9890676759067834, 0, 0, 0, 0, 0, 0, 0, 0, 0.9999999889641527, 0, 0, 0.4338366103960133, 0, 0, 0, 0, 0, 0, 0, 0, 0, 0, 0, 0, 0.1499839134465076, 0, 0, 0.9999999890029699, 0, 0, 0, 0.9890198456491041, 0, 0.1499751890737423, 0.149979309424112, 0, 0, 0, 0, 0, 0, 0, 0, 0, 0, 0.1499719720357037, 0, 0.149981601081897, 0.1499759977675573, 0, 0, 0, 0.1499740394381226, 0.1499751890737407, 0.1499759977675679, 0.14998697251565, 0, 0.1499722551742798, 0.1499689756988637, 0.1499751890834399, 0.1499842536257786, 0.149984157122767, 0, 0.1499689756988637, 0, 0.1499687769892096, 0.1499687769892096, 0, 0.1499723594506538, 0.149984157122767, 0.149979309424112, 0.1499779463785875, 0.1499834049297118, 0.1499759977675679, 0.149968333799237, 0.1499839134465107, 0.1499759977675573, 0, 0, 0.1499719720357052, 0.1499765453474712, 0.149979309424112, 0.1499711294127634, 0.1499723594506546, 0.1499723594506546, 0, 0.9887440468932484, 0.149968333799237, 0.149979309424112, 0, 0, 0, 0, 0, 0, 0, 0.1499816010818966, 0.1499839134465107, 0, 0, 0.1499751890737412, 0.1499841571227677, 0.1499759977675573, 0.1997400008028162, 0, 0.1499709996051412, 0.1499709996051412, 0, 0, 0, 0.1499842536257786, 0.1499816010818974, 0, 0.1499775527663332, 0.1499711294127626, 0.1499687769892096, 0.1499751890737407, 0.1499775981153277, 0, 0.1499839134465103, 0.1499759977675573, 0.1499759977675573, 0.1499759977675573, 0.1499751890737407, 0.1499779463785871, 0, 0.1499793094241124, 0, 0.1499751890737434, 0, 0.149975997803371, 0, 0.1499842536257786, 0.1499834049297118, 0.1499740394381218, 0, 0, 0, 0.9999999890782895, 0, 0, 0, 0, 0.003744289545625112, 0, 0, 0, 0, 0, 0, 0, 0.149984157122767, 0, 0, 0, 0, 0, 0, 0, 0, 0.05400050656583422, 0.1499720817634524, 0, 0.1499737106309998, 0, 0.14998697251565, 0.1499839134465107, 0, 0.1499816010818974, 0.1499816010818974, 0.1499751890737407, 0.14998697251565, 0, 0, 0.1499793094241124, 0.149981601081897, 0.1499816010818974, 0.1499751890737407, 0.1499723594506546, 0, 0, 0.149984157122767, 0.1499719720357052, 0.149984157122767, 0.1499779463785879, 0.1499839134465107, 0.1499719720357052, 0.1499719720357044, 0.1499842536257786, 0.1499759977675656, 0, 0.1499839134465107, 0.1499687769892104, 0.149984157122767, 0.1499816010818974, 0, 0.149979309424112, 0.149979309424112, 0.149984157122767, 0.9999999888645108, 0.1499759977675656, 0, 0.1499723594506538, 0.1499737106310002, 0.1499779463785875, 0, 0.149968333799237, 0.1499711294127626, 0.1499759977675565, 0.149979309424112, 0, 0.1499719720357044, 0.1499719720452576, 0.1499841571227662, 0.1499737106310002, 0.989046700473816, 0, 0.1499851162930692, 0.1499779463785875, 0.1499719720357044, 0, 0.1499704011603401, 0, 0.1499869725156496, 0, 0, 0.1499795918496876, 0, 0.149972255174279, 0, 0.1499683337992234, 0.1499851162930695, 0.149979309424112, 0, 0.1499842536257786, 0, 0.149981601081897, 0, 0, 0.1499759977675683, 0, 0, 0, 0, 0, 0, 0, 0, 0, 0, 0, 0, 0, 0, 0.149968333799237, 0.1499765453474712, 0, 0, 0, 0, 0, 0, 0, 0, 0, 0, 0, 0, 0, 0.1499683337992234, 0, 0, 0, 0, 0.1499737106310006, 0, 0, 0, 0, 0, 0, 0, 0, 0, 0, 0, 0, 0, 0, 0, 0, 0, 0, 0.1499759977675573, 0, 0, 0, 0, 0.1499709996051419, 0.1499666936730383, 0, 0.1499751890737439, 0, 0.14998697251565, 0, 0, 0.1499779463785871, 0.1499689756988637, 0.1499765453474708, 0, 0.1499765453474693, 0.1499737106310002, 0.1499751890737407, 0.1499772565126822, 0, 0, 0.1499851162930692, 0.1499689756988637, 0.149968333799237, 0.02585127754630723, 0.1499683337992234, 0.1499834049297126, 0.149979309424112, 0, 0.1499687769892104, 0, 0.1499834049297126, 0.1499751890737439, 0.1499795386708824, 0, 0, 0.1499751890737423, 0.1499765453474693, 0.1499834049297118, 0, 0, 0, 1, 0.1499687769892066, 0.1499765453474712, 0, 0.1499772565126822, 0, 0.9999999889479019, 0, 0.1499851162930692, 0.149979309424112, 0, 0, 0.149979309424112, 0, 0, 0, 0, 0, 0, 0, 0, 0, 0, 0, 0.1499839134465076, 0.149979309424112, 0, 0, 0, 0, 0, 0, 0, 0.4594949353978128, 0, 0, 0, 0, 0, 0, 0.149984157122767, 0, 0, 0, 0, 0.1499709996051412, 0.1499759977675679, 0, 0.149968333799237, 0.1499683337992234, 0, 0.1499751890737434, 0, 0.1499839134465076, 0, 0, 0, 0, 0.1499839134465076, 0, 0, 0, 0, 0, 0, 0, 0, 0, 0, 0, 0, 0, 0, 0, 0, 0, 0, 0, 0, 0, 0, 0, 0, 0, 0, 0, 0, 0, 0, 0, 0, 0, 0, 0, 0, 0, 0, 0, 0, 0, 0.1499842536257786, 0, 0.149984157122767, 0, 0.1499851162930692, 0.9999999889360857, 0.1499666936730391, 0, 0.1499793094241116, 0.1499772565126822, 0, 0, 0, 0, 0, 0, 0.1499751890737434, 0.1499834049297118, 0, 0.149972255174279, 0.1499759977675679, 0, 0, 0, 0, 0, 0.1499689756988637, 0, 0, 0, 0, 0, 0, 0, 0, 0, 0, 0.1499687769892104, 0.1499683337992234, 0, 0, 0, 0, 0.9999189849863439, 0.1499909880742734, 0, 0, 0, 0, 0, 0.9999999890859051, 0, 0.1499687769892066, 0.1499719720357044, 0.1499851162930695, 0.1499765453474715, 0.1499683337992234, 0.1499723594506538, 0.1499683337992234, 0, 0, 0, 0, 0.149981601081897, 0, 0.1499759977675653, 0, 0.149981601081897, 0, 0, 0, 0, 0, 0, 0.1499772565126815, 0, 0.9999999891239397, 0, 0, 0, 0, 0, 0, 0, 0, 0, 0, 0, 0, 0, 0, 0, 0, 0, 0.14998697251565, 0, 0.1499751890737434, 0, 0.1499834049297112, 0.1499851162930695, 0.1499816010818966, 0.1499839134465103, 0.149968333799237, 0.1499795918496868, 0, 0, 0, 0, 0.1499687769892066, 0.9888175797484361, 0, 0, 0, 0.1499689756988637, 0, 0, 0, 0, 0, 0.1499816010818966, 0, 0.1499751890737439, 0, 0.9890170673349707, 0, 0, 0, 0, 0, 0.1499759977675672, 0, 0, 0, 0, 0, 0, 0, 0.1499719720357044, 0.1499719720357044, 0, 0.1499683337992234, 0, 0.1499759977675653, 0, 1, 0.149981601081897, 0, 0, 0.1499666936730391, 0.1499689756988637, 0, 0.1499839134465103, 0, 0.1499704011603393, 0, 0.1499711294127626, 0.1499719720357044, 0, 0, 0, 0.14998697251565, 0.1499711294127634, 0.1499834049297118, 0, 0.1499691169575259, 0.1499704011603393, 0.1499765453474712, 0.1499793094241124, 0.1499765453474693, 0, 0.1499765453474712, 0, 0.2443237511139336, 0.1499711294127626, 0.1499740394381218, 0, 0.149981601081897, 0.149981458846864, 0.14998697251565, 0.149968333799237, 0, 0, 0, 0, 0, 0.1499851162930695, 0.149984157122767, 0, 0.1499851162930695, 0, 0, 0.149981601081897, 0.1499672656525574, 0.1499672656525574, 0.149984157122767, 0.1499759977675573, 0.1499839134465107, 0.1499793094241124, 0.149981601081897, 0.1499759977675672, 0.1499683337992234, 0.1499687769892096, 0.149972255174279, 0.1499719720357044, 0, 0.1499711294127626, 0.1499851162930692, 0.1499751890737439, 0.1499651388165651, 0, 0, 0, 0, 0] 
        ],
       "original name":"lycPic_SAMN09924608"
      },
     "speVen_SAMN27257238":{
       "Global MG94xREV":0.000691849025276307,
       "Nucleotide GTR":0.0006857873910457639,
       "Posterior prob omega class by site":        [
[0, 0, 0, 0.85000769599994, 0, 0.8500050519578214, 0.850004417023408, 0, 0.85000769599994, 0.850007218637961, 0.8500071282974431, 0.850004417023408, 0, 0, 0, 0.8500068126217709, 0.8500065905636264, 0.8500065905636264, 0.8500076182325427, 0, 0, 0, 0.8500081273438422, 0.8500076182325427, 0, 0.8500076959999407, 0.8500035770237463, 0.8500043500729122, 0.8500075896129753, 0, 0, 0.8500086950432247, 0, 0, 0.8500035770237463, 0.850004417023408, 0.850004086698066, 0, 1.026099928902764e-08, 0, 0.850004417023408, 0.850004417023408, 0.8500079273613574, 0.8500056812149548, 0.8500065905636259, 0.8500060554947325, 0, 0, 0, 0, 0.8500084799742418, 0.5044937008334903, 0.8500086950432247, 0, 0.01026622089306447, 0.8500076182325427, 1.028059789956477e-08, 0, 0, 0, 0.7352557477674038, 0.8500065905636267, 0, 0, 0, 0, 0, 0.01025490640164883, 0, 0, 0, 0, 0, 0, 0, 0, 0.009330316783631481, 0, 0, 0, 0, 0, 0, 0, 0, 0, 0, 0, 0.8500065905636264, 0, 0, 0, 0, 0, 0, 1.024165662926898e-08, 0, 0, 0, 0, 0, 0, 0, 0.8500065905636259, 0, 0, 0, 0, 0, 0, 0, 0, 0, 0.01027029503456644, 0, 0, 0, 0, 0, 0, 0, 0, 0, 0, 0.8379710266719297, 0, 0, 0, 0, 0, 0, 0, 0, 0.8500085733304572, 0.8500085733304564, 0, 0, 0, 0, 0.8500050910193044, 0, 0, 0, 0.01025490720592994, 0, 1.024130662347515e-08, 0, 0, 0.8500035770237463, 0.8500044170234077, 0.8500060554947328, 0, 0.8500056812149548, 1.029199330859917e-08, 0.850007218637961, 0.8500075896129745, 0, 0.8500065905636264, 0, 0, 0.8500043235760417, 0, 1.03252642465853e-08, 0, 0, 0, 0.8500045566060186, 0, 0, 0, 0, 0, 0.8500068126217709, 0.8500043500729122, 0.8500043235760417, 0, 0.8500084799742426, 0.8500043500729122, 0.8500050519578217, 0.8500086950432247, 0, 0.8500043235760417, 0.8500072186379614, 0, 0.8500071282974431, 0.8500086950432247, 0.8500060554947328, 0.8500035770237463, 0, 0, 0.8500050519578214, 0.8500056812149548, 0.8500045566060186, 1.030166235115374e-08, 0, 0.8500068126217712, 0.8500056812149548, 0.85000769599994, 0, 0.8500067902292492, 0.8500067902292492, 0.8500084799742418, 0, 0, 0, 0, 0, 0.850004086698066, 0.8500079273613574, 0, 0, 0, 0.8500085187639559, 0, 0.8500065905636259, 0.8500050519578214, 0.8500056812149548, 0, 0, 0.850004417023408, 0, 1.033980890037148e-08, 0.8500050519578214, 0.8500061511187936, 0, 0, 0, 0.8500045566060186, 0, 0, 0, 0, 0, 0, 0.8500086950432247, 0.8500050910193044, 0.01024602232420766, 0.8500043235760417, 0.8500064402051694, 0, 0, 0.8500056812149548, 1.026385842195299e-08, 0, 0, 0, 0.8500068126217712, 0, 0, 0.8500050519578214, 0.8500040866980657, 1.025955994261226e-08, 0.85000769599994, 0, 0.8500060554856624, 0.850008695033605, 0.8500050910105028, 0, 0.8500064401957781, 0.8500056812063399, 0.8500043500678086, 0.8500055218548405, 0.8500056812063396, 0, 0.8500035770187911, 0, 0.8500035770237463, 0.8500065905636259, 0.8500086950432247, 0.8500056812149545, 0.8500072186379614, 0.8500072186379614, 0, 0.8500044170234077, 0.8500076959999403, 0, 0.8500056812149548, 0.8500056182647594, 0, 0.8500075896129745, 0, 0.8500050519578211, 0.8500076182325419, 0, 0, 0, 0, 0, 0, 0, 0, 0, 0, 0, 0, 0, 0, 0, 0, 0, 0, 0, 0, 0, 0, 0, 0, 0, 0, 0, 0, 0.8500086950432247, 0, 0, 0.8500085187639559, 0, 0, 0.8500065905636267, 0, 0.7327565931212622, 0.8500056812149545, 0, 0, 0, 0.8500068126217709, 0, 0.8500043500729122, 1.02768315383357e-08, 0.8500043500729122, 0.8500068126217712, 0, 0.8500040866980657, 0.8500086950432247, 0.850006440205169, 0.850006440205169, 0.8500065905636259, 0.8500068126217709, 0, 0.8500035770237463, 0, 0, 0, 0.8500075896129745, 0, 0, 0, 0, 0, 0.8500064402051694, 0.8500086950432247, 0.8500065905636264, 0, 0.8500050519578214, 0.8500060554947325, 0, 0.8500043235760417, 0.8500075896129753, 0.8500064402051694, 0.8500076959999407, 0.8500056812149545, 0.8500056812149548, 0.8500050910193049, 0.85000769599994, 0.8500081273438415, 0.8290024064894702, 0.850004417023408, 0, 0, 0, 0, 0.8500045566060186, 0, 0, 0, 0, 0.8500076182325419, 0.8500091454057379, 0, 0.01024283280694374, 0, 0.8500086950432247, 0, 0.8500043235760417, 0, 0.8500068126217717, 0.8500065905636267, 0.8500086950432247, 0.8500076182325427, 0.8500068126217709, 0.8500056812149548, 0.8500061511187936, 0.8500086950432247, 0, 0.8500091454057379, 0.850004086698066, 1.027405905993083e-08, 0, 0.8500065905636264, 0.9137496975322117, 0, 0, 0, 0, 0, 0, 0, 0, 0, 0, 0, 0, 0, 0, 0, 0, 0, 0, 0, 0, 0, 1.021961358105054e-08, 0, 0, 0.8503117390379005, 0, 0.850004350072913, 0, 0, 0, 0, 0, 0, 0, 0, 0, 0, 0, 0, 0, 1.027306957495929e-08, 0, 0, 0.01024730288664037, 0, 0, 0, 0, 0, 0.8282408947387985, 0, 0, 0, 0, 0.8500061511187936, 0, 0, 0, 0.8500086950432247, 0, 0, 0, 0, 0, 0, 0, 0, 0, 0, 0, 0, 0, 0.8500085187639551, 0, 0.850006440205169, 0.8500050910193044, 0.8500086950432247, 0.01028222126654097, 0, 0, 0, 0, 0, 0, 0, 0, 0, 0, 0, 0, 0.8500035770237463, 0, 0, 0, 0, 0.8500060554947328, 0, 0.8500064402051694, 0.8500086950432247, 0.85000769599994, 0.8500050519578214, 0.8500056812149548, 0.8500065905636264, 0.01023990588167569, 0.8500071282974438, 0, 0, 0, 0, 0, 0, 0, 0, 0.8500064402051694, 0, 0, 0, 0.8500086950432247, 0.8500068126217717, 0, 0.8500056812149545, 0.8500056812149548, 0.8500062449165211, 0.8500086950432247, 0, 0, 0, 0.8500043500729122, 0, 0.8500086950432247, 0.8500065905636264, 0, 0.8500076182325427, 0.850007218637961, 0.8500091454057379, 0.9537992959999718, 0, 0, 0.8500056812149548, 0, 0, 0, 0, 0, 0, 0, 0, 0, 1.024953552814853e-08, 0, 0.8500086950432247, 0, 0, 0, 0, 0, 0.0102453457186804, 0, 0.8500086950432247, 0, 0, 0, 0, 0, 0, 0, 0, 0, 0, 0, 0, 0, 0, 0.01027993743310623, 0, 0, 0, 0, 0, 0, 0.8500071282974431, 0, 0, 0, 0, 0, 0, 0, 0, 0, 0, 0, 0, 0, 0, 0.8500068126217709, 0, 0.8500065905636267, 0.8500068126217712, 0, 0, 0, 0, 0, 0, 0, 0.8500061635793641, 0.850004086698066, 0, 0.8500050519578214, 0.8500056812149548, 0.8500056812149548, 0.8500086950432254, 0.8500064402051694, 0.8500043235760417, 0.8500068126217709, 0.8500075896129745, 0.8500045566060186, 0.8500056812149548, 0, 0, 0, 0.8500060554947325, 0, 0, 0, 0, 0, 0, 0, 0, 0, 0.01032904880712316, 0, 0, 0, 0, 0, 0, 0, 0, 0, 0, 0, 0, 0, 0, 0, 0, 0.8500091454057379, 0.8500045566060186, 0.8500079630087632, 0.8500040866980657, 0.8500076959999403, 0, 0, 0, 0.8500043500729122, 0.8500056812149545, 0, 0, 0, 0, 0, 0.8500063526528315, 0.9376900011343721, 0, 0, 0, 0, 0.8500079630087632, 0, 0, 0, 0, 0, 0.85000769599994, 0.85000769599994, 0, 0, 0, 0, 0, 0.8500068126217709, 0, 0, 0, 0.8500071282974431, 0, 0, 0, 0, 0, 0, 0, 0, 0, 0, 0, 0.01024626954556696, 0, 0.8500085187639559, 0, 0, 0, 0, 0, 0.8500085733304564, 0.8500068126217712, 0, 0, 0, 0, 0, 0, 0, 0, 0, 0, 0, 0, 0, 0, 0, 0, 0, 0.8500065905636264, 0, 0, 0, 0, 0, 0, 0.8500035770237463, 1.025056273889385e-08, 0.850007963008764, 0, 0.8500043235760409, 0.8500071282974431, 0.8500068126217712, 0.8500076959999403, 0.8500043235760417, 0, 0, 0.8500043235760417, 0, 0.8519404073791668, 0, 0, 0, 0, 0.8500044170234077, 0.8500076182325419, 0, 0, 0.8500035770237466, 0.8500085733304564, 0.850006440205169, 0.850004417023408, 0.8500043235760409, 0, 0.8500071282974438, 0.8500060554947328, 0, 0.8500076182325427, 0.8500040866980657, 0.8500043235760409, 0.8500061511187936, 0, 1.029809238185628e-08, 0.850004086698066, 0, 0, 0, 0, 0, 0, 0, 0, 0, 0, 0.5944073986545944, 0, 0, 0, 0, 0, 0, 0.8500056812149548, 0.8500085733304564, 0.8500035770237463, 0, 0.8500043235760409, 0.8500068126217709, 0.8500065905636259, 0.8500072186379614, 0, 0, 0, 0.8500050519578217, 0.8500084799742418, 0.8500050519578214, 0, 0.8500065905636264, 0.8500043500729122, 0.8500056812149552, 0, 0.8500056812149548, 0.8988852226839157, 0.8500065905636259, 0.8500035770237463, 0, 0.8500085733304564, 0.8500068126217712, 0.01024906191832663, 0, 0, 0, 0, 0, 0, 0, 0, 1.027633569922786e-08, 0, 0, 0.5308490008490654, 0, 0, 0, 0, 0, 0, 0, 0, 0, 0, 0, 0, 0.850004417023408, 0, 0, 1.026694357898295e-08, 0, 0, 0, 0.01026182748183766, 0, 0.8500068126217717, 0.8500056812149548, 0, 0, 0, 0, 0, 0, 0, 0, 0, 0, 0.8500076959999407, 0, 0.8500050519578214, 0.8500065905636267, 0, 0, 0, 0.8500071282974431, 0.8500068126217712, 0.8500065905636264, 0.8500035770237463, 0, 0.8500076182325427, 0.8500085187639559, 0.8500068126217717, 0.8500043235760417, 0.8500043500729122, 0, 0.8500085187639559, 0, 0.8500085733304564, 0.8500085733304564, 0, 0.8500075896129745, 0.8500043500729122, 0.8500056812149548, 0.8500060554947328, 0.8500045566060194, 0.8500065905636264, 0.8500086950432247, 0.850004417023408, 0.8500065905636259, 0, 0, 0.85000769599994, 0.8500064402051694, 0.8500056812149548, 0.8500079273613574, 0.8500075896129745, 0.8500075896129745, 0, 0.01033410479966328, 0.8500086950432247, 0.8500056812149548, 0, 0, 0, 0, 0, 0, 0, 0.8500050519578214, 0.850004417023408, 0, 0, 0.8500068126217709, 0.8500043500729122, 0.8500065905636267, 0.8000714257731022, 0, 0.850007963008764, 0.8500079630087632, 0, 0, 0, 0.8500043235760417, 0.8500050519578214, 0, 0.8500061635793641, 0.8500079273613582, 0.8500085733304564, 0.8500068126217712, 0.8500061511187936, 0, 0.850004417023408, 0.8500065905636267, 0.8500065905636267, 0.8500065905636267, 0.8500068126217712, 0.8500060554947328, 0, 0.8500056812149545, 0, 0.8500068126217712, 0, 0.8500065905636264, 0, 0.8500043235760417, 0.8500045566060186, 0.8500071282974431, 0, 0, 0, 1.024784515482021e-08, 0, 0, 0, 0, 0.9903954514430864, 0, 0, 0, 0, 0, 0, 0, 0.8500043500729122, 0, 0, 0, 0, 0, 0, 0, 0, 0.8966822384727752, 0.850007665853292, 0, 0.8500072186379614, 0, 0.8500035770237463, 0.850004417023408, 0, 0.8500050519578214, 0.8500050519578214, 0.8500068126217712, 0.8500035770237463, 0, 0, 0.8500056812149548, 0.8500050519578217, 0.8500050519578214, 0.8500068126217712, 0.8500075896129745, 0, 0, 0.8500043500729122, 0.8500076959999403, 0.8500043500729122, 0.8500060554947325, 0.850004417023408, 0.8500076959999403, 0.8500076959999407, 0.8500043235760417, 0.8500065905636259, 0, 0.850004417023408, 0.8500085733304564, 0.8500043500729122, 0.8500050519578214, 0, 0.8500056812149548, 0.8500056812149548, 0.8500043500729122, 1.030297637806989e-08, 0.8500065905636259, 0, 0.8500075896129745, 0.850007218637961, 0.8500060554947328, 0, 0.8500086950432247, 0.8500079273613574, 0.8500065905636267, 0.8500056812149545, 0, 0.85000769599994, 0.8500076959999403, 0.8500043500729122, 0.850007218637961, 0.01025595310926355, 0, 0.850004086698066, 0.8500060554947328, 0.8500076959999407, 0, 0.8500081273438422, 0, 0.8500035770237466, 0, 0, 0.8500056036715525, 0, 0.8500076182325427, 0, 0.8500086950432254, 0.8500040866980657, 0.8500056812149548, 0, 0.8500043235760417, 0, 0.8500050519578214, 0, 0, 0.8500065905636259, 0, 0, 0, 0, 0, 0, 0, 0, 0, 0, 0, 0, 0, 0, 0.8500086950432247, 0.8500064402051694, 0, 0, 0, 0, 0, 0, 0, 0, 0, 0, 0, 0, 0, 0.8500086950432247, 0, 0, 0, 0, 0.850007218637961, 0, 0, 0, 0, 0, 0, 0, 0, 0, 0, 0, 0, 0, 0, 0, 0, 0, 0, 0.8500065905636259, 0, 0, 0, 0, 0.8500079630087632, 0.8500091454057379, 0, 0.8500068126217709, 0, 0.8500035770237463, 0, 0, 0.8500060554947328, 0.8500085187639559, 0.8500064402051694, 0, 0.850006440205169, 0.8500072186379614, 0.8500068126217712, 0.8500062449165211, 0, 0, 0.8500040866980657, 0.8500085187639559, 0.8500086950432247, 0.02199315354815915, 0.8500086950432247, 0.8500045566060186, 0.8500056812149548, 0, 0.8500085733304564, 0, 0.8500045566060186, 0.8500068126217709, 0.8500056182647594, 0, 0, 0.8500068126217709, 0.850006440205169, 0.8500045566060186, 0, 0, 0, 0.01026192084767658, 0.8500085733304564, 0.8500064402051694, 0, 0.8500062449165203, 0, 1.028131750593771e-08, 0, 0.850004086698066, 0.8500056812149548, 0, 0, 0.8500056812149548, 0, 0, 0, 0, 0, 0, 0, 0, 0, 0, 0, 0.850004417023408, 0.8500056812149548, 0, 0, 0, 0, 0, 0, 0, 0.5066313687179776, 0, 0, 0, 0, 0, 0, 0.850004350072913, 0, 0, 0, 0, 0.850007963008764, 0.8500065905636264, 0, 0.8500086950432247, 0.8500086950432247, 0, 0.8500068126217712, 0, 0.850004417023408, 0, 0, 0, 0, 0.850004417023408, 0, 0, 0, 0, 0, 0, 0, 0, 0, 0, 0, 0, 0, 0, 0, 0, 0, 0, 0, 0, 0, 0, 0, 0, 0, 0, 0, 0, 0, 0, 0, 0, 0, 0, 0, 0, 0, 0, 0, 0, 0, 0.8500043235760409, 0, 0.8500043500729122, 0, 0.850004086698066, 1.028320671070429e-08, 0.8500091454057379, 0, 0.8500056812149548, 0.8500062449165203, 0, 0, 0, 0, 0, 0, 0.8500068126217712, 0.8500045566060186, 0, 0.8500076182325427, 0.8500065905636264, 0, 0, 0, 0, 0, 0.8500085187639559, 0, 0, 0, 0, 0, 0, 0, 0, 0, 0, 0.8500085733304564, 0.8500086950432254, 0, 0, 0, 0, 0.5279597728935864, 0.8500044170234077, 0, 0, 0, 0, 0, 1.024571570455873e-08, 0, 0.8500085733304572, 0.8500076959999407, 0.8500040866980657, 0.850006440205169, 0.8500086950432254, 0.8500075896129745, 0.8500086950432247, 0, 0, 0, 0, 0.8500050519578214, 0, 0.8500065905636264, 0, 0.8500050519578214, 0, 0, 0, 0, 0, 0, 0.8500062449165211, 0, 1.023539341322528e-08, 0, 0, 0, 0, 0, 0, 0, 0, 0, 0, 0, 0, 0, 0, 0, 0, 0, 0.8500035770237463, 0, 0.8500068126217712, 0, 0.8500045566060194, 0.8500040866980657, 0.8500050519578217, 0.850004417023408, 0.8500086950432247, 0.8500056036715533, 0, 0, 0, 0, 0.8500085733304572, 0.0103144381655676, 0, 0, 0, 0.8500085187639559, 0, 0, 0, 0, 0, 0.8500050519494839, 0, 0.8500068126125171, 0, 0.01026341629892578, 0, 0, 0, 0, 0, 0.8500065905636259, 0, 0, 0, 0, 0, 0, 0, 0.85000769599994, 0.8500076959999407, 0, 0.8500086950432247, 0, 0.8500065905636264, 0, 0.01030455157699092, 0.8500050519578214, 0, 0, 0.8500091454057371, 0.8500085187639559, 0, 0.850004417023408, 0, 0.8500081273438422, 0, 0.8500079273613582, 0.85000769599994, 0, 0, 0, 0.8500035770237463, 0.8500079273613574, 0.8500045566060186, 0, 0.8500084799742426, 0.8500081273438422, 0.850006440205169, 0.8500056812149545, 0.850006440205169, 0, 0.8500064402051694, 0, 0.711055634080162, 0.8500079273613582, 0.8500071282974438, 0, 0.8500050519578214, 0.8500050910193044, 0.8500035770237463, 0.8500086950432247, 0, 0, 0, 0, 0, 0.8500040866980657, 0.850004350072913, 0, 0.8500040866980657, 0, 0, 0.8500050519578214, 0.8500089883377701, 0.8500089883377693, 0.8500043500729122, 0.8500065905636267, 0.850004417023408, 0.8500056812149545, 0.8500050519578214, 0.8500065905636267, 0.8500086950432254, 0.8500085733304564, 0.8500076182325427, 0.85000769599994, 0, 0.8500079273613574, 0.850004086698066, 0.8500068126217709, 0.8500095723689289, 0, 0, 0, 0, 0],
        [0, 0, 0, 0.14999230400006, 0, 0.1499949480421786, 0.149995582976592, 0, 0.14999230400006, 0.149992781362039, 0.1499928717025569, 0.149995582976592, 0, 0, 0, 0.1499931873782291, 0.1499934094363736, 0.1499934094363736, 0.1499923817674573, 0, 0, 0, 0.1499918726561578, 0.1499923817674573, 0, 0.1499923040000593, 0.1499964229762537, 0.1499956499270878, 0.1499924103870247, 0, 0, 0.1499913049567753, 0, 0, 0.1499964229762537, 0.149995582976592, 0.149995913301934, 0, 0.9999999897390007, 0, 0.149995582976592, 0.149995582976592, 0.1499920726386426, 0.1499943187850452, 0.1499934094363741, 0.1499939445052675, 0, 0, 0, 0, 0.1499915200257582, 0.4955062991665097, 0.1499913049567753, 0, 0.9897337791069355, 0.1499923817674573, 0.9999999897194021, 0, 0, 0, 0.2647442522325962, 0.1499934094363733, 0, 0, 0, 0, 0, 0.9897450935983512, 0, 0, 0, 0, 0, 0, 0, 0, 0.9906696832163685, 0, 0, 0, 0, 0, 0, 0, 0, 0, 0, 0, 0.1499934094363736, 0, 0, 0, 0, 0, 0, 0.9999999897583434, 0, 0, 0, 0, 0, 0, 0, 0.1499934094363741, 0, 0, 0, 0, 0, 0, 0, 0, 0, 0.9897297049654336, 0, 0, 0, 0, 0, 0, 0, 0, 0, 0, 0.1620289733280703, 0, 0, 0, 0, 0, 0, 0, 0, 0.1499914266695428, 0.1499914266695436, 0, 0, 0, 0, 0.1499949089806956, 0, 0, 0, 0.9897450927940701, 0, 0.9999999897586934, 0, 0, 0.1499964229762537, 0.1499955829765923, 0.1499939445052672, 0, 0.1499943187850452, 0.9999999897080067, 0.149992781362039, 0.1499924103870255, 0, 0.1499934094363736, 0, 0, 0.1499956764239583, 0, 0.9999999896747358, 0, 0, 0, 0.1499954433939814, 0, 0, 0, 0, 0, 0.1499931873782291, 0.1499956499270878, 0.1499956764239583, 0, 0.1499915200257574, 0.1499956499270878, 0.1499949480421783, 0.1499913049567753, 0, 0.1499956764239583, 0.1499927813620386, 0, 0.1499928717025569, 0.1499913049567753, 0.1499939445052672, 0.1499964229762537, 0, 0, 0.1499949480421786, 0.1499943187850452, 0.1499954433939814, 0.9999999896983377, 0, 0.1499931873782288, 0.1499943187850452, 0.14999230400006, 0, 0.1499932097707508, 0.1499932097707508, 0.1499915200257582, 0, 0, 0, 0, 0, 0.149995913301934, 0.1499920726386426, 0, 0, 0, 0.1499914812360441, 0, 0.1499934094363741, 0.1499949480421786, 0.1499943187850452, 0, 0, 0.149995582976592, 0, 0.9999999896601911, 0.1499949480421786, 0.1499938488812064, 0, 0, 0, 0.1499954433939814, 0, 0, 0, 0, 0, 0, 0.1499913049567753, 0.1499949089806956, 0.9897539776757923, 0.1499956764239583, 0.1499935597948306, 0, 0, 0.1499943187850452, 0.9999999897361416, 0, 0, 0, 0.1499931873782288, 0, 0, 0.1499949480421786, 0.1499959133019343, 0.99999998974044, 0.14999230400006, 0, 0.1499939445143376, 0.149991304966395, 0.1499949089894972, 0, 0.1499935598042219, 0.1499943187936601, 0.1499956499321914, 0.1499944781451595, 0.1499943187936604, 0, 0.1499964229812089, 0, 0.1499964229762537, 0.1499934094363741, 0.1499913049567753, 0.1499943187850455, 0.1499927813620386, 0.1499927813620386, 0, 0.1499955829765923, 0.1499923040000597, 0, 0.1499943187850452, 0.1499943817352406, 0, 0.1499924103870255, 0, 0.1499949480421789, 0.1499923817674581, 0, 0, 0, 0, 0, 0, 0, 0, 0, 0, 0, 0, 0, 0, 0, 0, 0, 0, 0, 0, 0, 0, 0, 0, 0, 0, 0, 0, 0.1499913049567753, 0, 0, 0.1499914812360441, 0, 0, 0.1499934094363733, 0, 0.2672434068787378, 0.1499943187850455, 0, 0, 0, 0.1499931873782291, 0, 0.1499956499270878, 0.9999999897231685, 0.1499956499270878, 0.1499931873782288, 0, 0.1499959133019343, 0.1499913049567753, 0.149993559794831, 0.149993559794831, 0.1499934094363741, 0.1499931873782291, 0, 0.1499964229762537, 0, 0, 0, 0.1499924103870255, 0, 0, 0, 0, 0, 0.1499935597948306, 0.1499913049567753, 0.1499934094363736, 0, 0.1499949480421786, 0.1499939445052675, 0, 0.1499956764239583, 0.1499924103870247, 0.1499935597948306, 0.1499923040000593, 0.1499943187850455, 0.1499943187850452, 0.1499949089806951, 0.14999230400006, 0.1499918726561585, 0.1709975935105298, 0.149995582976592, 0, 0, 0, 0, 0.1499954433939814, 0, 0, 0, 0, 0.1499923817674581, 0.1499908545942621, 0, 0.9897571671930563, 0, 0.1499913049567753, 0, 0.1499956764239583, 0, 0.1499931873782283, 0.1499934094363733, 0.1499913049567753, 0.1499923817674573, 0.1499931873782291, 0.1499943187850452, 0.1499938488812064, 0.1499913049567753, 0, 0.1499908545942621, 0.149995913301934, 0.999999989725941, 0, 0.1499934094363736, 0.08625030246778831, 0, 0, 0, 0, 0, 0, 0, 0, 0, 0, 0, 0, 0, 0, 0, 0, 0, 0, 0, 0, 0, 0.9999999897803864, 0, 0, 0.1496882609620995, 0, 0.149995649927087, 0, 0, 0, 0, 0, 0, 0, 0, 0, 0, 0, 0, 0, 0.9999999897269304, 0, 0, 0.9897526971133597, 0, 0, 0, 0, 0, 0.1717591052612015, 0, 0, 0, 0, 0.1499938488812064, 0, 0, 0, 0.1499913049567753, 0, 0, 0, 0, 0, 0, 0, 0, 0, 0, 0, 0, 0, 0.1499914812360449, 0, 0.149993559794831, 0.1499949089806956, 0.1499913049567753, 0.989717778733459, 0, 0, 0, 0, 0, 0, 0, 0, 0, 0, 0, 0, 0.1499964229762537, 0, 0, 0, 0, 0.1499939445052672, 0, 0.1499935597948306, 0.1499913049567753, 0.14999230400006, 0.1499949480421786, 0.1499943187850452, 0.1499934094363736, 0.9897600941183243, 0.1499928717025562, 0, 0, 0, 0, 0, 0, 0, 0, 0.1499935597948306, 0, 0, 0, 0.1499913049567753, 0.1499931873782283, 0, 0.1499943187850455, 0.1499943187850452, 0.1499937550834789, 0.1499913049567753, 0, 0, 0, 0.1499956499270878, 0, 0.1499913049567753, 0.1499934094363736, 0, 0.1499923817674573, 0.149992781362039, 0.1499908545942621, 0.04620070400002818, 0, 0, 0.1499943187850452, 0, 0, 0, 0, 0, 0, 0, 0, 0, 0.9999999897504644, 0, 0.1499913049567753, 0, 0, 0, 0, 0, 0.9897546542813196, 0, 0.1499913049567753, 0, 0, 0, 0, 0, 0, 0, 0, 0, 0, 0, 0, 0, 0, 0.9897200625668938, 0, 0, 0, 0, 0, 0, 0.1499928717025569, 0, 0, 0, 0, 0, 0, 0, 0, 0, 0, 0, 0, 0, 0, 0.1499931873782291, 0, 0.1499934094363733, 0.1499931873782288, 0, 0, 0, 0, 0, 0, 0, 0.1499938364206359, 0.149995913301934, 0, 0.1499949480421786, 0.1499943187850452, 0.1499943187850452, 0.1499913049567746, 0.1499935597948306, 0.1499956764239583, 0.1499931873782291, 0.1499924103870255, 0.1499954433939814, 0.1499943187850452, 0, 0, 0, 0.1499939445052675, 0, 0, 0, 0, 0, 0, 0, 0, 0, 0.9896709511928768, 0, 0, 0, 0, 0, 0, 0, 0, 0, 0, 0, 0, 0, 0, 0, 0, 0.1499908545942621, 0.1499954433939814, 0.1499920369912368, 0.1499959133019343, 0.1499923040000597, 0, 0, 0, 0.1499956499270878, 0.1499943187850455, 0, 0, 0, 0, 0, 0.1499936473471685, 0.06230999886562794, 0, 0, 0, 0, 0.1499920369912368, 0, 0, 0, 0, 0, 0.14999230400006, 0.14999230400006, 0, 0, 0, 0, 0, 0.1499931873782291, 0, 0, 0, 0.1499928717025569, 0, 0, 0, 0, 0, 0, 0, 0, 0, 0, 0, 0.989753730454433, 0, 0.1499914812360441, 0, 0, 0, 0, 0, 0.1499914266695436, 0.1499931873782288, 0, 0, 0, 0, 0, 0, 0, 0, 0, 0, 0, 0, 0, 0, 0, 0, 0, 0.1499934094363736, 0, 0, 0, 0, 0, 0, 0.1499964229762537, 0.9999999897494373, 0.149992036991236, 0, 0.1499956764239591, 0.1499928717025569, 0.1499931873782288, 0.1499923040000597, 0.1499956764239583, 0, 0, 0.1499956764239583, 0, 0.1480595926208332, 0, 0, 0, 0, 0.1499955829765923, 0.1499923817674581, 0, 0, 0.1499964229762534, 0.1499914266695436, 0.149993559794831, 0.149995582976592, 0.1499956764239591, 0, 0.1499928717025562, 0.1499939445052672, 0, 0.1499923817674573, 0.1499959133019343, 0.1499956764239591, 0.1499938488812064, 0, 0.9999999897019076, 0.149995913301934, 0, 0, 0, 0, 0, 0, 0, 0, 0, 0, 0.4055926013454056, 0, 0, 0, 0, 0, 0, 0.1499943187850452, 0.1499914266695436, 0.1499964229762537, 0, 0.1499956764239591, 0.1499931873782291, 0.1499934094363741, 0.1499927813620386, 0, 0, 0, 0.1499949480421783, 0.1499915200257582, 0.1499949480421786, 0, 0.1499934094363736, 0.1499956499270878, 0.1499943187850448, 0, 0.1499943187850452, 0.1011147773160843, 0.1499934094363741, 0.1499964229762537, 0, 0.1499914266695436, 0.1499931873782288, 0.9897509380816734, 0, 0, 0, 0, 0, 0, 0, 0, 0.9999999897236643, 0, 0, 0.4691509991509346, 0, 0, 0, 0, 0, 0, 0, 0, 0, 0, 0, 0, 0.149995582976592, 0, 0, 0.9999999897330564, 0, 0, 0, 0.9897381725181623, 0, 0.1499931873782283, 0.1499943187850452, 0, 0, 0, 0, 0, 0, 0, 0, 0, 0, 0.1499923040000593, 0, 0.1499949480421786, 0.1499934094363733, 0, 0, 0, 0.1499928717025569, 0.1499931873782288, 0.1499934094363736, 0.1499964229762537, 0, 0.1499923817674573, 0.1499914812360441, 0.1499931873782283, 0.1499956764239583, 0.1499956499270878, 0, 0.1499914812360441, 0, 0.1499914266695436, 0.1499914266695436, 0, 0.1499924103870255, 0.1499956499270878, 0.1499943187850452, 0.1499939445052672, 0.1499954433939806, 0.1499934094363736, 0.1499913049567753, 0.149995582976592, 0.1499934094363741, 0, 0, 0.14999230400006, 0.1499935597948306, 0.1499943187850452, 0.1499920726386426, 0.1499924103870255, 0.1499924103870255, 0, 0.9896658952003368, 0.1499913049567753, 0.1499943187850452, 0, 0, 0, 0, 0, 0, 0, 0.1499949480421786, 0.149995582976592, 0, 0, 0.1499931873782291, 0.1499956499270878, 0.1499934094363733, 0.1999285742268978, 0, 0.149992036991236, 0.1499920369912368, 0, 0, 0, 0.1499956764239583, 0.1499949480421786, 0, 0.1499938364206359, 0.1499920726386418, 0.1499914266695436, 0.1499931873782288, 0.1499938488812064, 0, 0.149995582976592, 0.1499934094363733, 0.1499934094363733, 0.1499934094363733, 0.1499931873782288, 0.1499939445052672, 0, 0.1499943187850455, 0, 0.1499931873782288, 0, 0.1499934094363736, 0, 0.1499956764239583, 0.1499954433939814, 0.1499928717025569, 0, 0, 0, 0.9999999897521549, 0, 0, 0, 0, 0.009604548556913617, 0, 0, 0, 0, 0, 0, 0, 0.1499956499270878, 0, 0, 0, 0, 0, 0, 0, 0, 0.1033177615272248, 0.149992334146708, 0, 0.1499927813620386, 0, 0.1499964229762537, 0.149995582976592, 0, 0.1499949480421786, 0.1499949480421786, 0.1499931873782288, 0.1499964229762537, 0, 0, 0.1499943187850452, 0.1499949480421783, 0.1499949480421786, 0.1499931873782288, 0.1499924103870255, 0, 0, 0.1499956499270878, 0.1499923040000597, 0.1499956499270878, 0.1499939445052675, 0.149995582976592, 0.1499923040000597, 0.1499923040000593, 0.1499956764239583, 0.1499934094363741, 0, 0.149995582976592, 0.1499914266695436, 0.1499956499270878, 0.1499949480421786, 0, 0.1499943187850452, 0.1499943187850452, 0.1499956499270878, 0.9999999896970236, 0.1499934094363741, 0, 0.1499924103870255, 0.149992781362039, 0.1499939445052672, 0, 0.1499913049567753, 0.1499920726386426, 0.1499934094363733, 0.1499943187850455, 0, 0.14999230400006, 0.1499923040000597, 0.1499956499270878, 0.149992781362039, 0.9897440468907365, 0, 0.149995913301934, 0.1499939445052672, 0.1499923040000593, 0, 0.1499918726561578, 0, 0.1499964229762534, 0, 0, 0.1499943963284475, 0, 0.1499923817674573, 0, 0.1499913049567746, 0.1499959133019343, 0.1499943187850452, 0, 0.1499956764239583, 0, 0.1499949480421786, 0, 0, 0.1499934094363741, 0, 0, 0, 0, 0, 0, 0, 0, 0, 0, 0, 0, 0, 0, 0.1499913049567753, 0.1499935597948306, 0, 0, 0, 0, 0, 0, 0, 0, 0, 0, 0, 0, 0, 0.1499913049567753, 0, 0, 0, 0, 0.149992781362039, 0, 0, 0, 0, 0, 0, 0, 0, 0, 0, 0, 0, 0, 0, 0, 0, 0, 0, 0.1499934094363741, 0, 0, 0, 0, 0.1499920369912368, 0.1499908545942621, 0, 0.1499931873782291, 0, 0.1499964229762537, 0, 0, 0.1499939445052672, 0.1499914812360441, 0.1499935597948306, 0, 0.149993559794831, 0.1499927813620386, 0.1499931873782288, 0.1499937550834789, 0, 0, 0.1499959133019343, 0.1499914812360441, 0.1499913049567753, 0.9780068464518409, 0.1499913049567753, 0.1499954433939814, 0.1499943187850452, 0, 0.1499914266695436, 0, 0.1499954433939814, 0.1499931873782291, 0.1499943817352406, 0, 0, 0.1499931873782291, 0.149993559794831, 0.1499954433939814, 0, 0, 0, 0.9897380791523234, 0.1499914266695436, 0.1499935597948306, 0, 0.1499937550834797, 0, 0.9999999897186825, 0, 0.149995913301934, 0.1499943187850452, 0, 0, 0.1499943187850452, 0, 0, 0, 0, 0, 0, 0, 0, 0, 0, 0, 0.149995582976592, 0.1499943187850452, 0, 0, 0, 0, 0, 0, 0, 0.4933686312820224, 0, 0, 0, 0, 0, 0, 0.149995649927087, 0, 0, 0, 0, 0.149992036991236, 0.1499934094363736, 0, 0.1499913049567753, 0.1499913049567753, 0, 0.1499931873782288, 0, 0.149995582976592, 0, 0, 0, 0, 0.149995582976592, 0, 0, 0, 0, 0, 0, 0, 0, 0, 0, 0, 0, 0, 0, 0, 0, 0, 0, 0, 0, 0, 0, 0, 0, 0, 0, 0, 0, 0, 0, 0, 0, 0, 0, 0, 0, 0, 0, 0, 0, 0, 0.1499956764239591, 0, 0.1499956499270878, 0, 0.149995913301934, 0.9999999897167933, 0.1499908545942621, 0, 0.1499943187850452, 0.1499937550834797, 0, 0, 0, 0, 0, 0, 0.1499931873782288, 0.1499954433939814, 0, 0.1499923817674573, 0.1499934094363736, 0, 0, 0, 0, 0, 0.1499914812360441, 0, 0, 0, 0, 0, 0, 0, 0, 0, 0, 0.1499914266695436, 0.1499913049567746, 0, 0, 0, 0, 0.4720402271064136, 0.1499955829765923, 0, 0, 0, 0, 0, 0.9999999897542843, 0, 0.1499914266695428, 0.1499923040000593, 0.1499959133019343, 0.149993559794831, 0.1499913049567746, 0.1499924103870255, 0.1499913049567753, 0, 0, 0, 0, 0.1499949480421786, 0, 0.1499934094363736, 0, 0.1499949480421786, 0, 0, 0, 0, 0, 0, 0.1499937550834789, 0, 0.9999999897646066, 0, 0, 0, 0, 0, 0, 0, 0, 0, 0, 0, 0, 0, 0, 0, 0, 0, 0.1499964229762537, 0, 0.1499931873782288, 0, 0.1499954433939806, 0.1499959133019343, 0.1499949480421783, 0.149995582976592, 0.1499913049567753, 0.1499943963284467, 0, 0, 0, 0, 0.1499914266695428, 0.9896855618344323, 0, 0, 0, 0.1499914812360441, 0, 0, 0, 0, 0, 0.1499949480505161, 0, 0.1499931873874829, 0, 0.9897365837010742, 0, 0, 0, 0, 0, 0.1499934094363741, 0, 0, 0, 0, 0, 0, 0, 0.14999230400006, 0.1499923040000593, 0, 0.1499913049567753, 0, 0.1499934094363736, 0, 0.989695448423009, 0.1499949480421786, 0, 0, 0.1499908545942629, 0.1499914812360441, 0, 0.149995582976592, 0, 0.1499918726561578, 0, 0.1499920726386418, 0.14999230400006, 0, 0, 0, 0.1499964229762537, 0.1499920726386426, 0.1499954433939814, 0, 0.1499915200257574, 0.1499918726561578, 0.149993559794831, 0.1499943187850455, 0.149993559794831, 0, 0.1499935597948306, 0, 0.288944365919838, 0.1499920726386418, 0.1499928717025562, 0, 0.1499949480421786, 0.1499949089806956, 0.1499964229762537, 0.1499913049567753, 0, 0, 0, 0, 0, 0.1499959133019343, 0.149995649927087, 0, 0.1499959133019343, 0, 0, 0.1499949480421786, 0.1499910116622299, 0.1499910116622307, 0.1499956499270878, 0.1499934094363733, 0.149995582976592, 0.1499943187850455, 0.1499949480421786, 0.1499934094363733, 0.1499913049567746, 0.1499914266695436, 0.1499923817674573, 0.14999230400006, 0, 0.1499920726386426, 0.149995913301934, 0.1499931873782291, 0.1499904276310711, 0, 0, 0, 0, 0] 
        ],
       "original name":"speVen_SAMN27257238"
      },
     "uroCin_SAMN04495241":{
       "Global MG94xREV":0.004787394886266135,
       "Nucleotide GTR":0.004723307365675163,
       "Posterior prob omega class by site":        [
[0, 0, 0, 0.8500532454498503, 0, 0.8500349535074437, 0.8500305606366007, 0, 0.8500532454498503, 0.8500499423673222, 0.8500493182019375, 0.8500305606366007, 0, 0, 0, 0.8500471342555489, 0.8500455979988112, 0.8500455979987931, 0.8500527077562797, 0, 0, 0, 0.8500562296105707, 0.8500527077562797, 0, 0.8500532454498548, 0.8500247495145749, 0.8500300980717725, 0.8500525095486849, 0, 0, 0.850060156709432, 0, 0, 0.8500247495145749, 0.8500305606366007, 0.8500282759374748, 0, 1.172422543784057e-08, 0, 0.8500305606366007, 0.8500305606366007, 0.8500548462749095, 0.8500393069683763, 0.8500455979987931, 0.8500418962888037, 0, 0, 0, 0, 0.8500586691558899, 0.5837992689642734, 0.8500601567093384, 0, 0.01175179421081349, 0.8500527077562797, 6.244883480436599e-10, 0, 0, 0, 0.8317926877239192, 0.850045597998867, 0, 0, 0, 0, 0, 0.0006178387531339211, 0, 0, 0, 0, 0, 0, 0, 0, 0.9943626890080991, 0, 0, 0, 0, 0, 0, 0, 0, 0, 0, 0, 0.8500455979987934, 0, 0, 0, 0, 0, 0, 1.147038958853595e-08, 0, 0, 0, 0, 0, 0, 0, 0.8500455979987931, 0, 0, 0, 0, 0, 0, 0, 0, 0, 0.0006878202967468247, 0, 0, 0, 0, 0, 0, 0, 0, 0, 0, 0.9360172437649843, 0, 0, 0, 0, 0, 0, 0, 0, 0.8500593149448106, 0.8500593149447895, 0, 0, 0, 0, 0.8500352236620295, 0, 0, 0, 0.0005278717313597185, 0, 1.149655375553786e-08, 0, 0, 0.8500247495145749, 0.8500305606366003, 0.8500418962888037, 0, 0.8500393069683766, 2.874107914307523e-10, 0.8500499423673222, 0.8500525095486849, 0, 0.8500455979988109, 0, 0, 0.8500299147321231, 0, 1.228633799432099e-08, 0, 0, 0, 0.8500315270860375, 0, 0, 0, 0, 0, 0.8500000000000001, 0.8500000000000001, 0.8500241365021433, 0, 0.8500508918192071, 0.8500000000000001, 0.8500000000000001, 0.8500274387601412, 0, 0.8500000000000001, 0.8500000000000001, 0, 0.8500000000000001, 0.8500000000000001, 0.8500000000000001, 0.8500045277478249, 0, 0, 0.8500349535074437, 0.8500393069683766, 0.8500315270860375, 1.188023450597476e-08, 0, 0.8500471342555682, 0.8500393069683766, 0.8500532454498541, 0, 0.8500469792958557, 0.8500469792958557, 0.8500586691558892, 0, 0, 0, 0, 0, 0.8500282759374748, 0.8500548462749095, 0, 0, 0, 0.8500589374871758, 0, 0.8500455979988664, 0.8500349535074437, 0.8500393069683766, 0, 0, 0.8500305606366173, 0, 1.244929848318547e-08, 0.8500349535074437, 0.8500425579199525, 0, 0, 0, 0.8500315270860375, 0, 0, 0, 0, 0, 0, 0.8500601567093384, 0.8500352236620295, 0.01177856276433265, 0.8500299147321231, 0.8500445577674566, 0, 0, 0.8500393069683763, 1.158768583655676e-08, 0, 0, 0, 0.8500471342555682, 0, 0, 0.8500349535074437, 0.8500282759374748, 2.519851444786873e-10, 0.8500532454498533, 0, 0.8500418962888037, 0.8500601567093392, 0.85003522366203, 0, 0.8500445577674682, 0.8500393069683763, 0.8500300980717725, 0.8500382045367519, 0.8500393069683763, 0, 0.8500247495145753, 0, 0.8500247495145749, 0.8500455979987931, 0.8500601567093392, 0.8500393069683763, 0.8500499423673226, 0.8500499423673226, 0, 0.8500305606366007, 0.8500532454498506, 0, 0.8500393069683766, 0.850038871487683, 0, 0.8500525095486849, 0, 0.8500349535074437, 0.8500527077562789, 0, 0, 0, 0, 0, 0, 0, 0, 0, 0, 0, 0, 0, 0, 0, 0, 0, 0, 0, 0, 0, 0, 0, 0, 0, 0, 0, 0, 0.8500601567093392, 0, 0, 0.8500589374871758, 0, 0, 0.8500258098023, 0, 0.7329015778197098, 0.8500045277699307, 0, 0, 0, 0.8500000000000001, 0, 0.8500000000000001, 1e-08, 0.8500000000000001, 0.8500000000000001, 0, 0.8500000000000001, 0.8500000000000001, 0.8500000000000001, 0.8500000000000001, 0.8500000000000001, 0.8500000000000001, 0, 0.8500000000000001, 0, 0, 0, 0.8500525095486849, 0, 0, 0, 0, 0, 0.8500445577674566, 0.850060156709432, 0.8500455979987934, 0, 0.8500349535074437, 0.8500418962888037, 0, 0.8500299147321239, 0.8500525095486849, 0.8500445577674566, 0.8500532454498541, 0.8500393069683763, 0.8500393069683763, 0.85003522366203, 0.8500532454498533, 0.8500562296105699, 0.921855526046272, 0.8500305606366173, 0, 0, 0, 0, 0.8500315270860375, 0, 0, 0, 0, 0.8500527077562797, 0.8500632723975217, 0, 0.01174776021195905, 0, 0.8500601567093384, 0, 0.8500299147321231, 0, 0.8500471342555682, 0.850045597998867, 0.8500601567093392, 0.8500527077562797, 0.8500471342555489, 0.8500393069683763, 0.8500425579199519, 0.8500601567094328, 0, 0.8500632723975217, 0.8500282759374752, 3.150550296280376e-10, 0, 0.8500455979987931, 0.9824739592186884, 0, 0, 0, 0, 0, 0, 0, 0, 0, 0, 0, 0, 0, 0, 0, 0, 0, 0, 0, 0, 0, 1.126458912450587e-08, 0, 0, 0.9412808161650712, 0, 0.8500300980717695, 0, 0, 0, 0, 0, 0, 0, 0, 0, 0, 0, 0, 0, 3.695860413778782e-10, 0, 0, 0.01181681539859242, 0, 0, 0, 0, 0, 0.9267201032588726, 0, 0, 0, 0, 0.8500425579199519, 0, 0, 0, 0.8500601567093384, 0, 0, 0, 0, 0, 0, 0, 0, 0, 0, 0, 0, 0, 0.8500589374871758, 0, 0.8500445577674682, 0.8500352236620295, 0.850060156709432, 0.0001268011387675004, 0, 0, 0, 0, 0, 0, 0, 0, 0, 0, 0, 0, 0.8500000000000001, 0, 0, 0, 0, 0.8500418962888037, 0, 0.8500445577674566, 0.8500601567093384, 0.8500532454498503, 0.8500349535074437, 0.8500393069683766, 0.8500455979988109, 0.01114258590471283, 0.8500493182019383, 0, 0, 0, 0, 0, 0, 0, 0, 0.8500445577674566, 0, 0, 0, 0.8500601567093392, 0.8500471342555682, 0, 0.8500000000000001, 0.8500393069683766, 0.8500297677743028, 0.8500601567093392, 0, 0, 0, 0.8500300980717688, 0, 0.8500601567093392, 0.8500455979987934, 0, 0.8500527077562797, 0.8500499423673226, 0.8500632723975217, 0.9939871011092178, 0, 0, 0.8500393069683763, 0, 0, 0, 0, 0, 0, 0, 0, 0, 1.162807583355914e-08, 0, 0.8500601567093392, 0, 0, 0, 0, 0, 0.01177825374527041, 0, 0.8500601567093384, 0, 0, 0, 0, 0, 0, 0, 0, 0, 0, 0, 0, 0, 0, 0.01019318900804573, 0, 0, 0, 0, 0, 0, 0.8500493182019383, 0, 0, 0, 0, 0, 0, 0, 0, 0, 0, 0, 0, 0, 0, 0.8500471342555489, 0, 0.8500455979987999, 0.8500471342555682, 0, 0, 0, 0, 0, 0, 0, 0.8500426436379739, 0.8500282759374752, 0, 0.8500349535074437, 0.8500393069683766, 0.8500393069683766, 0.8500601567094328, 0.8500445577674566, 0.8500299147321231, 0.8500471342555486, 0.8500525095486849, 0.8500315270860375, 0.8500393069683763, 0, 0, 0, 0.8500418962888037, 0, 0, 0, 0, 0, 0, 0, 0, 0, 0.009787739520142495, 0, 0, 0, 0, 0, 0, 0, 0, 0, 0, 0, 0, 0, 0, 0, 0, 0.8500000000000001, 0.8500000000000001, 0.8500000000000001, 0.8500000000000001, 0.8500000000000004, 0, 0, 0, 0.8500000000000001, 0.8500179688083538, 0, 0, 0, 0, 0, 0.8500394865477797, 0.9324401676954115, 0, 0, 0, 0, 0.8500000000000001, 0, 0, 0, 0, 0, 0.8500000000000001, 0.8500000001302209, 0, 0, 0, 0, 0, 0.8500471342555489, 0, 0, 0, 0.8500493182019383, 0, 0, 0, 0, 0, 0, 0, 0, 0, 0, 0, 0.01178797183708791, 0, 0.8500589374871758, 0, 0, 0, 0, 0, 0.8500258097576477, 0.8500274394814639, 0, 0, 0, 0, 0, 0, 0, 0, 0, 0, 0, 0, 0, 0, 0, 0, 0, 0.8500455979988109, 0, 0, 0, 0, 0, 0, 0.8500247495145749, 1.182658842458617e-08, 0.8500550928356063, 0, 0.8500299147321231, 0.8500493182019375, 0.8500471342555678, 0.8500532454498506, 0.8500299147321239, 0, 0, 0.8500299147321239, 0, 0.944193012543557, 0, 0, 0, 0, 0.8500305606366169, 0.8500527077562789, 0, 0, 0.8500247495145753, 0.8500593149448099, 0.8500445577674682, 0.8500305606366007, 0.8500299147321231, 0, 0.8500493182019383, 0.8500418962888037, 0, 0.8500527077562797, 0.8500282759374748, 0.8500299147321231, 0.8500425579199525, 0, 1.02700928299608e-08, 0.8500282759374748, 0, 0, 0, 0, 0, 0, 0, 0, 0, 0, 0.6827714250628868, 0, 0, 0, 0, 0, 0, 0.8500393069683766, 0.8500593149447895, 0.8500247495145749, 0, 0.8500299147321231, 0.8500471342555489, 0.8500455979987991, 0.8500499423673226, 0, 0, 0, 0.8500000000000001, 0.8500000000000001, 0.8500000000000001, 0, 0.8500000000000001, 0.8500000000000001, 0.8500000000000001, 0, 0.8500393069683763, 0.9798944423839305, 0.8500455979987931, 0.8500247495145749, 0, 0.8500593149447895, 0.8500471342555682, 0.01183045868319987, 0, 0, 0, 0, 0, 0, 0, 0, 4.380999019541214e-10, 0, 0, 0.6073735065532521, 0, 0, 0, 0, 0, 0, 0, 0, 0, 0, 0, 0, 0.8500305606366173, 0, 0, 1.184369055654843e-08, 0, 0, 0, 0.0002977726333588378, 0, 0.8500471342555564, 0.8500393069683763, 0, 0, 0, 0, 0, 0, 0, 0, 0, 0, 0.8500532454498548, 0, 0.8500349535074437, 0.850045597998867, 0, 0, 0, 0.8500493182019375, 0.8500471342555678, 0.8500455979987931, 0.8500247495145749, 0, 0.8500527077562797, 0.8500589374871758, 0.8500471342555564, 0.8500299147321231, 0.8500300980717733, 0, 0.8500589374871758, 0, 0.8500593149447887, 0.8500593149447887, 0, 0.8500525095486849, 0.8500300980717733, 0.8500393069683766, 0.8500418962888037, 0.8500315270860375, 0.8500455979987931, 0.8500601567093392, 0.8500305606366007, 0.850045597998867, 0, 0, 0.8500532454498503, 0.8500445577674566, 0.8500393069683763, 0.8500548462749095, 0.8500525095486842, 0.8500525095486849, 0, 0.0001392234053422903, 0.8500601567093384, 0.8500393069683763, 0, 0, 0, 0, 0, 0, 0, 0.8500304263034217, 0.8500000000000001, 0, 0, 0.8500000000000001, 0.8499999999999993, 0.8500000000000001, 0.8, 0, 0.8500000000000001, 0.8500000000000001, 0, 0, 0, 0.8500000000000001, 0.8500000000000001, 0, 0.8500057344190016, 0.8500548462749095, 0.8500593149447895, 0.8500471342555682, 0.8500425579199519, 0, 0.8500305606366007, 0.850045597998867, 0.850045597998867, 0.850045597998867, 0.8500471342555678, 0.8500418962888037, 0, 0.8500393069683763, 0, 0.8500471342555489, 0, 0.8500455979988109, 0, 0.8500299147321231, 0.8500315270860375, 0.8500493182019375, 0, 0, 0, 1.169067737220698e-08, 0, 0, 0, 0, 0.9973290915750105, 0, 0, 0, 0, 0, 0, 0, 0.8500300980717725, 0, 0, 0, 0, 0, 0, 0, 0, 0.9670438251600222, 0.8500530371455483, 0, 0.850049942367323, 0, 0.8500247495145749, 0.8500305606366007, 0, 0.8500349535074437, 0.8500349535074437, 0.8500274394814639, 0.8500247495145749, 0, 0, 0.8500393069683763, 0.8500349535074442, 0.8500349535074437, 0.8500471342555678, 0.8500525095486849, 0, 0, 0.8500300980717695, 0.8500532454498506, 0.8500300980717733, 0.8500418962888037, 0.8500305606366007, 0.8500532454498506, 0.8500532454498541, 0.8500299147321231, 0.8500455979988109, 0, 0.8500305606366007, 0.8500593149447842, 0.8500300980717695, 0.8500349535074437, 0, 0.8500393069683763, 0.8500393069683763, 0.8500300980717733, 1.210022758085752e-08, 0.8500455979988109, 0, 0.8500525095486849, 0.8500499423673226, 0.8500418962888037, 0, 0.8500601567093392, 0.8500548462749095, 0.850045597998867, 0.8500393069683763, 0, 0.8500532454498541, 0.8500532454498506, 0.8500300980717733, 0.8500499423673226, 0.0118531966970818, 0, 0.8500282759374752, 0.8500418962888037, 0.8500532454498541, 0, 0.8500562296105699, 0, 0.8500247495145753, 0, 0, 0.8500387703871312, 0, 0.8500527077562797, 0, 0.8500601567094328, 0.8500282759374748, 0.8500393069683763, 0, 0.8500299147321231, 0, 0.8500349535074442, 0, 0, 0.8500455979987931, 0, 0, 0, 0, 0, 0, 0, 0, 0, 0, 0, 0, 0, 0, 0.8500601567093384, 0.8500445577674566, 0, 0, 0, 0, 0, 0, 0, 0, 0, 0, 0, 0, 0, 0.850060156709432, 0, 0, 0, 0, 0.8500499423673222, 0, 0, 0, 0, 0, 0, 0, 0, 0, 0, 0, 0, 0, 0, 0, 0, 0, 0, 0.850045597998867, 0, 0, 0, 0, 0.8500550928356055, 0.8500632723975217, 0, 0.8500471342555486, 0, 0.8500000000000001, 0, 0, 0.8500000000000001, 0.8500000000000001, 0.8500000000000001, 0, 0.8500000000000001, 0.8500000000000001, 0.8500000000000001, 0.8500100711139046, 0, 0, 0.8500000000000001, 0.8500000000000001, 0.8500000000000001, 0.8643282661634019, 0.8500000000000001, 0.8500000000000001, 0.8500000000000001, 0, 0.8500000000000001, 0, 0.8500000000000001, 0.8500000000000001, 0.8500000000000001, 0, 0, 0.8500274395807157, 0.8500445577674682, 0.8500315270860375, 0, 0, 0, 0.01190350787963269, 0.8500593149448106, 0.8500445577674566, 0, 0.8500432068758256, 0, 1.175959125845724e-08, 0, 0.8500282759374752, 0.8500393069683766, 0, 0, 0.8500393069683763, 0, 0, 0, 0, 0, 0, 0, 0, 0, 0, 0, 0.8500305606366173, 0.8500393069683763, 0, 0, 0, 0, 0, 0, 0, 0.5798740258013567, 0, 0, 0, 0, 0, 0, 0.8500300980717695, 0, 0, 0, 0, 0.8500550928356063, 0.8500455979987934, 0, 0.8500601567093392, 0.850060156709432, 0, 0.8500471342555489, 0, 0.8500305606366173, 0, 0, 0, 0, 0.8500305606366173, 0, 0, 0, 0, 0, 0, 0, 0, 0, 0, 0, 0, 0, 0, 0, 0, 0, 0, 0, 0, 0, 0, 0, 0, 0, 0, 0, 0, 0, 0, 0, 0, 0, 0, 0, 0, 0, 0, 0, 0, 0, 0.8500299147321231, 0, 0.8500300980717688, 0, 0.8500282759374748, 5.183840175124318e-10, 0.8500632723975217, 0, 0.8500393069683763, 0.8500432068758256, 0, 0, 0, 0, 0, 0, 0.8500471342555489, 0.8500315270860375, 0, 0.8500527077562797, 0.8500455979987931, 0, 0, 0, 0, 0, 0.8500589374871758, 0, 0, 0, 0, 0, 0, 0, 0, 0, 0, 0.8500593149447842, 0.8500601567094328, 0, 0, 0, 0, 0.6129330692045392, 0.8500305606366007, 0, 0, 0, 0, 0, 1.168612471162333e-08, 0, 0.8500258107276761, 0.8500532454498541, 0.8500282759374748, 0.8500445577674561, 0.8500601567094328, 0.8500525095486849, 0.8500601567094328, 0, 0, 0, 0, 0.8500349535074437, 0, 0.8500455979988109, 0, 0.8500349535074437, 0, 0, 0, 0, 0, 0, 0.8500331372156688, 0, 1.163847787631169e-08, 0, 0, 0, 0, 0, 0, 0, 0, 0, 0, 0, 0, 0, 0, 0, 0, 0, 0.8500247495145749, 0, 0.8500471342555493, 0, 0.8500315270860382, 0.8500282759374748, 0.8500349535074442, 0.8500305606366007, 0.8500601567093392, 0.8500387703871319, 0, 0, 0, 0, 0.8500593149448106, 0.009627872128817759, 0, 0, 0, 0.8500589374871758, 0, 0, 0, 0, 0, 0.8500349535074442, 0, 0.8500471342555486, 0, 0.01113468800095039, 0, 0, 0, 0, 0, 0.8500455979987991, 0, 0, 0, 0, 0, 0, 0, 0.8500532454498541, 0.8500532454498541, 0, 0.8500601567094328, 0, 0.8500455979987829, 0, 0.01000000000000002, 0.8500000000000001, 0, 0, 0.8500100703649588, 0.8500589374871758, 0, 0.8500305606366007, 0, 0.8500562296105707, 0, 0.8500548462748884, 0.8500532454498541, 0, 0, 0, 0.8500247495145749, 0.8500548462749088, 0.8500315270860375, 0, 0.8500586691558899, 0.8500562296105707, 0.8500445577674566, 0.8500393069683763, 0.8500445577674682, 0, 0.8500445577674566, 0, 0.7979335316044559, 0.8500548462749095, 0.8500493182019383, 0, 0.8500349535074442, 0.85003522366203, 0.8500247495145749, 0.8500601567093392, 0, 0, 0, 0, 0, 0.8500282759374748, 0.8500300980717695, 0, 0.8500282759374748, 0, 0, 0.8500349535074437, 0.8500621858976202, 0.8500621858976202, 0.8500300980717695, 0.850045597998867, 0.8500305606366003, 0.8500393069683763, 0.8500349535074437, 0.8500455979987999, 0.8500601567094328, 0.8500593149447895, 0.8500527077562797, 0.8500532454498541, 0, 0.8500548462749095, 0.8500282759374748, 0.8500471342555489, 0.850066225973951, 0, 0, 0, 0, 0],
        [0, 0, 0, 0.1499467545501497, 0, 0.1499650464925563, 0.1499694393633993, 0, 0.1499467545501497, 0.1499500576326778, 0.1499506817980625, 0.1499694393633993, 0, 0, 0, 0.1499528657444511, 0.1499544020011888, 0.1499544020012069, 0.1499472922437203, 0, 0, 0, 0.1499437703894293, 0.1499472922437203, 0, 0.1499467545501452, 0.1499752504854251, 0.1499699019282275, 0.1499474904513151, 0, 0, 0.149939843290568, 0, 0, 0.1499752504854251, 0.1499694393633993, 0.1499717240625252, 0, 0.9999999882757745, 0, 0.1499694393633993, 0.1499694393633993, 0.1499451537250905, 0.1499606930316237, 0.1499544020012069, 0.1499581037111963, 0, 0, 0, 0, 0.1499413308441101, 0.4162007310357266, 0.1499398432906616, 0, 0.9882482057891865, 0.1499472922437203, 0.9999999993755117, 0, 0, 0, 0.1682073122760808, 0.149954402001133, 0, 0, 0, 0, 0, 0.9993821612468661, 0, 0, 0, 0, 0, 0, 0, 0, 0.005637310991900901, 0, 0, 0, 0, 0, 0, 0, 0, 0, 0, 0, 0.1499544020012066, 0, 0, 0, 0, 0, 0, 0.9999999885296104, 0, 0, 0, 0, 0, 0, 0, 0.1499544020012069, 0, 0, 0, 0, 0, 0, 0, 0, 0, 0.9993121797032531, 0, 0, 0, 0, 0, 0, 0, 0, 0, 0, 0.0639827562350157, 0, 0, 0, 0, 0, 0, 0, 0, 0.1499406850551894, 0.1499406850552105, 0, 0, 0, 0, 0.1499647763379705, 0, 0, 0, 0.9994721282686403, 0, 0.9999999885034463, 0, 0, 0.1499752504854251, 0.1499694393633997, 0.1499581037111963, 0, 0.1499606930316234, 0.9999999997125892, 0.1499500576326778, 0.1499474904513151, 0, 0.1499544020011891, 0, 0, 0.1499700852678769, 0, 0.9999999877136621, 0, 0, 0, 0.1499684729139625, 0, 0, 0, 0, 0, 0.1499999999999999, 0.1499999999999999, 0.1499758634978567, 0, 0.1499491081807929, 0.1499999999999999, 0.1499999999999999, 0.1499725612398588, 0, 0.1499999999999999, 0.1499999999999999, 0, 0.1499999999999999, 0.1499999999999999, 0.1499999999999999, 0.1499954722521751, 0, 0, 0.1499650464925563, 0.1499606930316234, 0.1499684729139625, 0.9999999881197655, 0, 0.1499528657444318, 0.1499606930316234, 0.1499467545501459, 0, 0.1499530207041443, 0.1499530207041443, 0.1499413308441108, 0, 0, 0, 0, 0, 0.1499717240625252, 0.1499451537250905, 0, 0, 0, 0.1499410625128242, 0, 0.1499544020011336, 0.1499650464925563, 0.1499606930316234, 0, 0, 0.1499694393633827, 0, 0.9999999875507015, 0.1499650464925563, 0.1499574420800475, 0, 0, 0, 0.1499684729139625, 0, 0, 0, 0, 0, 0, 0.1499398432906616, 0.1499647763379705, 0.9882214372356674, 0.1499700852678769, 0.1499554422325434, 0, 0, 0.1499606930316237, 0.9999999884123142, 0, 0, 0, 0.1499528657444318, 0, 0, 0.1499650464925563, 0.1499717240625252, 0.9999999997480149, 0.1499467545501467, 0, 0.1499581037111963, 0.1499398432906608, 0.14996477633797, 0, 0.1499554422325318, 0.1499606930316237, 0.1499699019282275, 0.1499617954632481, 0.1499606930316237, 0, 0.1499752504854247, 0, 0.1499752504854251, 0.1499544020012069, 0.1499398432906608, 0.1499606930316237, 0.1499500576326774, 0.1499500576326774, 0, 0.1499694393633993, 0.1499467545501494, 0, 0.1499606930316234, 0.149961128512317, 0, 0.1499474904513151, 0, 0.1499650464925563, 0.1499472922437211, 0, 0, 0, 0, 0, 0, 0, 0, 0, 0, 0, 0, 0, 0, 0, 0, 0, 0, 0, 0, 0, 0, 0, 0, 0, 0, 0, 0, 0.1499398432906608, 0, 0, 0.1499410625128242, 0, 0, 0.1499741901977, 0, 0.2670984221802902, 0.1499954722300693, 0, 0, 0, 0.1499999999999999, 0, 0.1499999999999999, 0.9999999899999999, 0.1499999999999999, 0.1499999999999999, 0, 0.1499999999999999, 0.1499999999999999, 0.1499999999999999, 0.1499999999999999, 0.1499999999999999, 0.1499999999999999, 0, 0.1499999999999999, 0, 0, 0, 0.1499474904513151, 0, 0, 0, 0, 0, 0.1499554422325434, 0.149939843290568, 0.1499544020012066, 0, 0.1499650464925563, 0.1499581037111963, 0, 0.1499700852678761, 0.1499474904513151, 0.1499554422325434, 0.1499467545501459, 0.1499606930316237, 0.1499606930316237, 0.14996477633797, 0.1499467545501467, 0.1499437703894301, 0.07814447395372803, 0.1499694393633827, 0, 0, 0, 0, 0.1499684729139625, 0, 0, 0, 0, 0.1499472922437203, 0.1499367276024783, 0, 0.988252239788041, 0, 0.1499398432906616, 0, 0.1499700852678769, 0, 0.1499528657444318, 0.149954402001133, 0.1499398432906608, 0.1499472922437203, 0.1499528657444511, 0.1499606930316237, 0.1499574420800481, 0.1499398432905672, 0, 0.1499367276024783, 0.1499717240625248, 0.999999999684945, 0, 0.1499544020012069, 0.01752604078131159, 0, 0, 0, 0, 0, 0, 0, 0, 0, 0, 0, 0, 0, 0, 0, 0, 0, 0, 0, 0, 0, 0.9999999887354108, 0, 0, 0.0587191838349288, 0, 0.1499699019282305, 0, 0, 0, 0, 0, 0, 0, 0, 0, 0, 0, 0, 0, 0.999999999630414, 0, 0, 0.9881831846014075, 0, 0, 0, 0, 0, 0.07327989674112745, 0, 0, 0, 0, 0.1499574420800481, 0, 0, 0, 0.1499398432906616, 0, 0, 0, 0, 0, 0, 0, 0, 0, 0, 0, 0, 0, 0.1499410625128242, 0, 0.1499554422325318, 0.1499647763379705, 0.149939843290568, 0.9998731988612325, 0, 0, 0, 0, 0, 0, 0, 0, 0, 0, 0, 0, 0.1499999999999999, 0, 0, 0, 0, 0.1499581037111963, 0, 0.1499554422325434, 0.1499398432906616, 0.1499467545501497, 0.1499650464925563, 0.1499606930316234, 0.1499544020011891, 0.9888574140952872, 0.1499506817980617, 0, 0, 0, 0, 0, 0, 0, 0, 0.1499554422325434, 0, 0, 0, 0.1499398432906608, 0.1499528657444318, 0, 0.1499999999999999, 0.1499606930316234, 0.1499702322256972, 0.1499398432906608, 0, 0, 0, 0.1499699019282312, 0, 0.1499398432906608, 0.1499544020012066, 0, 0.1499472922437203, 0.1499500576326774, 0.1499367276024783, 0.006012898890782159, 0, 0, 0.1499606930316237, 0, 0, 0, 0, 0, 0, 0, 0, 0, 0.9999999883719242, 0, 0.1499398432906608, 0, 0, 0, 0, 0, 0.9882217462547296, 0, 0.1499398432906616, 0, 0, 0, 0, 0, 0, 0, 0, 0, 0, 0, 0, 0, 0, 0.9898068109919542, 0, 0, 0, 0, 0, 0, 0.1499506817980617, 0, 0, 0, 0, 0, 0, 0, 0, 0, 0, 0, 0, 0, 0, 0.1499528657444511, 0, 0.1499544020012001, 0.1499528657444318, 0, 0, 0, 0, 0, 0, 0, 0.1499573563620261, 0.1499717240625248, 0, 0.1499650464925563, 0.1499606930316234, 0.1499606930316234, 0.1499398432905672, 0.1499554422325434, 0.1499700852678769, 0.1499528657444514, 0.1499474904513151, 0.1499684729139625, 0.1499606930316237, 0, 0, 0, 0.1499581037111963, 0, 0, 0, 0, 0, 0, 0, 0, 0, 0.9902122604798576, 0, 0, 0, 0, 0, 0, 0, 0, 0, 0, 0, 0, 0, 0, 0, 0, 0.1499999999999999, 0.1499999999999999, 0.1499999999999999, 0.1499999999999999, 0.1499999999999996, 0, 0, 0, 0.1499999999999999, 0.1499820311916462, 0, 0, 0, 0, 0, 0.1499605134522203, 0.06755983230458851, 0, 0, 0, 0, 0.1499999999999999, 0, 0, 0, 0, 0, 0.1499999999999999, 0.1499999998697791, 0, 0, 0, 0, 0, 0.1499528657444511, 0, 0, 0, 0.1499506817980617, 0, 0, 0, 0, 0, 0, 0, 0, 0, 0, 0, 0.9882120281629121, 0, 0.1499410625128242, 0, 0, 0, 0, 0, 0.1499741902423523, 0.1499725605185361, 0, 0, 0, 0, 0, 0, 0, 0, 0, 0, 0, 0, 0, 0, 0, 0, 0, 0.1499544020011891, 0, 0, 0, 0, 0, 0, 0.1499752504854251, 0.9999999881734116, 0.1499449071643937, 0, 0.1499700852678769, 0.1499506817980625, 0.1499528657444322, 0.1499467545501494, 0.1499700852678761, 0, 0, 0.1499700852678761, 0, 0.05580698745644297, 0, 0, 0, 0, 0.1499694393633831, 0.1499472922437211, 0, 0, 0.1499752504854247, 0.1499406850551901, 0.1499554422325318, 0.1499694393633993, 0.1499700852678769, 0, 0.1499506817980617, 0.1499581037111963, 0, 0.1499472922437203, 0.1499717240625252, 0.1499700852678769, 0.1499574420800475, 0, 0.9999999897299072, 0.1499717240625252, 0, 0, 0, 0, 0, 0, 0, 0, 0, 0, 0.3172285749371132, 0, 0, 0, 0, 0, 0, 0.1499606930316234, 0.1499406850552105, 0.1499752504854251, 0, 0.1499700852678769, 0.1499528657444511, 0.1499544020012009, 0.1499500576326774, 0, 0, 0, 0.1499999999999999, 0.1499999999999999, 0.1499999999999999, 0, 0.1499999999999999, 0.1499999999999999, 0.1499999999999999, 0, 0.1499606930316237, 0.02010555761606947, 0.1499544020012069, 0.1499752504854251, 0, 0.1499406850552105, 0.1499528657444318, 0.9881695413168001, 0, 0, 0, 0, 0, 0, 0, 0, 0.9999999995619001, 0, 0, 0.3926264934467479, 0, 0, 0, 0, 0, 0, 0, 0, 0, 0, 0, 0, 0.1499694393633827, 0, 0, 0.9999999881563094, 0, 0, 0, 0.9997022273666412, 0, 0.1499528657444436, 0.1499606930316237, 0, 0, 0, 0, 0, 0, 0, 0, 0, 0, 0.1499467545501452, 0, 0.1499650464925563, 0.149954402001133, 0, 0, 0, 0.1499506817980625, 0.1499528657444322, 0.1499544020012069, 0.1499752504854251, 0, 0.1499472922437203, 0.1499410625128242, 0.1499528657444436, 0.1499700852678769, 0.1499699019282267, 0, 0.1499410625128242, 0, 0.1499406850552113, 0.1499406850552113, 0, 0.1499474904513151, 0.1499699019282267, 0.1499606930316234, 0.1499581037111963, 0.1499684729139625, 0.1499544020012069, 0.1499398432906608, 0.1499694393633993, 0.149954402001133, 0, 0, 0.1499467545501497, 0.1499554422325434, 0.1499606930316237, 0.1499451537250905, 0.1499474904513158, 0.1499474904513151, 0, 0.9998607765946577, 0.1499398432906616, 0.1499606930316237, 0, 0, 0, 0, 0, 0, 0, 0.1499695736965783, 0.1499999999999999, 0, 0, 0.1499999999999999, 0.1500000000000007, 0.1499999999999999, 0.2, 0, 0.1499999999999999, 0.1499999999999999, 0, 0, 0, 0.1499999999999999, 0.1499999999999999, 0, 0.1499942655809984, 0.1499451537250905, 0.1499406850552105, 0.1499528657444318, 0.1499574420800481, 0, 0.1499694393633993, 0.149954402001133, 0.149954402001133, 0.149954402001133, 0.1499528657444322, 0.1499581037111963, 0, 0.1499606930316237, 0, 0.1499528657444511, 0, 0.1499544020011891, 0, 0.1499700852678769, 0.1499684729139625, 0.1499506817980625, 0, 0, 0, 0.9999999883093226, 0, 0, 0, 0, 0.002670908424989515, 0, 0, 0, 0, 0, 0, 0, 0.1499699019282275, 0, 0, 0, 0, 0, 0, 0, 0, 0.03295617483997781, 0.1499469628544517, 0, 0.149950057632677, 0, 0.1499752504854251, 0.1499694393633993, 0, 0.1499650464925563, 0.1499650464925563, 0.1499725605185361, 0.1499752504854251, 0, 0, 0.1499606930316237, 0.1499650464925558, 0.1499650464925563, 0.1499528657444322, 0.1499474904513151, 0, 0, 0.1499699019282305, 0.1499467545501494, 0.1499699019282267, 0.1499581037111963, 0.1499694393633993, 0.1499467545501494, 0.1499467545501459, 0.1499700852678769, 0.1499544020011891, 0, 0.1499694393633993, 0.1499406850552158, 0.1499699019282305, 0.1499650464925563, 0, 0.1499606930316237, 0.1499606930316237, 0.1499699019282267, 0.9999999878997724, 0.1499544020011891, 0, 0.1499474904513151, 0.1499500576326774, 0.1499581037111963, 0, 0.1499398432906608, 0.1499451537250905, 0.149954402001133, 0.1499606930316237, 0, 0.1499467545501459, 0.1499467545501494, 0.1499699019282267, 0.1499500576326774, 0.9881468033029182, 0, 0.1499717240625248, 0.1499581037111963, 0.1499467545501459, 0, 0.1499437703894301, 0, 0.1499752504854247, 0, 0, 0.1499612296128688, 0, 0.1499472922437203, 0, 0.1499398432905672, 0.1499717240625252, 0.1499606930316237, 0, 0.1499700852678769, 0, 0.1499650464925558, 0, 0, 0.1499544020012069, 0, 0, 0, 0, 0, 0, 0, 0, 0, 0, 0, 0, 0, 0, 0.1499398432906616, 0.1499554422325434, 0, 0, 0, 0, 0, 0, 0, 0, 0, 0, 0, 0, 0, 0.149939843290568, 0, 0, 0, 0, 0.1499500576326778, 0, 0, 0, 0, 0, 0, 0, 0, 0, 0, 0, 0, 0, 0, 0, 0, 0, 0, 0.149954402001133, 0, 0, 0, 0, 0.1499449071643945, 0.1499367276024783, 0, 0.1499528657444514, 0, 0.1499999999999999, 0, 0, 0.1499999999999999, 0.1499999999999999, 0.1499999999999999, 0, 0.1499999999999999, 0.1499999999999999, 0.1499999999999999, 0.1499899288860954, 0, 0, 0.1499999999999999, 0.1499999999999999, 0.1499999999999999, 0.1356717338365981, 0.1499999999999999, 0.1499999999999999, 0.1499999999999999, 0, 0.1499999999999999, 0, 0.1499999999999999, 0.1499999999999999, 0.1499999999999999, 0, 0, 0.1499725604192843, 0.1499554422325318, 0.1499684729139625, 0, 0, 0, 0.9880964921203673, 0.1499406850551894, 0.1499554422325434, 0, 0.1499567931241744, 0, 0.9999999882404087, 0, 0.1499717240625248, 0.1499606930316234, 0, 0, 0.1499606930316237, 0, 0, 0, 0, 0, 0, 0, 0, 0, 0, 0, 0.1499694393633827, 0.1499606930316237, 0, 0, 0, 0, 0, 0, 0, 0.4201259741986433, 0, 0, 0, 0, 0, 0, 0.1499699019282305, 0, 0, 0, 0, 0.1499449071643937, 0.1499544020012066, 0, 0.1499398432906608, 0.149939843290568, 0, 0.1499528657444511, 0, 0.1499694393633827, 0, 0, 0, 0, 0.1499694393633827, 0, 0, 0, 0, 0, 0, 0, 0, 0, 0, 0, 0, 0, 0, 0, 0, 0, 0, 0, 0, 0, 0, 0, 0, 0, 0, 0, 0, 0, 0, 0, 0, 0, 0, 0, 0, 0, 0, 0, 0, 0, 0.1499700852678769, 0, 0.1499699019282312, 0, 0.1499717240625252, 0.999999999481616, 0.1499367276024783, 0, 0.1499606930316237, 0.1499567931241744, 0, 0, 0, 0, 0, 0, 0.1499528657444511, 0.1499684729139625, 0, 0.1499472922437203, 0.1499544020012069, 0, 0, 0, 0, 0, 0.1499410625128242, 0, 0, 0, 0, 0, 0, 0, 0, 0, 0, 0.1499406850552158, 0.1499398432905672, 0, 0, 0, 0, 0.3870669307954608, 0.1499694393633993, 0, 0, 0, 0, 0, 0.9999999883138753, 0, 0.1499741892723239, 0.1499467545501459, 0.1499717240625252, 0.1499554422325439, 0.1499398432905672, 0.1499474904513151, 0.1499398432905672, 0, 0, 0, 0, 0.1499650464925563, 0, 0.1499544020011891, 0, 0.1499650464925563, 0, 0, 0, 0, 0, 0, 0.1499668627843312, 0, 0.9999999883615222, 0, 0, 0, 0, 0, 0, 0, 0, 0, 0, 0, 0, 0, 0, 0, 0, 0, 0.1499752504854251, 0, 0.1499528657444507, 0, 0.1499684729139618, 0.1499717240625252, 0.1499650464925558, 0.1499694393633993, 0.1499398432906608, 0.1499612296128681, 0, 0, 0, 0, 0.1499406850551894, 0.9903721278711822, 0, 0, 0, 0.1499410625128242, 0, 0, 0, 0, 0, 0.1499650464925558, 0, 0.1499528657444514, 0, 0.9888653119990496, 0, 0, 0, 0, 0, 0.1499544020012009, 0, 0, 0, 0, 0, 0, 0, 0.1499467545501459, 0.1499467545501459, 0, 0.1499398432905672, 0, 0.1499544020012171, 0, 0.99, 0.1499999999999999, 0, 0, 0.1499899296350412, 0.1499410625128242, 0, 0.1499694393633993, 0, 0.1499437703894293, 0, 0.1499451537251116, 0.1499467545501459, 0, 0, 0, 0.1499752504854251, 0.1499451537250912, 0.1499684729139625, 0, 0.1499413308441101, 0.1499437703894293, 0.1499554422325434, 0.1499606930316237, 0.1499554422325318, 0, 0.1499554422325434, 0, 0.2020664683955441, 0.1499451537250905, 0.1499506817980617, 0, 0.1499650464925558, 0.14996477633797, 0.1499752504854251, 0.1499398432906608, 0, 0, 0, 0, 0, 0.1499717240625252, 0.1499699019282305, 0, 0.1499717240625252, 0, 0, 0.1499650464925563, 0.1499378141023798, 0.1499378141023798, 0.1499699019282305, 0.149954402001133, 0.1499694393633997, 0.1499606930316237, 0.1499650464925563, 0.1499544020012001, 0.1499398432905672, 0.1499406850552105, 0.1499472922437203, 0.1499467545501459, 0, 0.1499451537250905, 0.1499717240625252, 0.1499528657444511, 0.149933774026049, 0, 0, 0, 0, 0] 
        ],
       "original name":"uroCin_SAMN04495241"
      },
     "vulVul_marble_Fox4":{
       "Global MG94xREV":0.007562306945635362,
       "Nucleotide GTR":0.007493369468098413,
       "Posterior prob omega class by site":        [
[0, 0, 0, 0.8500840988004834, 0, 0.8500552086692791, 0.8500482703038342, 0, 0.8500840988004834, 0.8500788812892219, 0.8500778963717951, 0.8500482703038346, 0, 0, 0, 0.8500744470156815, 0.850072020644136, 0.8500720206440658, 0.8500832499089093, 0, 0, 0, 0.8500888120094987, 0.85008324990891, 0, 0.8500840988004996, 0.8500390924206528, 0.8500475403862308, 0.8500829366342754, 0, 0, 0.8500950140663589, 0, 0, 0.8500390924206531, 0.8500482703038346, 0.8500446624577416, 0, 2.173653471302942e-10, 0, 0.8500482703038346, 0.8500482703038346, 0.8500866273718347, 0.8500620846482015, 0.8500720206440658, 0.85006617418499, 0, 0, 0, 0, 0.8500926649917713, 0.6331407308437714, 0.8500950140659896, 0, 0.000211926800445267, 0.85008324990891, 1.266862412686198e-08, 0, 0, 0, 0.8687631154250067, 0.8500720206443561, 0, 0, 0, 0, 0, 0.01237798514025374, 0, 0, 0, 0, 0, 0, 0, 0, 0.9964115987560432, 0, 0, 0, 0, 0, 0, 0, 0, 0, 0, 0, 0.8500720206440658, 0, 0, 0, 0, 0, 0, 3.162759299281637e-10, 0, 0, 0, 0, 0, 0, 0, 0.8500720206440658, 0, 0, 0, 0, 0, 0, 0, 0, 0, 0.01242087684123177, 0, 0, 0, 0, 0, 0, 0, 0, 0, 0, 0.9603076556744915, 0, 0, 0, 0, 0, 0, 0, 0, 0.8500936848748984, 0.8500936848748168, 0, 0, 0, 0, 0.8500556352639032, 0, 0, 0, 0.01246717722310839, 0, 2.907528606291469e-10, 0, 0, 0.8500390924206528, 0.8500482703038342, 0.8500661741849904, 0, 0.850062084648202, 1.317549507406587e-08, 0.8500788812892219, 0.8500829366342754, 0, 0.8500720206441357, 0, 0, 0.8500472507893663, 0, 5.529434419379085e-11, 0, 0, 0, 0.850049797553834, 0, 0, 0, 0, 0, 0.8500744464341744, 0.8500475400655818, 0.8500472507671173, 0, 0.8500926649651004, 0.8500475400655637, 0.8500552081453165, 0.8500950137676386, 0, 0.8500472504641421, 0.8500788804739366, 0, 0.8500778958077878, 0.8500950134618815, 0.8500661736150028, 0.8500390921292069, 0, 0, 0.8500552086692791, 0.850062084648202, 0.850049797553834, 3.762101412989628e-10, 0, 0.850074447015757, 0.850062084648202, 0.8500840988004966, 0, 0.8500742022262753, 0.8500742022262753, 0.8500926649917713, 0, 0, 0, 0, 0, 0.8500446624577416, 0.8500866273718347, 0, 0, 0, 0.8500930887675269, 0, 0.8500720206443553, 0.8500552086692791, 0.850062084648202, 0, 0, 0.8500482703039007, 0, 5.140633081902316e-11, 0.8500552086692791, 0.850067219252765, 0, 0, 0, 0.850049797553834, 0, 0, 0, 0, 0, 0, 0.8500950140659896, 0.8500556352639032, 0.01289980763748024, 0.8500472507893663, 0.8500703776847546, 0, 0, 0.850062084648202, 3.879421948373848e-10, 0, 0, 0, 0.8500744470157566, 0, 0, 0.8500552086692791, 0.8500446624577416, 1.280133855441092e-08, 0.8500840988004966, 0, 0.8500661741849904, 0.8500950140659904, 0.8500556352639032, 0, 0.8500703776848022, 0.850062084648202, 0.8500475403862308, 0.8500603434677939, 0.8500620846482015, 0, 0.8500390924206531, 0, 0.8500390924206528, 0.8500720206440658, 0.8500950140659904, 0.8500620846482015, 0.8500788812892223, 0.8500788812892223, 0, 0.8500482703038342, 0.8500840988004837, 0, 0.850062084648202, 0.8500613968749755, 0, 0.8500829366342746, 0, 0.8500552086692791, 0.8500832499089093, 0, 0, 0, 0, 0, 0, 0, 0, 0, 0, 0, 0, 0, 0, 0, 0, 0, 0, 0, 0, 0, 0, 0, 0, 0, 0, 0, 0, 0.8500950140659904, 0, 0, 0.8500930887675276, 0, 0, 0.850072020360366, 0, 0.7330658473211996, 0.8500620841268355, 0, 0, 0, 0.850074446434174, 0, 0.8500475400655637, 3.589319155393062e-09, 0.8500475400655637, 0.8500744464342658, 0, 0.8500446621657525, 0.8500950134618778, 0.8500703770946518, 0.8500703770947096, 0.850072020058806, 0.850074446434174, 0, 0.8500390921091975, 0, 0, 0, 0.8500829366342746, 0, 0, 0, 0, 0, 0.8500703776847546, 0.8500950140663597, 0.8500720206440662, 0, 0.8500552086692791, 0.85006617418499, 0, 0.850047250789367, 0.8500829366342754, 0.850070377684755, 0.8500840988004966, 0.8500620846482015, 0.850062084648202, 0.8500556352639035, 0.8500840988004966, 0.8500888120094979, 0.947203347682071, 0.8500482703039011, 0, 0, 0, 0, 0.8500497975538348, 0, 0, 0, 0, 0.8500832499089093, 0.8500999349585699, 0, 0.01284491959826065, 0, 0.8500950140659904, 0, 0.8500472507893663, 0, 0.8500744470157566, 0.8500720206443561, 0.8500950140659904, 0.85008324990891, 0.8500744470156815, 0.8500620846482015, 0.850067219252765, 0.8500950140663618, 0, 0.8500999349585699, 0.8500446624577416, 1.295745862838455e-08, 0, 0.8500720206440658, 0.9885300797231421, 0, 0, 0, 0, 0, 0, 0, 0, 0, 0, 0, 0, 0, 0, 0, 0, 0, 0, 0, 0, 0, 4.297653431524039e-10, 0, 0, 0.9597565182054919, 0, 0.8500475403862157, 0, 0, 0, 0, 0, 0, 0, 0, 0, 0, 0, 0, 0, 1.262823416935114e-08, 0, 0, 0.01299012207438753, 0, 0, 0, 0, 0, 0.9557153626409841, 0, 0, 0, 0, 0.850067219252765, 0, 0, 0, 0.8500950140659896, 0, 0, 0, 0, 0, 0, 0, 0, 0, 0, 0, 0, 0, 0.8500930887675269, 0, 0.8500703776848022, 0.8500556352639032, 0.8500950140663597, 0.01310871528007819, 0, 0, 0, 0, 0, 0, 0, 0, 0, 0, 0, 0, 0.8500390921091975, 0, 0, 0, 0, 0.8500661741849904, 0, 0.8500703776847546, 0.8500950140659904, 0.8500840988004837, 0.8500552086692791, 0.850062084648202, 0.8500720206441357, 0.01297232801272274, 0.8500778963717959, 0, 0, 0, 0, 0, 0, 0, 0, 0.850070377684755, 0, 0, 0, 0.8500950140659904, 0.8500744470157566, 0, 0.8500620841068274, 0.850062084648202, 0.8500682440228844, 0.8500950140659904, 0, 0, 0, 0.8500475403862157, 0, 0.8500950140659904, 0.8500720206440662, 0, 0.85008324990891, 0.8500788812892219, 0.8500999349585699, 0.9954614734901179, 0, 0, 0.850062084648202, 0, 0, 0, 0, 0, 0, 0, 0, 0, 2.117335220581495e-10, 0, 0.8500950140659904, 0, 0, 0, 0, 0, 0.01290370547050276, 0, 0.8500950140659896, 0, 0, 0, 0, 0, 0, 0, 0, 0, 0, 0, 0, 0, 0, 0.01147481972110946, 0, 0, 0, 0, 0, 0, 0.8500778963717959, 0, 0, 0, 0, 0, 0, 0, 0, 0, 0, 0, 0, 0, 0, 0.8500744470156815, 0, 0.850072020644091, 0.8500744470157566, 0, 0, 0, 0, 0, 0, 0, 0.8500090573800527, 0.8500446624577416, 0, 0.8500552086692791, 0.850062084648202, 0.850062084648202, 0.8500950140663597, 0.850070377684755, 0.8500472507893663, 0.8500744470156811, 0.8500829366342754, 0.850049797553834, 0.850062084648202, 0, 0, 0, 0.85006617418499, 0, 0, 0, 0, 0, 0, 0, 0, 0, 0.01066045316567341, 0, 0, 0, 0, 0, 0, 0, 0, 0, 0, 0, 0, 0, 0, 0, 0, 0.8500999344195692, 0.8500497972552218, 0.8500870161930353, 0.8500446621657525, 0.8500840981927034, 0, 0, 0, 0.8500475400655637, 0.8500620843621186, 0, 0, 0, 0, 0, 0.8500694211325033, 0.987199701767432, 0, 0, 0, 0, 0.8500870161930353, 0, 0, 0, 0, 0, 0.8500840981927185, 0.8500840981927192, 0, 0, 0, 0, 0, 0.8500744470156815, 0, 0, 0, 0.8500778963717959, 0, 0, 0, 0, 0, 0, 0, 0, 0, 0, 0, 0.01292181732327608, 0, 0.8500930887675276, 0, 0, 0, 0, 0, 0.8500936846382192, 0.8500744467404451, 0, 0, 0, 0, 0, 0, 0, 0, 0, 0, 0, 0, 0, 0, 0, 0, 0, 0.8500720206441357, 0, 0, 0, 0, 0, 0, 0.8500390924206528, 1.299356998040556e-08, 0.8500870167295702, 0, 0.8500472507893663, 0.8500778963717951, 0.8500744470157566, 0.8500840988004837, 0.850047250789367, 0, 0, 0.850047250789367, 0, 0.9646530145918303, 0, 0, 0, 0, 0.8500482703039007, 0.8500832499089093, 0, 0, 0.8500390924206531, 0.8500936848748977, 0.8500703776848022, 0.8500482703038346, 0.8500472507893663, 0, 0.8500778963717959, 0.85006617418499, 0, 0.85008324990891, 0.8500446624577416, 0.8500472507893663, 0.850067219252765, 0, 1.136171143688308e-08, 0.8500446624577416, 0, 0, 0, 0, 0, 0, 0, 0, 0, 0, 0.7006364852521021, 0, 0, 0, 0, 0, 0, 0.850062084648202, 0.8500936848748168, 0.8500390924206528, 0, 0.8500472507893663, 0.8500744470156815, 0.8500720206440904, 0.8500788812892223, 0, 0, 0, 0.8500552081453165, 0.8500926644628284, 0.8500552081453165, 0, 0.8500720200584552, 0.8500475400655818, 0.8500620841068277, 0, 0.8500620846482015, 0.989461320192045, 0.8500720206440658, 0.8500390924206528, 0, 0.8500936848748168, 0.8500744470157566, 0.0130134046837588, 0, 0, 0, 0, 0, 0, 0, 0, 1.283149336562828e-08, 0, 0, 0.6535863503192817, 0, 0, 0, 0, 0, 0, 0, 0, 0, 0, 0, 0, 0.8500482703039011, 0, 0, 6.682053723821202e-11, 0, 0, 0, 0.01281121631206596, 0, 0.8500744470157102, 0.8500620846482015, 0, 0, 0, 0, 0, 0, 0, 0, 0, 0, 0.8500840988004996, 0, 0.8500552086692791, 0.8500720206443561, 0, 0, 0, 0.8500778963717951, 0.8500744470157566, 0.8500720206440662, 0.8500390924206528, 0, 0.85008324990891, 0.8500930887675276, 0.8500744470157102, 0.8500472507893663, 0.8500475403862308, 0, 0.8500930887675276, 0, 0.8500936848748168, 0.8500936848748168, 0, 0.8500829366342754, 0.8500475403862308, 0.850062084648202, 0.8500661741849904, 0.8500497975538348, 0.8500720206440658, 0.8500950140659904, 0.8500482703038342, 0.8500720206443561, 0, 0, 0.8500840988004834, 0.850070377684755, 0.850062084648202, 0.8500866273718347, 0.8500829366342746, 0.8500829366342746, 0, 0.01380071296739325, 0.8500950140659896, 0.8500620846482015, 0, 0, 0, 0, 0, 0, 0, 0.850055208649269, 0.850048269784601, 0, 0, 0.8500744464342653, 0.8500475400655629, 0.8500720200588067, 0.8007790081624152, 0, 0.8500870161930353, 0.8500870161930353, 0, 0, 0, 0.8500472504641421, 0.8500552081453165, 0, 0.8500673544993638, 0.8500866273718347, 0.8500936848748168, 0.8500744470157566, 0.850067219252765, 0, 0.8500482703038346, 0.8500720206443561, 0.8500720206443561, 0.8500720206443561, 0.8500744470157566, 0.85006617418499, 0, 0.8500620846482015, 0, 0.8500744470156815, 0, 0.8500720206441357, 0, 0.850047250789367, 0.850049797553834, 0.8500778963717951, 0, 0, 0, 1.143349088006803e-10, 0, 0, 0, 0, 0.997846609056341, 0, 0, 0, 0, 0, 0, 0, 0.8500475403862308, 0, 0, 0, 0, 0, 0, 0, 0, 0.9774311742550094, 0.8500837700798956, 0, 0.8500788812892223, 0, 0.8500390924206528, 0.8500482703038342, 0, 0.8500552086692791, 0.8500552086692791, 0.8500744467404455, 0.8500390924206528, 0, 0, 0.8500620846482015, 0.8500552086692791, 0.8500552086692791, 0.8500744470157566, 0.8500829366342746, 0, 0, 0.8500475403862157, 0.8500840988004837, 0.8500475403862308, 0.85006617418499, 0.8500482703038346, 0.8500840988004837, 0.8500840988004974, 0.8500472507893663, 0.8500720206441357, 0, 0.8500482703038346, 0.850093684874798, 0.8500475403862157, 0.8500552086692791, 0, 0.8500620846482015, 0.8500620846482015, 0.8500475403862308, 7.547440554079734e-11, 0.8500720206441357, 0, 0.8500829366342754, 0.8500788812892219, 0.85006617418499, 0, 0.8500950140659904, 0.8500866273718347, 0.8500720206443561, 0.8500620846482015, 0, 0.8500840988004966, 0.8500840988004837, 0.8500475403862308, 0.8500788812892219, 0.01302513275894153, 0, 0.8500446624577416, 0.85006617418499, 0.8500840988004974, 0, 0.8500888120094979, 0, 0.8500390924206531, 0, 0, 0.8500612370454377, 0, 0.85008324990891, 0, 0.8500950140663597, 0.8500446624577416, 0.850062084648202, 0, 0.8500472507893663, 0, 0.8500552086692791, 0, 0, 0.8500720206440658, 0, 0, 0, 0, 0, 0, 0, 0, 0, 0, 0, 0, 0, 0, 0.8500950140659904, 0.850070377684755, 0, 0, 0, 0, 0, 0, 0, 0, 0, 0, 0, 0, 0, 0.8500950140663597, 0, 0, 0, 0, 0.8500788812892219, 0, 0, 0, 0, 0, 0, 0, 0, 0, 0, 0, 0, 0, 0, 0, 0, 0, 0, 0.8500720206443561, 0, 0, 0, 0, 0.8500870167295694, 0.8500999349585699, 0, 0.8500744470156811, 0, 0.8500390921091975, 0, 0, 0.8500661736150028, 0.8500930882360778, 0.8500703770946522, 0, 0.8500703770947096, 0.8500788804739366, 0.8500744464342658, 0.8500682437475593, 0, 0, 0.8500446621657525, 0.8500930882360778, 0.8500950134614308, 0.9893298323416249, 0.8500950134618784, 0.8500497972552218, 0.8500620841068277, 0, 0.8500936843366326, 0, 0.8500497972552218, 0.8500744464341744, 0.8500613963448007, 0, 0, 0.850074446740399, 0.8500703776848022, 0.850049797553834, 0, 0, 0, 0.01311452707538903, 0.8500936848748984, 0.850070377684755, 0, 0.8500682442581491, 0, 3.509778366239809e-10, 0, 0.8500446624577416, 0.850062084648202, 0, 0, 0.850062084648202, 0, 0, 0, 0, 0, 0, 0, 0, 0, 0, 0, 0.8500482703039011, 0.850062084648202, 0, 0, 0, 0, 0, 0, 0, 0.6241332960585386, 0, 0, 0, 0, 0, 0, 0.8500475403862157, 0, 0, 0, 0, 0.8500870167295702, 0.8500720206440662, 0, 0.8500950140659904, 0.8500950140663597, 0, 0.8500744470156815, 0, 0.8500482703039011, 0, 0, 0, 0, 0.8500482703039011, 0, 0, 0, 0, 0, 0, 0, 0, 0, 0, 0, 0, 0, 0, 0, 0, 0, 0, 0, 0, 0, 0, 0, 0, 0, 0, 0, 0, 0, 0, 0, 0, 0, 0, 0, 0, 0, 0, 0, 0, 0, 0.8500472507893663, 0, 0.8500475403862157, 0, 0.8500446624577416, 1.285609715526424e-08, 0.8500999349585699, 0, 0.850062084648202, 0.8500682442581491, 0, 0, 0, 0, 0, 0, 0.8500744470156815, 0.8500497975538348, 0, 0.85008324990891, 0.8500720206440658, 0, 0, 0, 0, 0, 0.8500930887675276, 0, 0, 0, 0, 0, 0, 0, 0, 0, 0, 0.850093684874798, 0.8500950140663597, 0, 0, 0, 0, 0.6633978974921416, 0.8500482703038342, 0, 0, 0, 0, 0, 1.054292747303248e-10, 0, 0.8500936846383105, 0.8500840988004966, 0.8500446624577416, 0.8500703776847546, 0.8500950140663597, 0.8500829366342746, 0.8500950140663618, 0, 0, 0, 0, 0.8500552086692791, 0, 0.8500720206441357, 0, 0.8500552086692791, 0, 0, 0, 0, 0, 0, 0.8500682442310186, 0, 7.592345054711221e-11, 0, 0, 0, 0, 0, 0, 0, 0, 0, 0, 0, 0, 0, 0, 0, 0, 0, 0.8500390924206528, 0, 0.8500744470156815, 0, 0.8500497975538348, 0.8500446624577416, 0.8500552086692795, 0.8500482703038346, 0.8500950140659904, 0.8500612370454377, 0, 0, 0, 0, 0.8500936848748984, 0.01068129823596935, 0, 0, 0, 0.8500930887675276, 0, 0, 0, 0, 0, 0.8500552086692795, 0, 0.8500744470156815, 0, 0.01240283675659949, 0, 0, 0, 0, 0, 0.8500720206440904, 0, 0, 0, 0, 0, 0, 0, 0.8500840988004966, 0.8500840988004966, 0, 0.8500950140663597, 0, 0.8500720206441357, 0, 0.01347052057876564, 0.8500552081453162, 0, 0, 0.8500999344466887, 0.8500930887675276, 0, 0.8500482703038346, 0, 0.8500888120094987, 0, 0.8500866273718355, 0.8500840988004966, 0, 0, 0, 0.8500390924206528, 0.8500866273718347, 0.850049797553834, 0, 0.8500926649917713, 0.8500888120094987, 0.8500703776847546, 0.8500620846482015, 0.8500703776848022, 0, 0.8500703776847546, 0, 0.835510721842226, 0.8500866273718347, 0.8500778963717959, 0, 0.8500552086692791, 0.8500556352639032, 0.8500390924206528, 0.8500950140659904, 0, 0, 0, 0, 0, 0.8500446624577416, 0.8500475403862157, 0, 0.8500446624577416, 0, 0, 0.8500552086692791, 0.8500982190824181, 0.8500982190824181, 0.8500475403862157, 0.8500720206443561, 0.8500482703038342, 0.8500620846482015, 0.8500552086692791, 0.850072020644091, 0.8500950140663597, 0.8500936848748168, 0.85008324990891, 0.8500840988004966, 0, 0.8500866273718347, 0.8500446624577416, 0.8500744470156815, 0.8501045995657625, 0, 0, 0, 0, 0],
        [0, 0, 0, 0.1499159011995166, 0, 0.1499447913307209, 0.1499517296961658, 0, 0.1499159011995166, 0.1499211187107781, 0.1499221036282049, 0.1499517296961654, 0, 0, 0, 0.1499255529843185, 0.149927979355864, 0.1499279793559342, 0.1499167500910907, 0, 0, 0, 0.1499111879905013, 0.14991675009109, 0, 0.1499159011995004, 0.1499609075793472, 0.1499524596137692, 0.1499170633657246, 0, 0, 0.1499049859336411, 0, 0, 0.1499609075793469, 0.1499517296961654, 0.1499553375422584, 0, 0.9999999997826347, 0, 0.1499517296961654, 0.1499517296961654, 0.1499133726281653, 0.1499379153517985, 0.1499279793559342, 0.14993382581501, 0, 0, 0, 0, 0.1499073350082287, 0.3668592691562286, 0.1499049859340104, 0, 0.9997880731995548, 0.14991675009109, 0.9999999873313759, 0, 0, 0, 0.1312368845749933, 0.1499279793556439, 0, 0, 0, 0, 0, 0.9876220148597462, 0, 0, 0, 0, 0, 0, 0, 0, 0.003588401243956763, 0, 0, 0, 0, 0, 0, 0, 0, 0, 0, 0, 0.1499279793559342, 0, 0, 0, 0, 0, 0, 0.9999999996837241, 0, 0, 0, 0, 0, 0, 0, 0.1499279793559342, 0, 0, 0, 0, 0, 0, 0, 0, 0, 0.9875791231587683, 0, 0, 0, 0, 0, 0, 0, 0, 0, 0, 0.0396923443255085, 0, 0, 0, 0, 0, 0, 0, 0, 0.1499063151251016, 0.1499063151251832, 0, 0, 0, 0, 0.1499443647360968, 0, 0, 0, 0.9875328227768916, 0, 0.9999999997092471, 0, 0, 0.1499609075793472, 0.1499517296961658, 0.1499338258150096, 0, 0.149937915351798, 0.999999986824505, 0.1499211187107781, 0.1499170633657246, 0, 0.1499279793558643, 0, 0, 0.1499527492106337, 0, 0.9999999999447057, 0, 0, 0, 0.149950202446166, 0, 0, 0, 0, 0, 0.1499255535658256, 0.1499524599344182, 0.1499527492328827, 0, 0.1499073350348996, 0.1499524599344363, 0.1499447918546835, 0.1499049862323614, 0, 0.1499527495358579, 0.1499211195260634, 0, 0.1499221041922122, 0.1499049865381185, 0.1499338263849972, 0.1499609078707931, 0, 0, 0.1499447913307209, 0.149937915351798, 0.149950202446166, 0.9999999996237898, 0, 0.149925552984243, 0.149937915351798, 0.1499159011995034, 0, 0.1499257977737247, 0.1499257977737247, 0.1499073350082287, 0, 0, 0, 0, 0, 0.1499553375422584, 0.1499133726281653, 0, 0, 0, 0.1499069112324731, 0, 0.1499279793556447, 0.1499447913307209, 0.149937915351798, 0, 0, 0.1499517296960993, 0, 0.9999999999485937, 0.1499447913307209, 0.149932780747235, 0, 0, 0, 0.149950202446166, 0, 0, 0, 0, 0, 0, 0.1499049859340104, 0.1499443647360968, 0.9871001923625198, 0.1499527492106337, 0.1499296223152454, 0, 0, 0.149937915351798, 0.9999999996120578, 0, 0, 0, 0.1499255529842434, 0, 0, 0.1499447913307209, 0.1499553375422584, 0.9999999871986615, 0.1499159011995034, 0, 0.1499338258150096, 0.1499049859340096, 0.1499443647360968, 0, 0.1499296223151978, 0.149937915351798, 0.1499524596137692, 0.1499396565322061, 0.1499379153517985, 0, 0.1499609075793469, 0, 0.1499609075793472, 0.1499279793559342, 0.1499049859340096, 0.1499379153517985, 0.1499211187107777, 0.1499211187107777, 0, 0.1499517296961658, 0.1499159011995163, 0, 0.149937915351798, 0.1499386031250245, 0, 0.1499170633657254, 0, 0.1499447913307209, 0.1499167500910907, 0, 0, 0, 0, 0, 0, 0, 0, 0, 0, 0, 0, 0, 0, 0, 0, 0, 0, 0, 0, 0, 0, 0, 0, 0, 0, 0, 0, 0.1499049859340096, 0, 0, 0.1499069112324724, 0, 0, 0.149927979639634, 0, 0.2669341526788004, 0.1499379158731645, 0, 0, 0, 0.149925553565826, 0, 0.1499524599344363, 0.9999999964106808, 0.1499524599344363, 0.1499255535657342, 0, 0.1499553378342475, 0.1499049865381222, 0.1499296229053482, 0.1499296229052904, 0.149927979941194, 0.149925553565826, 0, 0.1499609078908025, 0, 0, 0, 0.1499170633657254, 0, 0, 0, 0, 0, 0.1499296223152454, 0.1499049859336403, 0.1499279793559338, 0, 0.1499447913307209, 0.14993382581501, 0, 0.149952749210633, 0.1499170633657246, 0.149929622315245, 0.1499159011995034, 0.1499379153517985, 0.149937915351798, 0.1499443647360965, 0.1499159011995034, 0.1499111879905021, 0.05279665231792896, 0.1499517296960989, 0, 0, 0, 0, 0.1499502024461652, 0, 0, 0, 0, 0.1499167500910907, 0.1499000650414301, 0, 0.9871550804017394, 0, 0.1499049859340096, 0, 0.1499527492106337, 0, 0.1499255529842434, 0.1499279793556439, 0.1499049859340096, 0.14991675009109, 0.1499255529843185, 0.1499379153517985, 0.149932780747235, 0.1499049859336382, 0, 0.1499000650414301, 0.1499553375422584, 0.9999999870425413, 0, 0.1499279793559342, 0.01146992027685789, 0, 0, 0, 0, 0, 0, 0, 0, 0, 0, 0, 0, 0, 0, 0, 0, 0, 0, 0, 0, 0, 0.9999999995702347, 0, 0, 0.0402434817945081, 0, 0.1499524596137843, 0, 0, 0, 0, 0, 0, 0, 0, 0, 0, 0, 0, 0, 0.9999999873717659, 0, 0, 0.9870098779256125, 0, 0, 0, 0, 0, 0.04428463735901589, 0, 0, 0, 0, 0.149932780747235, 0, 0, 0, 0.1499049859340104, 0, 0, 0, 0, 0, 0, 0, 0, 0, 0, 0, 0, 0, 0.1499069112324731, 0, 0.1499296223151978, 0.1499443647360968, 0.1499049859336403, 0.9868912847199218, 0, 0, 0, 0, 0, 0, 0, 0, 0, 0, 0, 0, 0.1499609078908025, 0, 0, 0, 0, 0.1499338258150096, 0, 0.1499296223152454, 0.1499049859340096, 0.1499159011995163, 0.1499447913307209, 0.149937915351798, 0.1499279793558643, 0.9870276719872773, 0.1499221036282041, 0, 0, 0, 0, 0, 0, 0, 0, 0.149929622315245, 0, 0, 0, 0.1499049859340096, 0.1499255529842434, 0, 0.1499379158931726, 0.149937915351798, 0.1499317559771156, 0.1499049859340096, 0, 0, 0, 0.1499524596137843, 0, 0.1499049859340096, 0.1499279793559338, 0, 0.14991675009109, 0.1499211187107781, 0.1499000650414301, 0.004538526509882068, 0, 0, 0.149937915351798, 0, 0, 0, 0, 0, 0, 0, 0, 0, 0.9999999997882665, 0, 0.1499049859340096, 0, 0, 0, 0, 0, 0.9870962945294972, 0, 0.1499049859340104, 0, 0, 0, 0, 0, 0, 0, 0, 0, 0, 0, 0, 0, 0, 0.9885251802788906, 0, 0, 0, 0, 0, 0, 0.1499221036282041, 0, 0, 0, 0, 0, 0, 0, 0, 0, 0, 0, 0, 0, 0, 0.1499255529843185, 0, 0.149927979355909, 0.1499255529842434, 0, 0, 0, 0, 0, 0, 0, 0.1499909426199473, 0.1499553375422584, 0, 0.1499447913307209, 0.149937915351798, 0.149937915351798, 0.1499049859336403, 0.149929622315245, 0.1499527492106337, 0.1499255529843189, 0.1499170633657246, 0.149950202446166, 0.149937915351798, 0, 0, 0, 0.14993382581501, 0, 0, 0, 0, 0, 0, 0, 0, 0, 0.9893395468343266, 0, 0, 0, 0, 0, 0, 0, 0, 0, 0, 0, 0, 0, 0, 0, 0, 0.1499000655804308, 0.1499502027447782, 0.1499129838069647, 0.1499553378342475, 0.1499159018072966, 0, 0, 0, 0.1499524599344363, 0.1499379156378814, 0, 0, 0, 0, 0, 0.1499305788674967, 0.01280029823256801, 0, 0, 0, 0, 0.1499129838069647, 0, 0, 0, 0, 0, 0.1499159018072815, 0.1499159018072808, 0, 0, 0, 0, 0, 0.1499255529843185, 0, 0, 0, 0.1499221036282041, 0, 0, 0, 0, 0, 0, 0, 0, 0, 0, 0, 0.9870781826767239, 0, 0.1499069112324724, 0, 0, 0, 0, 0, 0.1499063153617808, 0.1499255532595549, 0, 0, 0, 0, 0, 0, 0, 0, 0, 0, 0, 0, 0, 0, 0, 0, 0, 0.1499279793558643, 0, 0, 0, 0, 0, 0, 0.1499609075793472, 0.99999998700643, 0.1499129832704298, 0, 0.1499527492106337, 0.1499221036282049, 0.1499255529842434, 0.1499159011995163, 0.149952749210633, 0, 0, 0.149952749210633, 0, 0.03534698540816972, 0, 0, 0, 0, 0.1499517296960993, 0.1499167500910907, 0, 0, 0.1499609075793469, 0.1499063151251023, 0.1499296223151978, 0.1499517296961654, 0.1499527492106337, 0, 0.1499221036282041, 0.14993382581501, 0, 0.14991675009109, 0.1499553375422584, 0.1499527492106337, 0.149932780747235, 0, 0.9999999886382885, 0.1499553375422584, 0, 0, 0, 0, 0, 0, 0, 0, 0, 0, 0.2993635147478979, 0, 0, 0, 0, 0, 0, 0.149937915351798, 0.1499063151251832, 0.1499609075793472, 0, 0.1499527492106337, 0.1499255529843185, 0.1499279793559096, 0.1499211187107777, 0, 0, 0, 0.1499447918546835, 0.1499073355371716, 0.1499447918546835, 0, 0.1499279799415448, 0.1499524599344182, 0.1499379158931723, 0, 0.1499379153517985, 0.01053867980795498, 0.1499279793559342, 0.1499609075793472, 0, 0.1499063151251832, 0.1499255529842434, 0.9869865953162412, 0, 0, 0, 0, 0, 0, 0, 0, 0.9999999871685067, 0, 0, 0.3464136496807183, 0, 0, 0, 0, 0, 0, 0, 0, 0, 0, 0, 0, 0.1499517296960989, 0, 0, 0.9999999999331795, 0, 0, 0, 0.9871887836879341, 0, 0.1499255529842898, 0.1499379153517985, 0, 0, 0, 0, 0, 0, 0, 0, 0, 0, 0.1499159011995004, 0, 0.1499447913307209, 0.1499279793556439, 0, 0, 0, 0.1499221036282049, 0.1499255529842434, 0.1499279793559338, 0.1499609075793472, 0, 0.14991675009109, 0.1499069112324724, 0.1499255529842898, 0.1499527492106337, 0.1499524596137692, 0, 0.1499069112324724, 0, 0.1499063151251832, 0.1499063151251832, 0, 0.1499170633657246, 0.1499524596137692, 0.149937915351798, 0.1499338258150096, 0.1499502024461652, 0.1499279793559342, 0.1499049859340096, 0.1499517296961658, 0.1499279793556439, 0, 0, 0.1499159011995166, 0.149929622315245, 0.149937915351798, 0.1499133726281653, 0.1499170633657254, 0.1499170633657254, 0, 0.9861992870326067, 0.1499049859340104, 0.1499379153517985, 0, 0, 0, 0, 0, 0, 0, 0.149944791350731, 0.149951730215399, 0, 0, 0.1499255535657347, 0.1499524599344371, 0.1499279799411933, 0.1992209918375848, 0, 0.1499129838069647, 0.1499129838069647, 0, 0, 0, 0.1499527495358579, 0.1499447918546835, 0, 0.1499326455006362, 0.1499133726281653, 0.1499063151251832, 0.1499255529842434, 0.149932780747235, 0, 0.1499517296961654, 0.1499279793556439, 0.1499279793556439, 0.1499279793556439, 0.1499255529842434, 0.14993382581501, 0, 0.1499379153517985, 0, 0.1499255529843185, 0, 0.1499279793558643, 0, 0.149952749210633, 0.149950202446166, 0.1499221036282049, 0, 0, 0, 0.9999999998856651, 0, 0, 0, 0, 0.002153390943658962, 0, 0, 0, 0, 0, 0, 0, 0.1499524596137692, 0, 0, 0, 0, 0, 0, 0, 0, 0.02256882574499064, 0.1499162299201044, 0, 0.1499211187107777, 0, 0.1499609075793472, 0.1499517296961658, 0, 0.1499447913307209, 0.1499447913307209, 0.1499255532595545, 0.1499609075793472, 0, 0, 0.1499379153517985, 0.1499447913307209, 0.1499447913307209, 0.1499255529842434, 0.1499170633657254, 0, 0, 0.1499524596137843, 0.1499159011995163, 0.1499524596137692, 0.14993382581501, 0.1499517296961654, 0.1499159011995163, 0.1499159011995026, 0.1499527492106337, 0.1499279793558643, 0, 0.1499517296961654, 0.149906315125202, 0.1499524596137843, 0.1499447913307209, 0, 0.1499379153517985, 0.1499379153517985, 0.1499524596137692, 0.9999999999245256, 0.1499279793558643, 0, 0.1499170633657246, 0.1499211187107781, 0.14993382581501, 0, 0.1499049859340096, 0.1499133726281653, 0.1499279793556439, 0.1499379153517985, 0, 0.1499159011995034, 0.1499159011995163, 0.1499524596137692, 0.1499211187107781, 0.9869748672410584, 0, 0.1499553375422584, 0.14993382581501, 0.1499159011995026, 0, 0.1499111879905021, 0, 0.1499609075793469, 0, 0, 0.1499387629545623, 0, 0.14991675009109, 0, 0.1499049859336403, 0.1499553375422584, 0.149937915351798, 0, 0.1499527492106337, 0, 0.1499447913307209, 0, 0, 0.1499279793559342, 0, 0, 0, 0, 0, 0, 0, 0, 0, 0, 0, 0, 0, 0, 0.1499049859340096, 0.149929622315245, 0, 0, 0, 0, 0, 0, 0, 0, 0, 0, 0, 0, 0, 0.1499049859336403, 0, 0, 0, 0, 0.1499211187107781, 0, 0, 0, 0, 0, 0, 0, 0, 0, 0, 0, 0, 0, 0, 0, 0, 0, 0, 0.1499279793556439, 0, 0, 0, 0, 0.1499129832704306, 0.1499000650414301, 0, 0.1499255529843189, 0, 0.1499609078908025, 0, 0, 0.1499338263849972, 0.1499069117639222, 0.1499296229053478, 0, 0.1499296229052904, 0.1499211195260634, 0.1499255535657342, 0.1499317562524407, 0, 0, 0.1499553378342475, 0.1499069117639222, 0.1499049865385692, 0.01067016765837514, 0.1499049865381216, 0.1499502027447782, 0.1499379158931723, 0, 0.1499063156633674, 0, 0.1499502027447782, 0.1499255535658256, 0.1499386036551993, 0, 0, 0.149925553259601, 0.1499296223151978, 0.149950202446166, 0, 0, 0, 0.9868854729246109, 0.1499063151251016, 0.149929622315245, 0, 0.1499317557418509, 0, 0.9999999996490222, 0, 0.1499553375422584, 0.149937915351798, 0, 0, 0.149937915351798, 0, 0, 0, 0, 0, 0, 0, 0, 0, 0, 0, 0.1499517296960989, 0.149937915351798, 0, 0, 0, 0, 0, 0, 0, 0.3758667039414614, 0, 0, 0, 0, 0, 0, 0.1499524596137843, 0, 0, 0, 0, 0.1499129832704298, 0.1499279793559338, 0, 0.1499049859340096, 0.1499049859336403, 0, 0.1499255529843185, 0, 0.1499517296960989, 0, 0, 0, 0, 0.1499517296960989, 0, 0, 0, 0, 0, 0, 0, 0, 0, 0, 0, 0, 0, 0, 0, 0, 0, 0, 0, 0, 0, 0, 0, 0, 0, 0, 0, 0, 0, 0, 0, 0, 0, 0, 0, 0, 0, 0, 0, 0, 0, 0.1499527492106337, 0, 0.1499524596137843, 0, 0.1499553375422584, 0.9999999871439028, 0.1499000650414301, 0, 0.149937915351798, 0.1499317557418509, 0, 0, 0, 0, 0, 0, 0.1499255529843185, 0.1499502024461652, 0, 0.14991675009109, 0.1499279793559342, 0, 0, 0, 0, 0, 0.1499069112324724, 0, 0, 0, 0, 0, 0, 0, 0, 0, 0, 0.149906315125202, 0.1499049859336403, 0, 0, 0, 0, 0.3366021025078584, 0.1499517296961658, 0, 0, 0, 0, 0, 0.9999999998945708, 0, 0.1499063153616895, 0.1499159011995034, 0.1499553375422584, 0.1499296223152454, 0.1499049859336403, 0.1499170633657254, 0.1499049859336382, 0, 0, 0, 0, 0.1499447913307209, 0, 0.1499279793558643, 0, 0.1499447913307209, 0, 0, 0, 0, 0, 0, 0.1499317557689814, 0, 0.9999999999240765, 0, 0, 0, 0, 0, 0, 0, 0, 0, 0, 0, 0, 0, 0, 0, 0, 0, 0.1499609075793472, 0, 0.1499255529843185, 0, 0.1499502024461652, 0.1499553375422584, 0.1499447913307205, 0.1499517296961654, 0.1499049859340096, 0.1499387629545623, 0, 0, 0, 0, 0.1499063151251016, 0.9893187017640307, 0, 0, 0, 0.1499069112324724, 0, 0, 0, 0, 0, 0.1499447913307205, 0, 0.1499255529843185, 0, 0.9875971632434005, 0, 0, 0, 0, 0, 0.1499279793559096, 0, 0, 0, 0, 0, 0, 0, 0.1499159011995034, 0.1499159011995034, 0, 0.1499049859336403, 0, 0.1499279793558643, 0, 0.9865294794212344, 0.1499447918546838, 0, 0, 0.1499000655533113, 0.1499069112324724, 0, 0.1499517296961654, 0, 0.1499111879905013, 0, 0.1499133726281645, 0.1499159011995034, 0, 0, 0, 0.1499609075793472, 0.1499133726281653, 0.149950202446166, 0, 0.1499073350082287, 0.1499111879905013, 0.1499296223152454, 0.1499379153517985, 0.1499296223151978, 0, 0.1499296223152454, 0, 0.164489278157774, 0.1499133726281653, 0.1499221036282041, 0, 0.1499447913307209, 0.1499443647360968, 0.1499609075793472, 0.1499049859340096, 0, 0, 0, 0, 0, 0.1499553375422584, 0.1499524596137843, 0, 0.1499553375422584, 0, 0, 0.1499447913307209, 0.1499017809175819, 0.1499017809175819, 0.1499524596137843, 0.1499279793556439, 0.1499517296961658, 0.1499379153517985, 0.1499447913307209, 0.149927979355909, 0.1499049859336403, 0.1499063151251832, 0.14991675009109, 0.1499159011995034, 0, 0.1499133726281653, 0.1499553375422584, 0.1499255529843185, 0.1498954004342375, 0, 0, 0, 0, 0] 
        ],
       "original name":"vulVul_marble_Fox4"
      }
    },
   "attributes":{
     "Global MG94xREV":{
       "attribute type":"branch length",
       "display order":1
      },
     "Nucleotide GTR":{
       "attribute type":"branch length",
       "display order":0
      },
     "Posterior prob omega class by site":{
       "attribute type":"branch annotations",
       "display order":-1
      },
     "original name":{
       "attribute type":"node label",
       "display order":-1
      }
    }
  },
 "data partitions":{
   "0":{
     "coverage":      [
[0, 1, 2, 3, 4, 5, 6, 7, 8, 9, 10, 11, 12, 13, 14, 15, 16, 17, 18, 19, 20, 21, 22, 23, 24, 25, 26, 27, 28, 29, 30, 31, 32, 33, 34, 35, 36, 37, 38, 39, 40, 41, 42, 43, 44, 45, 46, 47, 48, 49, 50, 51, 52, 53, 54, 55, 56, 57, 58, 59, 60, 61, 62, 63, 64, 65, 66, 67, 68, 69, 70, 71, 72, 73, 74, 75, 76, 77, 78, 79, 80, 81, 82, 83, 84, 85, 86, 87, 88, 89, 90, 91, 92, 93, 94, 95, 96, 97, 98, 99, 100, 101, 102, 103, 104, 105, 106, 107, 108, 109, 110, 111, 112, 113, 114, 115, 116, 117, 118, 119, 120, 121, 122, 123, 124, 125, 126, 127, 128, 129, 130, 131, 132, 133, 134, 135, 136, 137, 138, 139, 140, 141, 142, 143, 144, 145, 146, 147, 148, 149, 150, 151, 152, 153, 154, 155, 156, 157, 158, 159, 160, 161, 162, 163, 164, 165, 166, 167, 168, 169, 170, 171, 172, 173, 174, 175, 176, 177, 178, 179, 180, 181, 182, 183, 184, 185, 186, 187, 188, 189, 190, 191, 192, 193, 194, 195, 196, 197, 198, 199, 200, 201, 202, 203, 204, 205, 206, 207, 208, 209, 210, 211, 212, 213, 214, 215, 216, 217, 218, 219, 220, 221, 222, 223, 224, 225, 226, 227, 228, 229, 230, 231, 232, 233, 234, 235, 236, 237, 238, 239, 240, 241, 242, 243, 244, 245, 246, 247, 248, 249, 250, 251, 252, 253, 254, 255, 256, 257, 258, 259, 260, 261, 262, 263, 264, 265, 266, 267, 268, 269, 270, 271, 272, 273, 274, 275, 276, 277, 278, 279, 280, 281, 282, 283, 284, 285, 286, 287, 288, 289, 290, 291, 292, 293, 294, 295, 296, 297, 298, 299, 300, 301, 302, 303, 304, 305, 306, 307, 308, 309, 310, 311, 312, 313, 314, 315, 316, 317, 318, 319, 320, 321, 322, 323, 324, 325, 326, 327, 328, 329, 330, 331, 332, 333, 334, 335, 336, 337, 338, 339, 340, 341, 342, 343, 344, 345, 346, 347, 348, 349, 350, 351, 352, 353, 354, 355, 356, 357, 358, 359, 360, 361, 362, 363, 364, 365, 366, 367, 368, 369, 370, 371, 372, 373, 374, 375, 376, 377, 378, 379, 380, 381, 382, 383, 384, 385, 386, 387, 388, 389, 390, 391, 392, 393, 394, 395, 396, 397, 398, 399, 400, 401, 402, 403, 404, 405, 406, 407, 408, 409, 410, 411, 412, 413, 414, 415, 416, 417, 418, 419, 420, 421, 422, 423, 424, 425, 426, 427, 428, 429, 430, 431, 432, 433, 434, 435, 436, 437, 438, 439, 440, 441, 442, 443, 444, 445, 446, 447, 448, 449, 450, 451, 452, 453, 454, 455, 456, 457, 458, 459, 460, 461, 462, 463, 464, 465, 466, 467, 468, 469, 470, 471, 472, 473, 474, 475, 476, 477, 478, 479, 480, 481, 482, 483, 484, 485, 486, 487, 488, 489, 490, 491, 492, 493, 494, 495, 496, 497, 498, 499, 500, 501, 502, 503, 504, 505, 506, 507, 508, 509, 510, 511, 512, 513, 514, 515, 516, 517, 518, 519, 520, 521, 522, 523, 524, 525, 526, 527, 528, 529, 530, 531, 532, 533, 534, 535, 536, 537, 538, 539, 540, 541, 542, 543, 544, 545, 546, 547, 548, 549, 550, 551, 552, 553, 554, 555, 556, 557, 558, 559, 560, 561, 562, 563, 564, 565, 566, 567, 568, 569, 570, 571, 572, 573, 574, 575, 576, 577, 578, 579, 580, 581, 582, 583, 584, 585, 586, 587, 588, 589, 590, 591, 592, 593, 594, 595, 596, 597, 598, 599, 600, 601, 602, 603, 604, 605, 606, 607, 608, 609, 610, 611, 612, 613, 614, 615, 616, 617, 618, 619, 620, 621, 622, 623, 624, 625, 626, 627, 628, 629, 630, 631, 632, 633, 634, 635, 636, 637, 638, 639, 640, 641, 642, 643, 644, 645, 646, 647, 648, 649, 650, 651, 652, 653, 654, 655, 656, 657, 658, 659, 660, 661, 662, 663, 664, 665, 666, 667, 668, 669, 670, 671, 672, 673, 674, 675, 676, 677, 678, 679, 680, 681, 682, 683, 684, 685, 686, 687, 688, 689, 690, 691, 692, 693, 694, 695, 696, 697, 698, 699, 700, 701, 702, 703, 704, 705, 706, 707, 708, 709, 710, 711, 712, 713, 714, 715, 716, 717, 718, 719, 720, 721, 722, 723, 724, 725, 726, 727, 728, 729, 730, 731, 732, 733, 734, 735, 736, 737, 738, 739, 740, 741, 742, 743, 744, 745, 746, 747, 748, 749, 750, 751, 752, 753, 754, 755, 756, 757, 758, 759, 760, 761, 762, 763, 764, 765, 766, 767, 768, 769, 770, 771, 772, 773, 774, 775, 776, 777, 778, 779, 780, 781, 782, 783, 784, 785, 786, 787, 788, 789, 790, 791, 792, 793, 794, 795, 796, 797, 798, 799, 800, 801, 802, 803, 804, 805, 806, 807, 808, 809, 810, 811, 812, 813, 814, 815, 816, 817, 818, 819, 820, 821, 822, 823, 824, 825, 826, 827, 828, 829, 830, 831, 832, 833, 834, 835, 836, 837, 838, 839, 840, 841, 842, 843, 844, 845, 846, 847, 848, 849, 850, 851, 852, 853, 854, 855, 856, 857, 858, 859, 860, 861, 862, 863, 864, 865, 866, 867, 868, 869, 870, 871, 872, 873, 874, 875, 876, 877, 878, 879, 880, 881, 882, 883, 884, 885, 886, 887, 888, 889, 890, 891, 892, 893, 894, 895, 896, 897, 898, 899, 900, 901, 902, 903, 904, 905, 906, 907, 908, 909, 910, 911, 912, 913, 914, 915, 916, 917, 918, 919, 920, 921, 922, 923, 924, 925, 926, 927, 928, 929, 930, 931, 932, 933, 934, 935, 936, 937, 938, 939, 940, 941, 942, 943, 944, 945, 946, 947, 948, 949, 950, 951, 952, 953, 954, 955, 956, 957, 958, 959, 960, 961, 962, 963, 964, 965, 966, 967, 968, 969, 970, 971, 972, 973, 974, 975, 976, 977, 978, 979, 980, 981, 982, 983, 984, 985, 986, 987, 988, 989, 990, 991, 992, 993, 994, 995, 996, 997, 998, 999, 1000, 1001, 1002, 1003, 1004, 1005, 1006, 1007, 1008, 1009, 1010, 1011, 1012, 1013, 1014, 1015, 1016, 1017, 1018, 1019, 1020, 1021, 1022, 1023, 1024, 1025, 1026, 1027, 1028, 1029, 1030, 1031, 1032, 1033, 1034, 1035, 1036, 1037, 1038, 1039, 1040, 1041, 1042, 1043, 1044, 1045, 1046, 1047, 1048, 1049, 1050, 1051, 1052, 1053, 1054, 1055, 1056, 1057, 1058, 1059, 1060, 1061, 1062, 1063, 1064, 1065, 1066, 1067, 1068, 1069, 1070, 1071, 1072, 1073, 1074, 1075, 1076, 1077, 1078, 1079, 1080, 1081, 1082, 1083, 1084, 1085, 1086, 1087, 1088, 1089, 1090, 1091, 1092, 1093, 1094, 1095, 1096, 1097, 1098, 1099, 1100, 1101, 1102, 1103, 1104, 1105, 1106, 1107, 1108, 1109, 1110, 1111, 1112, 1113, 1114, 1115, 1116, 1117, 1118, 1119, 1120, 1121, 1122, 1123, 1124, 1125, 1126, 1127, 1128, 1129, 1130, 1131, 1132, 1133, 1134, 1135, 1136, 1137, 1138, 1139, 1140, 1141, 1142, 1143, 1144, 1145, 1146, 1147, 1148, 1149, 1150, 1151, 1152, 1153, 1154, 1155, 1156, 1157, 1158, 1159, 1160, 1161, 1162, 1163, 1164, 1165, 1166, 1167, 1168, 1169, 1170, 1171, 1172, 1173, 1174, 1175, 1176, 1177, 1178, 1179, 1180, 1181, 1182, 1183, 1184, 1185, 1186, 1187, 1188, 1189, 1190, 1191, 1192, 1193, 1194, 1195, 1196, 1197, 1198, 1199, 1200, 1201, 1202, 1203, 1204, 1205, 1206, 1207, 1208, 1209, 1210, 1211, 1212, 1213, 1214, 1215, 1216, 1217, 1218, 1219, 1220, 1221, 1222, 1223, 1224, 1225, 1226, 1227, 1228, 1229, 1230, 1231, 1232, 1233, 1234, 1235, 1236, 1237, 1238, 1239, 1240, 1241, 1242, 1243, 1244, 1245, 1246, 1247, 1248, 1249, 1250, 1251, 1252, 1253, 1254, 1255, 1256, 1257, 1258, 1259, 1260, 1261, 1262, 1263, 1264, 1265, 1266, 1267, 1268, 1269, 1270, 1271, 1272, 1273, 1274, 1275, 1276, 1277, 1278, 1279, 1280, 1281, 1282, 1283, 1284, 1285, 1286, 1287, 1288, 1289, 1290, 1291, 1292, 1293, 1294, 1295, 1296, 1297, 1298, 1299, 1300, 1301, 1302, 1303, 1304, 1305, 1306, 1307, 1308, 1309, 1310, 1311, 1312, 1313, 1314, 1315, 1316, 1317, 1318, 1319, 1320, 1321, 1322, 1323, 1324, 1325, 1326, 1327, 1328, 1329, 1330, 1331, 1332, 1333, 1334, 1335, 1336, 1337, 1338, 1339, 1340, 1341, 1342, 1343, 1344, 1345, 1346, 1347, 1348, 1349, 1350, 1351, 1352, 1353, 1354, 1355, 1356, 1357, 1358, 1359, 1360, 1361, 1362, 1363, 1364, 1365, 1366, 1367, 1368, 1369, 1370, 1371, 1372, 1373, 1374, 1375, 1376, 1377, 1378, 1379, 1380, 1381, 1382, 1383, 1384, 1385, 1386, 1387, 1388, 1389, 1390, 1391, 1392, 1393, 1394, 1395, 1396, 1397, 1398, 1399, 1400, 1401, 1402, 1403, 1404, 1405, 1406, 1407, 1408, 1409, 1410, 1411, 1412, 1413, 1414, 1415, 1416, 1417, 1418, 1419, 1420, 1421, 1422, 1423, 1424, 1425, 1426, 1427, 1428, 1429, 1430, 1431, 1432, 1433, 1434, 1435, 1436, 1437, 1438, 1439, 1440, 1441, 1442, 1443, 1444, 1445, 1446, 1447, 1448, 1449, 1450, 1451, 1452, 1453, 1454, 1455, 1456, 1457, 1458, 1459, 1460, 1461, 1462, 1463, 1464] 
      ],
     "name":"meme.filter.default"
    }
  },
 "fits":{
   "Global MG94xREV":{
     "AIC-c":13321.49352167756,
     "Equilibrium frequencies":      [
[0.0483522750519735],
      [0.01659901709593488],
      [0.02126145975001574],
      [0.037865963028135],
      [0.02460157407917916],
      [0.008445558110518238],
      [0.01081780281298572],
      [0.01926615228579821],
      [0.01635068182178731],
      [0.005613081221065767],
      [0.007189720919348053],
      [0.01280465733376753],
      [0.03083786383190361],
      [0.0105864352483449],
      [0.0135600238030935],
      [0.02414995800032916],
      [0.02767118290454771],
      [0.009499334573267026],
      [0.01216757103834253],
      [0.02167004526016815],
      [0.01407906154059987],
      [0.004833248962038203],
      [0.006190844173137642],
      [0.01102569058424135],
      [0.009357216528455232],
      [0.003212270714443941],
      [0.004114554741800362],
      [0.007327887151781042],
      [0.01764798387585514],
      [0.006058436459281896],
      [0.007760170507842654],
      [0.01382060935593926],
      [0.04137264008176475],
      [0.01420295444801711],
      [0.0181923750413979],
      [0.03240002374300894],
      [0.02105034496781574],
      [0.007226444580332914],
      [0.009256256541725917],
      [0.01648508955212574],
      [0.01399046628885872],
      [0.004802834796485717],
      [0.006151887073871637],
      [0.0109563092671618],
      [0.02638642834978134],
      [0.009058286808798355],
      [0.01160263883555676],
      [0.02066391952112651],
      [0.01877339178551124],
      [0.0428261839333219],
      [0.02782423718581609],
      [0.009551877098487382],
      [0.01223487205855838],
      [0.02178990617156429],
      [0.006348362211927012],
      [0.008131532539987725],
      [0.01448199296480685],
      [0.03487744462208876],
      [0.01197319668872425],
      [0.01533630804794317],
      [0.02731346202751085] 
      ],
     "Log Likelihood":-6630.688939401325,
     "Rate Distributions":{
       "non-synonymous/synonymous rate ratio for *test*":        [
[0.5143191235370423, 1] 
        ]
      },
     "display order":1,
     "estimated parameters":30
    },
   "Nucleotide GTR":{
     "AIC-c":13698.42727562698,
     "Equilibrium frequencies":      [
[0.3418457112104653],
      [0.1826513081636032],
      [0.1861908014571949],
      [0.2893121791687365] 
      ],
     "Log Likelihood":-6822.197991146684,
     "Rate Distributions":{
       "Substitution rate from nucleotide A to nucleotide C":0.2037363262202654,
       "Substitution rate from nucleotide A to nucleotide G":1,
       "Substitution rate from nucleotide A to nucleotide T":0.127046142297581,
       "Substitution rate from nucleotide C to nucleotide G":0.3361832927093638,
       "Substitution rate from nucleotide C to nucleotide T":1.159303348993379,
       "Substitution rate from nucleotide G to nucleotide T":0.1835834766310581
      },
     "display order":0,
     "estimated parameters":27
    }
  },
 "input":{
   "file name":"/home/morrillk/species-x/dw/analysis/2025-03-10_hyphy-analysis/data/res/FormBio023261/FormBio023261.t1.cds.aln.fa",
   "number of sequences":11,
   "number of sites":1465,
   "partition count":1,
   "trees":{
     "0":"(vulVul_marble_Fox4,((chrBra_SAMN27257233,speVen_SAMN27257238)Node5,DireGB,(lupMes_SAMEA5411047,(lycPic_SAMN09924608,cuoAlp_SAMN10180424,canRuf_SAMN02921317,canLup_SAMN02921310,canBai_SAMN02921314)Node12)Node10)Node4,uroCin_SAMN04495241)"
    }
  },
 "runtime":"2.5.64",
 "substitutions":{
   "0":{
     "0":null,
     "1":{
       "cuoAlp_SAMN10180424":"NNN",
       "root":"TTT"
      },
     "10":{
       "cuoAlp_SAMN10180424":"NNN",
       "root":"GAC"
      },
     "100":null,
     "1000":{
       "canBai_SAMN02921314":"NNN",
       "canLup_SAMN02921310":"NNN",
       "canRuf_SAMN02921317":"NNN",
       "root":"GCA"
      },
     "1001":{
       "canBai_SAMN02921314":"NNN",
       "canLup_SAMN02921310":"NNN",
       "canRuf_SAMN02921317":"NNN",
       "root":"GCT"
      },
     "1002":{
       "canBai_SAMN02921314":"NNN",
       "canLup_SAMN02921310":"NNN",
       "canRuf_SAMN02921317":"NNN",
       "root":"TTG"
      },
     "1003":{
       "canBai_SAMN02921314":"NNN",
       "canLup_SAMN02921310":"NNN",
       "canRuf_SAMN02921317":"NNN",
       "root":"GTA"
      },
     "1004":{
       "canBai_SAMN02921314":"NNN",
       "canLup_SAMN02921310":"NNN",
       "canRuf_SAMN02921317":"NNN",
       "root":"TCA"
      },
     "1005":{
       "canBai_SAMN02921314":"NNN",
       "canLup_SAMN02921310":"NNN",
       "canRuf_SAMN02921317":"NNN",
       "root":"TAT"
      },
     "1006":{
       "canBai_SAMN02921314":"NNN",
       "canLup_SAMN02921310":"NNN",
       "canRuf_SAMN02921317":"NNN",
       "root":"GGG"
      },
     "1007":{
       "canBai_SAMN02921314":"NNN",
       "canLup_SAMN02921310":"NNN",
       "canRuf_SAMN02921317":"NNN",
       "root":"CTA"
      },
     "1008":{
       "canBai_SAMN02921314":"NNN",
       "canLup_SAMN02921310":"NNN",
       "canRuf_SAMN02921317":"NNN",
       "root":"AAA"
      },
     "1009":{
       "canBai_SAMN02921314":"NNN",
       "canLup_SAMN02921310":"NNN",
       "canRuf_SAMN02921317":"NNN",
       "root":"TCA"
      },
     "101":null,
     "1010":{
       "canBai_SAMN02921314":"NNN",
       "canLup_SAMN02921310":"NNN",
       "canRuf_SAMN02921317":"NNN",
       "root":"GAA"
      },
     "1011":{
       "canBai_SAMN02921314":"NNN",
       "canLup_SAMN02921310":"NNN",
       "canRuf_SAMN02921317":"NNN",
       "root":"GAA"
      },
     "1012":{
       "canBai_SAMN02921314":"NNN",
       "canLup_SAMN02921310":"NNN",
       "canRuf_SAMN02921317":"NNN",
       "root":"CTG"
      },
     "1013":{
       "canBai_SAMN02921314":"NNN",
       "canLup_SAMN02921310":"NNN",
       "canRuf_SAMN02921317":"NNN",
       "root":"GAT",
       "vulVul_marble_Fox4":"GTT"
      },
     "1014":{
       "canBai_SAMN02921314":"NNN",
       "canLup_SAMN02921310":"NNN",
       "canRuf_SAMN02921317":"NNN",
       "root":"GTA"
      },
     "1015":{
       "canBai_SAMN02921314":"NNN",
       "canLup_SAMN02921310":"NNN",
       "canRuf_SAMN02921317":"NNN",
       "root":"AAG"
      },
     "1016":{
       "cuoAlp_SAMN10180424":"NNN",
       "root":"CTT"
      },
     "1017":{
       "canLup_SAMN02921310":"NTN",
       "cuoAlp_SAMN10180424":"NNN",
       "root":"ATA"
      },
     "1018":{
       "canLup_SAMN02921310":"NTT",
       "cuoAlp_SAMN10180424":"NNN",
       "root":"ATT"
      },
     "1019":{
       "canLup_SAMN02921310":"NNN",
       "cuoAlp_SAMN10180424":"NNN",
       "root":"GCC",
       "vulVul_marble_Fox4":"GCT"
      },
     "102":null,
     "1020":{
       "canLup_SAMN02921310":"NNN",
       "cuoAlp_SAMN10180424":"NNN",
       "root":"CCA"
      },
     "1021":{
       "canLup_SAMN02921310":"NNN",
       "cuoAlp_SAMN10180424":"NNN",
       "root":"GGA"
      },
     "1022":{
       "canBai_SAMN02921314":"NTG",
       "canLup_SAMN02921310":"NNN",
       "cuoAlp_SAMN10180424":"NNN",
       "root":"GTG"
      },
     "1023":{
       "canLup_SAMN02921310":"NNN",
       "cuoAlp_SAMN10180424":"NNN",
       "root":"GAA"
      },
     "1024":{
       "canLup_SAMN02921310":"NAG",
       "canRuf_SAMN02921317":"GAN",
       "cuoAlp_SAMN10180424":"NNN",
       "root":"GAG"
      },
     "1025":{
       "canBai_SAMN02921314":"NCT",
       "canLup_SAMN02921310":"NNN",
       "canRuf_SAMN02921317":"GNN",
       "cuoAlp_SAMN10180424":"GCN",
       "root":"GCT"
      },
     "1026":{
       "canBai_SAMN02921314":"NCN",
       "canLup_SAMN02921310":"NNN",
       "canRuf_SAMN02921317":"NCN",
       "cuoAlp_SAMN10180424":"NNN",
       "root":"GCA"
      },
     "1027":{
       "canLup_SAMN02921310":"NNN",
       "canRuf_SAMN02921317":"NNN",
       "cuoAlp_SAMN10180424":"NNG",
       "root":"CTG"
      },
     "1028":{
       "canLup_SAMN02921310":"NNN",
       "canRuf_SAMN02921317":"NNN",
       "cuoAlp_SAMN10180424":"ANA",
       "root":"ATA"
      },
     "1029":{
       "DireGB":"GTT",
       "canLup_SAMN02921310":"NNN",
       "canRuf_SAMN02921317":"NNN",
       "root":"ATT"
      },
     "103":{
       "canRuf_SAMN02921317":"NTT",
       "root":"GTT"
      },
     "1030":{
       "canBai_SAMN02921314":"NGN",
       "canLup_SAMN02921310":"NNN",
       "canRuf_SAMN02921317":"NNN",
       "cuoAlp_SAMN10180424":"CNN",
       "root":"CGA"
      },
     "1031":{
       "canLup_SAMN02921310":"NNN",
       "canRuf_SAMN02921317":"NNN",
       "cuoAlp_SAMN10180424":"NNA",
       "root":"CAA"
      },
     "1032":{
       "canBai_SAMN02921314":"ATN",
       "canLup_SAMN02921310":"NNN",
       "canRuf_SAMN02921317":"NNN",
       "root":"ATT"
      },
     "1033":{
       "canBai_SAMN02921314":"NNN",
       "canLup_SAMN02921310":"NNN",
       "canRuf_SAMN02921317":"NNN",
       "root":"GCT"
      },
     "1034":{
       "canBai_SAMN02921314":"NNT",
       "canLup_SAMN02921310":"NNN",
       "canRuf_SAMN02921317":"NNN",
       "root":"GAT"
      },
     "1035":{
       "canBai_SAMN02921314":"CNN",
       "canLup_SAMN02921310":"NNN",
       "canRuf_SAMN02921317":"NNN",
       "root":"CAC"
      },
     "1036":{
       "canBai_SAMN02921314":"AAN",
       "canLup_SAMN02921310":"NNN",
       "canRuf_SAMN02921317":"NNN",
       "cuoAlp_SAMN10180424":"AAN",
       "root":"AAT"
      },
     "1037":{
       "canLup_SAMN02921310":"NNN",
       "canRuf_SAMN02921317":"NNN",
       "root":"TTA"
      },
     "1038":{
       "canLup_SAMN02921310":"NNN",
       "canRuf_SAMN02921317":"NNN",
       "root":"ATG"
      },
     "1039":{
       "canBai_SAMN02921314":"NCC",
       "canLup_SAMN02921310":"NCC",
       "canRuf_SAMN02921317":"NNN",
       "root":"ACC"
      },
     "104":null,
     "1040":{
       "canBai_SAMN02921314":"TNG",
       "canLup_SAMN02921310":"NNN",
       "canRuf_SAMN02921317":"NNN",
       "root":"TCG"
      },
     "1041":{
       "canLup_SAMN02921310":"NAN",
       "canRuf_SAMN02921317":"NNN",
       "root":"AAG"
      },
     "1042":{
       "canLup_SAMN02921310":"NGA",
       "canRuf_SAMN02921317":"NGA",
       "root":"AGA"
      },
     "1043":{
       "canLup_SAMN02921310":"GNT",
       "root":"GAT"
      },
     "1044":{
       "canLup_SAMN02921310":"CNN",
       "root":"CCT"
      },
     "1045":{
       "canLup_SAMN02921310":"NNN",
       "canRuf_SAMN02921317":"CNA",
       "root":"CAA"
      },
     "1046":{
       "canLup_SAMN02921310":"GAN",
       "root":"GAA"
      },
     "1047":{
       "canLup_SAMN02921310":"NGN",
       "canRuf_SAMN02921317":"NGN",
       "root":"TGG"
      },
     "1048":{
       "canLup_SAMN02921310":"TNG",
       "canRuf_SAMN02921317":"TTN",
       "root":"TTG"
      },
     "1049":{
       "canLup_SAMN02921310":"GAN",
       "canRuf_SAMN02921317":"NAT",
       "root":"GAT"
      },
     "105":null,
     "1050":{
       "canLup_SAMN02921310":"ANA",
       "root":"AAA"
      },
     "1051":null,
     "1052":{
       "canRuf_SAMN02921317":"NNN",
       "root":"TGG"
      },
     "1053":{
       "canLup_SAMN02921310":"NTT",
       "canRuf_SAMN02921317":"NTN",
       "root":"GTT"
      },
     "1054":null,
     "1055":{
       "canLup_SAMN02921310":"NTC",
       "canRuf_SAMN02921317":"NTC",
       "root":"GTC",
       "vulVul_marble_Fox4":"GTT"
      },
     "1056":{
       "canLup_SAMN02921310":"TCN",
       "canRuf_SAMN02921317":"TCN",
       "root":"TCA"
      },
     "1057":null,
     "1058":null,
     "1059":null,
     "106":null,
     "1060":null,
     "1061":null,
     "1062":{
       "canRuf_SAMN02921317":"ATN",
       "cuoAlp_SAMN10180424":"NNN",
       "root":"ATG"
      },
     "1063":{
       "Node4":"TAT",
       "cuoAlp_SAMN10180424":"NNN",
       "root":"TAC"
      },
     "1064":null,
     "1065":null,
     "1066":null,
     "1067":{
       "cuoAlp_SAMN10180424":"TNN",
       "root":"TTT"
      },
     "1068":{
       "cuoAlp_SAMN10180424":"CCN",
       "root":"CCA"
      },
     "1069":{
       "cuoAlp_SAMN10180424":"NNN",
       "root":"TCT"
      },
     "107":{
       "canRuf_SAMN02921317":"AAN",
       "root":"AAC"
      },
     "1070":null,
     "1071":null,
     "1072":null,
     "1073":null,
     "1074":null,
     "1075":null,
     "1076":null,
     "1077":null,
     "1078":null,
     "1079":null,
     "108":null,
     "1080":null,
     "1081":null,
     "1082":null,
     "1083":{
       "canBai_SAMN02921314":"NCT",
       "root":"CCT"
      },
     "1084":null,
     "1085":null,
     "1086":null,
     "1087":null,
     "1088":{
       "canBai_SAMN02921314":"ATN",
       "canLup_SAMN02921310":"ATN",
       "canRuf_SAMN02921317":"ATN",
       "root":"ATA"
      },
     "1089":null,
     "109":{
       "canRuf_SAMN02921317":"AAN",
       "root":"AAC"
      },
     "1090":null,
     "1091":null,
     "1092":null,
     "1093":null,
     "1094":null,
     "1095":null,
     "1096":null,
     "1097":null,
     "1098":null,
     "1099":null,
     "11":{
       "cuoAlp_SAMN10180424":"NNT",
       "root":"TAT"
      },
     "110":null,
     "1100":null,
     "1101":null,
     "1102":null,
     "1103":null,
     "1104":null,
     "1105":null,
     "1106":null,
     "1107":{
       "canLup_SAMN02921310":"GTN",
       "root":"GTG"
      },
     "1108":null,
     "1109":null,
     "111":null,
     "1110":{
       "cuoAlp_SAMN10180424":"NNN",
       "root":"CAT"
      },
     "1111":{
       "cuoAlp_SAMN10180424":"NNN",
       "root":"TTT"
      },
     "1112":{
       "cuoAlp_SAMN10180424":"NNN",
       "root":"TGC"
      },
     "1113":{
       "cuoAlp_SAMN10180424":"NNN",
       "root":"AGC"
      },
     "1114":{
       "cuoAlp_SAMN10180424":"NNN",
       "root":"ATC"
      },
     "1115":{
       "cuoAlp_SAMN10180424":"NNN",
       "root":"ACT"
      },
     "1116":{
       "cuoAlp_SAMN10180424":"NNN",
       "root":"TCC",
       "uroCin_SAMN04495241":"TNN"
      },
     "1117":{
       "cuoAlp_SAMN10180424":"NNN",
       "root":"TTA",
       "uroCin_SAMN04495241":"NNN"
      },
     "1118":{
       "cuoAlp_SAMN10180424":"NNN",
       "root":"TTC",
       "uroCin_SAMN04495241":"NNN"
      },
     "1119":{
       "cuoAlp_SAMN10180424":"NNN",
       "root":"AAG",
       "uroCin_SAMN04495241":"NNN"
      },
     "112":null,
     "1120":{
       "cuoAlp_SAMN10180424":"NNN",
       "root":"ATT",
       "uroCin_SAMN04495241":"NNN"
      },
     "1121":{
       "cuoAlp_SAMN10180424":"NNN",
       "root":"AGT",
       "uroCin_SAMN04495241":"NNN"
      },
     "1122":{
       "cuoAlp_SAMN10180424":"NNN",
       "root":"TCT",
       "uroCin_SAMN04495241":"NNN"
      },
     "1123":{
       "cuoAlp_SAMN10180424":"NNN",
       "root":"TCA",
       "uroCin_SAMN04495241":"NNN",
       "vulVul_marble_Fox4":"TCG"
      },
     "1124":{
       "cuoAlp_SAMN10180424":"NNC",
       "root":"TCC",
       "uroCin_SAMN04495241":"NNN"
      },
     "1125":{
       "root":"ATA",
       "uroCin_SAMN04495241":"NNN"
      },
     "1126":{
       "root":"ACA",
       "uroCin_SAMN04495241":"NNN"
      },
     "1127":{
       "canLup_SAMN02921310":"AAN",
       "root":"AAC",
       "uroCin_SAMN04495241":"NNC"
      },
     "1128":null,
     "1129":null,
     "113":{
       "canRuf_SAMN02921317":"NAA",
       "root":"GAA",
       "uroCin_SAMN04495241":"AAA"
      },
     "1130":{
       "root":"CAA",
       "uroCin_SAMN04495241":"NNN"
      },
     "1131":{
       "cuoAlp_SAMN10180424":"AGN",
       "root":"AGT",
       "uroCin_SAMN04495241":"NNN"
      },
     "1132":{
       "cuoAlp_SAMN10180424":"NNN",
       "root":"CCA",
       "uroCin_SAMN04495241":"NNN"
      },
     "1133":{
       "cuoAlp_SAMN10180424":"NNN",
       "root":"TCA",
       "speVen_SAMN27257238":"TTA",
       "uroCin_SAMN04495241":"NNN"
      },
     "1134":{
       "cuoAlp_SAMN10180424":"NNN",
       "root":"CCT",
       "uroCin_SAMN04495241":"NNN"
      },
     "1135":{
       "root":"CAG",
       "uroCin_SAMN04495241":"NNN"
      },
     "1136":{
       "root":"GAA",
       "uroCin_SAMN04495241":"NNN"
      },
     "1137":{
       "cuoAlp_SAMN10180424":"NAT",
       "root":"AAT",
       "uroCin_SAMN04495241":"NNN"
      },
     "1138":{
       "root":"GGG",
       "uroCin_SAMN04495241":"NNN"
      },
     "1139":{
       "root":"AAT",
       "uroCin_SAMN04495241":"NNN"
      },
     "114":null,
     "1140":{
       "root":"CAG",
       "uroCin_SAMN04495241":"NNN"
      },
     "1141":{
       "root":"ACT",
       "uroCin_SAMN04495241":"NNN"
      },
     "1142":{
       "cuoAlp_SAMN10180424":"NNT",
       "root":"AAT",
       "uroCin_SAMN04495241":"NNN"
      },
     "1143":{
       "cuoAlp_SAMN10180424":"NCN",
       "root":"ACC",
       "uroCin_SAMN04495241":"NCC"
      },
     "1144":{
       "canRuf_SAMN02921317":"NTT",
       "cuoAlp_SAMN10180424":"NNN",
       "root":"TTT"
      },
     "1145":{
       "canRuf_SAMN02921317":"ANC",
       "cuoAlp_SAMN10180424":"NNN",
       "root":"ACC",
       "uroCin_SAMN04495241":"NCC"
      },
     "1146":{
       "cuoAlp_SAMN10180424":"NNN",
       "root":"TCC"
      },
     "1147":{
       "cuoAlp_SAMN10180424":"NNN",
       "root":"CAG"
      },
     "1148":{
       "cuoAlp_SAMN10180424":"NNT",
       "root":"AGT"
      },
     "1149":null,
     "115":null,
     "1150":null,
     "1151":{
       "cuoAlp_SAMN10180424":"TNN",
       "lycPic_SAMN09924608":"CCT",
       "root":"TCT"
      },
     "1152":{
       "cuoAlp_SAMN10180424":"NNN",
       "root":"GGC"
      },
     "1153":{
       "cuoAlp_SAMN10180424":"NNN",
       "root":"TCT"
      },
     "1154":{
       "cuoAlp_SAMN10180424":"NNN",
       "root":"TCA"
      },
     "1155":{
       "canRuf_SAMN02921317":"AAN",
       "cuoAlp_SAMN10180424":"NAC",
       "root":"AAC"
      },
     "1156":{
       "lupMes_SAMEA5411047":"TCC",
       "root":"TCT"
      },
     "1157":{
       "cuoAlp_SAMN10180424":"NNN",
       "root":"GTC",
       "vulVul_marble_Fox4":"GCC"
      },
     "1158":{
       "cuoAlp_SAMN10180424":"NNN",
       "root":"TTT"
      },
     "1159":{
       "cuoAlp_SAMN10180424":"NNN",
       "root":"CAA"
      },
     "116":null,
     "1160":{
       "cuoAlp_SAMN10180424":"NNN",
       "root":"GAA"
      },
     "1161":{
       "canRuf_SAMN02921317":"NAT",
       "cuoAlp_SAMN10180424":"NNN",
       "root":"CAT"
      },
     "1162":{
       "cuoAlp_SAMN10180424":"NNN",
       "root":"AAT"
      },
     "1163":{
       "cuoAlp_SAMN10180424":"NNA",
       "root":"GAA"
      },
     "1164":null,
     "1165":null,
     "1166":null,
     "1167":null,
     "1168":null,
     "1169":null,
     "117":null,
     "1170":null,
     "1171":null,
     "1172":null,
     "1173":null,
     "1174":null,
     "1175":{
       "canBai_SAMN02921314":"TAN",
       "canLup_SAMN02921310":"TAN",
       "canRuf_SAMN02921317":"TAN",
       "root":"TAC"
      },
     "1176":{
       "canBai_SAMN02921314":"NAA",
       "canLup_SAMN02921310":"NAA",
       "canRuf_SAMN02921317":"NAA",
       "root":"GAA"
      },
     "1177":null,
     "1178":null,
     "1179":{
       "canRuf_SAMN02921317":"AAN",
       "root":"AAC"
      },
     "118":null,
     "1180":{
       "Node4":"AGT",
       "canRuf_SAMN02921317":"ANT",
       "root":"AGC"
      },
     "1181":null,
     "1182":null,
     "1183":{
       "canLup_SAMN02921310":"AAN",
       "root":"AAC"
      },
     "1184":{
       "DireGB":"TTT",
       "root":"TCT"
      },
     "1185":null,
     "1186":null,
     "1187":{
       "Node12":"TCA",
       "root":"TCC"
      },
     "1188":null,
     "1189":null,
     "119":null,
     "1190":null,
     "1191":{
       "canRuf_SAMN02921317":"NTA",
       "root":"CTA"
      },
     "1192":null,
     "1193":null,
     "1194":null,
     "1195":null,
     "1196":{
       "canLup_SAMN02921310":"TGN",
       "root":"TGC"
      },
     "1197":{
       "canBai_SAMN02921314":"NTT",
       "canLup_SAMN02921310":"NTT",
       "canRuf_SAMN02921317":"NTT",
       "root":"GTT"
      },
     "1198":null,
     "1199":{
       "canRuf_SAMN02921317":"NCA",
       "root":"CCA"
      },
     "12":null,
     "120":null,
     "1200":{
       "canRuf_SAMN02921317":"NCT",
       "root":"CCT"
      },
     "1201":null,
     "1202":{
       "canRuf_SAMN02921317":"ANT",
       "root":"ACT"
      },
     "1203":null,
     "1204":{
       "canRuf_SAMN02921317":"TAN",
       "root":"TAC"
      },
     "1205":null,
     "1206":null,
     "1207":null,
     "1208":null,
     "1209":{
       "canRuf_SAMN02921317":"TAN",
       "root":"TAC"
      },
     "121":null,
     "1210":null,
     "1211":null,
     "1212":null,
     "1213":null,
     "1214":null,
     "1215":null,
     "1216":null,
     "1217":null,
     "1218":null,
     "1219":null,
     "122":null,
     "1220":null,
     "1221":null,
     "1222":null,
     "1223":null,
     "1224":null,
     "1225":null,
     "1226":null,
     "1227":null,
     "1228":null,
     "1229":null,
     "123":{
       "Node10":"ACA",
       "root":"ACG"
      },
     "1230":null,
     "1231":null,
     "1232":null,
     "1233":null,
     "1234":null,
     "1235":null,
     "1236":null,
     "1237":null,
     "1238":null,
     "1239":null,
     "124":{
       "lupMes_SAMEA5411047":"AAC",
       "root":"GAC"
      },
     "1240":null,
     "1241":null,
     "1242":null,
     "1243":null,
     "1244":null,
     "1245":null,
     "1246":null,
     "1247":null,
     "1248":null,
     "1249":null,
     "125":null,
     "1250":null,
     "1251":{
       "DireGB":"TNN",
       "root":"TTG"
      },
     "1252":{
       "DireGB":"GNN",
       "root":"GAT"
      },
     "1253":{
       "DireGB":"NTA",
       "root":"CTA"
      },
     "1254":null,
     "1255":{
       "DireGB":"CNN",
       "root":"CAA"
      },
     "1256":{
       "DireGB":"NNN",
       "root":"ATG",
       "uroCin_SAMN04495241":"ACG"
      },
     "1257":{
       "DireGB":"NNC",
       "root":"AGC"
      },
     "1258":{
       "DireGB":"NNN",
       "root":"TGT"
      },
     "1259":{
       "DireGB":"GNN",
       "root":"GAA"
      },
     "126":null,
     "1260":{
       "DireGB":"NAC",
       "root":"AAC"
      },
     "1261":null,
     "1262":null,
     "1263":null,
     "1264":null,
     "1265":null,
     "1266":null,
     "1267":{
       "canRuf_SAMN02921317":"NNT",
       "root":"ACT"
      },
     "1268":{
       "canRuf_SAMN02921317":"CNN",
       "root":"CAG"
      },
     "1269":{
       "canRuf_SAMN02921317":"ANN",
       "root":"AAG"
      },
     "127":null,
     "1270":{
       "canRuf_SAMN02921317":"ANA",
       "root":"AGA"
      },
     "1271":{
       "canRuf_SAMN02921317":"NNN",
       "root":"GTT"
      },
     "1272":{
       "canRuf_SAMN02921317":"NNC",
       "root":"GCC"
      },
     "1273":null,
     "1274":null,
     "1275":null,
     "1276":null,
     "1277":{
       "canRuf_SAMN02921317":"ANT",
       "root":"AGT"
      },
     "1278":null,
     "1279":null,
     "128":null,
     "1280":null,
     "1281":{
       "cuoAlp_SAMN10180424":"AAA",
       "root":"AAG"
      },
     "1282":null,
     "1283":null,
     "1284":null,
     "1285":null,
     "1286":null,
     "1287":null,
     "1288":{
       "canRuf_SAMN02921317":"GGN",
       "root":"GGG"
      },
     "1289":{
       "canRuf_SAMN02921317":"NNT",
       "root":"CCT"
      },
     "129":null,
     "1290":null,
     "1291":null,
     "1292":null,
     "1293":null,
     "1294":{
       "lycPic_SAMN09924608":"CCA",
       "root":"GCA"
      },
     "1295":{
       "lycPic_SAMN09924608":"TNT",
       "root":"TAT"
      },
     "1296":null,
     "1297":null,
     "1298":null,
     "1299":null,
     "13":null,
     "130":null,
     "1300":null,
     "1301":{
       "root":"CTA",
       "vulVul_marble_Fox4":"GTA"
      },
     "1302":null,
     "1303":{
       "canBai_SAMN02921314":"GGN",
       "canLup_SAMN02921310":"GGN",
       "canRuf_SAMN02921317":"GGN",
       "root":"GGC",
       "uroCin_SAMN04495241":"GNC"
      },
     "1304":{
       "DireGB":"GNN",
       "canRuf_SAMN02921317":"NCT",
       "root":"GCT"
      },
     "1305":{
       "DireGB":"NNN",
       "root":"CAA"
      },
     "1306":{
       "DireGB":"NNN",
       "root":"TCT"
      },
     "1307":{
       "DireGB":"NNN",
       "root":"CCT"
      },
     "1308":{
       "DireGB":"NNN",
       "root":"CTT"
      },
     "1309":{
       "DireGB":"NNN",
       "root":"CCC"
      },
     "131":null,
     "1310":{
       "DireGB":"NNN",
       "root":"TGG"
      },
     "1311":{
       "DireGB":"NNN",
       "root":"AAC"
      },
     "1312":{
       "DireGB":"NNN",
       "root":"TTT"
      },
     "1313":{
       "DireGB":"NNN",
       "root":"AAG"
      },
     "1314":{
       "DireGB":"NNN",
       "root":"AAA"
      },
     "1315":{
       "DireGB":"NNN",
       "root":"AAT"
      },
     "1316":{
       "DireGB":"NNN",
       "root":"GTA"
      },
     "1317":{
       "DireGB":"NNN",
       "root":"TGG"
      },
     "1318":{
       "DireGB":"NNN",
       "root":"AAA"
      },
     "1319":null,
     "132":null,
     "1320":null,
     "1321":null,
     "1322":null,
     "1323":null,
     "1324":null,
     "1325":{
       "root":"AAC",
       "uroCin_SAMN04495241":"AAN"
      },
     "1326":null,
     "1327":{
       "root":"GAG",
       "vulVul_marble_Fox4":"GAC"
      },
     "1328":null,
     "1329":null,
     "133":{
       "canBai_SAMN02921314":"GGN",
       "canLup_SAMN02921310":"GGN",
       "canRuf_SAMN02921317":"GGN",
       "root":"GGC"
      },
     "1330":null,
     "1331":null,
     "1332":{
       "lupMes_SAMEA5411047":"CAA",
       "root":"CAG"
      },
     "1333":null,
     "1334":null,
     "1335":{
       "canRuf_SAMN02921317":"TNT",
       "root":"TGT"
      },
     "1336":null,
     "1337":null,
     "1338":{
       "canRuf_SAMN02921317":"TGN",
       "root":"TGG"
      },
     "1339":null,
     "134":{
       "canLup_SAMN02921310":"NGT",
       "root":"GGT"
      },
     "1340":null,
     "1341":null,
     "1342":null,
     "1343":{
       "DireGB":"GNN",
       "root":"GAT"
      },
     "1344":{
       "DireGB":"NNN",
       "root":"AAT"
      },
     "1345":{
       "DireGB":"TNN",
       "root":"TTA"
      },
     "1346":{
       "DireGB":"NNN",
       "root":"TTC"
      },
     "1347":{
       "DireGB":"NNN",
       "root":"ACT"
      },
     "1348":{
       "DireGB":"NNN",
       "root":"AAT"
      },
     "1349":{
       "DireGB":"NNN",
       "root":"CAG"
      },
     "135":null,
     "1350":{
       "DireGB":"NNN",
       "root":"CAA"
      },
     "1351":{
       "DireGB":"NNA",
       "root":"AAA"
      },
     "1352":{
       "DireGB":"NNT",
       "root":"TAT"
      },
     "1353":{
       "DireGB":"NNN",
       "root":"CCA"
      },
     "1354":{
       "DireGB":"NCN",
       "canBai_SAMN02921314":"TNN",
       "canLup_SAMN02921310":"TCN",
       "canRuf_SAMN02921317":"TCN",
       "root":"TCG"
      },
     "1355":{
       "DireGB":"NNT",
       "root":"GAT"
      },
     "1356":null,
     "1357":{
       "lycPic_SAMN09924608":"TTG",
       "root":"TTA"
      },
     "1358":null,
     "1359":{
       "canRuf_SAMN02921317":"GGN",
       "root":"GGC"
      },
     "136":null,
     "1360":{
       "Node4":"CTC",
       "root":"TTC"
      },
     "1361":null,
     "1362":null,
     "1363":null,
     "1364":{
       "canRuf_SAMN02921317":"ANT",
       "root":"AGT"
      },
     "1365":null,
     "1366":null,
     "1367":null,
     "1368":null,
     "1369":null,
     "137":null,
     "1370":{
       "chrBra_SAMN27257233":"NNN",
       "root":"AAA"
      },
     "1371":{
       "chrBra_SAMN27257233":"NNN",
       "root":"AAG"
      },
     "1372":{
       "chrBra_SAMN27257233":"NNN",
       "root":"ACT"
      },
     "1373":{
       "canLup_SAMN02921310":"TTT",
       "canRuf_SAMN02921317":"TTN",
       "root":"TTC"
      },
     "1374":{
       "Node4":"TGG",
       "root":"TCG"
      },
     "1375":null,
     "1376":null,
     "1377":null,
     "1378":null,
     "1379":null,
     "138":{
       "canBai_SAMN02921314":"TNT",
       "root":"TGT"
      },
     "1380":{
       "canRuf_SAMN02921317":"NTC",
       "root":"GTC"
      },
     "1381":null,
     "1382":null,
     "1383":null,
     "1384":null,
     "1385":null,
     "1386":{
       "DireGB":"TNN",
       "root":"TTT"
      },
     "1387":{
       "DireGB":"NNN",
       "root":"TGT"
      },
     "1388":{
       "DireGB":"GNN",
       "root":"GCT"
      },
     "1389":{
       "DireGB":"NCN",
       "root":"GCT"
      },
     "139":{
       "DireGB":"TCN",
       "root":"TCA"
      },
     "1390":null,
     "1391":{
       "DireGB":"NCT",
       "root":"CCT"
      },
     "1392":null,
     "1393":{
       "DireGB":"GNN",
       "root":"GTA",
       "uroCin_SAMN04495241":"GTN"
      },
     "1394":{
       "DireGB":"NNT",
       "root":"AAT",
       "uroCin_SAMN04495241":"NNN"
      },
     "1395":{
       "lycPic_SAMN09924608":"CGA",
       "root":"CAA",
       "uroCin_SAMN04495241":"NNN"
      },
     "1396":{
       "DireGB":"ANN",
       "root":"AAA",
       "uroCin_SAMN04495241":"NNN"
      },
     "1397":{
       "DireGB":"GNN",
       "root":"GAA",
       "uroCin_SAMN04495241":"NNN"
      },
     "1398":{
       "root":"TTC",
       "uroCin_SAMN04495241":"NNN"
      },
     "1399":{
       "canRuf_SAMN02921317":"NGC",
       "root":"AGC",
       "uroCin_SAMN04495241":"NNC"
      },
     "14":null,
     "140":null,
     "1400":{
       "canBai_SAMN02921314":"ANN",
       "canRuf_SAMN02921317":"ANT",
       "root":"AGT"
      },
     "1401":{
       "chrBra_SAMN27257233":"CTC",
       "root":"CTT"
      },
     "1402":{
       "canBai_SAMN02921314":"TNT",
       "root":"TAT"
      },
     "1403":null,
     "1404":{
       "canBai_SAMN02921314":"NNN",
       "canRuf_SAMN02921317":"NNN",
       "root":"CAC"
      },
     "1405":null,
     "1406":{
       "canRuf_SAMN02921317":"NGA",
       "root":"GGA",
       "uroCin_SAMN04495241":"GGN"
      },
     "1407":{
       "canRuf_SAMN02921317":"NCN",
       "root":"GCT"
      },
     "1408":null,
     "1409":null,
     "141":null,
     "1410":{
       "canBai_SAMN02921314":"TNN",
       "canRuf_SAMN02921317":"TNT",
       "root":"TGT"
      },
     "1411":{
       "canBai_SAMN02921314":"TTN",
       "root":"TTA"
      },
     "1412":{
       "canBai_SAMN02921314":"GGN",
       "canRuf_SAMN02921317":"NGA",
       "root":"GGA"
      },
     "1413":{
       "canBai_SAMN02921314":"NAG",
       "root":"CAG"
      },
     "1414":null,
     "1415":{
       "canRuf_SAMN02921317":"ANN",
       "root":"AGG"
      },
     "1416":{
       "canBai_SAMN02921314":"NNN",
       "canRuf_SAMN02921317":"NNN",
       "root":"CAC"
      },
     "1417":{
       "canLup_SAMN02921310":"TCN",
       "canRuf_SAMN02921317":"NNN",
       "root":"TCT"
      },
     "1418":{
       "canRuf_SAMN02921317":"NNN",
       "root":"GAA"
      },
     "1419":{
       "canRuf_SAMN02921317":"NNN",
       "root":"TCC"
      },
     "142":null,
     "1420":{
       "canRuf_SAMN02921317":"NNN",
       "root":"TCA"
      },
     "1421":{
       "DireGB":"TCN",
       "canRuf_SAMN02921317":"NNN",
       "root":"TCT"
      },
     "1422":{
       "DireGB":"NNN",
       "canRuf_SAMN02921317":"NNN",
       "root":"AAC",
       "uroCin_SAMN04495241":"NAC"
      },
     "1423":{
       "DireGB":"NNN",
       "canBai_SAMN02921314":"TCN",
       "canRuf_SAMN02921317":"NNN",
       "cuoAlp_SAMN10180424":"TTG",
       "root":"TCA"
      },
     "1424":{
       "canRuf_SAMN02921317":"NNN",
       "root":"GGA"
      },
     "1425":{
       "canRuf_SAMN02921317":"NNN",
       "root":"GAC"
      },
     "1426":{
       "canRuf_SAMN02921317":"NNN",
       "root":"AAG"
      },
     "1427":{
       "canRuf_SAMN02921317":"NNN",
       "root":"AAA"
      },
     "1428":{
       "canRuf_SAMN02921317":"NNN",
       "cuoAlp_SAMN10180424":"TNN",
       "root":"TCA"
      },
     "1429":{
       "canLup_SAMN02921310":"TNN",
       "canRuf_SAMN02921317":"NNN",
       "cuoAlp_SAMN10180424":"NNA",
       "root":"TTA"
      },
     "143":{
       "root":"ACA",
       "uroCin_SAMN04495241":"ATA"
      },
     "1430":{
       "canRuf_SAMN02921317":"NNN",
       "root":"CCA"
      },
     "1431":{
       "canBai_SAMN02921314":"NAT",
       "canRuf_SAMN02921317":"NAT",
       "root":"GAT"
      },
     "1432":null,
     "1433":null,
     "1434":null,
     "1435":null,
     "1436":{
       "canRuf_SAMN02921317":"NAA",
       "root":"CAA"
      },
     "1437":{
       "canRuf_SAMN02921317":"NTA",
       "root":"CTA"
      },
     "1438":{
       "canRuf_SAMN02921317":"NCA",
       "cuoAlp_SAMN10180424":"CCG",
       "root":"CCA"
      },
     "1439":{
       "canRuf_SAMN02921317":"NAA",
       "root":"CAA"
      },
     "144":null,
     "1440":null,
     "1441":null,
     "1442":{
       "canLup_SAMN02921310":"AAN",
       "root":"AAA"
      },
     "1443":{
       "canBai_SAMN02921314":"NNG",
       "canLup_SAMN02921310":"NNN",
       "canRuf_SAMN02921317":"NNG",
       "root":"CGG"
      },
     "1444":{
       "canBai_SAMN02921314":"NNG",
       "canLup_SAMN02921310":"NNN",
       "canRuf_SAMN02921317":"NNN",
       "root":"CGG"
      },
     "1445":{
       "canBai_SAMN02921314":"CTN",
       "canLup_SAMN02921310":"NNN",
       "canRuf_SAMN02921317":"NNN",
       "root":"CTA"
      },
     "1446":{
       "canBai_SAMN02921314":"GTN",
       "canLup_SAMN02921310":"NNN",
       "canRuf_SAMN02921317":"NNN",
       "root":"GTG"
      },
     "1447":{
       "canLup_SAMN02921310":"NAT",
       "canRuf_SAMN02921317":"NNN",
       "root":"TAT"
      },
     "1448":{
       "canRuf_SAMN02921317":"NNN",
       "root":"GAA"
      },
     "1449":{
       "canLup_SAMN02921310":"ANA",
       "canRuf_SAMN02921317":"ANA",
       "root":"AAA"
      },
     "145":{
       "root":"AAC",
       "vulVul_marble_Fox4":"GAC"
      },
     "1450":{
       "canBai_SAMN02921314":"NTC",
       "canLup_SAMN02921310":"NNC",
       "canRuf_SAMN02921317":"NNN",
       "root":"GTC"
      },
     "1451":{
       "canLup_SAMN02921310":"NCT",
       "canRuf_SAMN02921317":"NCN",
       "root":"CCT"
      },
     "1452":{
       "canBai_SAMN02921314":"GNT",
       "canLup_SAMN02921310":"GNN",
       "canRuf_SAMN02921317":"NNN",
       "root":"GGT"
      },
     "1453":{
       "canRuf_SAMN02921317":"NNN",
       "root":"AGA"
      },
     "1454":{
       "canLup_SAMN02921310":"GNT",
       "canRuf_SAMN02921317":"NNN",
       "root":"GCT"
      },
     "1455":{
       "canRuf_SAMN02921317":"NNN",
       "root":"GAT"
      },
     "1456":{
       "canLup_SAMN02921310":"NNA",
       "canRuf_SAMN02921317":"NNN",
       "root":"GGA"
      },
     "1457":{
       "canLup_SAMN02921310":"NNA",
       "canRuf_SAMN02921317":"NAA",
       "root":"CAA"
      },
     "1458":{
       "canBai_SAMN02921314":"NCT",
       "canLup_SAMN02921310":"ANT",
       "canRuf_SAMN02921317":"ANN",
       "root":"ACT"
      },
     "1459":{
       "canBai_SAMN02921314":"NNT",
       "canLup_SAMN02921310":"CNT",
       "canRuf_SAMN02921317":"NNT",
       "root":"CGT"
      },
     "146":null,
     "1460":null,
     "1461":{
       "canRuf_SAMN02921317":"AGN",
       "chrBra_SAMN27257233":"AGA",
       "root":"AGG"
      },
     "1462":null,
     "1463":null,
     "1464":null,
     "147":{
       "cuoAlp_SAMN10180424":"GNN",
       "root":"GAT"
      },
     "148":{
       "cuoAlp_SAMN10180424":"NNA",
       "root":"TTA"
      },
     "149":{
       "cuoAlp_SAMN10180424":"TNN",
       "root":"TAT"
      },
     "15":{
       "canBai_SAMN02921314":"NNN",
       "canLup_SAMN02921310":"NNN",
       "canRuf_SAMN02921317":"ANT",
       "root":"ACT"
      },
     "150":{
       "cuoAlp_SAMN10180424":"NNN",
       "root":"ATT"
      },
     "151":{
       "cuoAlp_SAMN10180424":"NNN",
       "root":"GAT"
      },
     "152":{
       "cuoAlp_SAMN10180424":"NAN",
       "root":"GAA"
      },
     "153":{
       "cuoAlp_SAMN10180424":"NNN",
       "root":"GAA",
       "uroCin_SAMN04495241":"GAC"
      },
     "154":{
       "cuoAlp_SAMN10180424":"NNN",
       "root":"ATA"
      },
     "155":{
       "cuoAlp_SAMN10180424":"NNN",
       "root":"CTT"
      },
     "156":{
       "cuoAlp_SAMN10180424":"NNN",
       "root":"TTT"
      },
     "157":{
       "cuoAlp_SAMN10180424":"NNN",
       "root":"GTA"
      },
     "158":{
       "cuoAlp_SAMN10180424":"NNN",
       "root":"AAT"
      },
     "159":{
       "cuoAlp_SAMN10180424":"ANN",
       "root":"AAC"
      },
     "16":{
       "canBai_SAMN02921314":"NNN",
       "canLup_SAMN02921310":"NNN",
       "canRuf_SAMN02921317":"NNN",
       "cuoAlp_SAMN10180424":"NNA",
       "root":"GTA"
      },
     "160":{
       "cuoAlp_SAMN10180424":"NNN",
       "root":"TTG"
      },
     "161":null,
     "162":{
       "cuoAlp_SAMN10180424":"NNA",
       "root":"ACA",
       "vulVul_marble_Fox4":"TCA"
      },
     "163":null,
     "164":null,
     "165":null,
     "166":{
       "cuoAlp_SAMN10180424":"NAG",
       "root":"CAG"
      },
     "167":null,
     "168":null,
     "169":null,
     "17":{
       "canBai_SAMN02921314":"NNN",
       "canLup_SAMN02921310":"NNN",
       "canRuf_SAMN02921317":"GNT",
       "root":"GTT"
      },
     "170":null,
     "171":{
       "root":"CAT",
       "uroCin_SAMN04495241":"NNN"
      },
     "172":{
       "root":"ACT",
       "uroCin_SAMN04495241":"NNN"
      },
     "173":{
       "root":"CTG",
       "uroCin_SAMN04495241":"NNN"
      },
     "174":{
       "root":"TTG",
       "uroCin_SAMN04495241":"NTG"
      },
     "175":null,
     "176":{
       "root":"AGG",
       "uroCin_SAMN04495241":"AGN"
      },
     "177":{
       "root":"CTA",
       "uroCin_SAMN04495241":"NNN"
      },
     "178":{
       "root":"AAA",
       "uroCin_SAMN04495241":"NNN"
      },
     "179":{
       "root":"CCA",
       "uroCin_SAMN04495241":"NCA"
      },
     "18":{
       "canBai_SAMN02921314":"NNN",
       "canLup_SAMN02921310":"NNN",
       "canRuf_SAMN02921317":"NGA",
       "root":"AGA"
      },
     "180":{
       "root":"TTT",
       "uroCin_SAMN04495241":"TNN"
      },
     "181":{
       "root":"TTG",
       "uroCin_SAMN04495241":"NNN"
      },
     "182":{
       "root":"ATA",
       "uroCin_SAMN04495241":"NNN"
      },
     "183":{
       "root":"AAG",
       "uroCin_SAMN04495241":"NNN"
      },
     "184":{
       "root":"GAC",
       "uroCin_SAMN04495241":"NNN"
      },
     "185":{
       "root":"CCC",
       "uroCin_SAMN04495241":"NNN"
      },
     "186":{
       "cuoAlp_SAMN10180424":"NNN",
       "root":"ATT",
       "uroCin_SAMN04495241":"NNN"
      },
     "187":{
       "cuoAlp_SAMN10180424":"NNN",
       "root":"TTA",
       "uroCin_SAMN04495241":"NNA"
      },
     "188":{
       "cuoAlp_SAMN10180424":"NNN",
       "root":"GAT"
      },
     "189":{
       "cuoAlp_SAMN10180424":"NNN",
       "root":"TTC"
      },
     "19":{
       "canBai_SAMN02921314":"NNN",
       "canLup_SAMN02921310":"NNN",
       "root":"AAG"
      },
     "190":{
       "cuoAlp_SAMN10180424":"NNN",
       "root":"AAA"
      },
     "191":{
       "cuoAlp_SAMN10180424":"NNN",
       "root":"GAA"
      },
     "192":{
       "cuoAlp_SAMN10180424":"NNN",
       "root":"CAG"
      },
     "193":{
       "cuoAlp_SAMN10180424":"NNN",
       "root":"ATC",
       "vulVul_marble_Fox4":"GTC"
      },
     "194":{
       "cuoAlp_SAMN10180424":"NNN",
       "root":"TTC"
      },
     "195":{
       "cuoAlp_SAMN10180424":"NNN",
       "root":"ACA"
      },
     "196":{
       "cuoAlp_SAMN10180424":"NNN",
       "root":"GAA"
      },
     "197":{
       "cuoAlp_SAMN10180424":"NNN",
       "root":"GCT"
      },
     "198":{
       "cuoAlp_SAMN10180424":"NNN",
       "root":"AAT"
      },
     "199":{
       "cuoAlp_SAMN10180424":"NTC",
       "root":"TTC"
      },
     "2":{
       "cuoAlp_SAMN10180424":"NNN",
       "root":"TCA"
      },
     "20":{
       "canBai_SAMN02921314":"NNN",
       "canLup_SAMN02921310":"NNN",
       "lycPic_SAMN09924608":"AAA",
       "root":"AAG"
      },
     "200":{
       "cuoAlp_SAMN10180424":"TNC",
       "root":"TTC"
      },
     "201":{
       "canLup_SAMN02921310":"NGG",
       "root":"AGG"
      },
     "202":null,
     "203":{
       "cuoAlp_SAMN10180424":"CNN",
       "root":"CAT"
      },
     "204":null,
     "205":null,
     "206":null,
     "207":{
       "cuoAlp_SAMN10180424":"CNA",
       "root":"CAA"
      },
     "208":{
       "cuoAlp_SAMN10180424":"NGA",
       "root":"GGA"
      },
     "209":null,
     "21":{
       "canBai_SAMN02921314":"NNN",
       "canLup_SAMN02921310":"NNN",
       "canRuf_SAMN02921317":"NTT",
       "root":"TTT"
      },
     "210":null,
     "211":null,
     "212":{
       "canLup_SAMN02921310":"ANT",
       "root":"AGT"
      },
     "213":null,
     "214":{
       "canLup_SAMN02921310":"NTG",
       "root":"GTG"
      },
     "215":{
       "cuoAlp_SAMN10180424":"ANN",
       "root":"AAA"
      },
     "216":{
       "cuoAlp_SAMN10180424":"NNN",
       "root":"GAA"
      },
     "217":{
       "cuoAlp_SAMN10180424":"NNN",
       "root":"GAT"
      },
     "218":{
       "cuoAlp_SAMN10180424":"NNN",
       "root":"TTT"
      },
     "219":{
       "cuoAlp_SAMN10180424":"NNN",
       "root":"TAC"
      },
     "22":{
       "canBai_SAMN02921314":"NNN",
       "canLup_SAMN02921310":"NNN",
       "canRuf_SAMN02921317":"CNN",
       "root":"CAC"
      },
     "220":null,
     "221":{
       "cuoAlp_SAMN10180424":"NNN",
       "root":"CAT",
       "vulVul_marble_Fox4":"AAT"
      },
     "222":{
       "cuoAlp_SAMN10180424":"NNN",
       "root":"AAA"
      },
     "223":{
       "cuoAlp_SAMN10180424":"NNN",
       "root":"GAG"
      },
     "224":{
       "cuoAlp_SAMN10180424":"NNN",
       "root":"AAC"
      },
     "225":{
       "cuoAlp_SAMN10180424":"NNN",
       "root":"TTT"
      },
     "226":{
       "canLup_SAMN02921310":"TNT",
       "cuoAlp_SAMN10180424":"NNN",
       "root":"TGT"
      },
     "227":{
       "cuoAlp_SAMN10180424":"NAG",
       "root":"CAG"
      },
     "228":null,
     "229":null,
     "23":{
       "canBai_SAMN02921314":"NNN",
       "canLup_SAMN02921310":"NNN",
       "canRuf_SAMN02921317":"NNN",
       "root":"AGA"
      },
     "230":null,
     "231":null,
     "232":null,
     "233":null,
     "234":{
       "canBai_SAMN02921314":"NNN",
       "root":"CCA"
      },
     "235":{
       "canBai_SAMN02921314":"NNN",
       "root":"TCA"
      },
     "236":{
       "DireGB":"ACT",
       "canBai_SAMN02921314":"NNN",
       "root":"ATT"
      },
     "237":{
       "canBai_SAMN02921314":"NNN",
       "canRuf_SAMN02921317":"TTN",
       "root":"TTG"
      },
     "238":{
       "canBai_SAMN02921314":"NNN",
       "root":"TCT"
      },
     "239":{
       "canBai_SAMN02921314":"NNN",
       "canRuf_SAMN02921317":"GAN",
       "root":"GAG"
      },
     "24":{
       "canBai_SAMN02921314":"NNN",
       "canLup_SAMN02921310":"NNN",
       "canRuf_SAMN02921317":"NNN",
       "root":"GAT"
      },
     "240":{
       "canBai_SAMN02921314":"NNN",
       "canRuf_SAMN02921317":"TNT",
       "root":"TGT"
      },
     "241":{
       "canBai_SAMN02921314":"NAA",
       "root":"GAA"
      },
     "242":{
       "canBai_SAMN02921314":"NTC",
       "root":"TTC",
       "vulVul_marble_Fox4":"CTC"
      },
     "243":null,
     "244":null,
     "245":null,
     "246":{
       "canBai_SAMN02921314":"NNA",
       "root":"ACA"
      },
     "247":null,
     "248":null,
     "249":{
       "canBai_SAMN02921314":"NNN",
       "root":"AAA"
      },
     "25":{
       "canBai_SAMN02921314":"NNN",
       "canLup_SAMN02921310":"NNN",
       "canRuf_SAMN02921317":"NNN",
       "root":"GCC"
      },
     "250":{
       "canBai_SAMN02921314":"NNN",
       "root":"CAA"
      },
     "251":{
       "canBai_SAMN02921314":"NNN",
       "root":"GAA",
       "uroCin_SAMN04495241":"GAC"
      },
     "252":{
       "canBai_SAMN02921314":"NNN",
       "root":"GCT"
      },
     "253":{
       "canBai_SAMN02921314":"NNT",
       "chrBra_SAMN27257233":"NNN",
       "root":"GAT"
      },
     "254":{
       "canBai_SAMN02921314":"NNN",
       "chrBra_SAMN27257233":"NNN",
       "root":"ATT"
      },
     "255":{
       "chrBra_SAMN27257233":"NNN",
       "root":"CCA"
      },
     "256":{
       "canLup_SAMN02921310":"NCA",
       "chrBra_SAMN27257233":"NNN",
       "root":"TCA"
      },
     "257":{
       "canBai_SAMN02921314":"NNN",
       "canLup_SAMN02921310":"NTC",
       "chrBra_SAMN27257233":"NNN",
       "root":"CTC"
      },
     "258":{
       "canBai_SAMN02921314":"TNN",
       "canLup_SAMN02921310":"TCN",
       "canRuf_SAMN02921317":"TCN",
       "chrBra_SAMN27257233":"NNN",
       "root":"TCC"
      },
     "259":{
       "canBai_SAMN02921314":"NAA",
       "canLup_SAMN02921310":"NAN",
       "chrBra_SAMN27257233":"NNN",
       "cuoAlp_SAMN10180424":"GNA",
       "root":"GAA"
      },
     "26":{
       "canBai_SAMN02921314":"NNN",
       "canLup_SAMN02921310":"NNN",
       "canRuf_SAMN02921317":"NNN",
       "root":"TTA"
      },
     "260":{
       "chrBra_SAMN27257233":"NNN",
       "root":"CTG"
      },
     "261":{
       "canLup_SAMN02921310":"AAN",
       "chrBra_SAMN27257233":"NNN",
       "cuoAlp_SAMN10180424":"ANN",
       "root":"AAG"
      },
     "262":{
       "canLup_SAMN02921310":"NAN",
       "chrBra_SAMN27257233":"NNN",
       "cuoAlp_SAMN10180424":"NNN",
       "root":"GAA"
      },
     "263":{
       "canLup_SAMN02921310":"NNN",
       "chrBra_SAMN27257233":"NNN",
       "cuoAlp_SAMN10180424":"NNN",
       "root":"TCA"
      },
     "264":{
       "canLup_SAMN02921310":"NNN",
       "chrBra_SAMN27257233":"NNN",
       "cuoAlp_SAMN10180424":"NNN",
       "root":"TTA"
      },
     "265":{
       "canLup_SAMN02921310":"NNN",
       "cuoAlp_SAMN10180424":"NNN",
       "root":"AAC"
      },
     "266":{
       "canLup_SAMN02921310":"NNN",
       "cuoAlp_SAMN10180424":"NNN",
       "root":"TTA"
      },
     "267":{
       "canLup_SAMN02921310":"NNN",
       "canRuf_SAMN02921317":"NTT",
       "cuoAlp_SAMN10180424":"NNN",
       "root":"GTT"
      },
     "268":{
       "canLup_SAMN02921310":"NNN",
       "cuoAlp_SAMN10180424":"NNN",
       "root":"CCA"
      },
     "269":{
       "canLup_SAMN02921310":"NNN",
       "cuoAlp_SAMN10180424":"NNN",
       "root":"GAA"
      },
     "27":{
       "canBai_SAMN02921314":"NNN",
       "canLup_SAMN02921310":"NNN",
       "canRuf_SAMN02921317":"NTG",
       "root":"CTG"
      },
     "270":{
       "canLup_SAMN02921310":"NNN",
       "cuoAlp_SAMN10180424":"NNN",
       "root":"ATA"
      },
     "271":{
       "canLup_SAMN02921310":"NNN",
       "cuoAlp_SAMN10180424":"NNN",
       "root":"ATA"
      },
     "272":{
       "canLup_SAMN02921310":"NNN",
       "cuoAlp_SAMN10180424":"NNN",
       "lycPic_SAMN09924608":"AAC",
       "root":"AAT"
      },
     "273":{
       "canLup_SAMN02921310":"NNN",
       "canRuf_SAMN02921317":"TAN",
       "cuoAlp_SAMN10180424":"NNN",
       "root":"TAT"
      },
     "274":{
       "canLup_SAMN02921310":"NNN",
       "cuoAlp_SAMN10180424":"NNN",
       "root":"GCA"
      },
     "275":{
       "canLup_SAMN02921310":"GNT",
       "cuoAlp_SAMN10180424":"NNN",
       "root":"GAT"
      },
     "276":{
       "cuoAlp_SAMN10180424":"NNN",
       "root":"GAA"
      },
     "277":{
       "canLup_SAMN02921310":"AAN",
       "cuoAlp_SAMN10180424":"NAT",
       "root":"AAT"
      },
     "278":{
       "canLup_SAMN02921310":"GAN",
       "canRuf_SAMN02921317":"GAN",
       "cuoAlp_SAMN10180424":"GAN",
       "root":"GAA"
      },
     "279":{
       "canLup_SAMN02921310":"NTT",
       "cuoAlp_SAMN10180424":"NNN",
       "root":"CTT"
      },
     "28":{
       "canBai_SAMN02921314":"NNN",
       "canLup_SAMN02921310":"NNN",
       "canRuf_SAMN02921317":"NTT",
       "root":"CTT"
      },
     "280":{
       "cuoAlp_SAMN10180424":"NNN",
       "root":"TTC"
      },
     "281":{
       "canRuf_SAMN02921317":"NAA",
       "cuoAlp_SAMN10180424":"NNN",
       "root":"AAA"
      },
     "282":{
       "canRuf_SAMN02921317":"NNN",
       "cuoAlp_SAMN10180424":"NNN",
       "root":"AGA"
      },
     "283":{
       "cuoAlp_SAMN10180424":"NAT",
       "root":"GAT"
      },
     "284":null,
     "285":null,
     "286":null,
     "287":null,
     "288":null,
     "289":{
       "chrBra_SAMN27257233":"GGC",
       "root":"GGA"
      },
     "29":{
       "canBai_SAMN02921314":"NNN",
       "canLup_SAMN02921310":"NNN",
       "canRuf_SAMN02921317":"NNA",
       "root":"CGA"
      },
     "290":null,
     "291":null,
     "292":null,
     "293":null,
     "294":null,
     "295":null,
     "296":null,
     "297":null,
     "298":null,
     "299":null,
     "3":{
       "cuoAlp_SAMN10180424":"NNN",
       "root":"GCA"
      },
     "30":{
       "canBai_SAMN02921314":"NNN",
       "canLup_SAMN02921310":"NNN",
       "root":"ATC"
      },
     "300":null,
     "301":null,
     "302":null,
     "303":null,
     "304":null,
     "305":null,
     "306":null,
     "307":null,
     "308":null,
     "309":{
       "canRuf_SAMN02921317":"TNT",
       "root":"TGT"
      },
     "31":{
       "canBai_SAMN02921314":"NNN",
       "canLup_SAMN02921310":"NNN",
       "root":"CCT"
      },
     "310":null,
     "311":{
       "canLup_SAMN02921310":"NCA",
       "root":"CCA"
      },
     "312":{
       "canRuf_SAMN02921317":"GAN",
       "root":"GAG"
      },
     "313":null,
     "314":{
       "canBai_SAMN02921314":"ANT",
       "canRuf_SAMN02921317":"ANT",
       "root":"AGT"
      },
     "315":null,
     "316":null,
     "317":{
       "root":"GTG",
       "uroCin_SAMN04495241":"GNG"
      },
     "318":{
       "canRuf_SAMN02921317":"GAN",
       "root":"GAG"
      },
     "319":{
       "root":"TTA",
       "uroCin_SAMN04495241":"TTN"
      },
     "32":{
       "canBai_SAMN02921314":"NNN",
       "canLup_SAMN02921310":"NNN",
       "canRuf_SAMN02921317":"TCN",
       "root":"TCA"
      },
     "320":{
       "root":"GAA",
       "uroCin_SAMN04495241":"NNA"
      },
     "321":null,
     "322":null,
     "323":null,
     "324":{
       "canRuf_SAMN02921317":"ANT",
       "root":"ACT",
       "uroCin_SAMN04495241":"NNN"
      },
     "325":{
       "root":"CAT",
       "uroCin_SAMN04495241":"NNN"
      },
     "326":{
       "root":"CTA",
       "uroCin_SAMN04495241":"NNN"
      },
     "327":{
       "canRuf_SAMN02921317":"NAT",
       "root":"CAT",
       "uroCin_SAMN04495241":"NNN",
       "vulVul_marble_Fox4":"CGT"
      },
     "328":{
       "root":"CTA",
       "uroCin_SAMN04495241":"NNN"
      },
     "329":{
       "canRuf_SAMN02921317":"ANA",
       "root":"ACA",
       "uroCin_SAMN04495241":"NNN"
      },
     "33":{
       "canBai_SAMN02921314":"NNN",
       "canLup_SAMN02921310":"NNN",
       "canRuf_SAMN02921317":"NNN",
       "root":"TGT"
      },
     "330":{
       "root":"AAC",
       "uroCin_SAMN04495241":"NNN"
      },
     "331":{
       "root":"CAA",
       "uroCin_SAMN04495241":"NNN"
      },
     "332":{
       "canRuf_SAMN02921317":"NCT",
       "root":"CCT",
       "uroCin_SAMN04495241":"NNN"
      },
     "333":{
       "root":"TCT",
       "uroCin_SAMN04495241":"NNN"
      },
     "334":{
       "canBai_SAMN02921314":"TCN",
       "canLup_SAMN02921310":"TCN",
       "canRuf_SAMN02921317":"TCN",
       "root":"TCC",
       "uroCin_SAMN04495241":"NNN"
      },
     "335":{
       "canBai_SAMN02921314":"NTG",
       "canLup_SAMN02921310":"NTG",
       "canRuf_SAMN02921317":"NTG",
       "root":"GTG",
       "uroCin_SAMN04495241":"NNN"
      },
     "336":{
       "canRuf_SAMN02921317":"ANT",
       "root":"ACT",
       "uroCin_SAMN04495241":"NNN"
      },
     "337":{
       "root":"TCA",
       "uroCin_SAMN04495241":"NNN"
      },
     "338":{
       "root":"TTA",
       "uroCin_SAMN04495241":"NNN"
      },
     "339":{
       "DireGB":"TNT",
       "root":"TGT"
      },
     "34":{
       "canBai_SAMN02921314":"NNN",
       "canLup_SAMN02921310":"NNN",
       "canRuf_SAMN02921317":"TNN",
       "root":"TTA"
      },
     "340":null,
     "341":null,
     "342":{
       "canBai_SAMN02921314":"NTT",
       "root":"CTT"
      },
     "343":null,
     "344":null,
     "345":null,
     "346":{
       "root":"CCA",
       "uroCin_SAMN04495241":"CNG"
      },
     "347":null,
     "348":{
       "canBai_SAMN02921314":"TCN",
       "root":"TCT"
      },
     "349":{
       "canBai_SAMN02921314":"NNN",
       "root":"CCT"
      },
     "35":{
       "DireGB":"TAN",
       "canBai_SAMN02921314":"NNN",
       "canLup_SAMN02921310":"NNN",
       "canRuf_SAMN02921317":"NNN",
       "root":"TAT"
      },
     "350":{
       "canBai_SAMN02921314":"NTT",
       "root":"GTT"
      },
     "351":{
       "canRuf_SAMN02921317":"TNT",
       "root":"TGT"
      },
     "352":{
       "canBai_SAMN02921314":"NAN",
       "root":"AAA"
      },
     "353":{
       "canBai_SAMN02921314":"NNT",
       "canLup_SAMN02921310":"ATN",
       "canRuf_SAMN02921317":"NNT",
       "root":"ATT"
      },
     "354":{
       "canLup_SAMN02921310":"NNN",
       "root":"AAT"
      },
     "355":{
       "canLup_SAMN02921310":"NNN",
       "canRuf_SAMN02921317":"TNN",
       "root":"TTG"
      },
     "356":{
       "canLup_SAMN02921310":"NNN",
       "canRuf_SAMN02921317":"NTT",
       "root":"CTT"
      },
     "357":{
       "canLup_SAMN02921310":"NNN",
       "canRuf_SAMN02921317":"TCN",
       "root":"TCT"
      },
     "358":{
       "canLup_SAMN02921310":"NNN",
       "canRuf_SAMN02921317":"GNT",
       "root":"GCT"
      },
     "359":{
       "canLup_SAMN02921310":"NNA",
       "root":"GAA"
      },
     "36":{
       "DireGB":"NNN",
       "canBai_SAMN02921314":"NNN",
       "canLup_SAMN02921310":"NNN",
       "canRuf_SAMN02921317":"CAN",
       "root":"CAA"
      },
     "360":{
       "canRuf_SAMN02921317":"NAA",
       "root":"GAA"
      },
     "361":{
       "canRuf_SAMN02921317":"NCA",
       "root":"TCA"
      },
     "362":{
       "canRuf_SAMN02921317":"GNT",
       "root":"GCT"
      },
     "363":{
       "canLup_SAMN02921310":"CNC",
       "canRuf_SAMN02921317":"CAN",
       "root":"CAC"
      },
     "364":{
       "canLup_SAMN02921310":"AAN",
       "lupMes_SAMEA5411047":"GAG",
       "root":"AAG"
      },
     "365":{
       "canRuf_SAMN02921317":"TAN",
       "root":"TAC"
      },
     "366":null,
     "367":null,
     "368":null,
     "369":null,
     "37":{
       "DireGB":"GNN",
       "canBai_SAMN02921314":"NNN",
       "canLup_SAMN02921310":"NNN",
       "canRuf_SAMN02921317":"NNN",
       "root":"GAC"
      },
     "370":{
       "canLup_SAMN02921310":"CAN",
       "root":"CAG"
      },
     "371":null,
     "372":null,
     "373":null,
     "374":null,
     "375":{
       "DireGB":"AGN",
       "root":"AGA"
      },
     "376":{
       "DireGB":"NGC",
       "root":"AGC"
      },
     "377":null,
     "378":{
       "cuoAlp_SAMN10180424":"TTT",
       "root":"TTG"
      },
     "379":{
       "canBai_SAMN02921314":"AAN",
       "canRuf_SAMN02921317":"AAN",
       "root":"AAC"
      },
     "38":{
       "canBai_SAMN02921314":"NNN",
       "canLup_SAMN02921310":"NNN",
       "canRuf_SAMN02921317":"NNN",
       "root":"GGA",
       "vulVul_marble_Fox4":"AGA"
      },
     "380":{
       "canBai_SAMN02921314":"CNN",
       "canRuf_SAMN02921317":"CNN",
       "root":"CCA"
      },
     "381":{
       "canBai_SAMN02921314":"NTT",
       "canRuf_SAMN02921317":"TNT",
       "root":"TTT"
      },
     "382":{
       "canBai_SAMN02921314":"TTN",
       "canRuf_SAMN02921317":"TTN",
       "root":"TTG"
      },
     "383":{
       "canRuf_SAMN02921317":"NTT",
       "root":"TTT"
      },
     "384":{
       "canRuf_SAMN02921317":"ANA",
       "root":"ACA"
      },
     "385":{
       "canLup_SAMN02921310":"GNN",
       "root":"GTG"
      },
     "386":{
       "canLup_SAMN02921310":"NNN",
       "root":"CCA"
      },
     "387":{
       "canLup_SAMN02921310":"NNN",
       "root":"AGA"
      },
     "388":{
       "canLup_SAMN02921310":"NNN",
       "root":"ACT"
      },
     "389":{
       "canLup_SAMN02921310":"NNN",
       "root":"GAA"
      },
     "39":{
       "canBai_SAMN02921314":"NNN",
       "canLup_SAMN02921310":"NNN",
       "canRuf_SAMN02921317":"NNN",
       "root":"AAT"
      },
     "390":{
       "canLup_SAMN02921310":"NNN",
       "root":"GAG"
      },
     "391":{
       "canLup_SAMN02921310":"NNN",
       "canRuf_SAMN02921317":"CCN",
       "root":"CCC"
      },
     "392":{
       "canBai_SAMN02921314":"CNC",
       "canLup_SAMN02921310":"NNC",
       "canRuf_SAMN02921317":"NNC",
       "root":"CGC"
      },
     "393":{
       "canLup_SAMN02921310":"ANN",
       "root":"AGC"
      },
     "394":{
       "canLup_SAMN02921310":"NNA",
       "root":"CAA"
      },
     "395":{
       "canLup_SAMN02921310":"NNN",
       "root":"TGT",
       "uroCin_SAMN04495241":"TAT"
      },
     "396":null,
     "397":{
       "canLup_SAMN02921310":"NTT",
       "root":"GTT"
      },
     "398":{
       "DireGB":"TCA",
       "canLup_SAMN02921310":"ACN",
       "canRuf_SAMN02921317":"ANA",
       "root":"ACA"
      },
     "399":null,
     "4":{
       "cuoAlp_SAMN10180424":"NNN",
       "root":"TTC"
      },
     "40":{
       "canBai_SAMN02921314":"NNN",
       "canLup_SAMN02921310":"NNN",
       "canRuf_SAMN02921317":"NNN",
       "root":"TAT"
      },
     "400":null,
     "401":null,
     "402":null,
     "403":null,
     "404":null,
     "405":null,
     "406":null,
     "407":null,
     "408":null,
     "409":null,
     "41":{
       "canBai_SAMN02921314":"NNN",
       "canLup_SAMN02921310":"NNN",
       "canRuf_SAMN02921317":"NNN",
       "root":"TAT"
      },
     "410":null,
     "411":null,
     "412":null,
     "413":null,
     "414":null,
     "415":null,
     "416":null,
     "417":null,
     "418":null,
     "419":null,
     "42":{
       "canBai_SAMN02921314":"NNN",
       "canLup_SAMN02921310":"NNN",
       "canRuf_SAMN02921317":"NNN",
       "root":"GGA"
      },
     "420":{
       "root":"TGG",
       "vulVul_marble_Fox4":"CGG"
      },
     "421":null,
     "422":null,
     "423":{
       "chrBra_SAMN27257233":"AAA",
       "root":"GAA"
      },
     "424":null,
     "425":{
       "canRuf_SAMN02921317":"NTA",
       "root":"CTA"
      },
     "426":null,
     "427":null,
     "428":null,
     "429":null,
     "43":{
       "canBai_SAMN02921314":"NNN",
       "canLup_SAMN02921310":"NNN",
       "canRuf_SAMN02921317":"NNN",
       "root":"GAA"
      },
     "430":null,
     "431":null,
     "432":null,
     "433":null,
     "434":null,
     "435":null,
     "436":null,
     "437":null,
     "438":{
       "DireGB":"ATG",
       "canBai_SAMN02921314":"ANN",
       "canLup_SAMN02921310":"ANN",
       "canRuf_SAMN02921317":"ANA",
       "root":"ACG",
       "vulVul_marble_Fox4":"ACA"
      },
     "439":{
       "root":"TAT",
       "uroCin_SAMN04495241":"TCT"
      },
     "44":{
       "canBai_SAMN02921314":"NNN",
       "canLup_SAMN02921310":"NNN",
       "canRuf_SAMN02921317":"NNN",
       "root":"GTT"
      },
     "440":null,
     "441":null,
     "442":{
       "cuoAlp_SAMN10180424":"GAT",
       "root":"GGT"
      },
     "443":null,
     "444":null,
     "445":null,
     "446":null,
     "447":null,
     "448":{
       "DireGB":"ACT",
       "root":"AGT"
      },
     "449":null,
     "45":{
       "canBai_SAMN02921314":"NNN",
       "canLup_SAMN02921310":"NNN",
       "canRuf_SAMN02921317":"NNN",
       "root":"ATT"
      },
     "450":null,
     "451":null,
     "452":null,
     "453":{
       "cuoAlp_SAMN10180424":"NAG",
       "root":"GAG"
      },
     "454":null,
     "455":null,
     "456":null,
     "457":{
       "cuoAlp_SAMN10180424":"CNA",
       "root":"CCA"
      },
     "458":null,
     "459":null,
     "46":{
       "canBai_SAMN02921314":"NNN",
       "canLup_SAMN02921310":"NNN",
       "canRuf_SAMN02921317":"NNN",
       "root":"GAT"
      },
     "460":null,
     "461":null,
     "462":null,
     "463":null,
     "464":null,
     "465":null,
     "466":{
       "canBai_SAMN02921314":"TCN",
       "canLup_SAMN02921310":"TNN",
       "canRuf_SAMN02921317":"TCN",
       "root":"TCG",
       "vulVul_marble_Fox4":"TCA"
      },
     "467":{
       "root":"CTA",
       "uroCin_SAMN04495241":"CTN",
       "vulVul_marble_Fox4":"TTA"
      },
     "468":null,
     "469":{
       "canLup_SAMN02921310":"NAN",
       "root":"CAT"
      },
     "47":{
       "canBai_SAMN02921314":"NNN",
       "canLup_SAMN02921310":"NNN",
       "canRuf_SAMN02921317":"NNN",
       "root":"GAC",
       "uroCin_SAMN04495241":"GAT"
      },
     "470":null,
     "471":{
       "canLup_SAMN02921310":"NNT",
       "root":"AGT"
      },
     "472":{
       "canLup_SAMN02921310":"NNN",
       "root":"TGT"
      },
     "473":{
       "canLup_SAMN02921310":"NCN",
       "root":"TCC"
      },
     "474":{
       "canLup_SAMN02921310":"NNN",
       "root":"TCA"
      },
     "475":{
       "canLup_SAMN02921310":"NNT",
       "root":"CCT"
      },
     "476":{
       "canLup_SAMN02921310":"NTT",
       "root":"ATT",
       "uroCin_SAMN04495241":"TTT"
      },
     "477":null,
     "478":null,
     "479":null,
     "48":{
       "canBai_SAMN02921314":"NNN",
       "canLup_SAMN02921310":"NNN",
       "canRuf_SAMN02921317":"NNN",
       "root":"AAG"
      },
     "480":null,
     "481":null,
     "482":null,
     "483":null,
     "484":null,
     "485":null,
     "486":null,
     "487":null,
     "488":null,
     "489":{
       "root":"TTA",
       "uroCin_SAMN04495241":"NNN"
      },
     "49":{
       "canBai_SAMN02921314":"NNN",
       "canLup_SAMN02921310":"NNN",
       "canRuf_SAMN02921317":"NNN",
       "lycPic_SAMN09924608":"TTC",
       "root":"TTT"
      },
     "490":null,
     "491":null,
     "492":null,
     "493":{
       "cuoAlp_SAMN10180424":"ANN",
       "root":"AAT"
      },
     "494":{
       "cuoAlp_SAMN10180424":"NNN",
       "root":"ATT"
      },
     "495":{
       "cuoAlp_SAMN10180424":"NNN",
       "root":"TCA"
      },
     "496":{
       "DireGB":"TNN",
       "cuoAlp_SAMN10180424":"NNN",
       "root":"TCT"
      },
     "497":{
       "DireGB":"NCN",
       "cuoAlp_SAMN10180424":"NNN",
       "root":"CCA"
      },
     "498":{
       "DireGB":"GNN",
       "cuoAlp_SAMN10180424":"NNN",
       "root":"GCA"
      },
     "499":{
       "cuoAlp_SAMN10180424":"NNN",
       "root":"AAA"
      },
     "5":{
       "cuoAlp_SAMN10180424":"NNN",
       "root":"AAA"
      },
     "50":{
       "canBai_SAMN02921314":"NNN",
       "canLup_SAMN02921310":"NNN",
       "canRuf_SAMN02921317":"NNN",
       "root":"AGG"
      },
     "500":{
       "cuoAlp_SAMN10180424":"NNN",
       "root":"GAA"
      },
     "501":{
       "cuoAlp_SAMN10180424":"NNN",
       "root":"GTA"
      },
     "502":{
       "Node4":"TCA",
       "cuoAlp_SAMN10180424":"NNA",
       "root":"CCA"
      },
     "503":{
       "cuoAlp_SAMN10180424":"GNC",
       "root":"GAC"
      },
     "504":null,
     "505":null,
     "506":null,
     "507":null,
     "508":{
       "cuoAlp_SAMN10180424":"GAN",
       "root":"GAT"
      },
     "509":null,
     "51":{
       "DireGB":"AAG",
       "canBai_SAMN02921314":"NNN",
       "canLup_SAMN02921310":"NNN",
       "canRuf_SAMN02921317":"NNN",
       "root":"AGG"
      },
     "510":{
       "root":"AAT",
       "speVen_SAMN27257238":"AAC"
      },
     "511":null,
     "512":{
       "cuoAlp_SAMN10180424":"TNT",
       "root":"TCT"
      },
     "513":null,
     "514":null,
     "515":null,
     "516":{
       "canRuf_SAMN02921317":"NCA",
       "root":"CCA"
      },
     "517":{
       "canRuf_SAMN02921317":"ANA",
       "root":"ACA"
      },
     "518":null,
     "519":{
       "cuoAlp_SAMN10180424":"NAA",
       "root":"GAA",
       "uroCin_SAMN04495241":"NNN"
      },
     "52":{
       "canBai_SAMN02921314":"NNN",
       "canLup_SAMN02921310":"NNN",
       "canRuf_SAMN02921317":"NNN",
       "root":"CCA"
      },
     "520":{
       "cuoAlp_SAMN10180424":"NAA",
       "root":"GAA"
      },
     "521":{
       "canRuf_SAMN02921317":"AAN",
       "cuoAlp_SAMN10180424":"NNN",
       "root":"AAC",
       "uroCin_SAMN04495241":"ANC"
      },
     "522":{
       "cuoAlp_SAMN10180424":"NNN",
       "root":"CCA"
      },
     "523":{
       "cuoAlp_SAMN10180424":"NNN",
       "root":"AAG"
      },
     "524":{
       "cuoAlp_SAMN10180424":"ANN",
       "root":"AAT"
      },
     "525":null,
     "526":{
       "cuoAlp_SAMN10180424":"CNA",
       "root":"CTA"
      },
     "527":null,
     "528":{
       "canLup_SAMN02921310":"NCA",
       "root":"CCA"
      },
     "529":{
       "DireGB":"NNN",
       "root":"GTT"
      },
     "53":{
       "canBai_SAMN02921314":"NNN",
       "canLup_SAMN02921310":"NNN",
       "canRuf_SAMN02921317":"NNN",
       "root":"TGG"
      },
     "530":{
       "DireGB":"NNN",
       "root":"TAC",
       "vulVul_marble_Fox4":"TAT"
      },
     "531":{
       "DireGB":"NNN",
       "root":"AGA"
      },
     "532":{
       "DireGB":"NNN",
       "root":"ATA"
      },
     "533":{
       "DireGB":"NNN",
       "canBai_SAMN02921314":"AGN",
       "canLup_SAMN02921310":"AGN",
       "cuoAlp_SAMN10180424":"NNN",
       "root":"AGC"
      },
     "534":{
       "DireGB":"NNN",
       "Node10":"GAA",
       "canBai_SAMN02921314":"NAA",
       "canLup_SAMN02921310":"NAA",
       "canRuf_SAMN02921317":"NAA",
       "root":"CAA"
      },
     "535":{
       "DireGB":"NAN",
       "root":"AAT"
      },
     "536":null,
     "537":{
       "DireGB":"GNN",
       "root":"GAA"
      },
     "538":{
       "DireGB":"NAN",
       "root":"AAT"
      },
     "539":null,
     "54":{
       "canBai_SAMN02921314":"NNN",
       "canLup_SAMN02921310":"NNN",
       "canRuf_SAMN02921317":"NNN",
       "root":"ATG",
       "vulVul_marble_Fox4":"ACG"
      },
     "540":null,
     "541":null,
     "542":null,
     "543":null,
     "544":null,
     "545":null,
     "546":{
       "Node4":"TGT",
       "root":"TGC"
      },
     "547":{
       "root":"GCA",
       "vulVul_marble_Fox4":"ACA"
      },
     "548":null,
     "549":{
       "canLup_SAMN02921310":"NCA",
       "root":"CCA"
      },
     "55":{
       "canBai_SAMN02921314":"NNN",
       "canLup_SAMN02921310":"NNN",
       "canRuf_SAMN02921317":"NNN",
       "root":"AGA"
      },
     "550":null,
     "551":null,
     "552":null,
     "553":null,
     "554":null,
     "555":{
       "lycPic_SAMN09924608":"CCC",
       "root":"TCC"
      },
     "556":null,
     "557":{
       "canLup_SAMN02921310":"CCN",
       "root":"CCA"
      },
     "558":null,
     "559":null,
     "56":{
       "canBai_SAMN02921314":"NTT",
       "canLup_SAMN02921310":"NTT",
       "canRuf_SAMN02921317":"NTT",
       "root":"GTT",
       "uroCin_SAMN04495241":"ATT"
      },
     "560":null,
     "561":null,
     "562":null,
     "563":null,
     "564":null,
     "565":null,
     "566":{
       "canLup_SAMN02921310":"NAT",
       "root":"CAT"
      },
     "567":{
       "lupMes_SAMEA5411047":"GGC",
       "root":"GGT"
      },
     "568":null,
     "569":null,
     "57":null,
     "570":null,
     "571":null,
     "572":{
       "Node4":"AAT",
       "root":"GAT"
      },
     "573":null,
     "574":null,
     "575":null,
     "576":null,
     "577":null,
     "578":null,
     "579":{
       "canLup_SAMN02921310":"GAN",
       "root":"GAC"
      },
     "58":null,
     "580":null,
     "581":null,
     "582":null,
     "583":null,
     "584":null,
     "585":{
       "root":"AAT",
       "uroCin_SAMN04495241":"AAN"
      },
     "586":null,
     "587":null,
     "588":null,
     "589":null,
     "59":null,
     "590":null,
     "591":{
       "canLup_SAMN02921310":"ANC",
       "root":"ACC"
      },
     "592":null,
     "593":{
       "canLup_SAMN02921310":"ANG",
       "root":"AAG"
      },
     "594":{
       "canLup_SAMN02921310":"NNT",
       "root":"ACT"
      },
     "595":null,
     "596":{
       "canLup_SAMN02921310":"NTC",
       "root":"GTC"
      },
     "597":{
       "canLup_SAMN02921310":"ANA",
       "root":"ACA"
      },
     "598":null,
     "599":null,
     "6":{
       "cuoAlp_SAMN10180424":"NNN",
       "root":"TAT"
      },
     "60":{
       "lycPic_SAMN09924608":"GCA",
       "root":"TCA"
      },
     "600":null,
     "601":null,
     "602":{
       "canBai_SAMN02921314":"AAN",
       "canLup_SAMN02921310":"AAN",
       "canRuf_SAMN02921317":"AAN",
       "root":"AAC",
       "vulVul_marble_Fox4":"AAT"
      },
     "603":{
       "canLup_SAMN02921310":"NAT",
       "root":"GAT"
      },
     "604":{
       "chrBra_SAMN27257233":"GNA",
       "cuoAlp_SAMN10180424":"GNN",
       "root":"GAA",
       "vulVul_marble_Fox4":"GAN"
      },
     "605":{
       "cuoAlp_SAMN10180424":"NNN",
       "root":"TTT",
       "vulVul_marble_Fox4":"NNT"
      },
     "606":{
       "cuoAlp_SAMN10180424":"NNN",
       "root":"CAA"
      },
     "607":{
       "cuoAlp_SAMN10180424":"NNN",
       "root":"GAT"
      },
     "608":{
       "cuoAlp_SAMN10180424":"NNN",
       "root":"AAA"
      },
     "609":{
       "cuoAlp_SAMN10180424":"NNN",
       "root":"GAA"
      },
     "61":{
       "canRuf_SAMN02921317":"NTG",
       "root":"GTG"
      },
     "610":{
       "cuoAlp_SAMN10180424":"NNN",
       "root":"GAA"
      },
     "611":{
       "cuoAlp_SAMN10180424":"NNN",
       "root":"CCT"
      },
     "612":{
       "cuoAlp_SAMN10180424":"NNN",
       "root":"TCT"
      },
     "613":{
       "cuoAlp_SAMN10180424":"NNN",
       "root":"TTG"
      },
     "614":{
       "cuoAlp_SAMN10180424":"NNN",
       "root":"ACT"
      },
     "615":{
       "cuoAlp_SAMN10180424":"NNN",
       "root":"CTT"
      },
     "616":{
       "cuoAlp_SAMN10180424":"NNN",
       "root":"CAG"
      },
     "617":{
       "cuoAlp_SAMN10180424":"NNA",
       "root":"GAA"
      },
     "618":null,
     "619":null,
     "62":null,
     "620":null,
     "621":{
       "cuoAlp_SAMN10180424":"NTT",
       "root":"ATT"
      },
     "622":null,
     "623":null,
     "624":null,
     "625":null,
     "626":null,
     "627":null,
     "628":null,
     "629":null,
     "63":null,
     "630":null,
     "631":{
       "Node4":"ATG",
       "root":"ATA"
      },
     "632":null,
     "633":null,
     "634":null,
     "635":null,
     "636":null,
     "637":null,
     "638":null,
     "639":null,
     "64":null,
     "640":null,
     "641":null,
     "642":null,
     "643":null,
     "644":null,
     "645":null,
     "646":null,
     "647":{
       "root":"GAT",
       "uroCin_SAMN04495241":"GNN"
      },
     "648":{
       "root":"AGC",
       "uroCin_SAMN04495241":"NNN"
      },
     "649":{
       "root":"CAG",
       "uroCin_SAMN04495241":"NNN"
      },
     "65":null,
     "650":{
       "root":"TGC",
       "uroCin_SAMN04495241":"NNN"
      },
     "651":{
       "root":"CAA",
       "uroCin_SAMN04495241":"NNN"
      },
     "652":{
       "root":"GCA",
       "uroCin_SAMN04495241":"NNN"
      },
     "653":{
       "root":"TTC",
       "uroCin_SAMN04495241":"NNN"
      },
     "654":{
       "root":"TGT",
       "uroCin_SAMN04495241":"NNN"
      },
     "655":{
       "root":"CTC",
       "uroCin_SAMN04495241":"NNN"
      },
     "656":{
       "root":"CTA",
       "uroCin_SAMN04495241":"NNN"
      },
     "657":{
       "root":"GAA",
       "uroCin_SAMN04495241":"NAA"
      },
     "658":null,
     "659":null,
     "66":null,
     "660":null,
     "661":null,
     "662":{
       "root":"CCT",
       "uroCin_SAMN04495241":"CCN"
      },
     "663":{
       "root":"ATC",
       "uroCin_SAMN04495241":"ATN"
      },
     "664":{
       "Node10":"TTT",
       "Node5":"GTA",
       "root":"TTA",
       "uroCin_SAMN04495241":"NTN"
      },
     "665":null,
     "666":{
       "root":"AAG",
       "uroCin_SAMN04495241":"AAA"
      },
     "667":null,
     "668":{
       "root":"GAA",
       "uroCin_SAMN04495241":"GAN"
      },
     "669":{
       "root":"TGC",
       "uroCin_SAMN04495241":"NNN"
      },
     "67":{
       "chrBra_SAMN27257233":"ACN",
       "root":"ACC",
       "uroCin_SAMN04495241":"GCC"
      },
     "670":{
       "root":"CTC",
       "uroCin_SAMN04495241":"NNN"
      },
     "671":{
       "root":"TGT",
       "uroCin_SAMN04495241":"NNN"
      },
     "672":null,
     "673":null,
     "674":null,
     "675":{
       "root":"GCT",
       "uroCin_SAMN04495241":"NNN"
      },
     "676":{
       "root":"GCT",
       "uroCin_SAMN04495241":"NNT"
      },
     "677":null,
     "678":null,
     "679":{
       "root":"ACA",
       "vulVul_marble_Fox4":"ACG"
      },
     "68":{
       "root":"TCA",
       "vulVul_marble_Fox4":"TCT"
      },
     "680":null,
     "681":null,
     "682":{
       "canLup_SAMN02921310":"NNT",
       "root":"ACT"
      },
     "683":{
       "cuoAlp_SAMN10180424":"GTA",
       "root":"GTC"
      },
     "684":null,
     "685":null,
     "686":{
       "canLup_SAMN02921310":"GAN",
       "root":"GAC"
      },
     "687":null,
     "688":null,
     "689":null,
     "69":null,
     "690":null,
     "691":null,
     "692":null,
     "693":null,
     "694":null,
     "695":null,
     "696":null,
     "697":null,
     "698":{
       "lycPic_SAMN09924608":"GCA",
       "root":"GTA"
      },
     "699":null,
     "7":{
       "cuoAlp_SAMN10180424":"NNN",
       "root":"TGT"
      },
     "70":null,
     "700":{
       "canLup_SAMN02921310":"NGT",
       "root":"AGT"
      },
     "701":null,
     "702":null,
     "703":null,
     "704":null,
     "705":null,
     "706":{
       "canLup_SAMN02921310":"GNT",
       "root":"GGT",
       "uroCin_SAMN04495241":"GNN"
      },
     "707":{
       "root":"ACA",
       "uroCin_SAMN04495241":"NCA"
      },
     "708":{
       "canRuf_SAMN02921317":"AAN",
       "root":"AAC"
      },
     "709":null,
     "71":null,
     "710":null,
     "711":null,
     "712":null,
     "713":null,
     "714":{
       "canBai_SAMN02921314":"ANN",
       "canLup_SAMN02921310":"ANN",
       "canRuf_SAMN02921317":"ANN",
       "chrBra_SAMN27257233":"ACC",
       "cuoAlp_SAMN10180424":"ACG",
       "root":"ACA"
      },
     "715":null,
     "716":null,
     "717":null,
     "718":null,
     "719":null,
     "72":null,
     "720":null,
     "721":null,
     "722":null,
     "723":null,
     "724":null,
     "725":{
       "canLup_SAMN02921310":"NTA",
       "root":"GTA"
      },
     "726":{
       "root":"ACA",
       "uroCin_SAMN04495241":"ACG"
      },
     "727":null,
     "728":null,
     "729":null,
     "73":null,
     "730":null,
     "731":null,
     "732":{
       "canRuf_SAMN02921317":"TTN",
       "root":"TTA"
      },
     "733":{
       "DireGB":"ACN",
       "canBai_SAMN02921314":"ANN",
       "canLup_SAMN02921310":"ANN",
       "canRuf_SAMN02921317":"ANN",
       "cuoAlp_SAMN10180424":"ATG",
       "root":"ACG"
      },
     "734":{
       "canLup_SAMN02921310":"TGN",
       "canRuf_SAMN02921317":"NNN",
       "root":"TGC"
      },
     "735":{
       "Node5":"AGC",
       "canRuf_SAMN02921317":"NNN",
       "root":"GGC",
       "uroCin_SAMN04495241":"AGC",
       "vulVul_marble_Fox4":"GGT"
      },
     "736":{
       "canRuf_SAMN02921317":"NNN",
       "root":"TTG"
      },
     "737":{
       "canRuf_SAMN02921317":"GAN",
       "root":"GAC"
      },
     "738":{
       "canRuf_SAMN02921317":"NNA",
       "root":"ACA"
      },
     "739":{
       "DireGB":"NCA",
       "canRuf_SAMN02921317":"NNN",
       "root":"GCA"
      },
     "74":null,
     "740":{
       "canRuf_SAMN02921317":"TNG",
       "root":"TTG"
      },
     "741":null,
     "742":null,
     "743":{
       "canRuf_SAMN02921317":"TNG",
       "root":"TTG"
      },
     "744":null,
     "745":{
       "canLup_SAMN02921310":"ANT",
       "canRuf_SAMN02921317":"ANT",
       "lupMes_SAMEA5411047":"ATT",
       "root":"ACT"
      },
     "746":null,
     "747":null,
     "748":null,
     "749":null,
     "75":null,
     "750":{
       "canLup_SAMN02921310":"TAN",
       "canRuf_SAMN02921317":"TNN",
       "root":"TAC"
      },
     "751":{
       "canRuf_SAMN02921317":"NGA",
       "root":"AGA"
      },
     "752":{
       "canLup_SAMN02921310":"AAN",
       "canRuf_SAMN02921317":"AAN",
       "root":"AAC"
      },
     "753":null,
     "754":{
       "canRuf_SAMN02921317":"NTN",
       "root":"TTA"
      },
     "755":{
       "canRuf_SAMN02921317":"NGN",
       "root":"GGC"
      },
     "756":{
       "canRuf_SAMN02921317":"NNN",
       "root":"TCC"
      },
     "757":{
       "canRuf_SAMN02921317":"NNN",
       "root":"TAT"
      },
     "758":{
       "canRuf_SAMN02921317":"NNN",
       "root":"TTG"
      },
     "759":{
       "canRuf_SAMN02921317":"NNN",
       "root":"GAT"
      },
     "76":{
       "root":"AGT",
       "speVen_SAMN27257238":"GGT"
      },
     "760":{
       "canRuf_SAMN02921317":"NNN",
       "root":"GAC"
      },
     "761":{
       "canRuf_SAMN02921317":"NNN",
       "root":"ATT"
      },
     "762":{
       "canRuf_SAMN02921317":"NNN",
       "root":"TGG"
      },
     "763":{
       "canRuf_SAMN02921317":"NNN",
       "root":"AGA"
      },
     "764":{
       "canLup_SAMN02921310":"NAA",
       "canRuf_SAMN02921317":"NNN",
       "root":"CAA"
      },
     "765":{
       "canRuf_SAMN02921317":"NNN",
       "root":"TTG"
      },
     "766":{
       "canRuf_SAMN02921317":"NNN",
       "root":"GAG"
      },
     "767":{
       "Node4":"ATC",
       "canRuf_SAMN02921317":"NNN",
       "root":"ATT"
      },
     "768":{
       "Node4":"ATA",
       "canRuf_SAMN02921317":"NNN",
       "root":"GTA"
      },
     "769":{
       "canBai_SAMN02921314":"NNA",
       "canLup_SAMN02921310":"NAA",
       "canRuf_SAMN02921317":"NNA",
       "root":"CAA"
      },
     "77":null,
     "770":null,
     "771":null,
     "772":null,
     "773":null,
     "774":null,
     "775":null,
     "776":{
       "DireGB":"ANN",
       "root":"AAG",
       "vulVul_marble_Fox4":"AAA"
      },
     "777":null,
     "778":null,
     "779":null,
     "78":null,
     "780":{
       "chrBra_SAMN27257233":"TTC",
       "root":"ATC",
       "vulVul_marble_Fox4":"ATA"
      },
     "781":null,
     "782":null,
     "783":null,
     "784":null,
     "785":null,
     "786":null,
     "787":{
       "cuoAlp_SAMN10180424":"GNN",
       "root":"GAA"
      },
     "788":{
       "canBai_SAMN02921314":"GNN",
       "canLup_SAMN02921310":"GNN",
       "canRuf_SAMN02921317":"GGN",
       "cuoAlp_SAMN10180424":"NGT",
       "root":"GGT"
      },
     "789":{
       "canBai_SAMN02921314":"NNN",
       "canLup_SAMN02921310":"NNN",
       "root":"TTA"
      },
     "79":null,
     "790":{
       "canBai_SAMN02921314":"NNN",
       "canLup_SAMN02921310":"NNN",
       "canRuf_SAMN02921317":"ANN",
       "chrBra_SAMN27257233":"ACG",
       "root":"ACA"
      },
     "791":{
       "canBai_SAMN02921314":"NNN",
       "canLup_SAMN02921310":"NNN",
       "root":"TTG"
      },
     "792":{
       "canBai_SAMN02921314":"NNN",
       "canLup_SAMN02921310":"NNN",
       "canRuf_SAMN02921317":"ANT",
       "root":"ACT"
      },
     "793":{
       "canBai_SAMN02921314":"NNN",
       "canLup_SAMN02921310":"NNN",
       "canRuf_SAMN02921317":"GNN",
       "root":"GTC"
      },
     "794":{
       "canBai_SAMN02921314":"NNN",
       "canLup_SAMN02921310":"NNN",
       "canRuf_SAMN02921317":"NTA",
       "root":"ATA"
      },
     "795":{
       "canBai_SAMN02921314":"NNN",
       "canLup_SAMN02921310":"NNN",
       "canRuf_SAMN02921317":"NNN",
       "root":"CAT"
      },
     "796":{
       "canBai_SAMN02921314":"NNN",
       "canLup_SAMN02921310":"NNN",
       "canRuf_SAMN02921317":"TCN",
       "root":"TCA"
      },
     "797":{
       "canBai_SAMN02921314":"NNN",
       "canLup_SAMN02921310":"NNN",
       "canRuf_SAMN02921317":"NAN",
       "root":"AAC",
       "uroCin_SAMN04495241":"ANN"
      },
     "798":{
       "canBai_SAMN02921314":"NNN",
       "canLup_SAMN02921310":"NNN",
       "canRuf_SAMN02921317":"NAA",
       "root":"AAA",
       "uroCin_SAMN04495241":"NNN"
      },
     "799":{
       "canBai_SAMN02921314":"NNN",
       "canLup_SAMN02921310":"NNN",
       "canRuf_SAMN02921317":"AGN",
       "root":"AGG",
       "uroCin_SAMN04495241":"NNN"
      },
     "8":{
       "cuoAlp_SAMN10180424":"NNN",
       "root":"GCA"
      },
     "80":null,
     "800":{
       "canBai_SAMN02921314":"NNN",
       "canLup_SAMN02921310":"NNN",
       "root":"AAA",
       "uroCin_SAMN04495241":"NNN"
      },
     "801":{
       "canBai_SAMN02921314":"NNN",
       "canLup_SAMN02921310":"NNN",
       "canRuf_SAMN02921317":"GAN",
       "root":"GAT",
       "uroCin_SAMN04495241":"NNN"
      },
     "802":{
       "canBai_SAMN02921314":"NNN",
       "canLup_SAMN02921310":"NNN",
       "root":"GTT",
       "uroCin_SAMN04495241":"NNN"
      },
     "803":{
       "canBai_SAMN02921314":"NNN",
       "canLup_SAMN02921310":"NNN",
       "root":"CTG",
       "uroCin_SAMN04495241":"NNN"
      },
     "804":{
       "canBai_SAMN02921314":"NNN",
       "canLup_SAMN02921310":"NNN",
       "root":"GAA",
       "uroCin_SAMN04495241":"NNN"
      },
     "805":{
       "canBai_SAMN02921314":"NNN",
       "canLup_SAMN02921310":"NNN",
       "root":"TCT",
       "uroCin_SAMN04495241":"NNT"
      },
     "806":{
       "canBai_SAMN02921314":"NNN",
       "canLup_SAMN02921310":"NNN",
       "root":"GAA"
      },
     "807":{
       "canBai_SAMN02921314":"NNN",
       "canLup_SAMN02921310":"NNN",
       "canRuf_SAMN02921317":"GGN",
       "cuoAlp_SAMN10180424":"GGG",
       "lupMes_SAMEA5411047":"GCT",
       "root":"GGT"
      },
     "808":{
       "canBai_SAMN02921314":"NNN",
       "canLup_SAMN02921310":"NNN",
       "root":"GTT"
      },
     "809":{
       "canBai_SAMN02921314":"NTA",
       "canLup_SAMN02921310":"NNN",
       "root":"TTA"
      },
     "81":null,
     "810":{
       "canLup_SAMN02921310":"NNN",
       "root":"AAT"
      },
     "811":{
       "canLup_SAMN02921310":"NNT",
       "chrBra_SAMN27257233":"GGN",
       "root":"GGT"
      },
     "812":{
       "chrBra_SAMN27257233":"ACN",
       "root":"ACA"
      },
     "813":{
       "chrBra_SAMN27257233":"AGN",
       "cuoAlp_SAMN10180424":"AAT",
       "root":"AGT"
      },
     "814":null,
     "815":null,
     "816":null,
     "817":null,
     "818":null,
     "819":null,
     "82":{
       "Node4":"TTT",
       "root":"TTC"
      },
     "820":null,
     "821":{
       "root":"CAA",
       "vulVul_marble_Fox4":"CAG"
      },
     "822":{
       "root":"CAT",
       "uroCin_SAMN04495241":"TAT"
      },
     "823":null,
     "824":null,
     "825":{
       "DireGB":"CCA",
       "root":"GCA"
      },
     "826":null,
     "827":null,
     "828":null,
     "829":null,
     "83":null,
     "830":null,
     "831":null,
     "832":{
       "root":"TTC",
       "vulVul_marble_Fox4":"TTT"
      },
     "833":null,
     "834":null,
     "835":null,
     "836":null,
     "837":null,
     "838":{
       "canLup_SAMN02921310":"TAN",
       "root":"TAC"
      },
     "839":null,
     "84":null,
     "840":null,
     "841":{
       "root":"GTA",
       "vulVul_marble_Fox4":"GGA"
      },
     "842":null,
     "843":null,
     "844":null,
     "845":{
       "root":"TGT",
       "uroCin_SAMN04495241":"TAT"
      },
     "846":null,
     "847":{
       "canLup_SAMN02921310":"ACN",
       "canRuf_SAMN02921317":"ACN",
       "root":"ACC"
      },
     "848":{
       "canLup_SAMN02921310":"NAA",
       "root":"GAA"
      },
     "849":null,
     "85":null,
     "850":null,
     "851":null,
     "852":null,
     "853":null,
     "854":null,
     "855":null,
     "856":null,
     "857":null,
     "858":null,
     "859":{
       "cuoAlp_SAMN10180424":"GNN",
       "root":"GCC"
      },
     "86":null,
     "860":{
       "cuoAlp_SAMN10180424":"NNN",
       "root":"TTC"
      },
     "861":{
       "cuoAlp_SAMN10180424":"NAN",
       "root":"AAA"
      },
     "862":{
       "canLup_SAMN02921310":"NTG",
       "cuoAlp_SAMN10180424":"NNG",
       "root":"GTG"
      },
     "863":null,
     "864":null,
     "865":null,
     "866":{
       "canLup_SAMN02921310":"GNC",
       "root":"GAC"
      },
     "867":{
       "canLup_SAMN02921310":"NCA",
       "root":"ACA"
      },
     "868":{
       "canLup_SAMN02921310":"NTT",
       "cuoAlp_SAMN10180424":"GNN",
       "root":"GTT"
      },
     "869":{
       "cuoAlp_SAMN10180424":"NNA",
       "root":"TTA"
      },
     "87":null,
     "870":{
       "cuoAlp_SAMN10180424":"NNG",
       "root":"AAG"
      },
     "871":{
       "cuoAlp_SAMN10180424":"ANN",
       "root":"AGA"
      },
     "872":{
       "canBai_SAMN02921314":"NNN",
       "cuoAlp_SAMN10180424":"NNN",
       "root":"AGT"
      },
     "873":{
       "canBai_SAMN02921314":"NNN",
       "canLup_SAMN02921310":"ANC",
       "canRuf_SAMN02921317":"ANC",
       "cuoAlp_SAMN10180424":"NNN",
       "root":"ACC"
      },
     "874":{
       "canBai_SAMN02921314":"NNN",
       "cuoAlp_SAMN10180424":"NNN",
       "root":"TTG"
      },
     "875":{
       "canBai_SAMN02921314":"CNG",
       "cuoAlp_SAMN10180424":"NNN",
       "root":"CTG"
      },
     "876":{
       "canBai_SAMN02921314":"NNN",
       "cuoAlp_SAMN10180424":"NNN",
       "root":"GAT"
      },
     "877":{
       "canBai_SAMN02921314":"NNN",
       "cuoAlp_SAMN10180424":"NNN",
       "root":"AGT"
      },
     "878":{
       "canBai_SAMN02921314":"NNN",
       "cuoAlp_SAMN10180424":"NNN",
       "root":"TTT"
      },
     "879":{
       "canBai_SAMN02921314":"NNN",
       "cuoAlp_SAMN10180424":"NNN",
       "root":"GGT"
      },
     "88":{
       "canLup_SAMN02921310":"NTT",
       "canRuf_SAMN02921317":"NTT",
       "root":"GTT"
      },
     "880":{
       "canBai_SAMN02921314":"NNN",
       "cuoAlp_SAMN10180424":"NNN",
       "root":"GGT"
      },
     "881":{
       "canBai_SAMN02921314":"NNN",
       "cuoAlp_SAMN10180424":"NNN",
       "root":"TTT"
      },
     "882":{
       "canBai_SAMN02921314":"NNN",
       "cuoAlp_SAMN10180424":"NNN",
       "root":"CTT"
      },
     "883":{
       "canBai_SAMN02921314":"NNN",
       "cuoAlp_SAMN10180424":"NNN",
       "root":"CTG"
      },
     "884":{
       "canBai_SAMN02921314":"NNN",
       "cuoAlp_SAMN10180424":"NNN",
       "root":"GAA"
      },
     "885":{
       "canBai_SAMN02921314":"NNT",
       "cuoAlp_SAMN10180424":"NNN",
       "root":"ATT"
      },
     "886":{
       "DireGB":"CAN",
       "cuoAlp_SAMN10180424":"NNN",
       "root":"CAG"
      },
     "887":{
       "canBai_SAMN02921314":"NTT",
       "cuoAlp_SAMN10180424":"NNN",
       "root":"GTT"
      },
     "888":{
       "cuoAlp_SAMN10180424":"NNN",
       "root":"CCA"
      },
     "889":{
       "canBai_SAMN02921314":"NAT",
       "cuoAlp_SAMN10180424":"NNN",
       "root":"TAT"
      },
     "89":null,
     "890":{
       "canBai_SAMN02921314":"NNN",
       "cuoAlp_SAMN10180424":"NNN",
       "root":"GTG"
      },
     "891":{
       "DireGB":"NNN",
       "cuoAlp_SAMN10180424":"NNN",
       "root":"TTT"
      },
     "892":{
       "DireGB":"NNN",
       "canBai_SAMN02921314":"TNT",
       "cuoAlp_SAMN10180424":"NNN",
       "root":"TTT"
      },
     "893":{
       "DireGB":"GCN",
       "canBai_SAMN02921314":"GCN",
       "cuoAlp_SAMN10180424":"NNN",
       "root":"GCA"
      },
     "894":{
       "DireGB":"NNN",
       "cuoAlp_SAMN10180424":"NNN",
       "root":"TCT"
      },
     "895":{
       "DireGB":"GNA",
       "cuoAlp_SAMN10180424":"NNN",
       "root":"GAA"
      },
     "896":{
       "DireGB":"GGN",
       "canBai_SAMN02921314":"GGN",
       "cuoAlp_SAMN10180424":"NNN",
       "root":"GGA"
      },
     "897":{
       "DireGB":"CNN",
       "cuoAlp_SAMN10180424":"NNN",
       "root":"CTT"
      },
     "898":{
       "DireGB":"NTT",
       "cuoAlp_SAMN10180424":"NNN",
       "root":"CTT"
      },
     "899":{
       "DireGB":"AAN",
       "cuoAlp_SAMN10180424":"NNN",
       "root":"AAT"
      },
     "9":{
       "cuoAlp_SAMN10180424":"NNN",
       "root":"ATA"
      },
     "90":null,
     "900":{
       "DireGB":"NCT",
       "cuoAlp_SAMN10180424":"NNN",
       "root":"ACT",
       "uroCin_SAMN04495241":"TCT"
      },
     "901":{
       "DireGB":"NCA",
       "cuoAlp_SAMN10180424":"NNN",
       "root":"CCA"
      },
     "902":{
       "cuoAlp_SAMN10180424":"GNA",
       "root":"GAA"
      },
     "903":null,
     "904":null,
     "905":null,
     "906":null,
     "907":null,
     "908":null,
     "909":null,
     "91":null,
     "910":{
       "root":"AAA",
       "uroCin_SAMN04495241":"AAN"
      },
     "911":{
       "cuoAlp_SAMN10180424":"NNN",
       "root":"TAT",
       "uroCin_SAMN04495241":"NNN"
      },
     "912":{
       "cuoAlp_SAMN10180424":"NAT",
       "root":"AAT",
       "uroCin_SAMN04495241":"NNN"
      },
     "913":{
       "cuoAlp_SAMN10180424":"ANC",
       "root":"ATC",
       "uroCin_SAMN04495241":"NNN"
      },
     "914":{
       "canRuf_SAMN02921317":"NNA",
       "cuoAlp_SAMN10180424":"NNN",
       "root":"ACA",
       "uroCin_SAMN04495241":"NNN"
      },
     "915":{
       "canRuf_SAMN02921317":"NTA",
       "cuoAlp_SAMN10180424":"NNA",
       "root":"CTA",
       "uroCin_SAMN04495241":"NNN"
      },
     "916":{
       "canRuf_SAMN02921317":"NTG",
       "cuoAlp_SAMN10180424":"GNG",
       "root":"GTG",
       "uroCin_SAMN04495241":"NNN"
      },
     "917":{
       "cuoAlp_SAMN10180424":"NNN",
       "root":"GAA",
       "uroCin_SAMN04495241":"NNN"
      },
     "918":{
       "cuoAlp_SAMN10180424":"NNN",
       "root":"AGA",
       "uroCin_SAMN04495241":"NNN"
      },
     "919":{
       "cuoAlp_SAMN10180424":"NNN",
       "root":"TGC",
       "uroCin_SAMN04495241":"NNN"
      },
     "92":null,
     "920":{
       "canRuf_SAMN02921317":"TNC",
       "cuoAlp_SAMN10180424":"NNN",
       "root":"TGC",
       "uroCin_SAMN04495241":"NNN"
      },
     "921":{
       "canRuf_SAMN02921317":"ANT",
       "cuoAlp_SAMN10180424":"NGT",
       "root":"AGT",
       "uroCin_SAMN04495241":"NNN"
      },
     "922":{
       "canRuf_SAMN02921317":"GAN",
       "root":"GAG",
       "uroCin_SAMN04495241":"NNN"
      },
     "923":{
       "canRuf_SAMN02921317":"TNN",
       "root":"TCA",
       "uroCin_SAMN04495241":"NNN"
      },
     "924":{
       "root":"TTG",
       "uroCin_SAMN04495241":"NNN"
      },
     "925":{
       "canRuf_SAMN02921317":"AAN",
       "root":"AAA",
       "uroCin_SAMN04495241":"NNN"
      },
     "926":{
       "canRuf_SAMN02921317":"NNN",
       "root":"CTC",
       "uroCin_SAMN04495241":"NNN"
      },
     "927":{
       "canRuf_SAMN02921317":"TTN",
       "root":"TTT",
       "uroCin_SAMN04495241":"NNT"
      },
     "928":{
       "canRuf_SAMN02921317":"NNN",
       "root":"GGA"
      },
     "929":{
       "canRuf_SAMN02921317":"NNN",
       "root":"GGT"
      },
     "93":{
       "DireGB":"ACT",
       "canBai_SAMN02921314":"ACN",
       "canRuf_SAMN02921317":"ACN",
       "root":"ACC"
      },
     "930":{
       "canRuf_SAMN02921317":"NNN",
       "cuoAlp_SAMN10180424":"ACN",
       "root":"ACA"
      },
     "931":{
       "canRuf_SAMN02921317":"NNN",
       "cuoAlp_SAMN10180424":"NNN",
       "root":"GAG"
      },
     "932":{
       "canRuf_SAMN02921317":"NNN",
       "cuoAlp_SAMN10180424":"NNN",
       "root":"TGT"
      },
     "933":{
       "canRuf_SAMN02921317":"NNN",
       "root":"TAT"
      },
     "934":{
       "canRuf_SAMN02921317":"NNN",
       "root":"GTG"
      },
     "935":{
       "canRuf_SAMN02921317":"NNN",
       "root":"GTG"
      },
     "936":{
       "canRuf_SAMN02921317":"NNN",
       "root":"GTG"
      },
     "937":{
       "canRuf_SAMN02921317":"NNN",
       "root":"ACA"
      },
     "938":{
       "canRuf_SAMN02921317":"ANT",
       "root":"ATT"
      },
     "939":{
       "canRuf_SAMN02921317":"NNN",
       "root":"GAT"
      },
     "94":{
       "canLup_SAMN02921310":"NAG",
       "root":"GAG",
       "vulVul_marble_Fox4":"GAA"
      },
     "940":{
       "canRuf_SAMN02921317":"NNN",
       "root":"GAA"
      },
     "941":{
       "canRuf_SAMN02921317":"NNN",
       "cuoAlp_SAMN10180424":"NNC",
       "root":"CAC"
      },
     "942":{
       "canRuf_SAMN02921317":"NNN",
       "cuoAlp_SAMN10180424":"NNN",
       "root":"ACT"
      },
     "943":{
       "canBai_SAMN02921314":"GCN",
       "canLup_SAMN02921310":"GCN",
       "canRuf_SAMN02921317":"NNN",
       "cuoAlp_SAMN10180424":"NNN",
       "lycPic_SAMN09924608":"GCT",
       "root":"GCC",
       "uroCin_SAMN04495241":"GCT"
      },
     "944":{
       "canBai_SAMN02921314":"NTA",
       "canLup_SAMN02921310":"NTA",
       "canRuf_SAMN02921317":"NNN",
       "cuoAlp_SAMN10180424":"NNN",
       "lupMes_SAMEA5411047":"NTA",
       "root":"GTA"
      },
     "945":{
       "canRuf_SAMN02921317":"NNN",
       "cuoAlp_SAMN10180424":"NNN",
       "root":"ATG"
      },
     "946":{
       "canRuf_SAMN02921317":"NNN",
       "cuoAlp_SAMN10180424":"NNN",
       "root":"TTG"
      },
     "947":{
       "canLup_SAMN02921310":"CAN",
       "canRuf_SAMN02921317":"NNN",
       "cuoAlp_SAMN10180424":"NNN",
       "root":"CAG"
      },
     "948":{
       "canLup_SAMN02921310":"NNN",
       "canRuf_SAMN02921317":"GAN",
       "root":"GAC"
      },
     "949":null,
     "95":{
       "root":"ATT",
       "vulVul_marble_Fox4":"ACT"
      },
     "950":null,
     "951":null,
     "952":{
       "root":"TTG",
       "vulVul_marble_Fox4":"GTG"
      },
     "953":null,
     "954":{
       "canLup_SAMN02921310":"TNN",
       "root":"TGT"
      },
     "955":null,
     "956":null,
     "957":{
       "canRuf_SAMN02921317":"TCA",
       "root":"GCA"
      },
     "958":null,
     "959":null,
     "96":null,
     "960":null,
     "961":null,
     "962":null,
     "963":null,
     "964":null,
     "965":{
       "canLup_SAMN02921310":"CTN",
       "root":"CTG"
      },
     "966":null,
     "967":null,
     "968":null,
     "969":null,
     "97":null,
     "970":null,
     "971":null,
     "972":null,
     "973":null,
     "974":{
       "DireGB":"AAT",
       "root":"TAT"
      },
     "975":{
       "cuoAlp_SAMN10180424":"TGN",
       "root":"TGT"
      },
     "976":null,
     "977":{
       "cuoAlp_SAMN10180424":"ATN",
       "root":"ATA"
      },
     "978":{
       "cuoAlp_SAMN10180424":"NNN",
       "root":"ATC"
      },
     "979":{
       "cuoAlp_SAMN10180424":"NNN",
       "root":"TTA"
      },
     "98":null,
     "980":{
       "cuoAlp_SAMN10180424":"NNN",
       "root":"TAT"
      },
     "981":{
       "cuoAlp_SAMN10180424":"NNN",
       "root":"ACC"
      },
     "982":{
       "cuoAlp_SAMN10180424":"NNN",
       "root":"AAA"
      },
     "983":{
       "cuoAlp_SAMN10180424":"NNN",
       "root":"AAA"
      },
     "984":{
       "cuoAlp_SAMN10180424":"NNN",
       "root":"ACA",
       "uroCin_SAMN04495241":"NCA"
      },
     "985":{
       "cuoAlp_SAMN10180424":"NNA",
       "root":"TTA"
      },
     "986":{
       "canLup_SAMN02921310":"AAN",
       "canRuf_SAMN02921317":"AAN",
       "root":"AAC"
      },
     "987":null,
     "988":{
       "canLup_SAMN02921310":"GAN",
       "canRuf_SAMN02921317":"GAN",
       "root":"GAA"
      },
     "989":{
       "canBai_SAMN02921314":"ANN",
       "canLup_SAMN02921310":"ANN",
       "canRuf_SAMN02921317":"ANN",
       "root":"AAA"
      },
     "99":null,
     "990":{
       "canBai_SAMN02921314":"NNN",
       "canLup_SAMN02921310":"NNN",
       "canRuf_SAMN02921317":"NNN",
       "root":"AAA"
      },
     "991":{
       "canBai_SAMN02921314":"NNN",
       "canLup_SAMN02921310":"NNN",
       "canRuf_SAMN02921317":"NNN",
       "root":"ACA"
      },
     "992":{
       "canBai_SAMN02921314":"NNN",
       "canLup_SAMN02921310":"NNN",
       "canRuf_SAMN02921317":"NNN",
       "root":"CTT"
      },
     "993":{
       "canBai_SAMN02921314":"NNN",
       "canLup_SAMN02921310":"NNN",
       "canRuf_SAMN02921317":"NNN",
       "root":"CAT"
      },
     "994":{
       "canBai_SAMN02921314":"NNN",
       "canLup_SAMN02921310":"NNN",
       "canRuf_SAMN02921317":"NNN",
       "root":"CAT"
      },
     "995":{
       "canBai_SAMN02921314":"NNN",
       "canLup_SAMN02921310":"NNN",
       "canRuf_SAMN02921317":"NNN",
       "root":"CTA"
      },
     "996":{
       "canBai_SAMN02921314":"NNN",
       "canLup_SAMN02921310":"NNN",
       "canRuf_SAMN02921317":"NNN",
       "root":"GCA"
      },
     "997":{
       "canBai_SAMN02921314":"NNN",
       "canLup_SAMN02921310":"NNN",
       "canRuf_SAMN02921317":"NNN",
       "root":"CTG"
      },
     "998":{
       "canBai_SAMN02921314":"NNN",
       "canLup_SAMN02921310":"NNN",
       "canRuf_SAMN02921317":"NNN",
       "root":"ATT"
      },
     "999":{
       "canBai_SAMN02921314":"NNN",
       "canLup_SAMN02921310":"NNN",
       "canRuf_SAMN02921317":"NNN",
       "root":"TAT"
      }
    }
  },
 "tested":{
   "0":{
     "DireGB":"test",
     "Node10":"test",
     "Node12":"test",
     "Node4":"test",
     "Node5":"test",
     "canBai_SAMN02921314":"test",
     "canLup_SAMN02921310":"test",
     "canRuf_SAMN02921317":"test",
     "chrBra_SAMN27257233":"test",
     "cuoAlp_SAMN10180424":"test",
     "lupMes_SAMEA5411047":"test",
     "lycPic_SAMN09924608":"test",
     "speVen_SAMN27257238":"test",
     "uroCin_SAMN04495241":"test",
     "vulVul_marble_Fox4":"test"
    }
  },
 "timers":{
   "MEME analysis":{
     "order":2,
     "timer":92
    },
   "Model fitting":{
     "order":1,
     "timer":2
    },
   "Total time":{
     "order":0,
     "timer":95
    }
  }
}
```
