## Supplementary material for "On the ancestry and evolution of the extinct dire wolf": HyPhy results: FormBio025960.t1.cds.aln.fa.BUSTED.json

```
{
 "Evidence Ratios":{
   "constrained":    [
[0.9826498254981001, 0.9492114623189939, 0.9873940167534848, 0.9351016673910161, 0.9850139117195178, 0.9894599163809525, 0.935101413597869, 0.9867029062148482, 0.9936698846181717, 0.9872599064672638, 0.9866193344576694, 2.618896198501598, 0.9936698846181717, 0.9895994935297056, 0.9881146194228523, 0.9890659779863353, 0.992832065512415, 0.9882727520371106, 0.9869697293198709, 0.987630848435739, 0.9864039155526282, 0.9904856801377154, 0.9884689733001383, 0.9894599163809525, 0.9888248474470266, 0.9894599163809525, 0.9688766355661342, 0.9850139117195178, 0.9880571132266994, 0.9905772153011932, 0.9850139117195178, 0.9840324265735434, 0.9888248474470266, 0.9941920251870703, 0.9626249670811207, 2.571375699243608, 0.9862877638547514, 0.9848590201675702, 0.9873940167534848, 0.9873940167534848, 0.9885293292286909, 0.9867844135411999, 2.651106676338338, 0.9837523566960147, 0.9611986520508351, 0.9841883130720287, 0.9775783727087003, 0.9904643552152058, 0.9870439784282565, 0.9873940167534848, 0.9885293299579954, 0.9881194697699276, 0.9915943481598813, 0.9350931576853833, 0.9837438764759698, 0.990538344339447, 0.9881146194228523, 0.9892794825046243, 0.987630848435739, 0.9867340900277614, 0.9846377301803858, 0.9880571132266994, 0.9867636290369369, 0.9888248474470266, 0.9880606445123696, 0.9859824083406458, 0.9903690681016183, 0.9935922920456188, 0.9868091750584358, 0.9575129882543637, 0.9862072898259041, 0.9880664944363486, 0.944053064652193, 0.9883086095060163, 0.9879583254302343, 0.9892318383527187, 0.9875060488533492, 0.9851745058990046, 0.9886956282776915, 0.987925155134213, 0.9876647544763381, 0.9550831055542206, 0.9881374858130121, 0.9876647544763381, 0.9851745058990046, 0.9858992614822513, 0.9367964232067183, 0.9883086095060163, 0.9868444110100039, 0.9871521743984937, 0.9879128838966409, 1, 1, 1, 1, 1, 0.9999805298687516, 0.9872743047052851, 0.9930514944898639, 1, 1, 1, 1, 1, 0.9999999999999996, 1, 1, 1, 1, 1, 0.9935689194925199, 0.993522379500613, 0.9538251269272512, 0.9875299096739963, 0.9886956282776915, 2.617450364952433, 0.9888843322593435, 2.689920713463829, 0.9824155782078351, 0.9862119442373602, 0.9609185630669489, 0.9573611316098274, 0.9833041818042528, 0.9853093235671841, 0.9573215383127279, 0.9887841765908348, 0.9878035643508803, 0.9848892500034928, 0.9880233580822936, 0.9862751458996077, 0.989013181479422, 0.9936519918227599, 0.9881057671809823, 0.9890305264734292, 0.9858965303230244, 0.9873998471527756, 0.9936408182528781, 0.9895484462516273, 0.9881057671809823, 0.9888248474470266, 0.9838195027854622, 0.9883214045872157, 0.986659567174354, 0.9881057671809823, 0.9499370140323947, 0.9850139117195178, 0.9868003797410968, 0.9871081381396862, 0.9903844908417435, 0.9872599064672638, 0.9864272103942632, 0.9905772153011932, 0.959014872064868, 0.9525882909124274, 0.955092484312164, 0.9902045071065393, 0.9876871470588584, 0.9845645681650005, 0.9879727455826661, 0.9440715627094803, 0.9402065659970401, 0.9538718478900978, 0.9905772153011932, 0.9865982680873326, 0.9870439784282565, 0.9892794825046243, 2.642985438877841, 0.9875513209638802, 0.987630848435739, 0.9872599064672638, 0.9838649255111676, 0.9915596986482278, 0.9853419265983301, 0.9986351091527705, 0.9892287333134158, 0.9857195921152702, 0.9905711083411783, 0.9877853840621882, 0.9866292446684679, 1, 0.9958295972524748, 1, 1, 0.9886392857225701, 0.9435752493686388, 0.987727741837058, 0.9869784705969701, 0.9627333507923493, 0.9825588216112019, 0.9374447916427703, 0.986706413251111, 0.9849018192074928, 0.9878035633458184, 0.9856744688255178, 0.9864878527623375, 0.955990284943763, 0.9860026260113569, 0.9881146194228523, 0.9862779778548451, 0.9865583460518442, 0.989013181479422, 0.9877407906296711, 0.9836343338340964, 0.9901693795639476, 0.9609177043696789, 1, 1, 0.9999515904838063, 0.982819700034044, 0.985596838773969, 0.9936698846181717, 0.9541997539951254, 0.987630848435739, 0.9936408129140514, 0.9879649047807079, 0.9880192292129349, 0.9872599064672638, 0.9890659779863353, 0.9889825457429583, 0.9894599163809525, 0.9890659779863353, 0.9878035643508803, 0.9951665545017029, 0.991737603399924, 1, 1, 0.9926742468718122, 0.9998839815405789, 0.989013181479422, 0.9880192292129349, 0.9890659779863353, 0.9680838136403508, 0.9862877638547514, 0.9905772153011932, 0.9902045071065393, 0.9915943481598813, 0.985912506567125, 0.9915943481598813, 0.987630848435739, 0.9755429287454825, 0.992832065512415, 0.9868696750825612, 1] 
    ],
   "optimized null":    [
[0.9952010369157323, 1.008881643096347, 0.9974689923494588, 0.9873836262746134, 0.9975205203174757, 0.9979668292930535, 1.020505092177232, 0.9990104542283584, 1.005714886088925, 1.000689526626478, 0.9993033933608645, 1.230959884977851, 1.005714886088925, 1.000234952261395, 1.001280921390438, 0.9985392963230931, 1.003724557311509, 1.001479022902371, 0.999092068489728, 1.001121532926762, 0.9995409825883841, 1.001961196858585, 1.001910953338768, 0.9979668292930535, 0.9985610400198386, 0.9979668292930535, 0.9996962709017791, 0.9975205203174757, 0.9983309381120262, 1.00198771551789, 0.9975205203174757, 0.9986702854340036, 0.9985610400198386, 1.00452261027907, 0.9840066342396533, 1.274336600058986, 0.9971161813090971, 1.000045173348263, 0.9974689923494588, 0.9974689923494588, 1.000889794082956, 0.9995783067144447, 1.243090434116479, 0.9985048694152232, 1.017044615814535, 0.9999421860957176, 1.011398864033553, 0.9997727679176625, 1.00063577485787, 0.9974689923494588, 1.000889794154837, 0.9998617551485721, 1.002660329942155, 0.9830688800679031, 0.9962839300172425, 1.001976164724119, 1.001280921390438, 1.000128860070543, 1.001121532926762, 1.000527410792349, 1.000021328508723, 0.9983309381120262, 0.9992631830390097, 0.9985610400198386, 1.00127122867945, 0.9993767529853063, 0.999812191370804, 1.005797480701495, 0.9990732858143176, 0.9990433012811394, 0.9996110395618043, 0.9988106789996714, 0.9849961405947978, 1.001920776964794, 0.9991448304438959, 1.000113004112228, 1.001104456504784, 0.9978583608235222, 0.9986039714569406, 0.9983417458669329, 0.9992983737376275, 1.018682139726002, 1.001904483611383, 0.9992983737376275, 0.9978583608235222, 0.9994011851843779, 1.003234922311792, 1.001920776964794, 0.9989522747225077, 1.000034364461991, 0.9965160853237847, 1.000414064826807, 0.9999999999999998, 0.9999999999999998, 0.999577201305084, 1.000648678386156, 1.003245889184206, 0.9987882947180674, 0.9975275628597714, 1.013854429859715, 0.9985295187072769, 0.999836919866227, 1.000693423926698, 1.001199896956683, 1.000381416490642, 0.9996974891604982, 0.9997096716619117, 1.000313828636335, 0.9982776875041806, 0.9996974891604982, 1.002710653369284, 1.005890969904182, 0.9894406912829025, 0.9992799883058525, 0.9986039714569406, 1.221503291382463, 0.9964043309114443, 1.233401059242593, 0.9951253440178774, 0.9997008055084202, 1.035284405793858, 0.9903296040481188, 0.9985817662262173, 0.9994402265249833, 0.9912888379758795, 0.9985772051833464, 0.9993109081632598, 1.000679209456808, 0.9998648164693843, 0.9996125840075594, 0.9985528526537629, 1.00574785595678, 0.998798008181206, 0.9985509797767201, 0.9994252386440348, 1.001091185711003, 1.005755857906311, 1.000256177267227, 0.998798008181206, 0.9985610400198386, 0.9980174876411254, 1.000940113677087, 0.9987935209081479, 0.998798008181206, 0.9860798428412861, 0.9975205203174757, 1.00054179314974, 1.00065039938613, 0.9998335099512486, 1.000689526626478, 0.9995989851127731, 1.00198771551789, 1.01727974600115, 1.031650701568516, 0.9872756793394833, 0.9989485905408328, 0.9992194585542165, 1.000006042730451, 0.9988373398734222, 1.017544991749352, 0.4589038105580703, 0.9897646441658569, 1.00198771551789, 0.999633995889513, 1.00063577485787, 1.000128860070543, 1.224432970439696, 0.9992624924624075, 1.001121532926762, 1.000689526626478, 0.9963346752834996, 1.002651214122413, 0.9998818990555292, 1.004660126503977, 1.000386847983348, 0.9938872946068944, 1.002608433079901, 0.9988007037036114, 1.000961814797672, 1.001101978651659, 0.9998471662598624, 1.001111079881641, 1.001105878764008, 1.000967965062642, 1.027089244919004, 0.9993152501079074, 1.000626811469973, 1.034032342477825, 0.995163594692448, 0.9864155601255892, 0.99960413894047, 1.000482231998993, 0.9993109083419585, 0.9998991373571084, 1.000146165717055, 1.007162464692823, 0.9980444563131239, 1.001280921390438, 1.00009568677545, 0.9992856048960481, 0.9985528526537629, 0.9992940403817178, 0.9979939069796331, 0.998967412441684, 0.9784221817318132, 0.9534155589641524, 0.9821216717709903, 1.006265050938511, 0.9972492962164435, 0.9979123579357092, 1.005714886088925, 0.9965502621045716, 1.001121532926762, 1.005755868654422, 0.998330359144155, 0.9991303520846436, 1.000689526626478, 0.9985392963230931, 0.9985659432894722, 0.9979668292930535, 0.9985392963230931, 0.9993109081632598, 1.000894222508441, 0.9981592527970257, 0.998516455640991, 0.9982377914455639, 0.9960071752684053, 1.035203603603235, 0.9985528526537629, 0.9991303520846436, 0.9985392963230931, 0.9891694686249713, 0.9971161813090971, 1.00198771551789, 0.9989485905408328, 1.002660329942155, 0.9998991655024523, 1.002660329942155, 1.001121532926762, 1.000816927094092, 1.003724557311509, 0.9990343571483891, 0.9999999999999998] 
    ]
  },
 "Site Log Likelihood":{
   "constrained":    [
[-4.025858593652468, -9.990135640584837, -4.34818048637672, -12.88247856689083, -4.764218537310602, -3.695169067617209, -10.35234866574523, -3.676782135308665, -4.128866460843915, -3.976058812767336, -4.871242527074104, -15.30828389630973, -4.128866460843915, -4.105859835234733, -4.066952702288043, -3.7882578792768, -4.033958778850009, -4.160574617066258, -3.684880921339437, -4.113673606107266, -3.998048107664081, -4.048410104183721, -4.071110968021444, -3.695169067617209, -4.014349784915681, -3.695169067617209, -10.65895132155804, -4.764218537310602, -3.745260313427295, -4.05263309408878, -4.764218537310602, -4.795234004110855, -4.014349784915681, -4.121209752585711, -10.33971891844512, -20.2282277003279, -4.440818447528292, -5.109542922259632, -4.34818048637672, -4.34818048637672, -4.044873964874098, -4.645058992920323, -9.688818374783143, -5.061699095485007, -9.60303458894133, -5.087735336975994, -11.46186902498517, -3.951982480291028, -3.96950704481488, -4.34818048637672, -4.044873970084941, -3.995364165245765, -4.143041668104621, -11.50787464101918, -4.106924724971628, -4.050840227403563, -4.066952702288043, -4.765981779936398, -4.113673606107266, -4.020807771278599, -5.105085619654001, -3.745260313427295, -4.875094018838507, -4.014349784915681, -4.065170883243216, -4.690925385842124, -3.947710329911616, -4.124024080497613, -3.680014926782837, -9.316398862889281, -3.992638598849812, -3.676162561051337, -9.265667082867134, -4.065915383655748, -4.662988293919481, -4.764231375159444, -4.109789001996272, -4.373912991715773, -4.009664050604849, -3.740701097353771, -3.62931863927079, -9.379208120156205, -4.060344498654569, -3.62931863927079, -4.373912991715773, -4.688939586482864, -9.566290404105757, -4.065915383655748, -4.041625774033712, -3.963865897124807, -3.90040855438205, -5.008898644053715, 0, 0, -1.434078507749006, -4.081611741207683, -4.25475235834238, -3.64866765577017, -4.80573837377547, -9.877276278079762, -3.682186244157369, -4.113406188921174, -4.04642793885409, -4.09801729110677, -3.669784221465295, -4.019753221701768, -3.71289743447948, -3.98128148751621, -4.648067452518722, -4.019753221701768, -3.962395070111934, -4.119644212199382, -9.75107901976282, -3.714592704597018, -4.009664050604849, -13.27177094368623, -4.994171458912513, -16.05699258912679, -4.020736115229799, -4.630179826739951, -13.93727286287251, -9.313744417824793, -4.780240513573204, -4.674737085350342, -8.631976439512279, -4.012876854329951, -3.633961836947531, -5.22136807109707, -3.992272062669582, -4.631833042702421, -3.786256713809518, -4.127751514860869, -3.677512865093489, -3.786914408776624, -4.688874342319807, -4.106471823193407, -4.127054818100198, -4.103956531525564, -3.677512865093489, -4.014349784915681, -4.746248024479643, -4.038143429008612, -4.74834942008065, -3.677512865093489, -11.72934488143689, -4.764218537310602, -4.022706651182614, -3.971457567039788, -3.94840071063896, -3.976058812767336, -4.635800182276041, -4.05263309408878, -9.180040186271267, -14.54786011563043, -10.84182779575977, -3.642758635468307, -3.719801782173257, -5.103607586407215, -3.672933003101688, -10.21360412667649, -11.00403577618271, -9.587656228909138, -4.05263309408878, -4.640244609440301, -3.96950704481488, -4.765981779936398, -14.00084298161424, -3.715303225442317, -4.113673606107266, -3.976058812767336, -4.109888672927448, -4.141226183774817, -4.799513310702475, -4.048749614451693, -4.091963440510534, -4.425380634511836, -5.20466497015124, -3.666454894237529, -4.082128772593679, -4.044662484719029, -4.046414279723854, -4.04398952902995, -4.044024753010812, -5.069610167100477, -10.41405277210065, -3.631428703454804, -3.967514444820336, -13.67030403446488, -4.02387169070298, -15.17416431762238, -4.643044440413468, -5.175474609620023, -3.633961833235888, -4.807537349167585, -4.761373583708902, -14.45745743577758, -4.32713299867108, -4.066952702288043, -4.755902945820526, -4.869610268793345, -3.786256713809518, -3.631863948860686, -4.742384349103918, -3.641179871285818, -9.925876973329492, -21.34762653110199, -23.27052005019521, -4.111996674523801, -4.710038243413655, -4.316397379714553, -4.128866460843915, -9.002466411197517, -4.113673606107266, -4.12705465097732, -3.74207602204964, -4.664833583178242, -3.976058812767336, -3.7882578792768, -3.78509416466057, -3.695169067617209, -3.7882578792768, -3.633961836947531, -4.028497000348831, -4.053958609573008, -3.683641657994713, -4.337843892776672, -4.745320875539013, -10.09251475166922, -3.786256713809518, -4.664833583178242, -3.7882578792768, -11.71075388660211, -4.440818447528292, -4.05263309408878, -3.642758635468307, -4.143041668104621, -4.813242239896564, -4.143041668104621, -4.113673606107266, -10.9088221485122, -4.033958778850009, -4.042422339266362, 0] 
    ],
   "optimized null":    [
[-4.038550531290759, -10.0511017526085, -4.358332383084667, -12.9368819513561, -4.776835492964401, -3.703729850936047, -10.43974665071932, -3.689178391348217, -4.140915314437451, -3.989570046239334, -4.884016671008095, -14.55332522491558, -4.140915314437451, -4.116549729596098, -4.080189380400064, -3.797790345500503, -4.044870164727601, -4.173849101809779, -3.697088486810767, -4.127240796825601, -4.011278342473256, -4.059929250560277, -4.084618122333652, -3.703729850936047, -4.024147852342196, -3.703729850936047, -10.69026553259817, -4.776835492964401, -3.755604633099122, -4.064086296713975, -4.776835492964401, -4.809999833327902, -4.024147852342196, -4.131547073284279, -10.36168766392569, -19.52621238262472, -4.451737579828684, -5.124844869374698, -4.358332383084667, -4.358332383084667, -4.057300329697857, -4.657940900100995, -8.931441772850459, -5.076583929705641, -9.659509752551186, -5.103615546566981, -11.49588022513839, -3.961336622536682, -3.983183300516784, -4.358332383084667, -4.05730033424275, -4.007177578562474, -4.154139644187706, -11.55790767177746, -4.119591437192605, -4.06232114357121, -4.080189380400064, -4.776889027980251, -4.127240796825601, -4.034689731217998, -5.120588440014306, -3.755604633099122, -4.887681682782499, -4.024147852342196, -4.07845250662823, -4.704418710506443, -3.957200112906618, -4.136233145915424, -3.692366379512998, -9.358857699504933, -4.006138276133113, -3.686977813685397, -9.308122428732753, -4.07959459049543, -4.674247521359823, -4.775170930778923, -4.123465505842187, -4.38670554610293, -4.019635798482289, -3.751189804811948, -3.641028722900581, -9.443674812963424, -4.074180606270649, -3.641028722900581, -4.38670554610293, -4.702541690787239, -9.63480939011618, -4.07959459049543, -4.05382038977103, -3.976831333707448, -3.909079316058165, -5.009312623179338, 2.220446049250313e-16, 2.220446049250313e-16, -1.433655619649521, -4.082260209292955, -4.258012461320745, -3.660262576305906, -4.810235633904425, -9.891035612646849, -3.680714680645978, -4.11324309548839, -4.0471211224735, -4.099216468762434, -3.670165565235159, -4.019450665096632, -3.712607063987961, -3.981595266918639, -4.646343655137533, -4.019450665096632, -3.971553905282035, -4.132016589511379, -9.787738495404135, -3.726420927958038, -4.019635798482289, -12.50965254912591, -5.001747218304383, -15.27725631287, -4.033590403778261, -4.643764581371897, -14.01181465551756, -9.347601560650018, -4.795658037532633, -4.688976808173731, -8.666843071781608, -4.022732241425124, -3.645543930086975, -5.237273130671714, -4.004185809730883, -4.645265462315945, -3.795856137694088, -4.139851157379094, -3.688275685464424, -3.796494419544634, -4.702503284431643, -4.120242621949076, -4.139173661821266, -4.114719230787887, -3.688275685464424, -4.024147852342196, -4.760576375226157, -4.050830426904484, -4.760572428396414, -3.688275685464424, -11.76668652789552, -4.776835492964401, -4.036535807121716, -3.98508343810653, -3.957896243392972, -3.989570046239334, -4.649064828915469, -4.064086296713975, -9.239021031657888, -14.62759274033017, -10.87496892856421, -3.651550457242321, -3.731410220100172, -5.11916942744466, -3.683869833618882, -10.28855028972395, -10.28677679904453, -9.62459407953604, -4.064086296713975, -4.653370883953505, -3.983183300516784, -4.776889027980251, -13.23141171088362, -3.727092258773203, -4.127240796825601, -3.989570046239334, -4.12248327662336, -4.152350012026402, -4.81416176722815, -4.054764739342174, -4.10317991042298, -4.433632524211521, -5.216743632244722, -3.677544705649471, -4.096551073896164, -4.045763856637911, -4.050440557433965, -4.045099992119168, -4.045130020741344, -5.082003404141618, -10.4988607597231, -3.64309190316594, -3.981248112684274, -13.74174888887697, -4.036618619847247, -15.2250841768129, -4.656031238423322, -5.191170044092036, -3.645543927571625, -4.821865613650799, -4.775124005809569, -14.50960190002135, -4.339271801497747, -4.080189380400064, -4.769815667329045, -4.882428429153417, -3.795856137694088, -3.643492713253909, -4.756877304135716, -3.650026010260863, -9.94392945898826, -21.29992211420797, -23.25247997389943, -4.118290592304969, -4.724613343223809, -4.32881544910879, -4.140915314437451, -9.045892952948915, -4.127240796825601, -4.139173510757983, -3.752513089132258, -4.676016675557298, -3.989570046239334, -3.797790345500503, -3.794737674611089, -3.703729850936047, -3.797790345500503, -3.645543930086975, -4.034235987651448, -4.060412885501603, -3.682157012094179, -4.336080129706219, -4.748672776431743, -10.12722890268733, -3.795856137694088, -4.676016675557298, -3.797790345500503, -11.73230088919153, -4.451737579828684, -4.064086296713975, -3.651550457242321, -4.154139644187706, -4.827329064364765, -4.154139644187706, -4.127240796825601, -10.93439985507532, -4.044870164727601, -4.0546735196046, 2.220446049250313e-16] 
    ],
   "unconstrained":    [
[-4.04336104637159, -10.04225931931027, -4.360866599149896, -12.94957858731796, -4.779318051647272, -3.705765091340396, -10.41944895757941, -3.690168427043503, -4.135216696359572, -3.988880757227119, -4.884713520390373, -14.34553096558961, -4.135216696359572, -4.116314804931664, -4.078909278689541, -3.799252117045045, -4.041152526404884, -4.172371171584517, -3.697996830740504, -4.126119892347052, -4.011737465265613, -4.057969974337498, -4.082708992543441, -3.705765091340396, -4.025587848619516, -3.705765091340396, -10.69056930783142, -4.779318051647272, -3.757275089422704, -4.062100554088641, -4.779318051647272, -4.811330432748802, -4.025587848619516, -4.127034659276129, -10.37781030376483, -19.2837866531037, -4.454625564736379, -5.12479969704672, -4.360866599149896, -4.360866599149896, -4.056410931246986, -4.658362682324168, -8.713841208248768, -5.07808017911348, -9.642608766422899, -5.103673362142551, -11.48454583863767, -3.96156388044014, -3.982547727678128, -4.360866599149896, -4.056410935720062, -4.007315832970602, -4.151482846659714, -11.57498376178765, -4.123314428916524, -4.060346928891949, -4.078909278689541, -4.776760176211454, -4.126119892347052, -4.034162459457838, -5.120567111733033, -3.757275089422704, -4.888418771326519, -4.025587848619516, -4.077182085275832, -4.705042151820293, -3.957387939174063, -4.130452405933667, -3.693293523363743, -9.359814856152102, -4.006527312236041, -3.688167842489206, -9.323239984728348, -4.077675655863946, -4.675103056782012, -4.775057933051178, -4.122361658800779, -4.388849481868151, -4.02103280238105, -3.752849435370253, -3.641730595417852, -9.425165040921021, -4.072277933888905, -3.641730595417852, -4.388849481868151, -4.703140684964059, -9.631579688908689, -4.077675655863946, -4.054868664296325, -3.976796969835902, -3.912569313697575, -5.008898644053715, 0, 0, -1.434078507749006, -4.081611741207683, -4.254771828663173, -3.661475016296243, -4.812711132564678, -9.877276278079762, -3.682186244157369, -4.113406188921174, -4.04642793885409, -4.09801729110677, -3.669784221465296, -4.019753221701768, -3.71289743447948, -3.98128148751621, -4.648067452518722, -4.019753221701768, -3.968846919108094, -4.126142903524265, -9.798353949206808, -3.727141198985094, -4.02103280238105, -12.30957024287236, -5.005349367348884, -15.06748087049619, -4.038476979648535, -4.644063820631079, -13.97713847834097, -9.357319018531602, -4.79707727795182, -4.689536738380411, -8.675592397774286, -4.024156049375424, -3.646233259456623, -5.236594151773257, -4.004321002399616, -4.645652953373349, -3.797304333169366, -4.134119757319059, -3.68947840025478, -3.797944490612971, -4.703078211026234, -4.119152031148468, -4.133434305574547, -4.114463086328453, -3.68947840025478, -4.025587848619516, -4.762560855363852, -4.049890754857493, -4.761779635870076, -3.68947840025478, -11.78070447904099, -4.779318051647272, -4.035994160688893, -3.984433250138415, -3.95806274730273, -3.988880757227119, -4.649465924230668, -4.062100554088641, -9.221888882601924, -14.59643259803621, -10.88777489673839, -3.65260241982015, -3.732191066327037, -5.119163384732467, -3.685033170159088, -10.27115743443144, -11.06569145298184, -9.634882176818351, -4.062100554088641, -4.653736955059844, -3.982547727678128, -4.776760176211454, -13.02893385532325, -3.727830038403268, -4.126119892347052, -3.988880757227119, -4.126155335101817, -4.149702306172737, -4.814279875147086, -4.050115437610867, -4.102793137246021, -4.439763988673079, -5.214138595222076, -3.678744721677168, -4.09558972134597, -4.044662484719029, -4.050593402854369, -4.04398952902995, -4.044024753010812, -5.081035907255063, -10.47213193389684, -3.643776887606317, -3.980621497578559, -13.70828283428782, -4.041466758409419, -15.23876172940835, -4.656427177856525, -5.190687928329527, -3.646233256762451, -4.821966481380669, -4.774977850773682, -14.50246496395267, -4.341229259756606, -4.078909278689541, -4.769719985131283, -4.883143079559149, -3.797304333169366, -3.644198922179023, -4.758885412055855, -3.651059131304991, -9.965743482419622, -21.34762653110199, -23.27052005019521, -4.112045085211773, -4.727367837144977, -4.330905273335353, -4.135216696359572, -9.049348654910377, -4.126119892347052, -4.133434143824664, -3.754184125391828, -4.67688670183578, -3.988880757227119, -3.799252117045045, -3.796172760565054, -3.705765091340396, -3.799252117045045, -3.646233259456623, -4.033342164721764, -4.062255328961617, -3.683641657994713, -4.337843892776672, -4.752673593770487, -10.0926307768593, -3.797304333169366, -4.67688670183578, -3.799252117045045, -11.74319049771667, -4.454625564736379, -4.062100554088641, -3.65260241982015, -4.151482846659714, -4.827429903946452, -4.151482846659714, -4.126119892347052, -10.93358326148454, -4.041152526404884, -4.055639628989629, 0] 
    ]
  },
 "Synonymous site-posteriors":  [
[0.2620016659185553, 0.9999722553622264, 0.2709350051247814, 0.999998486582792, 0.2541818680026333, 0.2964332393260486, 0.9999982828836009, 0.2793833277208073, 0.2786889184345512, 0.2692412676551523, 0.2536176978020011, 0.999751783142206, 0.2786889184345512, 0.2719879017419279, 0.2734725425004856, 0.2860525841978175, 0.2895887903930136, 0.2677304114732045, 0.2737210818103796, 0.2689227624973609, 0.2618682723552074, 0.3018319694638743, 0.2631956051227416, 0.2964332393260486, 0.2805938873608191, 0.2964332393260486, 0.9994139030773294, 0.2541818680026333, 0.2841623928272449, 0.2989447528301214, 0.2541818680026333, 0.2338166660684604, 0.2805938873608191, 0.2966219243286898, 0.9997104733641345, 0.9892346631927769, 0.2599724713805743, 0.2215225833402155, 0.2709350051247814, 0.2709350051247814, 0.261829853325326, 0.244332395545816, 0.9999380081796007, 0.2259879604209483, 0.999860333666605, 0.2279645146904216, 0.9997837791954202, 0.294412458836335, 0.2738539029632849, 0.2709350051247814, 0.261829850919498, 0.2678050724851406, 0.3034505464197051, 0.9999904936187036, 0.2736294586193067, 0.3001720398225591, 0.2734725425004856, 0.2750375357914168, 0.2689227624973609, 0.2660817239928865, 0.2248105857666928, 0.2841623928272449, 0.2508470890899709, 0.2805938873608191, 0.2747260895154199, 0.2400033164839453, 0.2973507342843289, 0.2821166438019318, 0.2771283036196885, 0.9999244264925796, 0.2657037733786543, 0.2834460430718824, 0.9999756563537827, 0.2668945869142847, 0.2586686281626816, 0.2762703880227083, 0.271664801919161, 0.2540396656516782, 0.2838626185492301, 0.287322370111584, 0.2847452338891616, 0.9998520970706146, 0.2708405712705877, 0.2847452338891616, 0.2540396656516782, 0.2414470387682598, 0.9999303090994316, 0.2668945869142847, 0.2841318882932311, 0.2898080732241354, 0.3035835406044514, 0.3066987004026417, 0.3921190971219723, 0.3921190971219723, 0.3704046322757827, 0.3500718152809974, 0.3203118322072459, 0.30230740411404, 0.2873102981069572, 0.9992612295129374, 0.3128094074015619, 0.2942462903115426, 0.2894438734756743, 0.2891774646726813, 0.2939186096894862, 0.3046195647219104, 0.2949825342364565, 0.2840068515173955, 0.2784411606046845, 0.3046195647219104, 0.2837328249741128, 0.2852029807197808, 0.9997498925165889, 0.2848726396333987, 0.2838626185492301, 0.9980885389320263, 0.3248831293072353, 0.992034802368971, 0.265597004746192, 0.2550604920051313, 0.9841840235696272, 0.9996721729407565, 0.2446596439741564, 0.2516963279337737, 0.9996090464287689, 0.2816229815746547, 0.2815185638342184, 0.2309561469219136, 0.2699943727888246, 0.2538757820623245, 0.287441384878556, 0.2794795887750533, 0.2825066449604953, 0.2869852485758553, 0.2414944245573654, 0.2739984071390731, 0.2799732117870596, 0.2733345882167683, 0.2825066449604953, 0.2805938873608191, 0.239771605841804, 0.2666268664135257, 0.2528316799624408, 0.2825066449604953, 0.9999205775406068, 0.2541818680026333, 0.2647362950683129, 0.2724836763971213, 0.2968768638191832, 0.2692412676551523, 0.2510254688402005, 0.2989447528301214, 0.9997908535086046, 0.9979437361304325, 0.9998646760810336, 0.3024105813496158, 0.2812533540816957, 0.22589797446307, 0.285687910260114, 0.999994557483038, 0.9999905054357016, 0.9998204306096433, 0.2989447528301214, 0.2478197888101669, 0.2738539029632849, 0.2750375357914168, 0.995214676295059, 0.2843800370338959, 0.2689227624973609, 0.2692412676551523, 0.2715632724198719, 0.3046881990676161, 0.2511299069060385, 0.2940874255185618, 0.2817641227000403, 0.2708885196463199, 0.2480328741184688, 0.2901638123468363, 0.2908994348866722, 0.2979233297247648, 0.2937494981511679, 0.2983951023587262, 0.2983701601070179, 0.2452449814339042, 0.9999617470645435, 0.2832806107716138, 0.2752509161560447, 0.9880668697039974, 0.2633982031019211, 0.9997438870664678, 0.2457935597867287, 0.2347452799850726, 0.2815185643406339, 0.2453515539704203, 0.2498820833000916, 0.9974718188216584, 0.2589861091114786, 0.2734725425004856, 0.2538156612284735, 0.254788899834506, 0.287441384878556, 0.2829782338024505, 0.2425606253392265, 0.3034849727843052, 0.9981135120179638, 0.09281889877676688, 0.05613054275559834, 0.3588351642705725, 0.2919326184824252, 0.2665965683547488, 0.2786889184345512, 0.9999031389133645, 0.2689227624973609, 0.2799733208207336, 0.2863708826843738, 0.2573452151718924, 0.2692412676551523, 0.2860525841978175, 0.2882469519662502, 0.2964332393260486, 0.2860525841978175, 0.2815185638342184, 0.2951132974508339, 0.2781111296641023, 0.3118106450939401, 0.287525790352905, 0.2596043951513997, 0.9997834790548622, 0.287441384878556, 0.2573452151718924, 0.2860525841978175, 0.9994418750001444, 0.2599724713805743, 0.2989447528301214, 0.3024105813496158, 0.3034505464197051, 0.2412173566000791, 0.3034505464197051, 0.2689227624973609, 0.9996418886995923, 0.2895887903930136, 0.2835798201511761, 0.3921190971219723],
  [0.7379975105829563, 0, 0.7290639972013306, 0, 0.7458178725377365, 0.703558315184167, 0, 0.7206135440295287, 0.7213092183538364, 0.7307573469182442, 0.7463820606551708, 0, 0.7213092183538364, 0.7280109827621659, 0.7265255191187111, 0.7139437364715123, 0.7104065293018356, 0.7322685023779716, 0.7262769365001246, 0.7310758889544886, 0.7381310028484823, 0.698155943961341, 0.7368036546045661, 0.703558315184167, 0.7194037982343326, 0.703558315184167, 0, 0.7458178725377365, 0.7158340932541433, 0.7010456968352898, 0.7458178725377365, 0.766183279230816, 0.7194037982343326, 0.7033700531338879, 0, 0, 0.74002713053247, 0.7784774002420112, 0.7290639972013306, 0.7290639972013306, 0.7381695124093617, 0.7556674779181792, 0, 0.7740120141169213, 0, 0.7720354529745461, 0, 0.7055799850419053, 0.7261440624991815, 0.7290639972013306, 0.7381695157112502, 0.7321938813337131, 0.6965356627482283, 0, 0.7263685009401091, 0.6998174027357994, 0.7265255191187111, 0.7249610313613539, 0.7310758889544886, 0.7339171940271945, 0.7751893915280671, 0.7158340932541433, 0.7491527233144999, 0.7194037982343326, 0.7252717520879627, 0.7599965945022413, 0.7026396680343027, 0.7178808650709384, 0.722869053270454, 0, 0.7342952285304221, 0.7165500268575768, 0, 0.7331043913728205, 0.7413310310334893, 0.7237280211435916, 0.7283334915366088, 0.7459600114157299, 0.71613433260583, 0.7126730591795229, 0.7152499875623749, 0, 0.729157958145923, 0.7152499875623749, 0.7459600114157299, 0.7585528592093435, 0, 0.7331043913728205, 0.7158647763555911, 0.7101856970406017, 0.6963971535127043, 0.6932834317394225, 0.5999494634873197, 0.5999494634873197, 0.6280205554722055, 0.6495292626759036, 0.6796386732653208, 0.6976762987296337, 0.7126859636022134, 0, 0.6871632689096594, 0.7057474205236333, 0.7105507626376263, 0.710816755246006, 0.7060731104771687, 0.6953658277574976, 0.7050090964084487, 0.7159893852154897, 0.7215572017773321, 0.6953658277574976, 0.7162631445508171, 0.7147938123614743, 0, 0.7151229385500141, 0.71613433260583, 0, 0.6750669890207774, 0, 0.7344018693232979, 0.7449391771990108, 0, 0, 0.755340207901871, 0.7483034211052457, 0, 0.7183744934745563, 0.718477779337731, 0.7690438106051545, 0.7300043649657657, 0.7461239255483699, 0.712554481796619, 0.720518419920076, 0.7174897226880321, 0.7130107748862412, 0.7585054709054626, 0.7259995597516902, 0.7200247085391834, 0.726664158636527, 0.7174897226880321, 0.7194037982343326, 0.7602283009832227, 0.7333721737259543, 0.747168110379073, 0.7174897226880321, 0, 0.7458178725377365, 0.7352627430006341, 0.7275145150419338, 0.7031139750089186, 0.7307573469182442, 0.7489743050860779, 0.7010456968352898, 0, 0, 0, 0.6975745503222869, 0.7187433481231885, 0.7741020006271645, 0.7143073941110236, 0, 0, 0, 0.7010456968352898, 0.7521800384532135, 0.7261440624991815, 0.7249610313613539, 0, 0.7156157131207164, 0.7310758889544886, 0.7307573469182442, 0.7284349796534754, 0.6952965562670756, 0.748869846508564, 0.7059043646094634, 0.7182333143482257, 0.7291104812758492, 0.7519669565373749, 0.7098296027989145, 0.7090932907470296, 0.7020655772385461, 0.7062418430060299, 0.7015932771505767, 0.7016179904939928, 0.7547548674271595, 0, 0.7167150965340062, 0.7247466882136409, 0, 0.7366008540350281, 0, 0.7542062946581336, 0.7652546604109278, 0.7184777774020282, 0.7546482940131027, 0.7501176995137561, 0, 0.7410134121466236, 0.7265255191187111, 0.7461840318440046, 0.7452108317050227, 0.712554481796619, 0.7170176389207068, 0.7574392535943464, 0.6964988218235348, 0, 0, 0, 0.6403788392981103, 0.7080616861333894, 0.7334025545369224, 0.7213092183538364, 0, 0.7310758889544886, 0.72002459207528, 0.7136248918597466, 0.7426544823930651, 0.7307573469182442, 0.7139437364715123, 0.7117486306914432, 0.703558315184167, 0.7139437364715123, 0.718477779337731, 0.7048796090848377, 0.7218863968653051, 0.6881641039776817, 0.7124707149250123, 0.7403952498872794, 0, 0.712554481796619, 0.7426544823930651, 0.7139437364715123, 0, 0.74002713053247, 0.7010456968352898, 0.6975745503222869, 0.6965356627482283, 0.7587825398141627, 0.6965356627482283, 0.7310758889544886, 0, 0.7104065293018356, 0.7164168956282272, 0.5999494634873197],
  [8.234984883392848e-07, 2.774463777355614e-05, 9.976738880271014e-07, 1.513417207975813e-06, 2.594596302046493e-07, 8.445489784524881e-06, 1.717116399080762e-06, 3.128249663985056e-06, 1.863211612382226e-06, 1.385426603571537e-06, 2.415428282792759e-07, 0.0002482168577938585, 1.863211612382226e-06, 1.115495906073607e-06, 1.938380803316407e-06, 3.679330670133127e-06, 4.680305150914095e-06, 1.086148823716669e-06, 1.981689495779354e-06, 1.348548150455811e-06, 7.247963102955042e-07, 1.208657478506405e-05, 7.402726923153793e-07, 8.445489784524881e-06, 2.314404848181672e-06, 8.445489784524881e-06, 0.0005860969226705881, 2.594596302046493e-07, 3.513918611962554e-06, 9.550334588694202e-06, 2.594596302046493e-07, 5.470072375896204e-08, 2.314404848181672e-06, 8.022537422419105e-06, 0.0002895266358654125, 0.01076533680722321, 3.980869557458067e-07, 1.641777332092108e-08, 9.976738880271014e-07, 9.976738880271014e-07, 6.342653122177237e-07, 1.265360046525615e-07, 6.199182039930399e-05, 2.546213042524061e-08, 0.0001396663333949426, 3.233503212299204e-08, 0.0002162208045797778, 7.556121759489951e-06, 2.034537533728456e-06, 9.976738880271014e-07, 6.333692516918954e-07, 1.046181146183852e-06, 1.379083206652812e-05, 9.506381296420051e-06, 2.040440584365766e-06, 1.055744164148312e-05, 1.938380803316407e-06, 1.432847229193979e-06, 1.348548150455811e-06, 1.081979918925946e-06, 2.270524022351503e-08, 3.513918611962554e-06, 1.875955292109763e-07, 2.314404848181672e-06, 2.158396617590285e-06, 8.901381324995056e-08, 9.597681368328993e-06, 2.491127129879078e-06, 2.643109857455015e-06, 7.55735074202803e-05, 9.980909236943572e-07, 3.930070540635362e-06, 2.434364621732947e-05, 1.02171289482114e-06, 3.408038292622989e-07, 1.590833700248265e-06, 1.706544230224752e-06, 3.229325920950195e-07, 3.048844939874837e-06, 4.570708893022003e-06, 4.77854846350366e-06, 0.0001479029293853922, 1.470583489370423e-06, 4.77854846350366e-06, 3.229325920950195e-07, 1.020223966334104e-07, 6.969090056833311e-05, 1.02171289482114e-06, 3.335351177897004e-06, 6.229735262768796e-06, 1.930588284433905e-05, 1.786785793563594e-05, 0.007931439390707942, 0.007931439390707942, 0.00157481225201178, 0.0003989220430989284, 4.949452743322819e-05, 1.629715632637799e-05, 3.738290829291635e-06, 0.0007387704870625838, 2.732368877882929e-05, 6.28916482396934e-06, 5.363886699238379e-06, 5.780081312807832e-06, 8.279833345113475e-06, 1.460752059198411e-05, 8.369355094805791e-06, 3.763267114640266e-06, 1.637617983235452e-06, 1.460752059198411e-05, 4.030475069990189e-06, 3.206918744938699e-06, 0.0002501074834111023, 4.421816587141657e-06, 3.048844939874837e-06, 0.001911461067973663, 4.988167198712485e-05, 0.007965197631029016, 1.125930510354731e-06, 3.307958578732021e-07, 0.01581597643037287, 0.0003278270592434372, 1.481239727531458e-07, 2.509609806538886e-07, 0.0003909535712309626, 2.524950788967619e-06, 3.656828050514295e-06, 4.247293177582314e-08, 1.262245409885289e-06, 2.923893056737246e-07, 4.133324824966579e-06, 1.991304870509794e-06, 3.632351472514752e-06, 3.976537903489325e-06, 1.045371721600926e-07, 2.033109236832337e-06, 2.079673756843268e-06, 1.253146704649293e-06, 3.632351472514752e-06, 2.314404848181672e-06, 9.317497329580865e-08, 9.598605201514083e-07, 2.096584861109001e-07, 3.632351472514752e-06, 7.942245939310327e-05, 2.594596302046493e-07, 9.619310531037301e-07, 1.808560944978031e-06, 9.161171898024136e-06, 1.385426603571537e-06, 2.260737216489806e-07, 9.550334588694202e-06, 0.0002091464913952586, 0.002056263869567474, 0.0001353239189663063, 1.486832809718534e-05, 3.297795115868293e-06, 2.490976536275954e-08, 4.695628862389646e-06, 5.442516961979516e-06, 9.494564298412943e-06, 0.0001795693903567776, 9.550334588694202e-06, 1.727366197994587e-07, 2.034537533728456e-06, 1.432847229193979e-06, 0.004785323704941064, 4.249845387678803e-06, 1.348548150455811e-06, 1.385426603571537e-06, 1.74792665272555e-06, 1.52446653082318e-05, 2.465853975668744e-07, 8.209871974748875e-06, 2.562951734146757e-06, 9.990778306844758e-07, 1.693441563318522e-07, 6.584854249118816e-06, 7.274366298031003e-06, 1.109303668907158e-05, 8.658842802218293e-06, 1.162049069710219e-05, 1.184939898933734e-05, 1.511389363633956e-07, 3.825293545646671e-05, 4.292694380008899e-06, 2.395630314254202e-06, 0.01193313029600263, 9.428630508427763e-07, 0.0002561129335322345, 1.455551375298056e-07, 5.960399963587319e-08, 3.65825733793507e-06, 1.520164769829397e-07, 2.171861524944423e-07, 0.002528181178341551, 4.787418978395697e-07, 1.938380803316407e-06, 3.069275218740886e-07, 2.684604712646262e-07, 4.133324824966579e-06, 4.127276842816638e-06, 1.210664271734727e-07, 1.620539215998158e-05, 0.001886487982036145, 0.907181101223233, 0.9438694572444016, 0.0007859964313170031, 5.695384185463638e-06, 8.77108328857887e-07, 1.863211612382226e-06, 9.686108663550145e-05, 1.348548150455811e-06, 2.087103986442771e-06, 4.225455879574223e-06, 3.024350425161009e-07, 1.385426603571537e-06, 3.679330670133127e-06, 4.417342306627089e-06, 8.445489784524881e-06, 3.679330670133127e-06, 3.656828050514295e-06, 7.093464328307681e-06, 2.47347059259629e-06, 2.525092837835062e-05, 3.494722082579359e-06, 3.549613209680756e-07, 0.0002165209451377628, 4.133324824966579e-06, 3.024350425161009e-07, 3.679330670133127e-06, 0.0005581249998556562, 3.980869557458067e-07, 9.550334588694202e-06, 1.486832809718534e-05, 1.379083206652812e-05, 1.035857581490102e-07, 1.379083206652812e-05, 1.348548150455811e-06, 0.0003581113004078739, 4.680305150914095e-06, 3.284220596820514e-06, 0.007931439390707942] 
  ],
 "analysis":{
   "authors":"Sergei L Kosakovsky Pond",
   "citation":"*Gene-wide identification of episodic selection*, Mol Biol Evol. 32(5):1365-71, *Synonymous Site-to-Site Substitution Rate Variation Dramatically Inflates False Positive Rates of Selection Analyses: Ignore at Your Own Peril*, Mol Biol Evol. 37(8):2430-2439",
   "contact":"spond@temple.edu",
   "info":"BUSTED (branch-site unrestricted statistical test of episodic diversification) uses a random effects branch-site model fitted  jointly to all or a subset of tree branches in order to test for alignment-wide evidence of episodic diversifying selection. Assuming there is evidence of positive selection (i.e. there is an omega > 1),  BUSTED will also perform a quick evidence-ratio style analysis to explore which individual sites may have been subject to selection. v2.0 adds support for synonymous rate variation, and relaxes the test statistic to 0.5 (chi^2_0 + chi^2_2).\n                               \nVersion 2.1 adds a grid search for the initial starting point.\n\nVersion 2.2 changes the grid search to LHC, and adds an initial search phase to use adaptive Nedler-Mead. \n\nVersion 3.0 implements the option for branch-site variation in synonymous substitution rates. \n\nVersion 3.1 adds HMM auto-correlation option for SRV, and binds SRV distributions for multiple branch sets.\n\nVersion 4.0 adds support for multiple hits (MH), ancestral state reconstruction saved to JSON, and profiling of branch-site level support for selection / multiple hits.\n\nVersion 4.2 adds calculation of MH-attributable fractions of substitutions.\n\nVersion 4.5 adds an 'error absorption' component [experimental]\n",
   "requirements":"in-frame codon alignment and a phylogenetic tree (optionally annotated with {})",
   "settings":{
     "error-sink":0,
     "multiple-hit":"None",
     "srv":"Yes"
    },
   "version":"4.5"
  },
 "background":1,
 "branch attributes":{
   "0":{
     "DireGB":{
       "MG94xREV with separate rates for branch sets":0.01117237484762638,
       "Nucleotide GTR":0.01111137511994491,
       "Posterior prob omega class":        [
[0],
        [0],
        [1] 
        ],
       "Posterior prob omega class by site":        [
[0, 0, 0, 0, 0, 0, 0, 0, 0, 0, 0, 0, 0, 0, 0, 0, 0, 0, 0, 0, 0, 0, 0, 0, 0, 0, 0, 0, 0, 0, 0, 0, 0, 0, 0, 0, 0, 0, 0, 0, 0, 0, 0, 0, 0, 0, 0, 0, 0, 0, 0, 0, 0, 0, 0, 0, 0, 0, 0, 0, 0, 0, 0, 0, 0, 0, 0, 0, 0, 0, 0, 0, 0, 0, 0, 0, 0, 0, 0, 0, 0, 0, 0, 0, 0, 0, 0, 0, 0, 0, 0, 0, 0, 0, 0, 0, 0, 0, 0, 0, 0, 0, 0, 0, 0, 0, 0, 0, 0, 0, 0, 0, 0, 0, 0, 0, 0, 0, 0, 0, 0, 0, 0, 0, 0, 0, 0, 0, 0, 0, 0, 0, 0, 0, 0, 0, 0, 0, 0, 0, 0, 0, 0, 0, 0, 0, 0, 0, 0, 0, 0, 0, 0, 0, 0, 0, 0, 0, 0, 0, 0, 0, 0, 0, 0, 0, 0, 0, 0, 0, 0, 0, 0, 0, 0, 0, 0, 0, 0, 0, 0, 0, 0, 0, 0, 0, 0, 0, 0, 0, 0, 0, 0, 0, 0, 0, 0, 0, 0, 0, 0, 0, 0, 0, 0, 0, 0, 0, 0, 0, 0, 0, 0, 0, 0, 0, 0, 0, 0, 0, 0, 0, 0, 0, 0, 0, 0, 0, 0, 0, 0, 0, 0, 0, 0, 0, 0, 0, 0, 0, 0, 0, 0],
        [0, 0, 0, 0, 0, 0, 0, 0, 0, 0, 0, 0, 0, 0, 0, 0, 0, 0, 0, 0, 0, 0, 0, 0, 0, 0, 0, 0, 0, 0, 0, 0, 0, 0, 0, 0, 0, 0, 0, 0, 0, 0, 0, 0, 0, 0, 0, 0, 0, 0, 0, 0, 0, 0, 0, 0, 0, 0, 0, 0, 0, 0, 0, 0, 0, 0, 0, 0, 0, 0, 0, 0, 0, 0, 0, 0, 0, 0, 0, 0, 0, 0, 0, 0, 0, 0, 0, 0, 0, 0, 0, 0, 0, 0, 0, 0, 0, 0, 0, 0, 0, 0, 0, 0, 0, 0, 0, 0, 0, 0, 0, 0, 0, 0, 0, 0, 0, 0, 0, 0, 0, 0, 0, 0, 0, 0, 0, 0, 0, 0, 0, 0, 0, 0, 0, 0, 0, 0, 0, 0, 0, 0, 0, 0, 0, 0, 0, 0, 0, 0, 0, 0, 0, 0, 0, 0, 0, 0, 0, 0, 0, 0, 0, 0, 0, 0, 0, 0, 0, 0, 0, 0, 0, 0, 0, 0, 0, 0, 0, 0, 0, 0, 0, 0, 0, 0, 0, 0, 0, 0, 0, 0, 0, 0, 0, 0, 0, 0, 0, 0, 0, 0, 0, 0, 0, 0, 0, 0, 0, 0, 0, 0, 0, 0, 0, 0, 0, 0, 0, 0, 0, 0, 0, 0, 0, 0, 0, 0, 0, 0, 0, 0, 0, 0, 0, 0, 0, 0, 0, 0, 0, 0, 0],
        [1, 1, 1, 1, 1, 1, 1, 1, 1, 1, 1, 1, 1, 1, 1, 1, 1, 1, 1, 1, 1, 1, 1, 1, 1, 1, 1, 1, 1, 1, 1, 1, 1, 1, 1, 1, 1, 1, 1, 1, 1, 1, 1, 1, 1, 1, 1, 1, 1, 1, 1, 1, 1, 1, 1, 1, 1, 1, 1, 1, 1, 1, 1, 1, 1, 1, 1, 1, 1, 1, 1, 1, 1, 1, 1, 1, 1, 1, 1, 1, 1, 1, 1, 1, 1, 1, 1, 1, 1, 1, 1, 1, 1, 1, 1, 1, 1, 1, 1, 1, 1, 1, 1, 1, 1, 1, 1, 1, 1, 1, 1, 1, 1, 1, 1, 1, 1, 1, 1, 1, 1, 1, 1, 1, 1, 1, 1, 1, 1, 1, 1, 1, 1, 1, 1, 1, 1, 1, 1, 1, 1, 1, 1, 1, 1, 1, 1, 1, 1, 1, 1, 1, 1, 1, 1, 1, 1, 1, 1, 1, 1, 1, 1, 1, 1, 1, 1, 1, 1, 1, 1, 1, 1, 1, 1, 1, 1, 1, 1, 1, 1, 1, 1, 1, 1, 1, 1, 1, 1, 1, 1, 1, 1, 1, 1, 1, 1, 1, 1, 1, 1, 1, 1, 1, 1, 1, 1, 1, 1, 1, 1, 1, 1, 1, 1, 1, 1, 1, 1, 1, 1, 1, 1, 1, 1, 1, 1, 1, 1, 1, 1, 1, 1, 1, 1, 1, 1, 1, 1, 1, 1, 1, 1] 
        ],
       "constrained":0.0147868590856963,
       "original name":"DireGB",
       "unconstrained":0.0148680445266015
      },
     "Node14":{
       "MG94xREV with separate rates for branch sets":0.003489034105394379,
       "Nucleotide GTR":0.003484614011767737,
       "Posterior prob omega class":null,
       "constrained":0.004010414872943693,
       "unconstrained":0.004020693514971726
      },
     "Node4":{
       "MG94xREV with separate rates for branch sets":0.00420351023986667,
       "Nucleotide GTR":0.004215315220498081,
       "Posterior prob omega class":null,
       "constrained":0.004995539040667583,
       "unconstrained":0.005014225439317467
      },
     "Node5":{
       "MG94xREV with separate rates for branch sets":0.004230073155965527,
       "Nucleotide GTR":0.004228852566263764,
       "Posterior prob omega class":null,
       "constrained":0.004794997333189437,
       "unconstrained":0.004810156033234208
      },
     "canBai_SAMN02921314":{
       "MG94xREV with separate rates for branch sets":0,
       "Nucleotide GTR":1e-06,
       "Posterior prob omega class":null,
       "constrained":0,
       "original name":"canBai_SAMN02921314",
       "unconstrained":0
      },
     "canLup_SAMN02921310":{
       "MG94xREV with separate rates for branch sets":0.006794476433328418,
       "Nucleotide GTR":0.006751858475941265,
       "Posterior prob omega class":null,
       "constrained":0.007645816609960708,
       "original name":"canLup_SAMN02921310",
       "unconstrained":0.007665500692407829
      },
     "canRuf_SAMN02921317":{
       "MG94xREV with separate rates for branch sets":0.002318072389395625,
       "Nucleotide GTR":0.002308507691929096,
       "Posterior prob omega class":null,
       "constrained":0.003201581274198515,
       "original name":"canRuf_SAMN02921317",
       "unconstrained":0.003213508545809718
      },
     "chrBra_SAMN27257233":{
       "MG94xREV with separate rates for branch sets":0.005689175507987636,
       "Nucleotide GTR":0.005687120071297036,
       "Posterior prob omega class":null,
       "constrained":0.006376755319138308,
       "original name":"chrBra_SAMN27257233",
       "unconstrained":0.006393499898754713
      },
     "cuoAlp_SAMN10180424":{
       "MG94xREV with separate rates for branch sets":0.009101262217488779,
       "Nucleotide GTR":0.009082357929688423,
       "Posterior prob omega class":null,
       "constrained":0.01059597726816422,
       "original name":"cuoAlp_SAMN10180424",
       "unconstrained":0.01062915575846586
      },
     "lupMes_SAMEA5411047":{
       "MG94xREV with separate rates for branch sets":0.009031050433233946,
       "Nucleotide GTR":0.00904023101948466,
       "Posterior prob omega class":null,
       "constrained":0.01035507235971628,
       "original name":"lupMes_SAMEA5411047",
       "unconstrained":0.0103910749975672
      },
     "lycPic_SAMN09924608":{
       "MG94xREV with separate rates for branch sets":0.004275646710175836,
       "Nucleotide GTR":0.004267658096517947,
       "Posterior prob omega class":null,
       "constrained":0.004821333300874519,
       "original name":"lycPic_SAMN09924608",
       "unconstrained":0.004834725141830573
      },
     "speVen_SAMN27257238":{
       "MG94xREV with separate rates for branch sets":0.004261450476561519,
       "Nucleotide GTR":0.004255527553357542,
       "Posterior prob omega class":null,
       "constrained":0.004765150973242057,
       "original name":"speVen_SAMN27257238",
       "unconstrained":0.004779671261416837
      },
     "uroCin_SAMN04495241":{
       "MG94xREV with separate rates for branch sets":0.01039784697112226,
       "Nucleotide GTR":0.01033569088942329,
       "Posterior prob omega class":null,
       "constrained":0.01430644759457891,
       "original name":"uroCin_SAMN04495241",
       "unconstrained":0.01434980240651537
      },
     "vulVul_marble_Fox4":{
       "MG94xREV with separate rates for branch sets":0.0100265330678371,
       "Nucleotide GTR":0.01000337799734183,
       "Posterior prob omega class":null,
       "constrained":0.0123965757245986,
       "original name":"vulVul_marble_Fox4",
       "unconstrained":0.01244345931538296
      }
    },
   "attributes":{
     "MG94xREV with separate rates for branch sets":{
       "attribute type":"branch length",
       "display order":1
      },
     "Nucleotide GTR":{
       "attribute type":"branch length",
       "display order":0
      },
     "Posterior prob omega class":{
       "attribute type":"branch annotations",
       "display order":4
      },
     "Posterior prob omega class by site":{
       "attribute type":"branch annotations",
       "display order":5
      },
     "constrained":{
       "attribute type":"branch length",
       "display order":1
      },
     "original name":{
       "attribute type":"node label",
       "display order":0
      },
     "unconstrained":{
       "attribute type":"branch length",
       "display order":0
      }
    }
  },
 "data partitions":{
   "0":{
     "coverage":      [
[0, 1, 2, 3, 4, 5, 6, 7, 8, 9, 10, 11, 12, 13, 14, 15, 16, 17, 18, 19, 20, 21, 22, 23, 24, 25, 26, 27, 28, 29, 30, 31, 32, 33, 34, 35, 36, 37, 38, 39, 40, 41, 42, 43, 44, 45, 46, 47, 48, 49, 50, 51, 52, 53, 54, 55, 56, 57, 58, 59, 60, 61, 62, 63, 64, 65, 66, 67, 68, 69, 70, 71, 72, 73, 74, 75, 76, 77, 78, 79, 80, 81, 82, 83, 84, 85, 86, 87, 88, 89, 90, 91, 92, 93, 94, 95, 96, 97, 98, 99, 100, 101, 102, 103, 104, 105, 106, 107, 108, 109, 110, 111, 112, 113, 114, 115, 116, 117, 118, 119, 120, 121, 122, 123, 124, 125, 126, 127, 128, 129, 130, 131, 132, 133, 134, 135, 136, 137, 138, 139, 140, 141, 142, 143, 144, 145, 146, 147, 148, 149, 150, 151, 152, 153, 154, 155, 156, 157, 158, 159, 160, 161, 162, 163, 164, 165, 166, 167, 168, 169, 170, 171, 172, 173, 174, 175, 176, 177, 178, 179, 180, 181, 182, 183, 184, 185, 186, 187, 188, 189, 190, 191, 192, 193, 194, 195, 196, 197, 198, 199, 200, 201, 202, 203, 204, 205, 206, 207, 208, 209, 210, 211, 212, 213, 214, 215, 216, 217, 218, 219, 220, 221, 222, 223, 224, 225, 226, 227, 228, 229, 230, 231, 232, 233, 234, 235, 236, 237, 238, 239, 240, 241, 242] 
      ],
     "name":"busted.filter.default"
    }
  },
 "fits":{
   "Constrained model":{
     "AIC-c":2723.110949240189,
     "Log Likelihood":-1318.868782604885,
     "Rate Distributions":{
       "Background":{
         "0":{
           "omega":1,
           "proportion":0.4102378858497711
          },
         "1":{
           "omega":0.9480377149863206,
           "proportion":0
          },
         "2":{
           "omega":1.172303363601338,
           "proportion":0.5897621141502289
          }
        },
       "Synonymous site-to-site rates":{
         "0":{
           "proportion":0.6007377728000374,
           "rate":0
          },
         "1":{
           "proportion":0.3913823568561345,
           "rate":1.880694296128173
          },
         "2":{
           "proportion":0.007879870343828093,
           "rate":33.49413408333417
          }
        },
       "Test":{
         "0":{
           "omega":0.947872211495017,
           "proportion":0
          },
         "1":{
           "omega":0.9507734252422566,
           "proportion":0
          },
         "2":{
           "omega":1,
           "proportion":1
          }
        }
      },
     "display order":3,
     "estimated parameters":42
    },
   "MG94xREV with separate rates for branch sets":{
     "AIC-c":2720.176154378781,
     "Equilibrium frequencies":      [
[0.02049691085210145],
      [0.02320251461998471],
      [0.02255846887905235],
      [0.03124350060644317],
      [0.01055038266642683],
      [0.01194303911601899],
      [0.01161152920847494],
      [0.01608197887063155],
      [0.007102384653608727],
      [0.00803990342501861],
      [0.007816735132995174],
      [0.01082618550831362],
      [0.01960241727563737],
      [0.02218994738801754],
      [0.02157400806674861],
      [0.02988002145583498],
      [0.01827521925096972],
      [0.02068755847716326],
      [0.02011332184179312],
      [0.02785696966096792],
      [0.009406810509243781],
      [0.01064851479049963],
      [0.0103529377502348],
      [0.0143388285176701],
      [0.006332546288852819],
      [0.007168445962859488],
      [0.006969467224257297],
      [0.009652718658129781],
      [0.01747768120504564],
      [0.01978474496033273],
      [0.01923556824669496],
      [0.02664128010651314],
      [0.01967418228079691],
      [0.02227118541424659],
      [0.02165299112166737],
      [0.02998941306115552],
      [0.01012689927810075],
      [0.0114636556821027],
      [0.01114545230033587],
      [0.01543646191466412],
      [0.006817300973385777],
      [0.00771718853856469],
      [0.007502978032003745],
      [0.01039163162845325],
      [0.01881559291582673],
      [0.02129926176989696],
      [0.0207080457291972],
      [0.02868066280416832],
      [0.02238444085478462],
      [0.0301419179289721],
      [0.01017839749957808],
      [0.01152195169779759],
      [0.01120213015949745],
      [0.01551496080289013],
      [0.007756432681675773],
      [0.007541132852528842],
      [0.0104444760907528],
      [0.01891127566575808],
      [0.02140757469666831],
      [0.02081335215084108],
      [0.02882651229715179] 
      ],
     "Log Likelihood":-1329.736071133372,
     "Rate Distributions":{
       "non-synonymous/synonymous rate ratio for *background*":        [
[1.068929337266765, 1] 
        ],
       "non-synonymous/synonymous rate ratio for *test*":        [
[2.624699149256141, 1] 
        ]
      },
     "display order":1,
     "estimated parameters":30
    },
   "Nucleotide GTR":{
     "AIC-c":2781.383078901101,
     "Equilibrium frequencies":      [
[0.2663472378804961],
      [0.2286421144932983],
      [0.2022109482650633],
      [0.3027996993611424] 
      ],
     "Log Likelihood":-1363.596933018314,
     "Rate Distributions":{
       "Substitution rate from nucleotide A to nucleotide C":0.1592914915900582,
       "Substitution rate from nucleotide A to nucleotide G":1,
       "Substitution rate from nucleotide A to nucleotide T":0.05928390360183272,
       "Substitution rate from nucleotide C to nucleotide G":0.2650428499260263,
       "Substitution rate from nucleotide C to nucleotide T":0.7022919975212266,
       "Substitution rate from nucleotide G to nucleotide T":0.1583582518000784
      },
     "display order":0,
     "estimated parameters":27
    },
   "Unconstrained model":{
     "AIC-c":2724.124917728214,
     "Log Likelihood":-1318.34279359214,
     "Rate Distributions":{
       "Background":{
         "0":{
           "omega":1,
           "proportion":0.6287518792552066
          },
         "1":{
           "omega":0.998373125671345,
           "proportion":0
          },
         "2":{
           "omega":1.283239972756872,
           "proportion":0.3712481207447934
          }
        },
       "Synonymous site-to-site rates":{
         "0":{
           "proportion":0.5999494634873197,
           "rate":0
          },
         "1":{
           "proportion":0.3921190971219724,
           "rate":1.871553639600718
          },
         "2":{
           "proportion":0.007931439390707942,
           "rate":33.55356619584169
          }
        },
       "Test":{
         "0":{
           "omega":0.9991362520746339,
           "proportion":0
          },
         "1":{
           "omega":0.9989901541977124,
           "proportion":0
          },
         "2":{
           "omega":2.769207994380035,
           "proportion":1
          }
        }
      },
     "display order":2,
     "estimated parameters":43
    }
  },
 "input":{
   "file name":"/home/morrillk/species-x/dw/analysis/2025-03-10_hyphy-analysis/data/res/FormBio025960/FormBio025960.t1.cds.aln.fa",
   "number of sequences":11,
   "number of sites":243,
   "partition count":1,
   "trees":{
     "0":"(vulVul_marble_Fox4,((chrBra_SAMN27257233,speVen_SAMN27257238)Node5,DireGB,lupMes_SAMEA5411047,lycPic_SAMN09924608,(cuoAlp_SAMN10180424,canRuf_SAMN02921317,canLup_SAMN02921310,canBai_SAMN02921314)Node14)Node4,uroCin_SAMN04495241)"
    }
  },
 "runtime":"2.5.64",
 "substitutions":{
   "0":{
     "0":{
       "root":"ATG"
      },
     "1":{
       "root":"CCT",
       "vulVul_marble_Fox4":"CCC"
      },
     "10":{
       "canRuf_SAMN02921317":"NNA",
       "root":"CCA"
      },
     "100":{
       "DireGB":"NNN",
       "canRuf_SAMN02921317":"NNN",
       "root":"TTT"
      },
     "101":{
       "DireGB":"NNN",
       "canRuf_SAMN02921317":"NNN",
       "root":"CTG"
      },
     "102":{
       "DireGB":"NNN",
       "canLup_SAMN02921310":"NNG",
       "canRuf_SAMN02921317":"NNN",
       "root":"GTG"
      },
     "103":{
       "DireGB":"NNN",
       "canRuf_SAMN02921317":"NNN",
       "root":"GAA"
      },
     "104":{
       "DireGB":"NNN",
       "canRuf_SAMN02921317":"NNN",
       "root":"GAT"
      },
     "105":{
       "DireGB":"NNN",
       "canRuf_SAMN02921317":"NNN",
       "root":"TTG"
      },
     "106":{
       "DireGB":"NNN",
       "canRuf_SAMN02921317":"NNN",
       "root":"GTT"
      },
     "107":{
       "DireGB":"NNN",
       "canBai_SAMN02921314":"GAN",
       "canLup_SAMN02921310":"GAN",
       "canRuf_SAMN02921317":"NNN",
       "root":"GAC"
      },
     "108":{
       "DireGB":"NNN",
       "canRuf_SAMN02921317":"NNN",
       "root":"TCC"
      },
     "109":{
       "DireGB":"NNN",
       "canRuf_SAMN02921317":"NNN",
       "root":"TTG"
      },
     "11":{
       "DireGB":"GCG",
       "Node14":"GCG",
       "canLup_SAMN02921310":"GCN",
       "canRuf_SAMN02921317":"GNN",
       "root":"ACG"
      },
     "110":{
       "DireGB":"NAG",
       "canLup_SAMN02921310":"AAN",
       "canRuf_SAMN02921317":"NNN",
       "root":"AAG"
      },
     "111":{
       "canLup_SAMN02921310":"NTG",
       "canRuf_SAMN02921317":"NNN",
       "root":"CTG"
      },
     "112":{
       "Node14":"AAT",
       "canLup_SAMN02921310":"NAT",
       "canRuf_SAMN02921317":"NNN",
       "root":"GAT"
      },
     "113":{
       "canLup_SAMN02921310":"NNT",
       "canRuf_SAMN02921317":"NNN",
       "root":"GTT"
      },
     "114":{
       "canRuf_SAMN02921317":"NNN",
       "root":"TTC"
      },
     "115":{
       "DireGB":"GTG",
       "canBai_SAMN02921314":"NTG",
       "canLup_SAMN02921310":"NNG",
       "canRuf_SAMN02921317":"NNN",
       "cuoAlp_SAMN10180424":"GTG",
       "root":"ATG"
      },
     "116":{
       "canRuf_SAMN02921317":"NNN",
       "root":"TGG"
      },
     "117":{
       "DireGB":"GTA",
       "Node4":"CTA",
       "canLup_SAMN02921310":"NTA",
       "canRuf_SAMN02921317":"NNN",
       "root":"CTG"
      },
     "118":{
       "canRuf_SAMN02921317":"NNN",
       "root":"ATG"
      },
     "119":{
       "canLup_SAMN02921310":"ANN",
       "canRuf_SAMN02921317":"NNN",
       "root":"ACC"
      },
     "12":{
       "root":"CTG"
      },
     "120":{
       "canLup_SAMN02921310":"TAN",
       "canRuf_SAMN02921317":"NNN",
       "root":"TAC",
       "speVen_SAMN27257238":"TAT",
       "vulVul_marble_Fox4":"TAT"
      },
     "121":{
       "canBai_SAMN02921314":"NTT",
       "canLup_SAMN02921310":"NNT",
       "canRuf_SAMN02921317":"NNN",
       "chrBra_SAMN27257233":"ATT",
       "root":"GTT"
      },
     "122":{
       "canLup_SAMN02921310":"GNN",
       "canRuf_SAMN02921317":"NNN",
       "root":"GGT"
      },
     "123":{
       "canLup_SAMN02921310":"NNN",
       "canRuf_SAMN02921317":"NNN",
       "root":"GCC"
      },
     "124":{
       "canBai_SAMN02921314":"NTT",
       "canLup_SAMN02921310":"NNN",
       "canRuf_SAMN02921317":"NNN",
       "root":"GTT",
       "vulVul_marble_Fox4":"ATT"
      },
     "125":{
       "canRuf_SAMN02921317":"NTC",
       "root":"TTC"
      },
     "126":{
       "root":"AAT"
      },
     "127":{
       "canRuf_SAMN02921317":"GGN",
       "root":"GGA"
      },
     "128":{
       "canRuf_SAMN02921317":"NNC",
       "root":"ATC"
      },
     "129":{
       "canLup_SAMN02921310":"NNC",
       "canRuf_SAMN02921317":"NNC",
       "root":"ACC"
      },
     "13":{
       "root":"CTC"
      },
     "130":{
       "canRuf_SAMN02921317":"NTT",
       "root":"CTT"
      },
     "131":{
       "canRuf_SAMN02921317":"CNG",
       "root":"CTG"
      },
     "132":{
       "root":"ATT"
      },
     "133":{
       "canRuf_SAMN02921317":"CTN",
       "root":"CTT"
      },
     "134":{
       "canBai_SAMN02921314":"GCN",
       "canLup_SAMN02921310":"GCN",
       "canRuf_SAMN02921317":"GCN",
       "root":"GCC"
      },
     "135":{
       "canLup_SAMN02921310":"NAA",
       "canRuf_SAMN02921317":"NAA",
       "root":"GAA"
      },
     "136":{
       "canRuf_SAMN02921317":"NTG",
       "root":"CTG"
      },
     "137":{
       "canRuf_SAMN02921317":"NTC",
       "root":"CTC"
      },
     "138":{
       "root":"ATT"
      },
     "139":{
       "root":"TTC"
      },
     "14":{
       "root":"AAA"
      },
     "140":{
       "root":"AGT"
      },
     "141":{
       "canRuf_SAMN02921317":"NTC",
       "lycPic_SAMN09924608":"GNN",
       "root":"GTC"
      },
     "142":{
       "lycPic_SAMN09924608":"NNN",
       "root":"CCC"
      },
     "143":{
       "root":"ATT"
      },
     "144":{
       "canLup_SAMN02921310":"GAN",
       "root":"GAC",
       "vulVul_marble_Fox4":"GTC"
      },
     "145":{
       "root":"TGT"
      },
     "146":{
       "root":"GAG"
      },
     "147":{
       "canLup_SAMN02921310":"AAN",
       "root":"AAG"
      },
     "148":{
       "canLup_SAMN02921310":"TAN",
       "root":"TAC"
      },
     "149":{
       "root":"AAG"
      },
     "15":{
       "root":"CTT"
      },
     "150":{
       "canLup_SAMN02921310":"NNC",
       "root":"ACC"
      },
     "151":{
       "root":"CAG"
      },
     "152":{
       "root":"ATT",
       "uroCin_SAMN04495241":"ACT"
      },
     "153":{
       "Node5":"GAC",
       "cuoAlp_SAMN10180424":"GAC",
       "root":"GAT"
      },
     "154":{
       "canLup_SAMN02921310":"CNN",
       "root":"CAC",
       "vulVul_marble_Fox4":"AAC"
      },
     "155":{
       "root":"TAT"
      },
     "156":{
       "canLup_SAMN02921310":"NTT",
       "canRuf_SAMN02921317":"NTT",
       "root":"GTT"
      },
     "157":{
       "canLup_SAMN02921310":"GNC",
       "root":"GGC"
      },
     "158":{
       "canLup_SAMN02921310":"ATN",
       "canRuf_SAMN02921317":"ATN",
       "root":"ATT"
      },
     "159":{
       "lupMes_SAMEA5411047":"GCT",
       "root":"GCC"
      },
     "16":{
       "root":"TTG"
      },
     "160":{
       "DireGB":"CGT",
       "canBai_SAMN02921314":"NNC",
       "canLup_SAMN02921310":"NNN",
       "canRuf_SAMN02921317":"NNN",
       "root":"CGC"
      },
     "161":{
       "canBai_SAMN02921314":"NAT",
       "canLup_SAMN02921310":"NAT",
       "lycPic_SAMN09924608":"AAT",
       "root":"GAT"
      },
     "162":{
       "root":"CAG"
      },
     "163":{
       "canLup_SAMN02921310":"ANC",
       "root":"ACC"
      },
     "164":{
       "canLup_SAMN02921310":"AAN",
       "canRuf_SAMN02921317":"AAN",
       "root":"AAG"
      },
     "165":{
       "root":"TCA"
      },
     "166":{
       "DireGB":"GTT",
       "Node5":"GTT",
       "canLup_SAMN02921310":"ATN",
       "root":"ATT"
      },
     "167":{
       "canLup_SAMN02921310":"NTN",
       "canRuf_SAMN02921317":"NTN",
       "root":"GTT"
      },
     "168":{
       "root":"GAA"
      },
     "169":{
       "root":"AAG"
      },
     "17":{
       "canRuf_SAMN02921317":"NTA",
       "root":"GTA"
      },
     "170":{
       "canLup_SAMN02921310":"ATN",
       "canRuf_SAMN02921317":"ATN",
       "root":"ATA"
      },
     "171":{
       "canLup_SAMN02921310":"NAA",
       "root":"CAA"
      },
     "172":{
       "canLup_SAMN02921310":"NNN",
       "root":"GCA"
      },
     "173":{
       "DireGB":"NNA",
       "canLup_SAMN02921310":"NNN",
       "root":"AAA"
      },
     "174":{
       "canBai_SAMN02921314":"NTC",
       "canLup_SAMN02921310":"NNN",
       "canRuf_SAMN02921317":"NTC",
       "root":"CTC"
      },
     "175":{
       "DireGB":"CCN",
       "canLup_SAMN02921310":"NNN",
       "root":"CCT"
      },
     "176":{
       "DireGB":"NGA",
       "canLup_SAMN02921310":"NNN",
       "root":"GGA"
      },
     "177":{
       "canLup_SAMN02921310":"NNN",
       "root":"ATT"
      },
     "178":{
       "canLup_SAMN02921310":"NNN",
       "canRuf_SAMN02921317":"NAA",
       "cuoAlp_SAMN10180424":"NAA",
       "root":"GAA",
       "uroCin_SAMN04495241":"NAA"
      },
     "179":{
       "DireGB":"NNN",
       "canLup_SAMN02921310":"NNN",
       "root":"AAA"
      },
     "18":{
       "root":"GAT"
      },
     "180":{
       "DireGB":"NAN",
       "canLup_SAMN02921310":"NNA",
       "canRuf_SAMN02921317":"NNN",
       "root":"AAA"
      },
     "181":{
       "DireGB":"NNN",
       "canLup_SAMN02921310":"NNA",
       "canRuf_SAMN02921317":"NNN",
       "root":"AAA"
      },
     "182":{
       "DireGB":"NNN",
       "canBai_SAMN02921314":"ANA",
       "canLup_SAMN02921310":"NAA",
       "canRuf_SAMN02921317":"NNN",
       "lycPic_SAMN09924608":"AAN",
       "root":"AAA"
      },
     "183":{
       "DireGB":"NGG",
       "canBai_SAMN02921314":"NNN",
       "canRuf_SAMN02921317":"NNN",
       "cuoAlp_SAMN10180424":"NGG",
       "lycPic_SAMN09924608":"NGG",
       "root":"AGG"
      },
     "184":{
       "canBai_SAMN02921314":"NNN",
       "canLup_SAMN02921310":"NNG",
       "canRuf_SAMN02921317":"NNN",
       "root":"CGG",
       "speVen_SAMN27257238":"NNN",
       "uroCin_SAMN04495241":"TGG"
      },
     "185":{
       "canBai_SAMN02921314":"NNN",
       "canRuf_SAMN02921317":"ANN",
       "root":"AAT"
      },
     "186":{
       "canBai_SAMN02921314":"NNN",
       "canLup_SAMN02921310":"AAN",
       "canRuf_SAMN02921317":"NAN",
       "root":"AAG"
      },
     "187":{
       "canBai_SAMN02921314":"NNN",
       "canLup_SAMN02921310":"TAT",
       "canRuf_SAMN02921317":"NNN",
       "lupMes_SAMEA5411047":"TAT",
       "root":"TAC"
      },
     "188":{
       "canBai_SAMN02921314":"NNN",
       "canRuf_SAMN02921317":"NTG",
       "root":"ATG"
      },
     "189":{
       "Node4":"GGA",
       "canBai_SAMN02921314":"NNA",
       "lycPic_SAMN09924608":"GAA",
       "root":"GAA"
      },
     "19":{
       "root":"GAA"
      },
     "190":{
       "canBai_SAMN02921314":"ANC",
       "canRuf_SAMN02921317":"ANC",
       "root":"ACC"
      },
     "191":{
       "canRuf_SAMN02921317":"NGA",
       "root":"AGA"
      },
     "192":{
       "canBai_SAMN02921314":"AAN",
       "root":"AAT"
      },
     "193":{
       "canRuf_SAMN02921317":"NNN",
       "root":"GCA"
      },
     "194":{
       "canRuf_SAMN02921317":"ANA",
       "root":"ACA"
      },
     "195":{
       "canBai_SAMN02921314":"NTT",
       "canRuf_SAMN02921317":"ATT",
       "cuoAlp_SAMN10180424":"GTC",
       "root":"GTT"
      },
     "196":{
       "canRuf_SAMN02921317":"ANT",
       "root":"ACT"
      },
     "197":{
       "root":"AAA"
      },
     "198":{
       "canLup_SAMN02921310":"ACN",
       "canRuf_SAMN02921317":"ANN",
       "root":"ACA"
      },
     "199":{
       "canRuf_SAMN02921317":"NNN",
       "root":"CCA"
      },
     "2":{
       "root":"TCT"
      },
     "20":{
       "chrBra_SAMN27257233":"NAC",
       "root":"GAC"
      },
     "200":{
       "canRuf_SAMN02921317":"NTT",
       "root":"CTT"
      },
     "201":{
       "canRuf_SAMN02921317":"NAT",
       "root":"AAT"
      },
     "202":{
       "canRuf_SAMN02921317":"ANN",
       "root":"AGT"
      },
     "203":{
       "canRuf_SAMN02921317":"NAT",
       "root":"TAT"
      },
     "204":{
       "DireGB":"AAN",
       "canBai_SAMN02921314":"AAN",
       "canLup_SAMN02921310":"AAN",
       "canRuf_SAMN02921317":"ANN",
       "chrBra_SAMN27257233":"AAN",
       "lupMes_SAMEA5411047":"AAG",
       "lycPic_SAMN09924608":"AAN",
       "root":"AAT",
       "speVen_SAMN27257238":"AAN",
       "uroCin_SAMN04495241":"AAN",
       "vulVul_marble_Fox4":"AAN"
      },
     "205":{
       "DireGB":"NNN",
       "canBai_SAMN02921314":"NNN",
       "canLup_SAMN02921310":"NTA",
       "canRuf_SAMN02921317":"NNN",
       "chrBra_SAMN27257233":"NNC",
       "cuoAlp_SAMN10180424":"TAC",
       "lupMes_SAMEA5411047":"TTA",
       "lycPic_SAMN09924608":"NNC",
       "root":"TTC",
       "speVen_SAMN27257238":"NNC",
       "uroCin_SAMN04495241":"NNN",
       "vulVul_marble_Fox4":"NNC"
      },
     "206":{
       "DireGB":"NNN",
       "canBai_SAMN02921314":"NTN",
       "canLup_SAMN02921310":"TTA",
       "canRuf_SAMN02921317":"NNN",
       "lupMes_SAMEA5411047":"TTA",
       "root":"GTG",
       "uroCin_SAMN04495241":"NNN",
       "vulVul_marble_Fox4":"GTN"
      },
     "207":{
       "DireGB":"NNA",
       "Node5":"NNN",
       "canBai_SAMN02921314":"NNN",
       "canLup_SAMN02921310":"CNA",
       "canRuf_SAMN02921317":"NNN",
       "cuoAlp_SAMN10180424":"CNN",
       "lupMes_SAMEA5411047":"CNA",
       "lycPic_SAMN09924608":"NNN",
       "root":"CTA",
       "uroCin_SAMN04495241":"NNN",
       "vulVul_marble_Fox4":"NTA"
      },
     "208":{
       "canLup_SAMN02921310":"TNT",
       "canRuf_SAMN02921317":"NGN",
       "cuoAlp_SAMN10180424":"NNN",
       "root":"TGT",
       "uroCin_SAMN04495241":"NNN"
      },
     "209":{
       "canRuf_SAMN02921317":"NNT",
       "root":"ACT",
       "uroCin_SAMN04495241":"NCT"
      },
     "21":{
       "chrBra_SAMN27257233":"CAN",
       "root":"CAG"
      },
     "210":{
       "root":"CTG"
      },
     "211":{
       "root":"AAG",
       "vulVul_marble_Fox4":"GAG"
      },
     "212":{
       "root":"GAA"
      },
     "213":{
       "canBai_SAMN02921314":"NTG",
       "canRuf_SAMN02921317":"NTG",
       "root":"CTG"
      },
     "214":{
       "canRuf_SAMN02921317":"NNT",
       "root":"CAT"
      },
     "215":{
       "root":"TCC"
      },
     "216":{
       "root":"AAG"
      },
     "217":{
       "root":"CTT"
      },
     "218":{
       "canRuf_SAMN02921317":"NNT",
       "root":"CTT"
      },
     "219":{
       "root":"TTT"
      },
     "22":{
       "root":"GTG"
      },
     "220":{
       "root":"CTT"
      },
     "221":{
       "root":"AAT"
      },
     "222":{
       "DireGB":"TTN",
       "canRuf_SAMN02921317":"TNG",
       "root":"TTG"
      },
     "223":{
       "DireGB":"GNN",
       "canLup_SAMN02921310":"NTG",
       "canRuf_SAMN02921317":"NNN",
       "root":"GTG"
      },
     "224":{
       "DireGB":"NNN",
       "canRuf_SAMN02921317":"NNT",
       "root":"TTT"
      },
     "225":{
       "DireGB":"NNN",
       "root":"TCT"
      },
     "226":{
       "DireGB":"NCN",
       "canRuf_SAMN02921317":"CNN",
       "root":"CCC"
      },
     "227":{
       "DireGB":"NNC",
       "canRuf_SAMN02921317":"NNC",
       "chrBra_SAMN27257233":"TTC",
       "root":"CTC"
      },
     "228":{
       "canRuf_SAMN02921317":"NTT",
       "root":"CTT"
      },
     "229":{
       "root":"TCC"
      },
     "23":{
       "root":"TTT"
      },
     "230":{
       "root":"CTT"
      },
     "231":{
       "canRuf_SAMN02921317":"NAN",
       "chrBra_SAMN27257233":"TCC",
       "root":"TAC"
      },
     "232":{
       "root":"CCT"
      },
     "233":{
       "root":"CAG"
      },
     "234":{
       "root":"TAT"
      },
     "235":{
       "root":"CAA"
      },
     "236":{
       "root":"GCA"
      },
     "237":{
       "root":"CAA"
      },
     "238":{
       "root":"GAA"
      },
     "239":{
       "root":"TTG",
       "uroCin_SAMN04495241":"GTG"
      },
     "24":{
       "root":"TTC"
      },
     "240":{
       "root":"TTG"
      },
     "241":{
       "canRuf_SAMN02921317":"CAN",
       "root":"CAC",
       "uroCin_SAMN04495241":"NAC",
       "vulVul_marble_Fox4":"NAC"
      },
     "242":{
       "root":"NNN"
      },
     "25":{
       "root":"TTT"
      },
     "26":{
       "root":"CAG",
       "speVen_SAMN27257238":"CGG"
      },
     "27":{
       "root":"TGT"
      },
     "28":{
       "root":"CAT"
      },
     "29":{
       "root":"CAG"
      },
     "3":{
       "root":"GGC",
       "speVen_SAMN27257238":"GGG"
      },
     "30":{
       "root":"TGT"
      },
     "31":{
       "root":"GGT"
      },
     "32":{
       "root":"TTC"
      },
     "33":{
       "root":"TTA"
      },
     "34":{
       "canRuf_SAMN02921317":"NTT",
       "cuoAlp_SAMN10180424":"GTT",
       "root":"CTT"
      },
     "35":{
       "DireGB":"TGT",
       "Node5":"CAT",
       "canBai_SAMN02921314":"NNT",
       "canLup_SAMN02921310":"NNT",
       "canRuf_SAMN02921317":"CNT",
       "lycPic_SAMN09924608":"TGT",
       "root":"CGT"
      },
     "36":{
       "root":"CCT"
      },
     "37":{
       "root":"GGC"
      },
     "38":{
       "root":"TCT"
      },
     "39":{
       "root":"TCT"
      },
     "4":{
       "root":"TGT"
      },
     "40":{
       "canBai_SAMN02921314":"NTC",
       "root":"GTC"
      },
     "41":{
       "root":"ACC"
      },
     "42":{
       "DireGB":"GTC",
       "root":"ATC"
      },
     "43":{
       "root":"AGC"
      },
     "44":{
       "lupMes_SAMEA5411047":"CTC",
       "root":"TTC"
      },
     "45":{
       "root":"AGG"
      },
     "46":{
       "Node4":"CTG",
       "root":"GTG",
       "uroCin_SAMN04495241":"GNG"
      },
     "47":{
       "root":"TAC"
      },
     "48":{
       "canLup_SAMN02921310":"AAN",
       "canRuf_SAMN02921317":"AAN",
       "root":"AAG"
      },
     "49":{
       "root":"TCT"
      },
     "5":{
       "root":"TTT"
      },
     "50":{
       "root":"GTC"
      },
     "51":{
       "root":"ATC"
      },
     "52":{
       "root":"CAA"
      },
     "53":{
       "canLup_SAMN02921310":"GNT",
       "root":"GGT",
       "uroCin_SAMN04495241":"GCT"
      },
     "54":{
       "canLup_SAMN02921310":"NTN",
       "root":"ATA"
      },
     "55":{
       "canLup_SAMN02921310":"NAG",
       "root":"CAG"
      },
     "56":{
       "root":"AAA"
      },
     "57":{
       "root":"TCA"
      },
     "58":{
       "root":"GAA"
      },
     "59":{
       "canRuf_SAMN02921317":"GAN",
       "root":"GAG"
      },
     "6":{
       "canRuf_SAMN02921317":"GGN",
       "root":"GGC",
       "uroCin_SAMN04495241":"GGT"
      },
     "60":{
       "canRuf_SAMN02921317":"NNC",
       "root":"GGC"
      },
     "61":{
       "root":"CAT"
      },
     "62":{
       "root":"CCA"
      },
     "63":{
       "root":"TTC"
      },
     "64":{
       "canRuf_SAMN02921317":"AAN",
       "root":"AAA"
      },
     "65":{
       "canRuf_SAMN02921317":"NCN",
       "root":"GCC"
      },
     "66":{
       "canRuf_SAMN02921317":"NNN",
       "root":"TAC"
      },
     "67":{
       "canRuf_SAMN02921317":"NNN",
       "root":"CTG"
      },
     "68":{
       "canRuf_SAMN02921317":"NNN",
       "root":"GAT"
      },
     "69":{
       "canRuf_SAMN02921317":"NNA",
       "cuoAlp_SAMN10180424":"ATA",
       "root":"GTA"
      },
     "7":{
       "canLup_SAMN02921310":"NAT",
       "canRuf_SAMN02921317":"NAT",
       "root":"GAT"
      },
     "70":{
       "canLup_SAMN02921310":"GAN",
       "canRuf_SAMN02921317":"NNN",
       "root":"GAC"
      },
     "71":{
       "canRuf_SAMN02921317":"ATN",
       "root":"ATT"
      },
     "72":{
       "canRuf_SAMN02921317":"NNN",
       "root":"GCT",
       "uroCin_SAMN04495241":"ACT"
      },
     "73":{
       "canRuf_SAMN02921317":"NNN",
       "root":"GTG"
      },
     "74":{
       "canRuf_SAMN02921317":"TCN",
       "root":"TCC"
      },
     "75":{
       "canRuf_SAMN02921317":"TCN",
       "root":"TCA"
      },
     "76":{
       "canRuf_SAMN02921317":"NAN",
       "root":"GAA"
      },
     "77":{
       "canRuf_SAMN02921317":"NNN",
       "root":"GCT"
      },
     "78":{
       "canRuf_SAMN02921317":"NNN",
       "root":"TTC"
      },
     "79":{
       "canRuf_SAMN02921317":"NNN",
       "root":"CAT"
      },
     "8":{
       "root":"CTG"
      },
     "80":{
       "canRuf_SAMN02921317":"NNN",
       "root":"AAT"
      },
     "81":{
       "canBai_SAMN02921314":"CAN",
       "canLup_SAMN02921310":"CAN",
       "canRuf_SAMN02921317":"NNN",
       "root":"CAC",
       "vulVul_marble_Fox4":"TAC"
      },
     "82":{
       "canBai_SAMN02921314":"NTG",
       "canLup_SAMN02921310":"NTG",
       "canRuf_SAMN02921317":"NNN",
       "root":"GTG"
      },
     "83":{
       "canRuf_SAMN02921317":"NNN",
       "root":"AAT"
      },
     "84":{
       "canRuf_SAMN02921317":"NNN",
       "root":"GCT"
      },
     "85":{
       "canRuf_SAMN02921317":"NNN",
       "root":"GCC"
      },
     "86":{
       "canRuf_SAMN02921317":"NNN",
       "root":"ATG",
       "uroCin_SAMN04495241":"ACG"
      },
     "87":{
       "canRuf_SAMN02921317":"NNN",
       "root":"GTG"
      },
     "88":{
       "canRuf_SAMN02921317":"NNN",
       "cuoAlp_SAMN10180424":"NNN",
       "root":"CAC"
      },
     "89":{
       "canBai_SAMN02921314":"ANN",
       "canRuf_SAMN02921317":"NNN",
       "cuoAlp_SAMN10180424":"NNN",
       "root":"ATC",
       "uroCin_SAMN04495241":"ATN"
      },
     "9":{
       "root":"AAG"
      },
     "90":{
       "DireGB":"AAN",
       "canBai_SAMN02921314":"NNN",
       "canRuf_SAMN02921317":"NNN",
       "cuoAlp_SAMN10180424":"NNN",
       "root":"AAC",
       "uroCin_SAMN04495241":"NNN"
      },
     "91":{
       "DireGB":"NNN",
       "Node14":"NNN",
       "root":"GGC",
       "uroCin_SAMN04495241":"NNN"
      },
     "92":{
       "root":"NNN"
      },
     "93":{
       "root":"NNN"
      },
     "94":{
       "DireGB":"NNN",
       "Node14":"NNN",
       "chrBra_SAMN27257233":"NNC",
       "lupMes_SAMEA5411047":"NNC",
       "lycPic_SAMN09924608":"NNC",
       "root":"AAC",
       "speVen_SAMN27257238":"NNC",
       "uroCin_SAMN04495241":"NNN",
       "vulVul_marble_Fox4":"NNC"
      },
     "95":{
       "DireGB":"NNN",
       "Node14":"NNN",
       "root":"CAA",
       "uroCin_SAMN04495241":"NNN"
      },
     "96":{
       "DireGB":"NNT",
       "Node14":"NNN",
       "root":"ACT",
       "uroCin_SAMN04495241":"NNT"
      },
     "97":{
       "canLup_SAMN02921310":"NTN",
       "canRuf_SAMN02921317":"NNN",
       "cuoAlp_SAMN10180424":"NNN",
       "root":"ATT"
      },
     "98":{
       "DireGB":"CNN",
       "canBai_SAMN02921314":"NNT",
       "canLup_SAMN02921310":"NNT",
       "canRuf_SAMN02921317":"NNN",
       "cuoAlp_SAMN10180424":"NNN",
       "root":"CGT"
      },
     "99":{
       "DireGB":"NNN",
       "canLup_SAMN02921310":"CNC",
       "canRuf_SAMN02921317":"NNN",
       "chrBra_SAMN27257233":"CTT",
       "cuoAlp_SAMN10180424":"NTN",
       "root":"CTC"
      }
    }
  },
 "test results":{
   "LRT":1.051978025489916,
   "p-value":0.2954852988846565
  },
 "tested":{
   "0":{
     "DireGB":"test",
     "Node14":"background",
     "Node4":"background",
     "Node5":"background",
     "canBai_SAMN02921314":"background",
     "canLup_SAMN02921310":"background",
     "canRuf_SAMN02921317":"background",
     "chrBra_SAMN27257233":"background",
     "cuoAlp_SAMN10180424":"background",
     "lupMes_SAMEA5411047":"background",
     "lycPic_SAMN09924608":"background",
     "speVen_SAMN27257238":"background",
     "uroCin_SAMN04495241":"background",
     "vulVul_marble_Fox4":"background"
    }
  },
 "timers":{
   "Constrained BUSTED model fitting":{
     "order":3,
     "timer":65
    },
   "Overall":{
     "order":0,
     "timer":306
    },
   "Preliminary model fitting":{
     "order":1,
     "timer":7
    },
   "Unconstrained BUSTED model fitting":{
     "order":2,
     "timer":230
    }
  }
}
```
