## Supplementary material for "On the ancestry and evolution of the extinct dire wolf": HyPhy results: FormBio025960.t1.cds.aln.fa.FEL.json

```
{
 "MLE":{
   "content":{
     "0":      [
[0, 0, 0, 0, 1, 0],
      [17.34700493991009, 0, 4.212345547619766, 2.768561867686632, 0.09613249572737892, 0.3205651922109427],
      [0, 0, 0, 0, 1, 0],
      [11.70228628140896, 0, 3.126434377494527, 2.597294607820135, 0.1070463053262365, 0.2379258837686644],
      [0, 0, 0, 0, 1, 0],
      [0, 0, 0, 0, 1, 0],
      [12.24684956820223, 0, 3.165938200622711, 2.657929050651244, 0.1030348060971478, 0.2409321781267589],
      [0, 0, 0, 0, 1, 0],
      [0, 0, 0, 0, 1, 0],
      [0, 0, 0, 0, 1, 0],
      [0, 0, 0, 0, 1, 0],
      [0, 11.32891264250428, 7.757948587236384, 1.500970305898704, 0.2205221249213061, 0.5903903779772552],
      [0, 0, 0, 0, 1, 0],
      [0, 0, 0, 0, 1, 0],
      [0, 0, 0, 0, 1, 0],
      [0, 0, 0, 0, 1, 0],
      [0, 0, 0, 0, 1, 0],
      [0, 0, 0, 0, 1, 0],
      [0, 0, 0, 0, 1, 0],
      [0, 0, 0, 0, 1, 0],
      [0, 0, 0, 0, 1, 0],
      [0, 0, 0, 0, 1, 0],
      [0, 0, 0, 0, 1, 0],
      [0, 0, 0, 0, 1, 0],
      [0, 0, 0, 0, 1, 0],
      [0, 0, 0, 0, 1, 0],
      [0, 9.638589196819954, 6.102242417404808, 0.9112871808430612, 0.3397731223589006, 0.4643888995665356],
      [0, 0, 0, 0, 1, 0],
      [0, 0, 0, 0, 1, 0],
      [0, 0, 0, 0, 1, 0],
      [0, 0, 0, 0, 1, 0],
      [0, 0, 0, 0, 1, 0],
      [0, 0, 0, 0, 1, 0],
      [0, 0, 0, 0, 1, 0],
      [0, 8.143127579839842, 5.361783202770564, 0.8253607715372944, 0.3636174499521619, 0.4080389520657385],
      [0, 18.11548557349938, 13.34481941447829, 1.801516972983666, 0.1795292084485253, 1.015558802634276],
      [0, 0, 0, 0, 1, 0],
      [0, 0, 0, 0, 1, 0],
      [0, 0, 0, 0, 1, 0],
      [0, 0, 0, 0, 1, 0],
      [0, 0, 0, 0, 1, 0],
      [0, 0, 0, 0, 1, 0],
      [0, 6.783914452303162, 4.432717775442829, 0.8329958556200356, 0.361407674270277, 0.3373358167410152],
      [0, 0, 0, 0, 1, 0],
      [0, 7.339240252721225, 4.894368078337024, 0.8026884660464653, 0.3702907760674343, 0.3724680290461382],
      [0, 0, 0, 0, 1, 0],
      [0, 12.65968083622171, 4.737679909378933, 1.899507182815288, 0.1681334913945289, 0.360543847510838],
      [0, 0, 0, 0, 1, 0],
      [0, 0, 0, 0, 1, 0],
      [0, 0, 0, 0, 1, 0],
      [0, 0, 0, 0, 1, 0],
      [0, 0, 0, 0, 1, 0],
      [0, 0, 0, 0, 1, 0],
      [0, 4.748396090784929, 3.656282668372359, 0.526616194650547, 0.4680329660418323, 0.2782480551783362],
      [0, 0, 0, 0, 1, 0],
      [0, 0, 0, 0, 1, 0],
      [0, 0, 0, 0, 1, 0],
      [0, 0, 0, 0, 1, 0],
      [0, 0, 0, 0, 1, 0],
      [0, 0, 0, 0, 1, 0],
      [0, 0, 0, 0, 1, 0],
      [0, 0, 0, 0, 1, 0],
      [0, 0, 0, 0, 1, 0],
      [0, 0, 0, 0, 1, 0],
      [0, 0, 0, 0, 1, 0],
      [0, 0, 0, 0, 1, 0],
      [0, 0, 0, 0, 1, 0],
      [0, 0, 0, 0, 1, 0],
      [0, 0, 0, 0, 1, 0],
      [0, 6.783914452303162, 4.441751577312139, 0.848445274496175, 0.3569925344735312, 0.3380233012789982],
      [0, 0, 0, 0, 1, 0],
      [0, 0, 0, 0, 1, 0],
      [0, 5.457309175878803, 4.050540071926805, 0.5733267754805844, 0.4489399646238926, 0.3082515767133709],
      [0, 0, 0, 0, 1, 0],
      [0, 0, 0, 0, 1, 0],
      [0, 0, 0, 0, 1, 0],
      [0, 0, 0, 0, 1, 0],
      [0, 0, 0, 0, 1, 0],
      [0, 0, 0, 0, 1, 0],
      [0, 0, 0, 0, 1, 0],
      [0, 0, 0, 0, 1, 0],
      [0, 7.067016356768523, 4.974853030132928, 0.6943801647152981, 0.4046785082912639, 0.3785930427115345],
      [0, 0, 0, 0, 1, 0],
      [0, 0, 0, 0, 1, 0],
      [0, 0, 0, 0, 1, 0],
      [0, 0, 0, 0, 1, 0],
      [0, 4.748396090784929, 4.620936234465864, 0.05398438280115414, 0.8162697565037277, 0.3516594959862898],
      [0, 0, 0, 0, 1, 0],
      [0, 0, 0, 0, 1, 0],
      [0, 0, 0, 0, 1, 0],
      [0, 0, 0, 0, 1, 0],
      [0, 0, 0, 0, 1, 0],
      [0.01, 0.1, 0.07425877969652038, 0, 1, 0.005651193549450441],
      [0.01, 0.1, 0.07425877969652038, 0, 1, 0.005651193549450441],
      [0, 0.08161690931439171, 0.001242907066009735, -0.0008525705215900459, 1, 9.458690841279353e-05],
      [0, 0, 0, 0, 1, 0],
      [0, 0, 0, 0, 1, 0],
      [0, 0, 0, 0, 1, 0],
      [0, 0, 0, 0, 1, 0],
      [16.15698504339175, 0, 6.238739786687861, 1.875342436536631, 0.1708644558727453, 0.4747765339440704],
      [0, 0, 0, 0, 1, 0],
      [0, 0, 0, 0, 1, 0],
      [0, 0, 0, 0, 1, 0],
      [0, 0, 0, 0, 1, 0],
      [0, 0, 0, 0, 1, 0],
      [0, 0, 0, 0, 1, 0],
      [0, 0, 0, 0, 1, 0],
      [0, 0, 0, 0, 1, 0],
      [0, 0, 0, 0, 1, 0],
      [0, 0, 0, 0, 1, 0],
      [0, 0, 0, 0, 1, 0],
      [0, 0, 0, 0, 1, 0],
      [0, 6.783914452303162, 5.149710257666922, 0.5623160631019033, 0.4533285679469174, 0.3918999141731079],
      [0, 0, 0, 0, 1, 0],
      [0, 0, 0, 0, 1, 0],
      [0, 10.70545203731698, 9.850225943270816, 0.3066643846986423, 0.5797343018607422, 0.7496155140002898],
      [0.08149244584781141, 0.01010855113179126, 0.0005855886936109761, -0.002331866468596289, 1, 4.456409143120517e-05],
      [9.885111554390445, 13.70897535027051, 11.45067485805817, 0.05254111805147588, 0.8186990989896605, 0.871411840581927],
      [0.08149244584781141, 0.01010855113179126, 0.000281864526793422, -0.004367762694800881, 1, 2.145027163311338e-05],
      [0, 0, 0, 0, 1, 0],
      [50.14431906237285, 0, 13.12895689703831, 4.876808652307272, 0.02721990125499019, 0.999131373162497],
      [0, 7.781152952938781, 5.266163888071142, 0.775676137808162, 0.3784668013364959, 0.4007621929183274],
      [0, 0, 0, 0, 1, 0],
      [0, 0, 0, 0, 1, 0],
      [0, 7.863994829334096, 5.456087865303557, 0.723541375656195, 0.3949847249552217, 0.4152156644055796],
      [0, 0, 0, 0, 1, 0],
      [0, 0, 0, 0, 1, 0],
      [0, 0, 0, 0, 1, 0],
      [0, 0, 0, 0, 1, 0],
      [0, 0, 0, 0, 1, 0],
      [0, 0, 0, 0, 1, 0],
      [0, 0, 0, 0, 1, 0],
      [0, 0, 0, 0, 1, 0],
      [0, 0, 0, 0, 1, 0],
      [0, 0, 0, 0, 1, 0],
      [0, 0, 0, 0, 1, 0],
      [0, 0, 0, 0, 1, 0],
      [0, 0, 0, 0, 1, 0],
      [0, 0, 0, 0, 1, 0],
      [0, 0, 0, 0, 1, 0],
      [0, 0, 0, 0, 1, 0],
      [0, 0, 0, 0, 1, 0],
      [0, 0, 0, 0, 1, 0],
      [0, 0, 0, 0, 1, 0],
      [0, 6.365670392295815, 4.531335881759008, 0.6667458671787294, 0.4141884516427814, 0.3448407879855012],
      [0, 0, 0, 0, 1, 0],
      [0, 0, 0, 0, 1, 0],
      [0, 0, 0, 0, 1, 0],
      [0, 0, 0, 0, 1, 0],
      [0, 0, 0, 0, 1, 0],
      [0, 0, 0, 0, 1, 0],
      [0, 0, 0, 0, 1, 0],
      [0, 7.136878135449798, 5.133905355549626, 0.6381070691525288, 0.4243970872092296, 0.3906971397502049],
      [60.77090342743818, 0, 9.665520010635591, 6.445861913722606, 0.01112110736387018, 0.7355591427628518],
      [0, 7.252516175638942, 4.97749061776072, 0.7228315281055515, 0.3952166844168525, 0.3787937666966203],
      [0, 0, 0, 0, 1, 0],
      [0, 0, 0, 0, 1, 0],
      [0, 0, 0, 0, 1, 0],
      [0, 0, 0, 0, 1, 0],
      [11.40832322333374, 0, 3.48943288470475, 2.341646893272474, 0.125956328367494, 0.2655505610228568],
      [13.03563378391291, 0, 3.730075996271935, 2.450958032620257, 0.1174531630561523, 0.2838638272166438],
      [0, 6.520009083796809, 4.947810677780137, 0.5554511135827411, 0.4560988866249522, 0.3765350831301542],
      [0, 0, 0, 0, 1, 0],
      [0, 0, 0, 0, 1, 0],
      [0, 0, 0, 0, 1, 0],
      [0, 0, 0, 0, 1, 0],
      [0, 13.22189512262896, 10.96737269607613, 1.232830754150864, 0.2668572293802601, 0.8346318925220425],
      [0, 0, 0, 0, 1, 0],
      [0, 0, 0, 0, 1, 0],
      [0, 0, 0, 0, 1, 0],
      [0, 0, 0, 0, 1, 0],
      [0, 0, 0, 0, 1, 0],
      [0, 0, 0, 0, 1, 0],
      [0, 0, 0, 0, 1, 0],
      [0, 0, 0, 0, 1, 0],
      [0, 0, 0, 0, 1, 0],
      [0, 0, 0, 0, 1, 0],
      [0, 0, 0, 0, 1, 0],
      [0, 0, 0, 0, 1, 0],
      [0, 0, 0, 0, 1, 0],
      [0, 0, 0, 0, 1, 0],
      [0, 0, 0, 0, 1, 0],
      [0, 0, 0, 0, 1, 0],
      [0, 0, 0, 0, 1, 0],
      [0, 6.273411765113423, 4.065649065823181, 0.8752535615627792, 0.3495049947301291, 0.3094013915796378],
      [0, 0, 0, 0, 1, 0],
      [0, 0, 0, 0, 1, 0],
      [41.02323837197672, 0, 12.44259564067698, 4.40186360428789, 0.03589968042529756, 0.9468983534388558],
      [0.08149244584781141, 0.01010855113179126, 0.000281864526793422, -0.004443950878023628, 1, 2.145027163311338e-05],
      [0, 11.44395399303919, 7.988616070967486, 1.450058030199884, 0.2285186413641437, 0.6079444854034276],
      [0, 0, 0, 0, 1, 0],
      [0, 0, 0, 0, 1, 0],
      [0, 0, 0, 0, 1, 0],
      [0, 0, 0, 0, 1, 0],
      [0, 0, 0, 0, 1, 0],
      [16.60556972395909, 6.806758202561537, 9.697792896300911, 0.3626494373347384, 0.5470384751832988, 0.7380151530021711],
      [0, 0, 0, 0, 1, 0],
      [0, 0, 0, 0, 1, 0],
      [0, 0, 0, 0, 1, 0],
      [0, 0, 0, 0, 1, 0],
      [0, 0, 0, 0, 1, 0],
      [0, 0, 0, 0, 1, 0],
      [0, 0, 0, 0, 1, 0],
      [0, 0, 0, 0, 1, 0],
      [0, 7.620029347996777, 7.536672679258434, 0.02053478179733048, 0.886053553997633, 0.5735509821654174],
      [0, 348.2935342678961, 1344.938207198013, 4.890654974787591, 0.02700244042206734, 102.3516162262359],
      [65.35788193686919, 23.4820042630457, 35.43858936701687, 0.8007156121603671, 0.3708794994038765, 2.696924571760676],
      [0, 0, 0, 0, 1, 0],
      [0, 0, 0, 0, 1, 0],
      [0, 0, 0, 0, 1, 0],
      [0, 0, 0, 0, 1, 0],
      [0, 6.520009083796809, 4.659979326952938, 0.6451479645252789, 0.4218527692772999, 0.3546307281195845],
      [0, 0, 0, 0, 1, 0],
      [0, 0, 0, 0, 1, 0],
      [0, 0, 0, 0, 1, 0],
      [0, 0, 0, 0, 1, 0],
      [0, 0, 0, 0, 1, 0],
      [0, 0, 0, 0, 1, 0],
      [0, 0, 0, 0, 1, 0],
      [0, 0, 0, 0, 1, 0],
      [0, 0, 0, 0, 1, 0],
      [0, 0, 0, 0, 1, 0],
      [0, 0, 0, 0, 1, 0],
      [0, 0, 0, 0, 1, 0],
      [0, 0, 0, 0, 1, 0],
      [0, 0, 0, 0, 1, 0],
      [0, 0, 0, 0, 1, 0],
      [0, 9.39494861139829, 5.036709097559844, 1.233173012185873, 0.2667908491287051, 0.3833003730860161],
      [0, 0, 0, 0, 1, 0],
      [0, 0, 0, 0, 1, 0],
      [0, 0, 0, 0, 1, 0],
      [0, 9.556858807242829, 5.850386764250461, 0.9591823441053862, 0.3273929716605886, 0.4452223437960919],
      [0, 0, 0, 0, 1, 0],
      [0, 0, 0, 0, 1, 0],
      [0, 0, 0, 0, 1, 0],
      [0, 0, 0, 0, 1, 0],
      [0, 0, 0, 0, 1, 0],
      [0, 0, 0, 0, 1, 0],
      [0, 0, 0, 0, 1, 0],
      [0, 11.03937575760684, 5.217269868055879, 1.499441930125144, 0.2207572501137681, 0.3970412918794716],
      [0, 0, 0, 0, 1, 0],
      [0, 0, 0, 0, 1, 0],
      [0, 0, 0, 0, 1, 0] 
      ]
    },
   "headers":    [
["alpha", "Synonymous substitution rate at a site"],
    ["beta", "Non-synonymous substitution rate at a site"],
    ["alpha=beta", "The rate estimate under the neutral model"],
    ["LRT", "Likelihood ratio test statistic for beta = alpha, versus beta &neq; alpha"],
    ["p-value", "Asymptotic p-value for evidence of selection, i.e. beta &neq; alpha"],
    ["Total branch length", "The total length of branches contributing to inference at this site, and used to scale dN-dS"] 
    ]
  },
 "analysis":{
   "authors":"Sergei L Kosakovsky Pond and Simon DW Frost",
   "citation":"Not So Different After All: A Comparison of Methods for Detecting Amino Acid Sites Under Selection (2005). _Mol Biol Evol_ 22 (5): 1208-1222",
   "contact":"spond@temple.edu",
   "info":"FEL (Fixed Effects Likelihood)\n    estimates site-wise synonymous (&alpha;) and non-synonymous (&beta;) rates, and\n    uses a likelihood ratio test to determine if beta &neq; alpha at a site.\n    The estimates aggregate information over all branches,\n    so the signal is derived from\n    pervasive diversification or conservation. A subset of branches can be selected\n    for testing as well, in which case an additional (nuisance) parameter will be\n    inferred -- the non-synonymous rate on branches NOT selected for testing.\n    Multiple partitions within a NEXUS file are also supported\n    for recombination - aware analysis. Version 2.5 adds MH support.\n    ",
   "requirements":"in-frame codon alignment and a phylogenetic tree",
   "settings":{
     "ci":0,
     "multihit":"None",
     "pvalue":0.1,
     "resample":0,
     "site-filter":{
       "site-filter":null,
       "site-save-filter":null
      },
     "srv":1
    },
   "version":"2.5"
  },
 "branch attributes":{
   "0":{
     "DireGB":{
       "Global MG94xREV":0.01111359448358646,
       "Nucleotide GTR":0.01111137511994491,
       "original name":"DireGB"
      },
     "Node14":{
       "Global MG94xREV":0.003490050895337859,
       "Nucleotide GTR":0.003484614011767737
      },
     "Node4":{
       "Global MG94xREV":0.004204865903163082,
       "Nucleotide GTR":0.004215315220498081
      },
     "Node5":{
       "Global MG94xREV":0.004231824012988112,
       "Nucleotide GTR":0.004228852566263764
      },
     "canBai_SAMN02921314":{
       "Global MG94xREV":0,
       "Nucleotide GTR":1e-06,
       "original name":"canBai_SAMN02921314"
      },
     "canLup_SAMN02921310":{
       "Global MG94xREV":0.006805106763050731,
       "Nucleotide GTR":0.006751858475941265,
       "original name":"canLup_SAMN02921310"
      },
     "canRuf_SAMN02921317":{
       "Global MG94xREV":0.00232139422475326,
       "Nucleotide GTR":0.002308507691929096,
       "original name":"canRuf_SAMN02921317"
      },
     "chrBra_SAMN27257233":{
       "Global MG94xREV":0.005693259675458731,
       "Nucleotide GTR":0.005687120071297036,
       "original name":"chrBra_SAMN27257233"
      },
     "cuoAlp_SAMN10180424":{
       "Global MG94xREV":0.009110565540623934,
       "Nucleotide GTR":0.009082357929688423,
       "original name":"cuoAlp_SAMN10180424"
      },
     "lupMes_SAMEA5411047":{
       "Global MG94xREV":0.009033844385167472,
       "Nucleotide GTR":0.00904023101948466,
       "original name":"lupMes_SAMEA5411047"
      },
     "lycPic_SAMN09924608":{
       "Global MG94xREV":0.004274081133564571,
       "Nucleotide GTR":0.004267658096517947,
       "original name":"lycPic_SAMN09924608"
      },
     "speVen_SAMN27257238":{
       "Global MG94xREV":0.004265244314757203,
       "Nucleotide GTR":0.004255527553357542,
       "original name":"speVen_SAMN27257238"
      },
     "uroCin_SAMN04495241":{
       "Global MG94xREV":0.01039886084053148,
       "Nucleotide GTR":0.01033569088942329,
       "original name":"uroCin_SAMN04495241"
      },
     "vulVul_marble_Fox4":{
       "Global MG94xREV":0.01003092420906425,
       "Nucleotide GTR":0.01000337799734183,
       "original name":"vulVul_marble_Fox4"
      }
    },
   "attributes":{
     "Global MG94xREV":{
       "attribute type":"branch length",
       "display order":1
      },
     "Nucleotide GTR":{
       "attribute type":"branch length",
       "display order":0
      },
     "original name":{
       "attribute type":"node label",
       "display order":-1
      }
    }
  },
 "data partitions":{
   "0":{
     "coverage":      [
[0, 1, 2, 3, 4, 5, 6, 7, 8, 9, 10, 11, 12, 13, 14, 15, 16, 17, 18, 19, 20, 21, 22, 23, 24, 25, 26, 27, 28, 29, 30, 31, 32, 33, 34, 35, 36, 37, 38, 39, 40, 41, 42, 43, 44, 45, 46, 47, 48, 49, 50, 51, 52, 53, 54, 55, 56, 57, 58, 59, 60, 61, 62, 63, 64, 65, 66, 67, 68, 69, 70, 71, 72, 73, 74, 75, 76, 77, 78, 79, 80, 81, 82, 83, 84, 85, 86, 87, 88, 89, 90, 91, 92, 93, 94, 95, 96, 97, 98, 99, 100, 101, 102, 103, 104, 105, 106, 107, 108, 109, 110, 111, 112, 113, 114, 115, 116, 117, 118, 119, 120, 121, 122, 123, 124, 125, 126, 127, 128, 129, 130, 131, 132, 133, 134, 135, 136, 137, 138, 139, 140, 141, 142, 143, 144, 145, 146, 147, 148, 149, 150, 151, 152, 153, 154, 155, 156, 157, 158, 159, 160, 161, 162, 163, 164, 165, 166, 167, 168, 169, 170, 171, 172, 173, 174, 175, 176, 177, 178, 179, 180, 181, 182, 183, 184, 185, 186, 187, 188, 189, 190, 191, 192, 193, 194, 195, 196, 197, 198, 199, 200, 201, 202, 203, 204, 205, 206, 207, 208, 209, 210, 211, 212, 213, 214, 215, 216, 217, 218, 219, 220, 221, 222, 223, 224, 225, 226, 227, 228, 229, 230, 231, 232, 233, 234, 235, 236, 237, 238, 239, 240, 241, 242] 
      ],
     "name":"fel.filter.default"
    }
  },
 "fits":{
   "Global MG94xREV":{
     "AIC-c":2718.931496114761,
     "Equilibrium frequencies":      [
[0.02049691085210145],
      [0.02320251461998471],
      [0.02255846887905235],
      [0.03124350060644317],
      [0.01055038266642683],
      [0.01194303911601899],
      [0.01161152920847494],
      [0.01608197887063155],
      [0.007102384653608727],
      [0.00803990342501861],
      [0.007816735132995174],
      [0.01082618550831362],
      [0.01960241727563737],
      [0.02218994738801754],
      [0.02157400806674861],
      [0.02988002145583498],
      [0.01827521925096972],
      [0.02068755847716326],
      [0.02011332184179312],
      [0.02785696966096792],
      [0.009406810509243781],
      [0.01064851479049963],
      [0.0103529377502348],
      [0.0143388285176701],
      [0.006332546288852819],
      [0.007168445962859488],
      [0.006969467224257297],
      [0.009652718658129781],
      [0.01747768120504564],
      [0.01978474496033273],
      [0.01923556824669496],
      [0.02664128010651314],
      [0.01967418228079691],
      [0.02227118541424659],
      [0.02165299112166737],
      [0.02998941306115552],
      [0.01012689927810075],
      [0.0114636556821027],
      [0.01114545230033587],
      [0.01543646191466412],
      [0.006817300973385777],
      [0.00771718853856469],
      [0.007502978032003745],
      [0.01039163162845325],
      [0.01881559291582673],
      [0.02129926176989696],
      [0.0207080457291972],
      [0.02868066280416832],
      [0.02238444085478462],
      [0.0301419179289721],
      [0.01017839749957808],
      [0.01152195169779759],
      [0.01120213015949745],
      [0.01551496080289013],
      [0.007756432681675773],
      [0.007541132852528842],
      [0.0104444760907528],
      [0.01891127566575808],
      [0.02140757469666831],
      [0.02081335215084108],
      [0.02882651229715179] 
      ],
     "Log Likelihood":-1330.13657666124,
     "Rate Distributions":{
       "non-synonymous/synonymous rate ratio for *test*":        [
[1.168637740899785, 1] 
        ]
      },
     "display order":1,
     "estimated parameters":29
    },
   "Nucleotide GTR":{
     "AIC-c":2781.383078901101,
     "Equilibrium frequencies":      [
[0.2663472378804961],
      [0.2286421144932983],
      [0.2022109482650633],
      [0.3027996993611424] 
      ],
     "Log Likelihood":-1363.596933018314,
     "Rate Distributions":{
       "Substitution rate from nucleotide A to nucleotide C":0.1592914915900582,
       "Substitution rate from nucleotide A to nucleotide G":1,
       "Substitution rate from nucleotide A to nucleotide T":0.05928390360183272,
       "Substitution rate from nucleotide C to nucleotide G":0.2650428499260263,
       "Substitution rate from nucleotide C to nucleotide T":0.7022919975212266,
       "Substitution rate from nucleotide G to nucleotide T":0.1583582518000784
      },
     "display order":0,
     "estimated parameters":27
    }
  },
 "input":{
   "file name":"/home/morrillk/species-x/dw/analysis/2025-03-10_hyphy-analysis/data/res/FormBio025960/FormBio025960.t1.cds.aln.fa",
   "number of sequences":11,
   "number of sites":243,
   "partition count":1,
   "trees":{
     "0":"(vulVul_marble_Fox4,((chrBra_SAMN27257233,speVen_SAMN27257238)Node5,DireGB,lupMes_SAMEA5411047,lycPic_SAMN09924608,(cuoAlp_SAMN10180424,canRuf_SAMN02921317,canLup_SAMN02921310,canBai_SAMN02921314)Node14)Node4,uroCin_SAMN04495241)"
    }
  },
 "runtime":"2.5.64",
 "tested":{
   "0":{
     "DireGB":"test",
     "Node14":"test",
     "Node4":"test",
     "Node5":"test",
     "canBai_SAMN02921314":"test",
     "canLup_SAMN02921310":"test",
     "canRuf_SAMN02921317":"test",
     "chrBra_SAMN27257233":"test",
     "cuoAlp_SAMN10180424":"test",
     "lupMes_SAMEA5411047":"test",
     "lycPic_SAMN09924608":"test",
     "speVen_SAMN27257238":"test",
     "uroCin_SAMN04495241":"test",
     "vulVul_marble_Fox4":"test"
    }
  },
 "timers":{
   "FEL analysis":{
     "order":2,
     "timer":7
    },
   "Model fitting":{
     "order":1,
     "timer":1
    },
   "Total time":{
     "order":0,
     "timer":8
    }
  }
}
```
