## Supplementary material for "On the ancestry and evolution of the extinct dire wolf": HyPhy results: FormBio025960.t1.cds.aln.fa.FITTER.global.json

```
{
 "analysis":{
   "authors":"Sergei L Kosakovsky Pond",
   "contact":"spond@temple.edu",
   "info":"Fit an MG94xREV model with several selectable options frequency estimator and \nreport the fit results including dN/dS ratios, and synonymous and non-synonymous branch lengths. v0.2 adds LRT test for dN/dS != 1. \nv0.3 adds LRT test support for dN/dS != 1 for local models. v0.4 adds the lineage option",
   "requirements":"in-frame codon alignment and a phylogenetic tree",
   "version":"0.4"
  },
 "branch attributes":{
   "0":{
     "DireGB":{
       "Nucleotide GTR":0.01111137511994491,
       "Standard MG94":0.01111443321752465,
       "dN":0.01041974681324279,
       "dS":0.01345867274390916,
       "nonsynonymous":0.008037834054470236,
       "original name":"DireGB",
       "synonymous":0.003076599163054418
      },
     "Node14":{
       "Nucleotide GTR":0.003484614011767737,
       "Standard MG94":0.003489416847998845,
       "dN":0.00327131751753953,
       "dS":0.00422539939780742,
       "nonsynonymous":0.002523507319011435,
       "synonymous":0.0009659095289874068
      },
     "Node4":{
       "Nucleotide GTR":0.004215315220498081,
       "Standard MG94":0.004204429093323686,
       "dN":0.003941639289135222,
       "dS":0.005091220949781977,
       "nonsynonymous":0.003040596194562324,
       "synonymous":0.001163832898761363
      },
     "Node5":{
       "Nucleotide GTR":0.004228852566263764,
       "Standard MG94":0.004232201727349777,
       "dN":0.003967676047755753,
       "dS":0.005124851345977461,
       "nonsynonymous":0.003060681053518987,
       "synonymous":0.001171520673830791
      },
     "canBai_SAMN02921314":{
       "Nucleotide GTR":1e-06,
       "Standard MG94":0,
       "dN":1.296337638054105e-10,
       "dS":4.374529157235915e-10,
       "nonsynonymous":1e-10,
       "original name":"canBai_SAMN02921314",
       "synonymous":1e-10
      },
     "canLup_SAMN02921310":{
       "Nucleotide GTR":0.006751858475941265,
       "Standard MG94":0.006802823496925719,
       "dN":0.006377626017076538,
       "dS":0.008237664790259999,
       "nonsynonymous":0.004919726026507885,
       "original name":"canLup_SAMN02921310",
       "synonymous":0.001883097470417831
      },
     "canRuf_SAMN02921317":{
       "Nucleotide GTR":0.002308507691929096,
       "Standard MG94":0.002321104872257075,
       "dN":0.002176028648745563,
       "dS":0.002810668818518351,
       "nonsynonymous":0.001678597137711698,
       "original name":"canRuf_SAMN02921317",
       "synonymous":0.0006425077345453785
      },
     "chrBra_SAMN27257233":{
       "Nucleotide GTR":0.005687120071297036,
       "Standard MG94":0.005694244650328098,
       "dN":0.00533833677236267,
       "dS":0.00689526616181239,
       "nonsynonymous":0.004118014177522373,
       "original name":"chrBra_SAMN27257233",
       "synonymous":0.001576230472805724
      },
     "cuoAlp_SAMN10180424":{
       "Nucleotide GTR":0.009082357929688423,
       "Standard MG94":0.00910777760448447,
       "dN":0.008538513373800887,
       "dS":0.01102877634909769,
       "nonsynonymous":0.006586643111448807,
       "original name":"cuoAlp_SAMN10180424",
       "synonymous":0.002521134493035661
      },
     "lupMes_SAMEA5411047":{
       "Nucleotide GTR":0.00904023101948466,
       "Standard MG94":0.009033856523870086,
       "dN":0.008469212589038537,
       "dS":0.01093926394541555,
       "nonsynonymous":0.006533184210983358,
       "original name":"lupMes_SAMEA5411047",
       "synonymous":0.002500672312886724
      },
     "lycPic_SAMN09924608":{
       "Nucleotide GTR":0.004267658096517947,
       "Standard MG94":0.00427552593013494,
       "dN":0.004008292354055132,
       "dS":0.005177313424408666,
       "nonsynonymous":0.003092012633430797,
       "original name":"lycPic_SAMN09924608",
       "synonymous":0.001183513296704141
      },
     "speVen_SAMN27257238":{
       "Nucleotide GTR":0.004255527553357542,
       "Standard MG94":0.004265444768754883,
       "dN":0.003998841296398138,
       "dS":0.005165105959643052,
       "nonsynonymous":0.003084722050036813,
       "original name":"speVen_SAMN27257238",
       "synonymous":0.001180722718718069
      },
     "uroCin_SAMN04495241":{
       "Nucleotide GTR":0.01033569088942329,
       "Standard MG94":0.01039686879455941,
       "dN":0.009747032382991926,
       "dS":0.01258976071282749,
       "nonsynonymous":0.007518899472534729,
       "original name":"uroCin_SAMN04495241",
       "synonymous":0.002877969322024691
      },
     "vulVul_marble_Fox4":{
       "Nucleotide GTR":0.01000337799734183,
       "Standard MG94":0.01003633096123267,
       "dN":0.009409029277810054,
       "dS":0.01215317878232546,
       "nonsynonymous":0.007258162535443835,
       "original name":"vulVul_marble_Fox4",
       "synonymous":0.002778168425788835
      }
    },
   "attributes":{
     "Nucleotide GTR":{
       "attribute type":"branch length",
       "display order":0
      },
     "Standard MG94":{
       "attribute type":"branch length",
       "display order":1
      },
     "dN":{
       "attribute type":"branch length",
       "display order":2
      },
     "dS":{
       "attribute type":"branch length",
       "display order":2
      },
     "nonsynonymous":{
       "attribute type":"branch length",
       "display order":3
      },
     "original name":{
       "attribute type":"node label",
       "display order":-1
      },
     "synonymous":{
       "attribute type":"branch length",
       "display order":2
      }
    }
  },
 "data partitions":{
   "0":{
     "coverage":      [
[0, 1, 2, 3, 4, 5, 6, 7, 8, 9, 10, 11, 12, 13, 14, 15, 16, 17, 18, 19, 20, 21, 22, 23, 24, 25, 26, 27, 28, 29, 30, 31, 32, 33, 34, 35, 36, 37, 38, 39, 40, 41, 42, 43, 44, 45, 46, 47, 48, 49, 50, 51, 52, 53, 54, 55, 56, 57, 58, 59, 60, 61, 62, 63, 64, 65, 66, 67, 68, 69, 70, 71, 72, 73, 74, 75, 76, 77, 78, 79, 80, 81, 82, 83, 84, 85, 86, 87, 88, 89, 90, 91, 92, 93, 94, 95, 96, 97, 98, 99, 100, 101, 102, 103, 104, 105, 106, 107, 108, 109, 110, 111, 112, 113, 114, 115, 116, 117, 118, 119, 120, 121, 122, 123, 124, 125, 126, 127, 128, 129, 130, 131, 132, 133, 134, 135, 136, 137, 138, 139, 140, 141, 142, 143, 144, 145, 146, 147, 148, 149, 150, 151, 152, 153, 154, 155, 156, 157, 158, 159, 160, 161, 162, 163, 164, 165, 166, 167, 168, 169, 170, 171, 172, 173, 174, 175, 176, 177, 178, 179, 180, 181, 182, 183, 184, 185, 186, 187, 188, 189, 190, 191, 192, 193, 194, 195, 196, 197, 198, 199, 200, 201, 202, 203, 204, 205, 206, 207, 208, 209, 210, 211, 212, 213, 214, 215, 216, 217, 218, 219, 220, 221, 222, 223, 224, 225, 226, 227, 228, 229, 230, 231, 232, 233, 234, 235, 236, 237, 238, 239, 240, 241, 242] 
      ],
     "name":"fitter.filter.default"
    }
  },
 "fits":{
   "Nucleotide GTR":{
     "AIC-c":2781.383078901101,
     "Equilibrium frequencies":      [
[0.2663472378804961],
      [0.2286421144932983],
      [0.2022109482650633],
      [0.3027996993611424] 
      ],
     "Log Likelihood":-1363.596933018314,
     "Rate Distributions":{
       "Substitution rate from nucleotide A to nucleotide C":0.1592914915900582,
       "Substitution rate from nucleotide A to nucleotide G":1,
       "Substitution rate from nucleotide A to nucleotide T":0.05928390360183272,
       "Substitution rate from nucleotide C to nucleotide G":0.2650428499260263,
       "Substitution rate from nucleotide C to nucleotide T":0.7022919975212266,
       "Substitution rate from nucleotide G to nucleotide T":0.1583582518000784
      },
     "display order":0,
     "estimated parameters":27
    },
   "Standard MG94":{
     "AIC-c":2718.931442665368,
     "Confidence Intervals":{
       "non-synonymous/synonymous rate ratio":{
         "LB":0.8452217572448061,
         "UB":1.564027170719964
        }
      },
     "Log Likelihood":-1330.136549936543,
     "Rate Distributions":{
       "Substitution rate from nucleotide A to nucleotide C":0.1581422868664698,
       "Substitution rate from nucleotide A to nucleotide G":1,
       "Substitution rate from nucleotide A to nucleotide T":0.05848675954706743,
       "Substitution rate from nucleotide C to nucleotide G":0.2525824184554427,
       "Substitution rate from nucleotide C to nucleotide T":0.7333091063349729,
       "Substitution rate from nucleotide G to nucleotide T":0.1630420010846386,
       "non-synonymous/synonymous rate ratio":1.16676870389159
      },
     "display order":1,
     "estimated parameters":29
    }
  },
 "input":{
   "file name":"/home/morrillk/species-x/dw/analysis/2025-03-10_hyphy-analysis/data/res/FormBio025960/FormBio025960.t1.cds.aln.fa",
   "number of sequences":11,
   "number of sites":243,
   "partition count":1,
   "trees":{
     "0":"(vulVul_marble_Fox4,((chrBra_SAMN27257233,speVen_SAMN27257238)Node5,DireGB,lupMes_SAMEA5411047,lycPic_SAMN09924608,(cuoAlp_SAMN10180424,canRuf_SAMN02921317,canLup_SAMN02921310,canBai_SAMN02921314)Node14)Node4,uroCin_SAMN04495241)"
    }
  },
 "tested":{
   "0":{
     "DireGB":"test",
     "Node14":"test",
     "Node4":"test",
     "Node5":"test",
     "canBai_SAMN02921314":"test",
     "canLup_SAMN02921310":"test",
     "canRuf_SAMN02921317":"test",
     "chrBra_SAMN27257233":"test",
     "cuoAlp_SAMN10180424":"test",
     "lupMes_SAMEA5411047":"test",
     "lycPic_SAMN09924608":"test",
     "speVen_SAMN27257238":"test",
     "uroCin_SAMN04495241":"test",
     "vulVul_marble_Fox4":"test"
    }
  },
 "timers":{
   "Overall":{
     "order":0,
     "timer":9
    },
   "Standard MG94":{
     "order":null,
     "timer":9
    }
  }
}
```
