## Supplementary material for "On the ancestry and evolution of the extinct dire wolf": HyPhy results: FormBio025960.t1.cds.aln.fa.FITTER.local.json

```
{
 "analysis":{
   "authors":"Sergei L Kosakovsky Pond",
   "contact":"spond@temple.edu",
   "info":"Fit an MG94xREV model with several selectable options frequency estimator and \nreport the fit results including dN/dS ratios, and synonymous and non-synonymous branch lengths. v0.2 adds LRT test for dN/dS != 1. \nv0.3 adds LRT test support for dN/dS != 1 for local models. v0.4 adds the lineage option",
   "requirements":"in-frame codon alignment and a phylogenetic tree",
   "version":"0.4"
  },
 "branch attributes":{
   "0":{
     "DireGB":{
       "Confidence Intervals":{
         "LB":1.068623790579512,
         "MLE":2.696101921220432,
         "UB":5.486926516678552
        },
       "Nucleotide GTR":0.01111137511994491,
       "Standard MG94":0.01112266912537373,
       "dN":0.0123684499768604,
       "dS":0.00691874531850575,
       "nonsynonymous":0.009541071410551901,
       "original name":"DireGB",
       "synonymous":0.001581597714821821
      },
     "Node14":{
       "Confidence Intervals":{
         "LB":0,
         "MLE":10000,
         "UB":10000
        },
       "Nucleotide GTR":0.003484614011767737,
       "Standard MG94":0.0038179821372187,
       "dN":0.004949393945894853,
       "dS":4.374529157235915e-10,
       "nonsynonymous":0.0038179821372187,
       "synonymous":1e-10
      },
     "Node4":{
       "Confidence Intervals":{
         "LB":0.1309425958188607,
         "MLE":0.9002042450142843,
         "UB":2.835665130714777
        },
       "Nucleotide GTR":0.004215315220498081,
       "Standard MG94":0.004199402692454402,
       "dN":0.003637786995672213,
       "dS":0.006094591236407251,
       "nonsynonymous":0.002806203329198087,
       "synonymous":0.001393199363256313
      },
     "Node5":{
       "Confidence Intervals":{
         "LB":0.1497163786957739,
         "MLE":0.9174939796441841,
         "UB":2.847505502330018
        },
       "Nucleotide GTR":0.004228852566263764,
       "Standard MG94":0.004238286698310602,
       "dN":0.003694568781736185,
       "dS":0.00607307866110253,
       "nonsynonymous":0.00285000502437158,
       "synonymous":0.001388281673939021
      },
     "canBai_SAMN02921314":{
       "Confidence Intervals":{
         "LB":0,
         "MLE":0,
         "UB":10000
        },
       "Nucleotide GTR":1e-06,
       "Standard MG94":0,
       "dN":1.296337638054105e-10,
       "dS":4.374529157235915e-10,
       "nonsynonymous":1e-10,
       "original name":"canBai_SAMN02921314",
       "synonymous":1e-10
      },
     "canLup_SAMN02921310":{
       "Confidence Intervals":{
         "LB":0.07706960944051744,
         "MLE":0.4668040645614174,
         "UB":1.447970372107727
        },
       "Nucleotide GTR":0.006751858475941265,
       "Standard MG94":0.00674977272234048,
       "dN":0.004470171708956674,
       "dS":0.01444235280886868,
       "nonsynonymous":0.003448308201300643,
       "original name":"canLup_SAMN02921310",
       "synonymous":0.003301464521039838
      },
     "canRuf_SAMN02921317":{
       "Confidence Intervals":{
         "LB":0,
         "MLE":10000,
         "UB":10000
        },
       "Nucleotide GTR":0.002308507691929096,
       "Standard MG94":0.002355952778343911,
       "dN":0.003054110260045352,
       "dS":4.374529157235915e-10,
       "nonsynonymous":0.002355952778343911,
       "original name":"canRuf_SAMN02921317",
       "synonymous":1e-10
      },
     "chrBra_SAMN27257233":{
       "Confidence Intervals":{
         "LB":0.3417324217655051,
         "MLE":1.379543088982569,
         "UB":3.590166840622426
        },
       "Nucleotide GTR":0.005687120071297036,
       "Standard MG94":0.005699863914915435,
       "dN":0.005580918321613987,
       "dS":0.006101249287635881,
       "nonsynonymous":0.004305142547578379,
       "original name":"chrBra_SAMN27257233",
       "synonymous":0.001394721367337053
      },
     "cuoAlp_SAMN10180424":{
       "Confidence Intervals":{
         "LB":0.2516229565952802,
         "MLE":0.926357793021043,
         "UB":2.226389201042982
        },
       "Nucleotide GTR":0.009082357929688423,
       "Standard MG94":0.008912149909490427,
       "dN":0.007793260960188352,
       "dS":0.01268787329261931,
       "nonsynonymous":0.006011752441197798,
       "original name":"cuoAlp_SAMN10180424",
       "synonymous":0.002900397468292624
      },
     "lupMes_SAMEA5411047":{
       "Confidence Intervals":{
         "LB":0.1272500281739828,
         "MLE":0.5046216757207634,
         "UB":1.287372165091865
        },
       "Nucleotide GTR":0.00904023101948466,
       "Standard MG94":0.008869725929639138,
       "dN":0.006097669518798408,
       "dS":0.01822411111352402,
       "nonsynonymous":0.004703766472407177,
       "original name":"lupMes_SAMEA5411047",
       "synonymous":0.004165959457231985
      },
     "lycPic_SAMN09924608":{
       "Confidence Intervals":{
         "LB":0,
         "MLE":10000,
         "UB":10000
        },
       "Nucleotide GTR":0.004267658096517947,
       "Standard MG94":0.004294902039100729,
       "dN":0.005567643165041598,
       "dS":4.374529157235915e-10,
       "nonsynonymous":0.004294902039100729,
       "original name":"lycPic_SAMN09924608",
       "synonymous":1e-10
      },
     "speVen_SAMN27257238":{
       "Confidence Intervals":{
         "LB":0.009291319030558794,
         "MLE":0.2241695604399302,
         "UB":1.001697224375278
        },
       "Nucleotide GTR":0.004255527553357542,
       "Standard MG94":0.004227130502097832,
       "dN":0.001830443586511716,
       "dS":0.01231482037950901,
       "nonsynonymous":0.001412011448853203,
       "original name":"speVen_SAMN27257238",
       "synonymous":0.002815119053244632
      },
     "uroCin_SAMN04495241":{
       "Confidence Intervals":{
         "LB":1.089159159738883,
         "MLE":2.754174304781646,
         "UB":5.612506026255414
        },
       "Nucleotide GTR":0.01033569088942329,
       "Standard MG94":0.01042889412256322,
       "dN":0.01163184452854966,
       "dS":0.006369502902853133,
       "nonsynonymous":0.008972851043660116,
       "original name":"uroCin_SAMN04495241",
       "synonymous":0.001456043078903093
      },
     "vulVul_marble_Fox4":{
       "Confidence Intervals":{
         "LB":0.4099338064506411,
         "MLE":1.150897739643657,
         "UB":2.487237185676089
        },
       "Nucleotide GTR":0.01000337799734183,
       "Standard MG94":0.01003354101095909,
       "dN":0.009368721937507233,
       "dS":0.01227699235860892,
       "nonsynonymous":0.007227069293128257,
       "original name":"vulVul_marble_Fox4",
       "synonymous":0.002806471717830828
      }
    },
   "attributes":{
     "Confidence Intervals":{
       "attribute type":"branch attributes",
       "display order":4
      },
     "Nucleotide GTR":{
       "attribute type":"branch length",
       "display order":0
      },
     "Standard MG94":{
       "attribute type":"branch length",
       "display order":1
      },
     "dN":{
       "attribute type":"branch length",
       "display order":2
      },
     "dS":{
       "attribute type":"branch length",
       "display order":2
      },
     "nonsynonymous":{
       "attribute type":"branch length",
       "display order":3
      },
     "original name":{
       "attribute type":"node label",
       "display order":-1
      },
     "synonymous":{
       "attribute type":"branch length",
       "display order":2
      }
    }
  },
 "data partitions":{
   "0":{
     "coverage":      [
[0, 1, 2, 3, 4, 5, 6, 7, 8, 9, 10, 11, 12, 13, 14, 15, 16, 17, 18, 19, 20, 21, 22, 23, 24, 25, 26, 27, 28, 29, 30, 31, 32, 33, 34, 35, 36, 37, 38, 39, 40, 41, 42, 43, 44, 45, 46, 47, 48, 49, 50, 51, 52, 53, 54, 55, 56, 57, 58, 59, 60, 61, 62, 63, 64, 65, 66, 67, 68, 69, 70, 71, 72, 73, 74, 75, 76, 77, 78, 79, 80, 81, 82, 83, 84, 85, 86, 87, 88, 89, 90, 91, 92, 93, 94, 95, 96, 97, 98, 99, 100, 101, 102, 103, 104, 105, 106, 107, 108, 109, 110, 111, 112, 113, 114, 115, 116, 117, 118, 119, 120, 121, 122, 123, 124, 125, 126, 127, 128, 129, 130, 131, 132, 133, 134, 135, 136, 137, 138, 139, 140, 141, 142, 143, 144, 145, 146, 147, 148, 149, 150, 151, 152, 153, 154, 155, 156, 157, 158, 159, 160, 161, 162, 163, 164, 165, 166, 167, 168, 169, 170, 171, 172, 173, 174, 175, 176, 177, 178, 179, 180, 181, 182, 183, 184, 185, 186, 187, 188, 189, 190, 191, 192, 193, 194, 195, 196, 197, 198, 199, 200, 201, 202, 203, 204, 205, 206, 207, 208, 209, 210, 211, 212, 213, 214, 215, 216, 217, 218, 219, 220, 221, 222, 223, 224, 225, 226, 227, 228, 229, 230, 231, 232, 233, 234, 235, 236, 237, 238, 239, 240, 241, 242] 
      ],
     "name":"fitter.filter.default"
    }
  },
 "fits":{
   "Nucleotide GTR":{
     "AIC-c":2781.383078901101,
     "Equilibrium frequencies":      [
[0.2663472378804961],
      [0.2286421144932983],
      [0.2022109482650633],
      [0.3027996993611424] 
      ],
     "Log Likelihood":-1363.596933018314,
     "Rate Distributions":{
       "Substitution rate from nucleotide A to nucleotide C":0.1592914915900582,
       "Substitution rate from nucleotide A to nucleotide G":1,
       "Substitution rate from nucleotide A to nucleotide T":0.05928390360183272,
       "Substitution rate from nucleotide C to nucleotide G":0.2650428499260263,
       "Substitution rate from nucleotide C to nucleotide T":0.7022919975212266,
       "Substitution rate from nucleotide G to nucleotide T":0.1583582518000784
      },
     "display order":0,
     "estimated parameters":27
    },
   "Standard MG94":{
     "AIC-c":2735.920241390871,
     "Log Likelihood":-1325.273428680226,
     "Rate Distributions":{
       "Substitution rate from nucleotide A to nucleotide C":0.1580270677081255,
       "Substitution rate from nucleotide A to nucleotide G":1,
       "Substitution rate from nucleotide A to nucleotide T":0.05876977950398166,
       "Substitution rate from nucleotide C to nucleotide G":0.252893402380533,
       "Substitution rate from nucleotide C to nucleotide T":0.7359898242290724,
       "Substitution rate from nucleotide G to nucleotide T":0.1631026571730418
      },
     "display order":1,
     "estimated parameters":42
    }
  },
 "input":{
   "file name":"/home/morrillk/species-x/dw/analysis/2025-03-10_hyphy-analysis/data/res/FormBio025960/FormBio025960.t1.cds.aln.fa",
   "number of sequences":11,
   "number of sites":243,
   "partition count":1,
   "trees":{
     "0":"(vulVul_marble_Fox4,((chrBra_SAMN27257233,speVen_SAMN27257238)Node5,DireGB,lupMes_SAMEA5411047,lycPic_SAMN09924608,(cuoAlp_SAMN10180424,canRuf_SAMN02921317,canLup_SAMN02921310,canBai_SAMN02921314)Node14)Node4,uroCin_SAMN04495241)"
    }
  },
 "tested":{
   "0":{
     "DireGB":"test",
     "Node14":"test",
     "Node4":"test",
     "Node5":"test",
     "canBai_SAMN02921314":"test",
     "canLup_SAMN02921310":"test",
     "canRuf_SAMN02921317":"test",
     "chrBra_SAMN27257233":"test",
     "cuoAlp_SAMN10180424":"test",
     "lupMes_SAMEA5411047":"test",
     "lycPic_SAMN09924608":"test",
     "speVen_SAMN27257238":"test",
     "uroCin_SAMN04495241":"test",
     "vulVul_marble_Fox4":"test"
    }
  },
 "timers":{
   "Overall":{
     "order":0,
     "timer":6
    },
   "Standard MG94":{
     "order":null,
     "timer":6
    }
  }
}
```
