## Supplementary material for "On the ancestry and evolution of the extinct dire wolf": HyPhy results: FormBio025960.t1.cds.aln.fa.MEME.json

```
{
 "MLE":{
   "content":{
     "0":      [
[0, 0, 1, 0, 0, 0, 1, 0, 0, 0, 0, 1, 0],
      [59.07349833397954, 0, 0.817915258976363, 0.2010836634792207, 0.182084741023637, 0, 0.6666666666666666, 0, 0, -7.565628304278214, -7.567660100160992, 1, 58.17533867348592],
      [0, 0, 1, 0, 0, 0, 1, 0, 0, 0, 0, 1, 0],
      [39.56957950808832, 0, 0.6759662421839717, 0, 0.3240337578160283, 0, 0.6666666666666666, 0, 0, -10.51834352110453, -10.51837730641738, 1, 39.08092459104927],
      [0, 0, 1, 0, 0, 0, 1, 0, 0, 0, 0, 1, 0],
      [0, 0, 1, 0, 0, 0, 1, 0, 0, 0, 0, 1, 0],
      [39.67308740588356, 0, 0.6999267214960883, 0, 0.3000732785039117, 0, 0.6666666666666666, 0, 0, -8.193647086580185, -8.194007656362015, 1, 41.22254660926381],
      [0, 0, 0.9991362520746339, 0.1, 0.0008637479253661429, -0.001389046255622084, 0.6666666666666666, 0, 0, -3.506910857564603, -3.507605380692414, 1, 0],
      [0, 0, 1, 0, 0, 0, 1, 0, 0, 0, 0, 1, 0],
      [0, 0, 1, 0, 0, 0, 1, 0, 0, 0, 0, 1, 0],
      [0, 0, 0.9991362520746339, 0.1, 0.0008637479253661429, -0.001552715997744869, 0.6666666666666666, 0, 0, -4.666321329785749, -4.667097687784621, 1, 0],
      [0.003608686585642051, 2.664205787097667e-06, 0.000722239122640936, 37.90135156831497, 0.9992777608773591, 1.499914393683614, 0.2394138433544374, 2, 0, -12.13858159578212, -12.13872992133333, 1, 0],
      [0, 0, 1, 0, 0, 0, 1, 0, 0, 0, 0, 1, 0],
      [0, 0, 1, 0, 0, 0, 1, 0, 0, 0, 0, 1, 0],
      [0, 0, 1, 0, 0, 0, 1, 0, 0, 0, 0, 1, 0],
      [0, 0, 1, 0, 0, 0, 1, 0, 0, 0, 0, 1, 0],
      [0, 0, 1, 0, 0, 0, 1, 0, 0, 0, 0, 1, 0],
      [0, 0, 0.9991362520746339, 0.1, 0.0008637479253661429, -0.001343216788691315, 0.6666666666666666, 0, 0, -3.973069342500666, -3.973740950895012, 1, 0],
      [0, 0, 1, 0, 0, 0, 1, 0, 0, 0, 0, 1, 0],
      [0, 0, 1, 0, 0, 0, 1, 0, 0, 0, 0, 1, 0],
      [0, 0, 0.9991362520746339, 0.1, 0.0008637479253661429, -0.001532527797929895, 0.6666666666666666, 0, 0, -3.804461569931164, -3.805227833830129, 1, 0],
      [0, 0, 0.9991362520746339, 0.1, 0.0008637479253661429, -0.0009723278358277909, 0.6666666666666666, 0, 0, -3.906372905258915, -3.906859069176829, 1, 0],
      [0, 0, 1, 0, 0, 0, 1, 0, 0, 0, 0, 1, 0],
      [0, 0, 1, 0, 0, 0, 1, 0, 0, 0, 0, 1, 0],
      [0, 0, 1, 0, 0, 0, 1, 0, 0, 0, 0, 1, 0],
      [0, 0, 1, 0, 0, 0, 1, 0, 0, 0, 0, 1, 0],
      [0, 0, 0.0007229613617635769, 32.01185011101177, 0.9992770386382365, 0.9102222187926898, 0.3346217148685865, 0, 0, -8.996294794782363, -8.995507894946968, 0.9992134096890457, 0.04061201643389871],
      [0, 0, 1, 0, 0, 0, 1, 0, 0, 0, 0, 1, 0],
      [0, 0, 1, 0, 0, 0, 1, 0, 0, 0, 0, 1, 0],
      [0, 0, 1, 0, 0, 0, 1, 0, 0, 0, 0, 1, 0],
      [0, 0, 1, 0, 0, 0, 1, 0, 0, 0, 0, 1, 0],
      [0, 0, 1, 0, 0, 0, 1, 0, 0, 0, 0, 1, 0],
      [0, 0, 1, 0, 0, 0, 1, 0, 0, 0, 0, 1, 0],
      [0, 0, 1, 0, 0, 0, 1, 0, 0, 0, 0, 1, 0],
      [0, 0, 0.0009223714749582366, 27.02040629950348, 0.9990776285250418, 0.8251395671864366, 0.351818425689025, 1, 0, -8.791123368355105, -8.790357686058099, 0.9992346107628426, 0.04299084551467003],
      [0, 0, 0.0007229613617635769, 60.16090233989146, 0.9992770386382365, 1.802403229143877, 0.2027231864063004, 2, 0, -15.23245644753005, -15.2316972393324, 0.9992410799279288, 0.04893115906849769],
      [0, 0, 1, 0, 0, 0, 1, 0, 0, 0, 0, 1, 0],
      [0, 0, 1, 0, 0, 0, 1, 0, 0, 0, 0, 1, 0],
      [0, 0, 1, 0, 0, 0, 1, 0, 0, 0, 0, 1, 0],
      [0, 0, 1, 0, 0, 0, 1, 0, 0, 0, 0, 1, 0],
      [0, 0, 0.9991362520746339, 0.1, 0.0008637479253661429, -0.001368433212898701, 0.6666666666666666, 0, 0, -3.849082865557667, -3.849767082164117, 1, 0],
      [0, 0, 1, 0, 0, 0, 1, 0, 0, 0, 0, 1, 0],
      [0, 0, 0.0007224090825721869, 22.47564644927072, 0.9992775909174278, 0.8334928553282044, 0.3500816274688075, 1, 0, -7.582211023217369, -7.582259480199849, 1, 0],
      [0, 0, 1, 0, 0, 0, 1, 0, 0, 0, 0, 1, 0],
      [0.01572762907000148, 0.0007428682245744446, 1.00491662198735e-08, 25.61173447210656, 0.9999999899508338, 0.8006113475105714, 0.3569820935005583, 1, 0, -8.130131858338189, -8.126917153045538, 0.9967904563397179, 0.04546274948701967],
      [0, 0, 1, 0, 0, 0, 1, 0, 0, 0, 0, 1, 0],
      [0, 0, 0.7763241482448188, 336.6801307397027, 0.2236758517551812, 2.029167299248723, 0.1792277666992109, 1, 0, -9.476176526031153, -9.410780912451667, 0.9366968200813003, 0],
      [0, 0, 1, 0, 0, 0, 1, 0, 0, 0, 0, 1, 0],
      [0, 0, 0.9991362520746339, 0.1, 0.0008637479253661429, -0.001428283341178727, 0.6666666666666666, 0, 0, -3.791644723491805, -3.792358865162394, 1, 0],
      [0, 0, 1, 0, 0, 0, 1, 0, 0, 0, 0, 1, 0],
      [0, 0, 1, 0, 0, 0, 1, 0, 0, 0, 0, 1, 0],
      [0, 0, 1, 0, 0, 0, 1, 0, 0, 0, 0, 1, 0],
      [0, 0, 1, 0, 0, 0, 1, 0, 0, 0, 0, 1, 0],
      [0, 0, 0.00178197601, 15.87949487006114, 0.99821802399, 0.527216794613814, 0.422034390847394, 1, 0, -10.445993887414, -10.44601845272134, 1, 0],
      [0, 0, 0.9991362520746339, 0.1, 0.0008637479253661429, -0.001698541872637627, 0.6666666666666666, 0, 0, -3.932102389960571, -3.93295166089689, 1, 0],
      [0, 0, 0.9991362520746339, 0.1, 0.0008637479253661429, -0.0009700849409677303, 0.6666666666666666, 0, 0, -3.906372905258915, -3.906857947729399, 1, 0],
      [0, 0, 1, 0, 0, 0, 1, 0, 0, 0, 0, 1, 0],
      [0, 0, 1, 0, 0, 0, 1, 0, 0, 0, 0, 1, 0],
      [0, 0, 1, 0, 0, 0, 1, 0, 0, 0, 0, 1, 0],
      [0, 0, 0.9991362520746339, 0.1, 0.0008637479253661429, -0.001534144006251736, 0.6666666666666666, 0, 0, -3.8326116760319, -3.833378748035026, 1, 0],
      [0, 0, 1, 0.7903275741382655, 0, 0, 0.6666666666666666, 0, 0, -4.894291962703865, -4.864305160217105, 0.9704583410992644, 1.081112239763937],
      [0, 0, 1, 0, 0, 0, 1, 0, 0, 0, 0, 1, 0],
      [0, 0, 1, 0, 0, 0, 1, 0, 0, 0, 0, 1, 0],
      [0, 0, 1, 0, 0, 0, 1, 0, 0, 0, 0, 1, 0],
      [0, 0, 0.9991362520746339, 0.1, 0.0008637479253661429, -0.001312597788762915, 0.6666666666666666, 0, 0, -3.887481094334067, -3.888137393228449, 1, 0],
      [0, 0, 0.9991362520746339, 0.1, 0.0008637479253661429, -0.001754265201062921, 0.6666666666666666, 0, 0, -4.468573623615735, -4.469450756216267, 1, 0],
      [0, 0, 0.9991362520746339, 0.1, 0.0008637479253661429, -0.0009899756815130445, 0.6666666666666666, 0, 0, -3.799389166167869, -3.799884154008625, 1, 0],
      [0, 0, 0.9991362520746339, 0.1, 0.0008637479253661429, -0.0006934681300769796, 0.6666666666666666, 0, 0, -3.950994200885419, -3.951340934950457, 1, 0],
      [0, 0, 0.9991362520746339, 0.1, 0.0008637479253661429, -0.001447517267238574, 0.6666666666666666, 0, 0, -3.506910857564603, -3.507634616198223, 1, 0],
      [0, 0, 0.000722239031004359, 22.75506409511987, 0.9992777609689957, 0.8481271723616715, 0.3470649736238228, 1, 0, -7.895301075862441, -7.895325347968804, 1, 0],
      [0, 0, 0.9991362520746339, 0.1, 0.0008637479253661429, -0.001532110643210238, 0.6666666666666666, 0, 0, -3.804461569931164, -3.805227625252769, 1, 0],
      [0, 0, 0.9991362520746339, 0.1, 0.0008637479253661429, -0.001311649211028332, 0.6666666666666666, 0, 0, -3.510565200651012, -3.511221025256526, 1, 0],
      [0.02408704757037483, 0.0005665395944944123, 0.000722239122640936, 18.49729674628537, 0.9992777608773591, 0.572500849318228, 0.4101740411198367, 0, 0, -8.189086162667421, -8.189684399394091, 1, 0],
      [0, 0, 0.9991362520746339, 0.1, 0.0008637479253661429, -0.001331050201584638, 0.6666666666666666, 0, 0, -3.877232971658403, -3.877898496759196, 1, 0],
      [0, 0, 0.9991362520746339, 0.1, 0.0008637479253661429, -0.00143655461524439, 0.6666666666666666, 0, 0, -4.46350121985244, -4.464219497160062, 1, 0],
      [0, 0, 0.9991362520746339, 0.1, 0.0008637479253661429, -0.001214321053229384, 0.6666666666666666, 0, 0, -4.587487696795438, -4.588094857322052, 1, 0],
      [0, 0, 0.9991362520746339, 0.1, 0.0008637479253661429, -0.001373194505500663, 0.6666666666666666, 0, 0, -3.928448046874162, -3.929134644126913, 1, 0],
      [0, 0, 0.9991362520746339, 0.1, 0.0008637479253661429, -0.00173086799145139, 0.6666666666666666, 0, 0, -4.171022911249174, -4.171888345244899, 1, 0],
      [0, 0, 0.9991362520746339, 0.1, 0.0008637479253661429, -0.001224726157217582, 0.6666666666666666, 0, 0, -3.844010461794372, -3.844622824872981, 1, 0],
      [0, 0, 0.9991362520746339, 0.1, 0.0008637479253661429, -0.001269351428630827, 0.6666666666666666, 0, 0, -3.580672086791619, -3.581306762505934, 1, 0],
      [0, 0, 0.9991362520746339, 0.1, 0.0008637479253661429, -0.001301375952905026, 0.6666666666666666, 0, 0, -3.465943905024508, -3.466594593000961, 1, 0],
      [0.02425121776037471, 0.0005741965961701259, 0.000722239122640936, 24.06145395131338, 0.9992777608773591, 0.6936114263205866, 0.3806939234865735, 0, 0, -8.014939440972205, -8.015462718617739, 1, 0],
      [0, 0, 0.9991362520746339, 0.1, 0.0008637479253661429, -0.001257144568559632, 0.6666666666666666, 0, 0, -3.877232971658403, -3.877861543942683, 1, 0],
      [0, 0, 0.9991362520746339, 0.1, 0.0008637479253661429, -0.001301375952905026, 0.6666666666666666, 0, 0, -3.465943905024508, -3.466594593000961, 1, 0],
      [0, 0, 0.9991362520746339, 0.1, 0.0008637479253661429, -0.00173086799145139, 0.6666666666666666, 0, 0, -4.171022911249174, -4.171888345244899, 1, 0],
      [0, 0, 0.9991362520746339, 0.1, 0.0008637479253661429, -0.001730867991469154, 0.6666666666666666, 0, 0, -4.468573623615735, -4.46943905761147, 1, 0],
      [0.09934055351088103, 0.001646406093615215, 0.007171854788301805, 16.63128203456175, 0.9928281452116982, 0.05166200633978946, 0.6033754066428778, 0, 0, -8.65561981403779, -8.656438723569677, 1, 0.07976536428277621],
      [0, 0, 0.9991362520746339, 0.1, 0.0008637479253661429, -0.001331050201584638, 0.6666666666666666, 0, 0, -3.877232971658403, -3.877898496759196, 1, 0],
      [0, 0, 0.9991362520746339, 0.1, 0.0008637479253661429, -0.001221405682947818, 0.6666666666666666, 0, 0, -3.878222799158179, -3.878833501999653, 1, 0],
      [0, 0, 0.9991362520746339, 0.1, 0.0008637479253661429, -0.001164982695875949, 0.6666666666666666, 0, 0, -3.808115913017573, -3.808698404365511, 1, 0],
      [0, 0, 0.9991362520746339, 0.1, 0.0008637479253661429, -0.001042641743495665, 0.6666666666666666, 0, 0, -3.763494617391069, -3.764015938262817, 1, 0],
      [0, 0, 0.9991362520746339, 0.1, 0.0008637479253661429, -0.001024672762385492, 0.6666666666666666, 0, 0, -4.864305160217105, -4.864817496598298, 1, 0],
      [1, 0.05025, 0.24035084975, 1.167271149067888, 0.75964915025, 0, 0.6666666666666666, 0, 0, 0, 0, 1, 1],
      [1, 0.05025, 0.24035084975, 1.167271149067888, 0.75964915025, 0, 0.6666666666666666, 0, 0, 0, 0, 1, 1],
      [0, 0, 0.9991362520746339, 0.1, 0.0008637479253661429, -5.27769686202717e-05, 0.6666666666666666, 0, 0, -1.388351034320512, -1.388377422804822, 1, 0],
      [0, 0, 0.9991362520746339, 0.1, 0.0008637479253661429, -0.000417050223076032, 0.6666666666666666, 0, 0, -4.002209276101178, -4.002417801212716, 1, 0],
      [0, 0, 0.9991362520746339, 0.1, 0.0008637479253661429, -0.0008003489273971098, 0.6666666666666666, 0, 0, -4.130055958709079, -4.130456133172777, 1, 0],
      [0, 0, 0.9991362520746339, 0.1, 0.0008637479253661429, -0.001067934320661656, 0.6666666666666666, 0, 0, -3.510565200651012, -3.511099167811343, 1, 0],
      [0, 0, 0.9991362520746339, 0.1, 0.0008637479253661429, -0.00126428919003807, 0.6666666666666666, 0, 0, -4.64051567707756, -4.641147821672579, 1, 0],
      [53.36450327897069, 0, 0.7578666977589188, 0.1203946636106692, 0.2421333022410812, 0, 0.6666666666666666, 0, 0, -7.573261551792247, -7.574334717004141, 1, 54.70654944598431],
      [0, 0, 0.9991362520746339, 0.1, 0.0008637479253661429, -0.000970659481881242, 0.6666666666666666, 0, 0, -3.546459749427812, -3.546945079168752, 1, 0],
      [0, 0, 0.9991362520746339, 0.1, 0.0008637479253661429, -0.0006002403004785606, 0.6666666666666666, 0, 0, -3.950994200885419, -3.951294321035658, 1, 0],
      [0, 0, 0.9991362520746339, 0.1, 0.0008637479253661429, -0.001042548526910991, 0.6666666666666666, 0, 0, -3.877232971658403, -3.877754245921859, 1, 0],
      [0, 0, 0.9991362520746339, 0.1, 0.0008637479253661429, -0.00117824595542082, 0.6666666666666666, 0, 0, -3.928448046874162, -3.929037169851873, 1, 0],
      [0, 0, 0.9991362520746339, 0.1, 0.0008637479253661429, -0.001252926992989067, 0.6666666666666666, 0, 0, -3.506910857564603, -3.507537321061098, 1, 0],
      [0, 0, 0.9991362520746339, 0.1, 0.0008637479253661429, -0.0006923028746079751, 0.6666666666666666, 0, 0, -3.872160567895108, -3.872506719332412, 1, 0],
      [0, 0, 0.9991362520746339, 0.1, 0.0008637479253661429, -0.00115211533601034, 0.6666666666666666, 0, 0, -3.551532153191107, -3.552108210859112, 1, 0],
      [0, 0, 0.9991362520746339, 0.1, 0.0008637479253661429, -0.001323634303291854, 0.6666666666666666, 0, 0, -3.804461569931164, -3.80512338708281, 1, 0],
      [0, 0, 0.9991362520746339, 0.1, 0.0008637479253661429, -0.001209467292239808, 0.6666666666666666, 0, 0, -4.46350121985244, -4.46410595349856, 1, 0],
      [0, 0, 0.9991362520746339, 0.1, 0.0008637479253661429, -0.0006923028746079751, 0.6666666666666666, 0, 0, -3.872160567895108, -3.872506719332412, 1, 0],
      [0, 0, 0.9991362520746339, 0.1, 0.0008637479253661429, -0.001300135122706436, 0.6666666666666666, 0, 0, -3.791644723491805, -3.792294791053158, 1, 0],
      [0, 0, 0.9991362520746339, 0.1, 0.0008637479253661429, -0.0006720455236992606, 0.6666666666666666, 0, 0, -3.950994200885419, -3.951330223647268, 1, 0],
      [0, 0, 0.8337604906453513, 368.8137925559411, 0.1662395093546487, 0.8996091569978333, 0.3367086419996789, 1, 0, -8.387080245546121, -8.218833480598851, 0.8451452567180928, 0],
      [0, 0, 0.9991362520746339, 0.1, 0.0008637479253661429, -0.001221477935431814, 0.6666666666666666, 0, 0, -3.551532153191107, -3.552142892158823, 1, 0],
      [0, 0, 0.9991362520746339, 0.1, 0.0008637479253661429, -0.001224726157217582, 0.6666666666666666, 0, 0, -3.844010461794372, -3.844622824872981, 1, 0],
      [0.05185204898036039, 0.001308763776477818, 0.0007235130959086903, 34.49964087237493, 0.9992764869040913, 0.3030024557352569, 0.4897213766050842, 1, 0, -10.36867079316421, -10.37037780102864, 1, 0.02478039760459438],
      [1.250729320059885, 0, 1, 0.3986761438071433, 0, 0, 0.6666666666666666, 0, 0, -4.918161880498474, -4.887382862554546, 0.9696898334528781, 1.301235659993812],
      [33.38766614566768, 1.60812825940549, 0.0007614740512211044, 46.81305547214005, 0.9992385259487789, 0.05195444082802325, 0.6031733304025357, 0, 0, -12.95333740060603, -12.95338391181325, 1, 33.08765632441905],
      [1.250729320059885, 0, 1, 0.3986761438071433, 0, 0, 0.6666666666666666, 0, 0, -3.892068175069336, -3.836266019118308, 0.9457262236851757, 1.301235659993812],
      [0, 0, 0.9991362520746339, 0.1, 0.0008637479253661429, -0.001516166603275693, 0.6666666666666666, 0, 0, -4.42760667107564, -4.428364754377278, 1, 0],
      [168.7557838230012, 0, 0.7851245210609407, 0, 0.2148754789390593, 0, 0.6666666666666666, 0, 0, -8.817957360594342, -8.817945919401737, 0.9999885588728448, 167.6688537086357],
      [0, 0, 0.009610687869117831, 26.34143576953385, 0.9903893121308822, 0.7762038417424542, 0.3622172389488731, 0, 0, -7.814048932496694, -7.814073434267858, 1, 0],
      [0, 0, 0.9991362520746339, 0.1, 0.0008637479253661429, -0.001935803822245674, 0.6666666666666666, 0, 0, -4.566754447850545, -4.567722349761667, 1, 0],
      [0, 0, 0.9991362520746339, 0.1, 0.0008637479253661429, -0.001588380708916759, 0.6666666666666666, 0, 0, -4.468573623615735, -4.469367813970194, 1, 0],
      [0, 0, 0.0008786323246409359, 26.64703138615636, 0.9991213676753591, 0.7240368022115753, 0.3737457216822162, 0, 0, -7.239462998715898, -7.238228281722938, 0.9987660449563723, 0.04299084551467003],
      [0, 0, 0.9991362520746339, 0.1, 0.0008637479253661429, -0.001243275603260763, 0.6666666666666666, 0, 0, -3.844010461794372, -3.844632099596003, 1, 0],
      [0, 0, 1, 0, 0, 0, 1, 0, 0, 0, 0, 1, 0],
      [0, 0, 0.9991362520746339, 0.1, 0.0008637479253661429, -0.001980920342958825, 0.6666666666666666, 0, 0, -4.988291637160104, -4.989282097331583, 1, 0],
      [0, 0, 0.9991362520746339, 0.1, 0.0008637479253661429, -0.001333788924891444, 0.6666666666666666, 0, 0, -3.808115913017573, -3.808782807480018, 1, 0],
      [0, 0, 0.9991362520746339, 0.1, 0.0008637479253661429, -0.001454282406671226, 0.6666666666666666, 0, 0, -4.42760667107564, -4.428333812278976, 1, 0],
      [0, 0, 0.9991362520746339, 0.1, 0.0008637479253661429, -0.001165044858302267, 0.6666666666666666, 0, 0, -3.625293382418122, -3.625875904847273, 1, 0],
      [0, 0, 0.9991362520746339, 0.1, 0.0008637479253661429, -0.0007007773240159665, 0.6666666666666666, 0, 0, -3.950994200885419, -3.951344589547427, 1, 0],
      [0, 0, 1, 0, 0, 0, 1, 0, 0, 0, 0, 1, 0],
      [0, 0, 0.9991362520746339, 0.1, 0.0008637479253661429, -0.001185256726873085, 0.6666666666666666, 0, 0, -3.625293382418122, -3.625886010781559, 1, 0],
      [0, 0, 0.9991362520746339, 0.1, 0.0008637479253661429, -0.00177948132088801, 0.6666666666666666, 0, 0, -4.468573623615735, -4.469463364276179, 1, 0],
      [0, 0, 0.9991362520746339, 0.1, 0.0008637479253661429, -0.001311619673638909, 0.6666666666666666, 0, 0, -3.928448046874162, -3.929103856710982, 1, 0],
      [0, 0, 0.9991362520746339, 0.1, 0.0008637479253661429, -0.0007056343321689695, 0.6666666666666666, 0, 0, -3.950994200885419, -3.951347018051503, 1, 0],
      [0, 0, 0.9991362520746339, 0.1, 0.0008637479253661429, -0.001165044928051806, 0.6666666666666666, 0, 0, -3.922844094784683, -3.923426617248709, 1, 0],
      [0, 0, 1, 0, 0, 0, 1, 0, 0, 0, 0, 1, 0],
      [0, 0, 1, 0, 0, 0, 1, 0, 0, 0, 0, 1, 0],
      [0, 0, 1, 0, 0, 0, 1, 0, 0, 0, 0, 1, 0],
      [0, 0, 0.9991362520746339, 0.1, 0.0008637479253661429, -0.001320807855825556, 0.6666666666666666, 0, 0, -3.849082865557667, -3.84974326948558, 1, 0],
      [0, 0, 0.9991362520746339, 0.1, 0.0008637479253661429, -0.001515994255345987, 0.6666666666666666, 0, 0, -4.542334852842751, -4.543092849970424, 1, 0],
      [0, 0, 1, 0, 0, 0, 1, 0, 0, 0, 0, 1, 0],
      [0.01356915684408378, 0.006869826109830359, 0.7774701023182974, 160.5592805179223, 0.2225298976817026, 0.7271262523658137, 0.3730496562358585, 1, 0, -10.28136468359567, -10.25113260666668, 0.9702203416597061, 0.01704756890437861],
      [0, 0, 1, 0, 0, 0, 1, 0, 0, 0, 0, 1, 0],
      [0, 0, 1, 0, 0, 0, 1, 0, 0, 0, 0, 1, 0],
      [0, 0, 0.9991362520746339, 0.1, 0.0008637479253661429, -0.001436102932347083, 0.6666666666666666, 0, 0, -3.791644723491805, -3.792362774957978, 1, 0],
      [0, 0, 0.9991362520746339, 0.1, 0.0008637479253661429, -0.001017778585810092, 0.6666666666666666, 0, 0, -3.799389166167869, -3.799898055460774, 1, 0],
      [0, 0, 1, 0, 0, 0, 1, 0, 0, 0, 0, 1, 0],
      [0, 0, 0.9991362520746339, 0.1, 0.0008637479253661429, -0.001498790808305728, 0.6666666666666666, 0, 0, -4.42760667107564, -4.428356066479793, 1, 0],
      [0, 0, 1, 0, 0, 0, 1, 0, 0, 0, 0, 1, 0],
      [0.02425121776037471, 0.0005741965961701259, 1.005340499881312e-08, 24.24804113349787, 0.999999989946595, 0.6377466880095213, 0.393913173523911, 0, 0, -7.932160293639166, -7.932658851342998, 1, 0],
      [202.7766328010975, 0, 0.75, 0.9934675735899383, 0.25, 0, 0.6666666666666666, 0, 0, -9.037566055084817, -9.050033304793075, 1, 202.7766328010975],
      [0, 0, 1.0004e-08, 23.9271232881405, 0.999999989996, 0.7231923830049318, 0.3739362720353256, 1, 0, -9.496362671302233, -9.49584722988952, 0.9994846914043648, 0.02945192973985032],
      [0, 0, 1, 0, 0, 0, 1, 0, 0, 0, 0, 1, 0],
      [0, 0, 0.9991362520746339, 0.1, 0.0008637479253661429, -0.001269306475013998, 0.6666666666666666, 0, 0, -3.551532153191107, -3.552166806428614, 1, 0],
      [0, 0, 0.9991362520746339, 0.1, 0.0008637479253661429, -0.001992791694453544, 0.6666666666666666, 0, 0, -4.864305160217105, -4.865301556064332, 1, 0],
      [0, 0, 0.9991362520746339, 0.1, 0.0008637479253661429, -0.001303954831839427, 0.6666666666666666, 0, 0, -3.510565200651012, -3.511217178066932, 1, 0],
      [38.86028873682577, 0, 0.7517881893570976, 0, 0.2482118106429024, 0, 0.6666666666666666, 0, 0, -7.999963816685401, -8.000049165882084, 1, 38.50173462667667],
      [43.58198627614164, 0, 0.7866623017467105, 0, 0.2133376982532895, 0, 0.6666666666666666, 0, 0, -8.138738865683187, -8.138741321830688, 1, 43.52079624454619],
      [0, 0, 0.7828057790299902, 163.4919558023212, 0.2171942209700098, 0.6673974596368666, 0.3868202983605342, 1, 0, -8.225811491808928, -8.17020273807576, 0.9459091469226439, 0],
      [0, 0, 1, 0, 0, 0, 1, 0, 0, 0, 0, 1, 0],
      [0, 0, 0.9991362520746339, 0.1, 0.0008637479253661429, -0.001560676751237722, 0.6666666666666666, 0, 0, -4.42760667107564, -4.428387009451259, 1, 0],
      [0, 0, 0.9991362520746339, 0.1, 0.0008637479253661429, -0.001428283341178727, 0.6666666666666666, 0, 0, -3.791644723491805, -3.792358865162394, 1, 0],
      [0, 0, 1, 0, 0, 0, 1, 0, 0, 0, 0, 1, 0],
      [0.07086986232208389, 0.001791789718849106, 0.0007234079003119368, 52.9556567143371, 0.9992765920996881, 1.26515694315756, 0.2729839368656017, 1, 0, -10.45197767591291, -10.45347721560487, 1, 0.04277753297243889],
      [0, 0, 0.9991362520746339, 0.1, 0.0008637479253661429, -0.001269305549672417, 0.6666666666666666, 0, 0, -3.551532153191107, -3.552166805965943, 1, 0],
      [0, 0, 1, 0, 0, 0, 1, 0, 0, 0, 0, 1, 0],
      [0, 0, 1, 0, 0, 0, 1, 0, 0, 0, 0, 1, 0],
      [0, 0, 0.9991362520746339, 0.1, 0.0008637479253661429, -0.001744316759888065, 0.6666666666666666, 0, 0, -3.932102389960571, -3.932974548340515, 1, 0],
      [0, 0, 0.9991362520746339, 0.1, 0.0008637479253661429, -0.0008275696954331835, 0.6666666666666666, 0, 0, -4.002209276101178, -4.002623060948895, 1, 0],
      [0, 0, 1, 0.7903275741382655, 0, 0, 0.6666666666666666, 0, 0, -4.61685839498332, -4.592560100558734, 0.9759945326030568, 1.081112239763937],
      [0, 0, 0.9991362520746339, 0.1, 0.0008637479253661429, -0.001057761468994833, 0.6666666666666666, 0, 0, -3.887481094334067, -3.888009975068565, 1, 0],
      [0, 0, 0.9991362520746339, 0.1, 0.0008637479253661429, -0.001070139048642282, 0.6666666666666666, 0, 0, -3.922844094784683, -3.923379164309004, 1, 0],
      [0, 0, 0.9991362520746339, 0.1, 0.0008637479253661429, -0.001468503658061948, 0.6666666666666666, 0, 0, -4.244784140476189, -4.24551839230522, 1, 0],
      [0, 0, 0.9991362520746339, 0.1, 0.0008637479253661429, -0.001715368654641836, 0.6666666666666666, 0, 0, -4.988291637160104, -4.989149321487425, 1, 0],
      [0, 0, 0.9991362520746339, 0.1, 0.0008637479253661429, -0.001209037950940406, 0.6666666666666666, 0, 0, -3.510565200651012, -3.511169719626482, 1, 0],
      [0, 0, 0.9991362520746339, 0.1, 0.0008637479253661429, -0.001077295465288231, 0.6666666666666666, 0, 0, -3.928448046874162, -3.928986694606806, 1, 0],
      [0, 0, 0.9991362520746339, 0.1, 0.0008637479253661429, -0.00103896040810092, 0.6666666666666666, 0, 0, -3.887481094334067, -3.888000574538118, 1, 0],
      [0, 0, 0.9991362520746339, 0.1, 0.0008637479253661429, -0.001071741646536672, 0.6666666666666666, 0, 0, -3.887481094334067, -3.888016965157336, 1, 0],
      [0, 0, 0.9991362520746339, 0.1, 0.0008637479253661429, -0.001014506942492055, 0.6666666666666666, 0, 0, -3.887481094334067, -3.887988347805313, 1, 0],
      [0, 0, 0.9991362520746339, 0.1, 0.0008637479253661429, -0.00104231956767098, 0.6666666666666666, 0, 0, -3.887481094334067, -3.888002254117903, 1, 0],
      [0, 0, 0.9991362520746339, 0.1, 0.0008637479253661429, -0.001873969616768889, 0.6666666666666666, 0, 0, -4.851488313777746, -4.85242529858613, 1, 0],
      [0, 0, 0.000722239122640936, 21.02986392849059, 0.9992777608773591, 0.8749959129031311, 0.3416110562840192, 0, 0, -9.176235729833227, -9.176260146014307, 1, 0],
      [0, 0, 0.9991362520746339, 0.1, 0.0008637479253661429, -0.001322488720634674, 0.6666666666666666, 0, 0, -3.465943905024508, -3.466605149384825, 1, 0],
      [0, 0, 0.9991362520746339, 0.1, 0.0008637479253661429, -0.001408200887976108, 0.6666666666666666, 0, 0, -3.791644723491805, -3.792348823935793, 1, 0],
      [138.4370645416148, 0, 0.8106665161034992, 0, 0.1893334838965008, 0, 0.6666666666666666, 0, 0, -8.798142103370893, -8.798163213785188, 1, 137.4442231191736],
      [1.250729320059885, 0, 1, 0.3986761438071433, 0, 0, 0.6666666666666666, 0, 0, -3.893042090995552, -3.836266019118308, 0.9448056142249123, 1.301235659993812],
      [0, 0, 0.00999618034978168, 38.56373624661446, 0.9900038196502183, 1.449568492882523, 0.2462031553945945, 1, 0, -12.68596960679462, -12.68622445707196, 1, 0],
      [0, 0, 0.9991362520746339, 0.1, 0.0008637479253661429, -0.00160585097025745, 0.6666666666666666, 0, 0, -4.42760667107564, -4.428409596560769, 1, 0],
      [0, 0, 0.9991362520746339, 0.1, 0.0008637479253661429, -0.001929994431137061, 0.6666666666666666, 0, 0, -4.947324684620009, -4.948289681835577, 1, 0],
      [0, 0, 0.9991362520746339, 0.1, 0.0008637479253661429, -0.001337925683099428, 0.6666666666666666, 0, 0, -3.465943905024508, -3.466612867866058, 1, 0],
      [0, 0, 1, 0.7903275741382655, 0, 0, 0.6666666666666666, 0, 0, -4.618251693428513, -4.592560100558734, 0.9746356278379752, 1.081112239763937],
      [0, 0, 0.9991362520746339, 0.1, 0.0008637479253661429, -0.001605851274931069, 0.6666666666666666, 0, 0, -4.551593148018639, -4.552396073656104, 1, 0],
      [59.55439100612072, 0, 0.6014464433486389, 892.2432266192611, 0.3985535566513611, 0.7424017352892243, 0.3696330746393214, 1, 0, -12.31267835618613, -11.88613201715813, 0.652759616610505, 55.9895808414099],
      [0, 0, 0.9991362520746339, 0.1, 0.0008637479253661429, -0.00160585089901133, 0.6666666666666666, 0, 0, -4.130055958709079, -4.130858884158584, 1, 0],
      [0, 0, 1, 0, 0, 0, 1, 0, 0, 0, 0, 1, 0],
      [0, 0, 1, 0.7903275741382655, 0, 0, 0.6666666666666666, 0, 0, -4.575169633536471, -4.551593148018639, 0.9766992684613829, 1.081112239763937],
      [0, 0, 0.9991362520746339, 0.1, 0.0008637479253661429, -0.001552715972152896, 0.6666666666666666, 0, 0, -4.666321329785749, -4.667097687771825, 1, 0],
      [0, 0, 0.9991362520746339, 0.1, 0.0008637479253661429, -0.001165044858302267, 0.6666666666666666, 0, 0, -3.625293382418122, -3.625875904847273, 1, 0],
      [0, 0, 0.9991362520746339, 0.1, 0.0008637479253661429, -0.001316813826891305, 0.6666666666666666, 0, 0, -3.465943905024508, -3.466602311937954, 1, 0],
      [0, 0, 0.9991362520746339, 0.1, 0.0008637479253661429, -0.002027832230238502, 0.6666666666666666, 0, 0, -4.525787495310449, -4.526801411425568, 1, 0],
      [0, 0, 0.9991362520746339, 0.1, 0.0008637479253661429, -0.001001931956716717, 0.6666666666666666, 0, 0, -3.501838453801308, -3.502339419779667, 1, 0],
      [0.09951724743495237, 0.002511849987393506, 0.0007222390648074363, 24.96325276545793, 0.9992777609351926, 0.01959815117588448, 0.6296907811949294, 0, 0, -8.360535426452978, -8.360826308639092, 1, 0.06997093349360774],
      [0, 0, 0.07718649105563694, 1157.975089525493, 0.9228135089443631, 4.888173481503806, 0.03994102125970289, 0, 0, -13.46934012210098, -13.46940390004477, 1, 0],
      [203.5780801306632, 10.11576941803357, 1, 425.2655085508961, 0, -0.2127208138083958, 0.6666666666666666, 0, 0, -20.53510992066921, -17.82540417008206, 0.06655638801553587, 220.040585698127],
      [0, 0, 0.9991362520746339, 0.1, 0.0008637479253661429, -8.955722781145425e-05, 0.6666666666666666, 0, 0, -4.046830571727681, -4.046875350341587, 1, 0],
      [0, 0, 0.9991362520746339, 0.1, 0.0008637479253661429, -0.001305350092078328, 0.6666666666666666, 0, 0, -4.56168204408725, -4.562334719133289, 1, 0],
      [0, 0, 0.9991362520746339, 0.1, 0.0008637479253661429, -0.00149019084218871, 0.6666666666666666, 0, 0, -4.130055958709079, -4.130801054130173, 1, 0],
      [0, 0, 1, 0, 0, 0, 1, 0, 0, 0, 0, 1, 0],
      [0.02425121776037471, 0.0005741965961701259, 0.000721687486422321, 22.08683278291706, 0.9992783125135777, 0.6437255799903419, 0.392468608650669, 0, 0, -7.712431841760091, -7.712991995819818, 1, 0],
      [0, 0, 1, 0, 0, 0, 1, 0, 0, 0, 0, 1, 0],
      [0, 0, 0.9991362520746339, 0.1, 0.0008637479253661429, -0.0007056343321689695, 0.6666666666666666, 0, 0, -3.950994200885419, -3.951347018051503, 1, 0],
      [0, 0, 0.9991362520746339, 0.1, 0.0008637479253661429, -0.001272833098358461, 0.6666666666666666, 0, 0, -3.580672086791619, -3.581308503340798, 1, 0],
      [0, 0, 1, 0, 0, 0, 1, 0, 0, 0, 0, 1, 0],
      [0, 0, 1, 0, 0, 0, 1, 0, 0, 0, 0, 1, 0],
      [0, 0, 1, 0, 0, 0, 1, 0, 0, 0, 0, 1, 0],
      [0, 0, 0.9991362520746339, 0.1, 0.0008637479253661429, -0.001152878772630039, 0.6666666666666666, 0, 0, -3.625293382418122, -3.625869821804437, 1, 0],
      [0, 0, 1, 0, 0, 0, 1, 0, 0, 0, 0, 1, 0],
      [0, 0, 1, 0, 0, 0, 1, 0, 0, 0, 0, 1, 0],
      [0, 0, 1, 0, 0, 0, 1, 0, 0, 0, 0, 1, 0],
      [0, 0, 0.9991362520746339, 0.1, 0.0008637479253661429, -0.00077414202363979, 0.6666666666666666, 0, 0, -3.872160567895108, -3.872547638906928, 1, 0],
      [0, 0, 0.9991362520746339, 0.1, 0.0008637479253661429, -0.001198924159965031, 0.6666666666666666, 0, 0, -3.877232971658403, -3.877832433738386, 1, 0],
      [0, 0, 0.9991362520746339, 0.1, 0.0008637479253661429, -0.0009741411440860048, 0.6666666666666666, 0, 0, -3.546459749427812, -3.546946819999855, 1, 0],
      [0, 0, 0.9991362520746339, 0.1, 0.0008637479253661429, -0.001248710708173562, 0.6666666666666666, 0, 0, -4.165950507485879, -4.166574862839965, 1, 0],
      [0, 0, 0.9991362520746339, 0.1, 0.0008637479253661429, -0.001476199004263989, 0.6666666666666666, 0, 0, -4.542334852842751, -4.543072952344883, 1, 0],
      [0, 0, 0.009606908494361383, 31.82864775204675, 0.9903930915056386, 1.232942242953712, 0.2779942628123795, 0, 0, -8.341440788177175, -8.341550931020066, 1, 0],
      [0, 0, 0.9991362520746339, 0.1, 0.0008637479253661429, -0.001165044858302267, 0.6666666666666666, 0, 0, -3.625293382418122, -3.625875904847273, 1, 0],
      [0, 0, 1, 0, 0, 0, 1, 0, 0, 0, 0, 1, 0],
      [0, 0, 1, 0, 0, 0, 1, 0, 0, 0, 0, 1, 0],
      [0.007125818874927744, 0.003561011246301032, 0.7624731908438953, 211.6137569665275, 0.2375268091561047, 1.019219484473073, 0.3140789229860708, 1, 0, -10.0713998973637, -10.04112882022912, 0.9701825036047699, 0.02679080284453998],
      [0, 0, 1, 0, 0, 0, 1, 0, 0, 0, 0, 1, 0],
      [0, 0, 1, 0, 0, 0, 1, 0, 0, 0, 0, 1, 0],
      [0, 0, 1, 0, 0, 0, 1, 0, 0, 0, 0, 1, 0],
      [0, 0, 1, 0, 0, 0, 1, 0, 0, 0, 0, 1, 0],
      [0, 0, 1, 0, 0, 0, 1, 0, 0, 0, 0, 1, 0],
      [0, 0, 1, 0, 0, 0, 1, 0, 0, 0, 0, 1, 0],
      [0, 0, 1, 0, 0, 0, 1, 0, 0, 0, 0, 1, 0],
      [0, 0, 0.0007222390440204363, 37.01524607780246, 0.9992777609559795, 1.498627240934887, 0.2395848030802324, 1, 0, -9.033851744970177, -9.033803983009161, 0.9999522391795663, 0],
      [0, 0, 1, 0, 0, 0, 1, 0, 0, 0, 0, 1, 0],
      [0, 0, 0.9991362520746339, 0.1, 0.0008637479253661429, -0.001190286122662698, 0.6666666666666666, 0, 0, -3.878222799158179, -3.878817942219511, 1, 0],
      [0, 0, 1, 0, 0, 0, 1, 0, 0, 0, 0, 1, 0] 
      ]
    },
   "headers":    [
["&alpha;", "Synonymous substitution rate at a site"],
    ["&beta;<sup>1</sup>", "Non-synonymous substitution rate at a site for the negative/neutral evolution component 1"],
    ["p<sup>1</sup>", "Mixture distribution weight allocated to negative/neutral evolution component 1"],
    ["&beta;<sup>+</sup>", "Non-synonymous substitution rate at a site for the positive selection component"],
    ["p<sup>+</sup>", "Mixture distribution weight allocated to the positive selection component"],
    ["LRT", "Likelihood ratio test statistic for episodic diversification, i.e., p<sup>+</sup> &gt; 0 <emph>and<emph> &beta;<sup>+</sup> &gt; &alpha;"],
    ["p-value", "Asymptotic p-value for episodic diversification, i.e., p<sup>+</sup> &gt; 0 <emph>and<emph> &beta;<sup>+</sup> &gt; &alpha;"],
    ["# branches under selection", "The (very approximate and rough) estimate of how many branches may have been under selection at this site, i.e., had an empirical Bayes factor of 100 or more for the &beta;<sup>+</sup> rate"],
    ["Total branch length", "The total length of branches contributing to inference at this site, and used to scale dN-dS"],
    ["MEME LogL", "Site Log-likelihood under the MEME model"],
    ["FEL LogL", "Site Log-likelihood under the FEL model"],
    ["FEL &alpha;", "Synonymous substitution rate at a site under the FEL model"],
    ["FEL &beta;", "Non-synonymous substitution rate at a site under the FEL model"] 
    ]
  },
 "analysis":{
   "authors":"Sergei L. Kosakovsky Pond, Steven Weaver",
   "citation":"Detecting Individual Sites Subject to Episodic Diversifying Selection. _PLoS Genet_ 8(7): e1002764.",
   "contact":"spond@temple.edu",
   "info":"MEME (Mixed Effects Model of Evolution)\n    estimates a site-wise synonymous (&alpha;) and a two-category mixture of non-synonymous\n    (&beta;-, with proportion p-, and &beta;+ with proportion [1-p-]) rates, and\n    uses a likelihood ratio test to determine if &beta;+ > &alpha; at a site.\n    The estimates aggregate information over a proportion of branches at a site,\n    so the signal is derived from\n    episodic diversification, which is a combination of strength of selection [effect size] and\n    the proportion of the tree affected. A subset of branches can be selected\n    for testing as well, in which case an additional (nuisance) parameter will be\n    inferred -- the non-synonymous rate on branches NOT selected for testing. Multiple partitions within a NEXUS file are also supported\n    for recombination - aware analysis. Version 3.0 adds a different format for ancestral state reconstruction, branch-site posterior storage, and site-level heterogeneity testing. \n    Version 4 adds support for multiple hits and more than 2 rate classes on omega, as well as site-level imputation option.\n    Version 4.1 fixes bugs with EBF computation for > 2 more rates and MH reporting.\n    ",
   "requirements":"in-frame codon alignment and a phylogenetic tree",
   "settings":{
     "Imputed States":0,
     "fit-mode":0,
     "multihit":"None",
     "rates":2,
     "site-filter":{
       "site-filter":null,
       "site-save-filter":null
      }
    },
   "version":"4.1"
  },
 "branch attributes":{
   "0":{
     "DireGB":{
       "Global MG94xREV":0.01111075129602861,
       "Nucleotide GTR":0.01111137511994491,
       "Posterior prob omega class by site":        [
[0, 0, 0, 0, 0, 0, 0, 0.8500827048898824, 0, 0, 0.850088716509067, 3.038767033344125e-11, 0, 0, 0, 0, 0, 0.8500760507178856, 0, 0, 0.8500886070335658, 0.8500551039736653, 0, 0, 0, 0, 1.144437042966756e-08, 0, 0, 0, 0, 0, 0, 0, 1.146147864615223e-08, 2.703491468887187e-11, 0, 0, 0, 0, 0.8500760507175616, 0, 3.508725158440968e-15, 0, 1.147548490802129e-08, 0, 0.9071373852511833, 0, 0.8500810848730582, 0, 0, 0, 0, 1.153257384529856e-08, 0.8501004573348075, 0.850055103973665, 0, 0, 0, 0.8500856943149899, 0, 0, 0, 0, 0.8500731656711235, 0.8500988945371827, 0.8500565635053489, 0.8500396227510584, 0.8500827048898824, 1.14158004931711e-08, 0.8500886070335658, 0.8500730408714713, 1.151684482929859e-08, 0.8500760507180665, 0.8500798374095556, 0.8500674867922012, 0.8500777753136344, 0.8500988945371805, 0.8500699764906974, 0.850072525956614, 0.8500743550385316, 1.155949902055745e-08, 0.8500760507180665, 0.8500743550385316, 0.8500988945371805, 0.8500988945371827, 0.008289802488735473, 0.8500760507180665, 0.8500784284303136, 0.8500759747864658, 0.8500672727866108, 0.8500000000000001, 0.25, 0.25, 0.8500000000000001, 0.8500000000000001, 0.850000001081568, 0.8500730408714713, 0.8500411241356056, 0, 0.8500000000000004, 0.8500000000000004, 0.8500000000000001, 0.8499999999999998, 0.8499999999999998, 0.8500000000000001, 0.8500000000000001, 0.8500000000000001, 0.8500000000000001, 0.8500000000000001, 0.8500402353526795, 0.850039622751058, 0.9676290723375272, 0.8500760507175198, 0.8500699764906974, 9.112677985035716e-12, 0, 4.021002320664448e-10, 0, 0.8500905454285169, 0, 0.01162972274716377, 0.850115922846431, 0.8500988945371827, 1.166892148882798e-08, 0.8500699764906977, 0, 0.8501100891007765, 0.8500759747864658, 0.8500905454285169, 0.8500658714121659, 0.8500396227510584, 0, 0.8500658714121659, 0.8500988945371827, 0.8500777753136344, 0.8500396227510584, 0.8500658714122056, 0, 0, 0, 0.850076050717562, 0.8500887165093473, 0, 0.9151483370643864, 0, 0, 0.8500810848730586, 0.8500565635053492, 0, 0.8500905454285169, 0, 1.144732744670631e-08, 0, 1.155039139629188e-08, 0, 0.8500760507175198, 0.8501159228465655, 0.850073040871471, 0, 0, 0.9130131660397052, 0, 0.8500905454285169, 0.8500810848730582, 0, 4.002929279068614e-11, 0.8500760507175193, 0, 0, 0.8501004573348075, 0.8500471836412598, 0, 0.850007990488437, 0.8500658714122056, 0.8500887165093435, 0.8500646373934073, 0.8500730408714713, 0.8500777753136347, 0.8499999999999998, 0.8500243250972773, 0.8500000000000001, 0.8499999999999998, 0.8500805403287985, 1.176457915775304e-08, 0.8500743550385323, 0.850081084873059, 0, 0, 0.01374282114226411, 0.8500905454285169, 0.8501082319820084, 0.8500743550385319, 0, 0.8500905454286786, 0.986646117518995, 0.8500905454284928, 0, 0, 0.8500887165090678, 0.8500658714121659, 0.8500743550385323, 0.8501146550958574, 0.8500565635052817, 1.133218637337875e-08, 1e-08, 0.7005189699424196, 0.850000000882411, 0.8501022069566508, 0.8500905454284928, 0, 1.146787135339642e-08, 0, 0.8500396227510584, 0.850072525956614, 0, 0, 0, 0.8500658714121659, 0, 0, 0, 0.8500297918335646, 0.8500513047574583, 0.8500000000000001, 0.8500000000000001, 0.8500476031228188, 0.01001199007666308, 0.8500658714121659, 0, 0, 0.8917553047541227, 0, 0, 0, 0, 0, 0, 0, 1.137964640544262e-08, 0, 0.8500784284303136, 0],
        [0, 0, 0, 0, 0, 0, 0, 0.1499172951101176, 0, 0, 0.149911283490933, 0.9999999999696123, 0, 0, 0, 0, 0, 0.1499239492821144, 0, 0, 0.1499113929664342, 0.1499448960263347, 0, 0, 0, 0, 0.9999999885556295, 0, 0, 0, 0, 0, 0, 0, 0.9999999885385213, 0.9999999999729651, 0, 0, 0, 0, 0.1499239492824384, 0, 0.9999999999999964, 0, 0.9999999885245151, 0, 0.09286261474881674, 0, 0.1499189151269418, 0, 0, 0, 0, 0.9999999884674261, 0.1498995426651925, 0.149944896026335, 0, 0, 0, 0.1499143056850101, 0, 0, 0, 0, 0.1499268343288765, 0.1499011054628173, 0.1499434364946511, 0.1499603772489416, 0.1499172951101176, 0.9999999885841995, 0.1499113929664342, 0.1499269591285287, 0.9999999884831552, 0.1499239492819335, 0.1499201625904444, 0.1499325132077988, 0.1499222246863656, 0.1499011054628195, 0.1499300235093026, 0.149927474043386, 0.1499256449614684, 0.999999988440501, 0.1499239492819335, 0.1499256449614684, 0.1499011054628195, 0.1499011054628173, 0.9917101975112645, 0.1499239492819335, 0.1499215715696864, 0.1499240252135342, 0.1499327272133892, 0.1499999999999999, 0.75, 0.75, 0.1499999999999999, 0.1499999999999999, 0.149999998918432, 0.1499269591285287, 0.1499588758643944, 0, 0.1499999999999996, 0.1499999999999996, 0.1499999999999999, 0.1500000000000002, 0.1500000000000002, 0.1499999999999999, 0.1499999999999999, 0.1499999999999999, 0.1499999999999999, 0.1499999999999999, 0.1499597646473205, 0.149960377248942, 0.03237092766247285, 0.1499239492824802, 0.1499300235093026, 0.9999999999908873, 0, 0.9999999995978998, 0, 0.1499094545714831, 0, 0.9883702772528362, 0.149884077153569, 0.1499011054628173, 0.9999999883310785, 0.1499300235093023, 0, 0.1498899108992235, 0.1499240252135342, 0.1499094545714831, 0.1499341285878341, 0.1499603772489416, 0, 0.1499341285878341, 0.1499011054628173, 0.1499222246863656, 0.1499603772489416, 0.1499341285877944, 0, 0, 0, 0.149923949282438, 0.1499112834906527, 0, 0.08485166293561364, 0, 0, 0.1499189151269414, 0.1499434364946508, 0, 0.1499094545714831, 0, 0.9999999885526726, 0, 0.9999999884496086, 0, 0.1499239492824802, 0.1498840771534345, 0.149926959128529, 0, 0, 0.08698683396029483, 0, 0.1499094545714831, 0.1499189151269418, 0, 0.9999999999599707, 0.1499239492824807, 0, 0, 0.1498995426651925, 0.1499528163587402, 0, 0.149992009511563, 0.1499341285877944, 0.1499112834906565, 0.1499353626065927, 0.1499269591285287, 0.1499222246863653, 0.1500000000000002, 0.1499756749027227, 0.1499999999999999, 0.1500000000000002, 0.1499194596712015, 0.9999999882354208, 0.1499256449614677, 0.149918915126941, 0, 0, 0.9862571788577359, 0.1499094545714831, 0.1498917680179916, 0.1499256449614681, 0, 0.1499094545713214, 0.013353882481005, 0.1499094545715072, 0, 0, 0.1499112834909322, 0.1499341285878341, 0.1499256449614677, 0.1498853449041426, 0.1499434364947183, 0.9999999886678136, 0.9999999899999999, 0.2994810300575804, 0.149999999117589, 0.1498977930433492, 0.1499094545715072, 0, 0.9999999885321287, 0, 0.1499603772489416, 0.149927474043386, 0, 0, 0, 0.1499341285878341, 0, 0, 0, 0.1499702081664354, 0.1499486952425417, 0.1499999999999999, 0.1499999999999999, 0.1499523968771812, 0.9899880099233369, 0.1499341285878341, 0, 0, 0.1082446952458773, 0, 0, 0, 0, 0, 0, 0, 0.9999999886203536, 0, 0.1499215715696864, 0] 
        ],
       "original name":"DireGB"
      },
     "Node14":{
       "Global MG94xREV":0.003489249194939908,
       "Nucleotide GTR":0.003484614011767737,
       "Posterior prob omega class by site":        [
[0, 0, 0, 0, 0, 0, 0, 0.850025978925795, 0, 0, 0.8500278666638433, 2.505490457957596e-11, 0, 0, 0, 0, 0, 0.850023888386467, 0, 0, 0.8500278330920374, 0.8500173077477845, 0, 0, 0, 0, 1.044050499111536e-08, 0, 0, 0, 0, 0, 0, 0, 1.04449358189963e-08, 1.158925006872412e-08, 0, 0, 0, 0, 0.8500238883864568, 0, 1.042629907660699e-08, 0, 1.044837708917412e-08, 0, 0.8506159446213291, 0, 0.8500254700038753, 0, 0, 0, 0, 1.046213512562898e-08, 0.8500315564150405, 0.8500173077477845, 0, 0, 0, 0.8500269180574357, 0, 0, 0, 0, 0.8500229822466635, 0.8500310647096072, 0.8500177665876009, 0.8500124448405673, 0.8500259789257947, 1.043212045583933e-08, 0.8500278330920374, 0.8500229428721221, 1.045867154935212e-08, 0.8500238883864727, 0.8500250773057023, 0.8500211975574692, 0.8500244303200069, 0.8500310647096072, 0.8500219797378604, 0.8500227807907204, 0.8500233558784726, 1.047171539772334e-08, 0.8500238879532082, 0.8500233558784726, 0.8500310647096072, 0.8500310647096065, 0.007514085491771557, 0.8500238883864727, 0.8500246349895246, 0.8500238643571103, 0.8500252095354954, 0.8500000000000001, 0.25, 0.25, 0.8500000000000001, 0.8500000000000001, 0.8500000000000001, 0.8500229428721218, 0.8500000003297554, 0, 0.8500201255120202, 0.8500124448405677, 0.8500238883864727, 0.8500244303200069, 0.8500259789257947, 0.8500143536642145, 0.8500238883864557, 0.8500278330631007, 0.8500250773057023, 0.8500143536642145, 0.8500254700038757, 0.8500124448405673, 5.469198842562595e-07, 0.8500238883864557, 0.8500219797378604, 7.663310739778522e-09, 0, 1.04455813260634e-08, 0, 0.8500284417355415, 0, 0.01047982472638926, 0.8500364146547282, 0.8500310647096072, 1.049012733492021e-08, 0.8500219797378604, 0, 0.850034581801193, 0.8500238645312143, 0.8500284417355407, 0.8500206902146685, 0.8500124448405673, 0, 0.8500206902146681, 0.8500310647096072, 0.8500244303200069, 0.8500124448405673, 0.8500206902146693, 0, 0, 0, 0.8500238883864573, 0.8500278666638517, 0, 0.8559529726745424, 0, 0, 0.8500254700038757, 0.8500177665876009, 0, 0.8500284417355415, 0, 1.044211952673087e-08, 0, 1.047001539683343e-08, 0, 0.8500238883864557, 0.8500364146547328, 0.8500229428721218, 0, 0, 0.8573453158443831, 0, 0.8500284417355407, 0.8500254700038753, 0, 1.094802499586082e-08, 0.8500238883864557, 0, 0, 0.85003155641504, 0.8500148198790638, 0, 0.8500229822466635, 0.8500206899897078, 0.8500278666638517, 0.8500345818011937, 0.8500229428721221, 0.8500244303200069, 0.8500229822466635, 0.8500229822466635, 0.8500229822466638, 0.8500229822466536, 0.8500371435521694, 1.051642233798137e-08, 0.8500233558784631, 0.8500254699705715, 0, 0, 0.01107249855975422, 0.8500284417355385, 0.8500339983084566, 0.8500233558784726, 0, 0.8500284417355467, 0.9678799710869918, 0.8500284417355399, 0, 0, 0.8500278666638433, 0.8500206902146685, 0.8500233558784729, 0.8500360163290165, 0.850017766587599, 8.781476566943926e-09, 1.12951200707157e-08, 0.7973991064082356, 0.8500046712949559, 0.8500321049054286, 0.8500284417355407, 0, 1.044746031383878e-08, 0, 0.8500124448405673, 0.8500227807907204, 0, 0, 0, 0.8500206902146681, 0, 0, 0, 0.8500143536642141, 0.8500238883864727, 0.8500201255120202, 0.8500250773057009, 0.8500278666638524, 0.01051992903303624, 0.8500206902146685, 0, 0, 0.8356929833290359, 0, 0, 0, 0, 0, 0, 0, 1.042192814749437e-08, 0, 0.8500246349895242, 0],
        [0, 0, 0, 0, 0, 0, 0, 0.149974021074205, 0, 0, 0.1499721333361567, 0.999999999974945, 0, 0, 0, 0, 0, 0.149976111613533, 0, 0, 0.1499721669079626, 0.1499826922522155, 0, 0, 0, 0, 0.999999989559495, 0, 0, 0, 0, 0, 0, 0, 0.9999999895550642, 0.9999999884107499, 0, 0, 0, 0, 0.1499761116135432, 0, 0.999999989573701, 0, 0.9999999895516229, 0, 0.1493840553786709, 0, 0.1499745299961247, 0, 0, 0, 0, 0.9999999895378648, 0.1499684435849595, 0.1499826922522155, 0, 0, 0, 0.1499730819425643, 0, 0, 0, 0, 0.1499770177533365, 0.1499689352903928, 0.1499822334123991, 0.1499875551594327, 0.1499740210742053, 0.9999999895678795, 0.1499721669079626, 0.1499770571278779, 0.9999999895413284, 0.1499761116135273, 0.1499749226942977, 0.1499788024425308, 0.1499755696799931, 0.1499689352903928, 0.1499780202621396, 0.1499772192092796, 0.1499766441215274, 0.9999999895282846, 0.1499761120467918, 0.1499766441215274, 0.1499689352903928, 0.1499689352903935, 0.9924859145082284, 0.1499761116135273, 0.1499753650104754, 0.1499761356428897, 0.1499747904645046, 0.1499999999999999, 0.75, 0.75, 0.1499999999999999, 0.1499999999999999, 0.1499999999999999, 0.1499770571278782, 0.1499999996702446, 0, 0.1499798744879798, 0.1499875551594323, 0.1499761116135273, 0.1499755696799931, 0.1499740210742053, 0.1499856463357855, 0.1499761116135443, 0.1499721669368993, 0.1499749226942977, 0.1499856463357855, 0.1499745299961243, 0.1499875551594327, 0.9999994530801157, 0.1499761116135443, 0.1499780202621396, 0.9999999923366892, 0, 0.9999999895544187, 0, 0.1499715582644585, 0, 0.9895201752736107, 0.1499635853452718, 0.1499689352903928, 0.9999999895098727, 0.1499780202621396, 0, 0.149965418198807, 0.1499761354687857, 0.1499715582644593, 0.1499793097853315, 0.1499875551594327, 0, 0.1499793097853319, 0.1499689352903928, 0.1499755696799931, 0.1499875551594327, 0.1499793097853307, 0, 0, 0, 0.1499761116135427, 0.1499721333361483, 0, 0.1440470273254576, 0, 0, 0.1499745299961243, 0.1499822334123991, 0, 0.1499715582644585, 0, 0.9999999895578805, 0, 0.9999999895299846, 0, 0.1499761116135443, 0.1499635853452672, 0.1499770571278782, 0, 0, 0.1426546841556169, 0, 0.1499715582644593, 0.1499745299961247, 0, 0.999999989051975, 0.1499761116135443, 0, 0, 0.14996844358496, 0.1499851801209362, 0, 0.1499770177533365, 0.1499793100102922, 0.1499721333361483, 0.1499654181988063, 0.1499770571278779, 0.1499755696799931, 0.1499770177533365, 0.1499770177533365, 0.1499770177533362, 0.1499770177533464, 0.1499628564478306, 0.9999999894835777, 0.1499766441215369, 0.1499745300294285, 0, 0, 0.9889275014402458, 0.1499715582644615, 0.1499660016915434, 0.1499766441215274, 0, 0.1499715582644533, 0.03212002891300825, 0.1499715582644601, 0, 0, 0.1499721333361567, 0.1499793097853315, 0.1499766441215271, 0.1499639836709835, 0.149982233412401, 0.9999999912185235, 0.9999999887048799, 0.2026008935917644, 0.1499953287050441, 0.1499678950945714, 0.1499715582644593, 0, 0.9999999895525397, 0, 0.1499875551594327, 0.1499772192092796, 0, 0, 0, 0.1499793097853319, 0, 0, 0, 0.1499856463357859, 0.1499761116135273, 0.1499798744879798, 0.1499749226942991, 0.1499721333361476, 0.9894800709669638, 0.1499793097853315, 0, 0, 0.1643070166709641, 0, 0, 0, 0, 0, 0, 0, 0.9999999895780719, 0, 0.1499753650104758, 0] 
        ]
      },
     "Node4":{
       "Global MG94xREV":0.004204744223120202,
       "Nucleotide GTR":0.004215315220498081,
       "Posterior prob omega class by site":        [
[0, 0, 0, 0, 0, 0, 0, 0.8500313054002768, 0, 0, 0.8500335802511418, 1.103217133772325e-08, 0, 0, 0, 0, 0, 0.8500287862769056, 0, 0, 0.8500335397037099, 0.8500208565114289, 0, 0, 0, 0, 1.053013567865604e-08, 0, 0, 0, 0, 0, 0, 0, 1.053650747701367e-08, 1.201580547813294e-08, 0, 0, 0, 0, 0.8500287862768878, 0, 1.051374359553711e-08, 0, 1.054088381051995e-08, 0, 0.03740194084070515, 0, 0.8500306921393089, 0, 0, 0, 0, 1.053330796481019e-08, 0.8500380263138748, 0.8500208565114286, 0, 0, 0, 0.8500324370706969, 0, 0, 0, 0, 0.850027694339465, 0.850037433884967, 0.8500214093847174, 0.8500149965603959, 0.8500313054002768, 1.052083123456168e-08, 0.8500335397037102, 0.8500276469115193, 1.035618746859752e-08, 0.8500287862769158, 0.8500302190221926, 0.8500255438320198, 0.8500294392995809, 0.850037433884967, 0.8500264863690186, 0.8500274516367637, 0.8500281445735438, 1.037521295687163e-08, 0.8500287862769158, 0.8500281445735438, 0.850037433884967, 0.8500374338849662, 0.00745581909503809, 0.8500287862769158, 0.8500296859874802, 0.8500287575027287, 0.8500303779631695, 0.8500438796623796, 0.25, 0.25, 0.8500022598028875, 0.8500178581265698, 0.8500342723253397, 0.850027646911519, 0.8500400271127901, 0, 0.8500242519790426, 0.8500149965603964, 0.8500287862769155, 0.8500294392995812, 0.8500313054002764, 0.850017296763753, 0.8500287862768859, 0.8500335397037099, 0.8500302190221919, 0.850017296763753, 0.8500306921393089, 0.8500149965603959, 0.9330693367125255, 0.8500287862768859, 0.8500264863690186, 1.119826869663421e-08, 0, 1.053452401093768e-08, 0, 0.8500342731646132, 0, 0.01059745065098424, 0.8500438806101648, 0.850037433884967, 1.030899844742215e-08, 0.8500264863690186, 0, 0.8500416720086763, 0.8500287575310504, 0.8500342731646132, 0.8500249324600619, 0.8500149965603959, 0, 0.8500249324600619, 0.850037433884967, 0.8500294392995812, 0.8500149965603964, 0.8500249324600642, 0, 0, 0, 0.8500287862768883, 0.8500335802511569, 0, 0.8600950915042305, 0, 0, 0.8500306921393089, 0.8500214093847177, 0, 0.8500342731646132, 0, 1.028991016221197e-08, 0, 1.051633549959152e-08, 0, 0.8500287862768859, 0.8500438806101723, 0.850027646911519, 0, 0, 0.8644459106041182, 0, 0.8500342731646132, 0.8500306921393089, 0, 1.114539955504314e-08, 0.8500287862768856, 0, 0, 0.8500380263138744, 0.8500178585496582, 0, 0.8500276943394646, 0.8500249324600642, 0.8500335802511577, 0.8500416720086763, 0.8500276469115193, 0.8500294387377207, 0.850027694339465, 0.850027694339465, 0.850027694339465, 0.850027694339465, 0.8500447592977961, 1.047582791702572e-08, 0.8500281445735441, 0.8500306921393089, 0, 0, 0.002618384841398461, 0.8500342731646132, 0.8500409688981516, 0.8500281445735441, 0, 0.8500342731646223, 0.9724533444137642, 0.8500342731646118, 0, 0, 0.8500335802511426, 0.8500249324600619, 0.8500281445735446, 0.8500434006273775, 0.8500214093847139, 1.049328612961978e-08, 1.121833432801432e-08, 0.8228848281600872, 0.8500000007851212, 0.850038686725359, 0.8500342726188842, 0, 1.028291127033282e-08, 0, 0.8500149965603964, 0.8500274516367637, 0, 0, 0, 0.8500249324600619, 0, 0, 0, 0.8500172967637527, 0.8500287862769158, 0.8500242519790422, 0.8500302190221903, 0.8500335802511577, 0.01062668353511693, 0.8500249324600619, 0, 0, 0.8425798043450948, 0, 0, 0, 0, 0, 0, 0, 1.044770101621664e-08, 0, 0.8500141219594284, 0],
        [0, 0, 0, 0, 0, 0, 0, 0.1499686945997232, 0, 0, 0.1499664197488582, 0.9999999889678287, 0, 0, 0, 0, 0, 0.1499712137230944, 0, 0, 0.1499664602962901, 0.1499791434885711, 0, 0, 0, 0, 0.9999999894698643, 0, 0, 0, 0, 0, 0, 0, 0.9999999894634926, 0.9999999879841945, 0, 0, 0, 0, 0.1499712137231122, 0, 0.9999999894862565, 0, 0.9999999894591162, 0, 0.9625980591592949, 0, 0.1499693078606911, 0, 0, 0, 0, 0.999999989466692, 0.1499619736861252, 0.1499791434885714, 0, 0, 0, 0.1499675629293031, 0, 0, 0, 0, 0.149972305660535, 0.149962566115033, 0.1499785906152826, 0.1499850034396041, 0.1499686945997232, 0.9999999894791688, 0.1499664602962898, 0.1499723530884807, 0.9999999896438125, 0.1499712137230842, 0.1499697809778074, 0.1499744561679802, 0.1499705607004191, 0.149962566115033, 0.1499735136309814, 0.1499725483632363, 0.1499718554264562, 0.9999999896247871, 0.1499712137230842, 0.1499718554264562, 0.149962566115033, 0.1499625661150338, 0.9925441809049619, 0.1499712137230842, 0.1499703140125198, 0.1499712424972713, 0.1499696220368305, 0.1499561203376204, 0.75, 0.75, 0.1499977401971125, 0.1499821418734302, 0.1499657276746603, 0.149972353088481, 0.1499599728872099, 0, 0.1499757480209574, 0.1499850034396036, 0.1499712137230845, 0.1499705607004188, 0.1499686945997236, 0.149982703236247, 0.1499712137231141, 0.1499664602962901, 0.1499697809778081, 0.149982703236247, 0.1499693078606911, 0.1499850034396041, 0.06693066328747455, 0.1499712137231141, 0.1499735136309814, 0.9999999888017314, 0, 0.999999989465476, 0, 0.1499657268353868, 0, 0.9894025493490157, 0.1499561193898352, 0.149962566115033, 0.9999999896910016, 0.1499735136309814, 0, 0.1499583279913237, 0.1499712424689496, 0.1499657268353868, 0.1499750675399381, 0.1499850034396041, 0, 0.1499750675399381, 0.149962566115033, 0.1499705607004188, 0.1499850034396036, 0.1499750675399358, 0, 0, 0, 0.1499712137231117, 0.1499664197488431, 0, 0.1399049084957695, 0, 0, 0.1499693078606911, 0.1499785906152823, 0, 0.1499657268353868, 0, 0.9999999897100899, 0, 0.9999999894836645, 0, 0.1499712137231141, 0.1499561193898277, 0.149972353088481, 0, 0, 0.1355540893958818, 0, 0.1499657268353868, 0.1499693078606911, 0, 0.9999999888546004, 0.1499712137231144, 0, 0, 0.1499619736861256, 0.1499821414503418, 0, 0.1499723056605354, 0.1499750675399358, 0.1499664197488423, 0.1499583279913237, 0.1499723530884807, 0.1499705612622793, 0.149972305660535, 0.149972305660535, 0.149972305660535, 0.149972305660535, 0.1499552407022039, 0.9999999895241721, 0.1499718554264559, 0.1499693078606911, 0, 0, 0.9973816151586016, 0.1499657268353868, 0.1499590311018484, 0.1499718554264559, 0, 0.1499657268353777, 0.02754665558623581, 0.1499657268353882, 0, 0, 0.1499664197488574, 0.1499750675399381, 0.1499718554264554, 0.1499565993726225, 0.1499785906152861, 0.9999999895067139, 0.9999999887816656, 0.1771151718399128, 0.1499999992148788, 0.149961313274641, 0.1499657273811158, 0, 0.9999999897170887, 0, 0.1499850034396036, 0.1499725483632363, 0, 0, 0, 0.1499750675399381, 0, 0, 0, 0.1499827032362473, 0.1499712137230842, 0.1499757480209578, 0.1499697809778097, 0.1499664197488423, 0.989373316464883, 0.1499750675399381, 0, 0, 0.1574201956549052, 0, 0, 0, 0, 0, 0, 0, 0.999999989552299, 0, 0.1499858780405716, 0] 
        ]
      },
     "Node5":{
       "Global MG94xREV":0.004230331406217073,
       "Nucleotide GTR":0.004228852566263764,
       "Posterior prob omega class by site":        [
[0, 0, 0, 0, 0, 0, 0, 0.8500314958787575, 0, 0, 0.8500337845734584, 1.103951324571152e-08, 0, 0, 0, 0, 0, 0.8500289614291689, 0, 0, 0.8500337435299404, 0.8500209833997237, 0, 0, 0, 0, 9.941318970341312e-09, 0, 0, 0, 0, 0, 0, 0, 1.054079353445214e-08, 1.201973686568881e-09, 0, 0, 0, 0, 0.8500289614291512, 0, 1.051795703066869e-08, 0, 1.054510640333084e-08, 0, 0.8579192165429642, 0, 0.8500308788865876, 0, 0, 0, 0, 1.056241394714335e-08, 0.8500382576811828, 0.8500209834186312, 0, 0, 0, 0.8500326344344239, 0, 0, 0, 0, 0.8500278628474119, 0.8500376616508933, 0.8500215396543589, 0.8500150878126136, 0.8500314958787571, 1.052506138636772e-08, 0.850033743776013, 0.8500278151315871, 1.055800276311171e-08, 0.8500289614291792, 0.8500304028942168, 0.8500256992586429, 0.8500296184243271, 0.8500376616508933, 0.85002664753002, 0.8500276186700515, 0.8500283158208186, 1.057475982119288e-08, 0.8500289614291792, 0.8500283158208186, 0.8500376616508933, 0.8500376616508926, 0.007586952737349014, 0.8500289614291792, 0.8500298666151673, 0.8500289325084261, 0.8500305637573347, 0.8500441475969499, 0.25, 0.25, 0.8500022735724083, 0.8500179672155526, 0.8500344817006306, 0.8500278151315871, 0.850040270657623, 0, 0.850024399545165, 0.8500150878126136, 0.8500289614291792, 0.8500296184243271, 0.8500314958787571, 0.850017402012061, 0.850028961429149, 0.850033743776013, 0.8500304028942161, 0.850017402012061, 0.8500308788865879, 0.8500150878126133, 0.9333100374417186, 0.850028961429149, 0.85002664753002, 1.121109323985037e-08, 0, 1.054044215572621e-08, 0, 0.850034481700632, 0, 0.01038621496409273, 0.8500441475969424, 0.8500376616508933, 1.061636844162283e-08, 0.85002664753002, 0, 0.8500419255587158, 0.8500289325084261, 0.850034481700632, 0.8500250841664808, 0.8500150878126136, 0, 0.8500250841664808, 0.8500376616508933, 0.8500296184243271, 0.8500150878126136, 0.850025084166483, 0, 0, 0, 0.8500289614291512, 0.8500337845734734, 0, 0.8638201182182346, 0, 0, 0.8500308788865879, 0.8500215396543589, 0, 0.850034481700632, 0, 1.053710194810816e-08, 0, 1.057150541938264e-08, 0, 0.850028961429149, 0.8500441475969499, 0.8500278151315868, 0, 0, 0.8647172312395417, 0, 0.850034481700632, 0.8500308788865876, 0, 8.315316908060086e-10, 0.850028961429149, 0, 0, 0.8500382576811825, 0.8500179672155526, 0, 0.8500278628474116, 0.850025084166483, 0.8500337845734734, 0.8500419255587166, 0.8500278151315871, 0.8500296184243271, 0.8500278628474119, 0.8500278628474119, 0.8500278628474119, 0.8500278628474119, 0.8500450316303348, 1.063450981840844e-08, 0.8500283158208186, 0.8500308788865879, 0, 0, 0.01131165396655099, 0.850034481700632, 0.8500412181706777, 0.8500283158208186, 0, 0.8500344817006411, 0.9725794213122078, 0.8500344817006306, 0, 0, 0.8500337845734584, 0.8500250841664808, 0.8500283158208189, 0.8500436646941159, 0.8500215396543551, 1.049787252483229e-08, 1.144615988318779e-08, 0.8344159717236078, 0.8500000000000009, 0.8500389227793971, 0.8500344817006306, 0, 1.054371400288436e-08, 0, 0.8500150878126136, 0.8500276186700515, 0, 0, 0, 0.8500250841664808, 0, 0, 0, 0.8500174020120607, 0.8500289614291792, 0.850024399545165, 0.8500304028942145, 0.8500337845734741, 0.01045433520245034, 0.8500250841664808, 0, 0, 0.8365883822662645, 0, 0, 0, 0, 0, 0, 0, 1.051242338471693e-08, 0, 0.8500298666151673, 0],
        [0, 0, 0, 0, 0, 0, 0, 0.1499685041212425, 0, 0, 0.1499662154265416, 0.9999999889604868, 0, 0, 0, 0, 0, 0.1499710385708311, 0, 0, 0.1499662564700596, 0.1499790166002763, 0, 0, 0, 0, 0.999999990058681, 0, 0, 0, 0, 0, 0, 0, 0.9999999894592064, 0.9999999987980264, 0, 0, 0, 0, 0.1499710385708488, 0, 0.9999999894820429, 0, 0.9999999894548935, 0, 0.1420807834570358, 0, 0.1499691211134124, 0, 0, 0, 0, 0.9999999894375861, 0.1499617423188172, 0.1499790165813688, 0, 0, 0, 0.1499673655655761, 0, 0, 0, 0, 0.1499721371525881, 0.1499623383491067, 0.1499784603456411, 0.1499849121873864, 0.1499685041212429, 0.9999999894749386, 0.149966256223987, 0.1499721848684129, 0.9999999894419972, 0.1499710385708208, 0.1499695971057832, 0.1499743007413571, 0.1499703815756729, 0.1499623383491067, 0.14997335246998, 0.1499723813299485, 0.1499716841791814, 0.9999999894252402, 0.1499710385708208, 0.1499716841791814, 0.1499623383491067, 0.1499623383491074, 0.992413047262651, 0.1499710385708208, 0.1499701333848327, 0.1499710674915739, 0.1499694362426653, 0.1499558524030501, 0.75, 0.75, 0.1499977264275917, 0.1499820327844474, 0.1499655182993694, 0.1499721848684129, 0.149959729342377, 0, 0.149975600454835, 0.1499849121873864, 0.1499710385708208, 0.1499703815756729, 0.1499685041212429, 0.149982597987939, 0.149971038570851, 0.149966256223987, 0.1499695971057839, 0.149982597987939, 0.1499691211134121, 0.1499849121873867, 0.06668996255828141, 0.149971038570851, 0.14997335246998, 0.9999999887889067, 0, 0.9999999894595578, 0, 0.149965518299368, 0, 0.9896137850359072, 0.1499558524030576, 0.1499623383491067, 0.9999999893836315, 0.14997335246998, 0, 0.1499580744412842, 0.1499710674915739, 0.149965518299368, 0.1499749158335192, 0.1499849121873864, 0, 0.1499749158335192, 0.1499623383491067, 0.1499703815756729, 0.1499849121873864, 0.149974915833517, 0, 0, 0, 0.1499710385708488, 0.1499662154265266, 0, 0.1361798817817654, 0, 0, 0.1499691211134121, 0.1499784603456411, 0, 0.149965518299368, 0, 0.999999989462898, 0, 0.9999999894284946, 0, 0.149971038570851, 0.1499558524030501, 0.1499721848684132, 0, 0, 0.1352827687604583, 0, 0.149965518299368, 0.1499691211134124, 0, 0.9999999991684683, 0.149971038570851, 0, 0, 0.1499617423188175, 0.1499820327844474, 0, 0.1499721371525884, 0.149974915833517, 0.1499662154265266, 0.1499580744412834, 0.1499721848684129, 0.1499703815756729, 0.1499721371525881, 0.1499721371525881, 0.1499721371525881, 0.1499721371525881, 0.1499549683696652, 0.9999999893654902, 0.1499716841791814, 0.1499691211134121, 0, 0, 0.988688346033449, 0.149965518299368, 0.1499587818293223, 0.1499716841791814, 0, 0.1499655182993589, 0.02742057868779224, 0.1499655182993694, 0, 0, 0.1499662154265416, 0.1499749158335192, 0.1499716841791811, 0.1499563353058841, 0.1499784603456449, 0.9999999895021274, 0.9999999885538401, 0.1655840282763922, 0.1499999999999991, 0.1499610772206029, 0.1499655182993694, 0, 0.999999989456286, 0, 0.1499849121873864, 0.1499723813299485, 0, 0, 0, 0.1499749158335192, 0, 0, 0, 0.1499825979879393, 0.1499710385708208, 0.149975600454835, 0.1499695971057855, 0.1499662154265259, 0.9895456647975497, 0.1499749158335192, 0, 0, 0.1634116177337355, 0, 0, 0, 0, 0, 0, 0, 0.9999999894875766, 0, 0.1499701333848327, 0] 
        ]
      },
     "canBai_SAMN02921314":{
       "Global MG94xREV":0,
       "Nucleotide GTR":1e-06,
       "Posterior prob omega class by site":        [
[0, 0, 0, 0, 0, 0, 0, 0.8500000000000001, 0, 0, 0.8500000000000001, 1e-08, 0, 0, 0, 0, 0, 0.8500000000000001, 0, 0, 0.8500000000000001, 0.8500000000000001, 0, 0, 0, 0, 1e-08, 0, 0, 0, 0, 0, 0, 0, 1e-08, 1e-08, 0, 0, 0, 0, 0.8500000000000001, 0, 1e-08, 0, 1e-08, 0, 0.8077716796311668, 0, 0.8500000000000001, 0, 0, 0, 0, 1e-08, 0.8500000000000001, 0.8500000000000001, 0, 0, 0, 0.8500000000000001, 0, 0, 0, 0, 0.8500000000000001, 0.8500000000000001, 0.8500000000000001, 0.8500000000000001, 0.8500000000000001, 1e-08, 0.8500000000000001, 0.8500000000000001, 1e-08, 0.8500000000000001, 0.8500000000000001, 0.8500000000000001, 0.8500000000000001, 0.8500000000000001, 0.8500000000000001, 0.8500000000000001, 0.8500000000000001, 1e-08, 0.8500000000000001, 0.8500000000000001, 0.8500000000000001, 0.8500000000000001, 0.007177336738495353, 0.8500000000000001, 0.8500000000000001, 0.8500000000000001, 0.8500000000000001, 0.8500000000000001, 0.25, 0.25, 0.8500000000000001, 0.8500000000000001, 0.8500000000000001, 0.8500000000000001, 0.8500000000000001, 0, 0.8500000000000001, 0.8500000000000001, 0.8500000000000001, 0.8500000000000001, 0.8500000000000001, 0.8500000000000001, 0.8500000000000001, 0.8500000000000001, 0.8500000000000001, 0.8500000000000001, 0.8500000000000001, 0.8500000000000001, 0.8663366312288122, 0.8500000000000001, 0.8500000000000001, 1e-08, 0, 1e-08, 0, 0.8500000000000001, 0, 0.01, 0.8500000000000001, 0.8500000000000001, 1e-08, 0.8500000000000001, 0, 0.8500000000000001, 0.8500000000000001, 0.8500000000000001, 0.8500000000000001, 0.8500000000000001, 0, 0.8500000000000001, 0.8500000000000001, 0.8500000000000001, 0.8500000000000001, 0.8500000000000001, 0, 0, 0, 0.8500000000000001, 0.8500000000000001, 0, 0.8100927135889894, 0, 0, 0.8500000000000001, 0.8500000000000001, 0, 0.8500000000000001, 0, 1e-08, 0, 1e-08, 0, 0.8500000000000001, 0.8500000000000001, 0.8500000000000001, 0, 0, 0.8145158699258062, 0, 0.8500000000000001, 0.8500000000000001, 0, 1e-08, 0.8500000000000001, 0, 0, 0.8500000000000001, 0.8500000000000001, 0, 0.8500000000000001, 0.8500000000000001, 0.8500000000000001, 0.8500000000000001, 0.8500000000000001, 0.8500000000000001, 0.8500000000000001, 0.8500000000000001, 0.8500000000000001, 0.8500000000000001, 0.8500000000000001, 1e-08, 0.8500000000000001, 0.8500000000000001, 0, 0, 0.01, 0.8500000000000001, 0.8500000000000001, 0.8500000000000001, 0, 0.8500000000000001, 0.9019357955904764, 0.8500000000000001, 0, 0, 0.8500000000000001, 0.8500000000000001, 0.8500000000000001, 0.8500000000000001, 0.8500000000000001, 1e-08, 1e-08, 0.7005189699424196, 0.8500000000000001, 0.8500000000000001, 0.8500000000000001, 0, 1e-08, 0, 0.8500000000000001, 0.8500000000000001, 0, 0, 0, 0.8500000000000001, 0, 0, 0, 0.8500000000000001, 0.8500000000000001, 0.8500000000000001, 0.8500000000000001, 0.8500000000000001, 0.01, 0.8500000000000001, 0, 0, 0.7944665323692537, 0, 0, 0, 0, 0, 0, 0, 1e-08, 0, 0.8500000000000001, 0],
        [0, 0, 0, 0, 0, 0, 0, 0.1499999999999999, 0, 0, 0.1499999999999999, 0.9999999899999999, 0, 0, 0, 0, 0, 0.1499999999999999, 0, 0, 0.1499999999999999, 0.1499999999999999, 0, 0, 0, 0, 0.9999999899999999, 0, 0, 0, 0, 0, 0, 0, 0.9999999899999999, 0.9999999899999999, 0, 0, 0, 0, 0.1499999999999999, 0, 0.9999999899999999, 0, 0.9999999899999999, 0, 0.1922283203688332, 0, 0.1499999999999999, 0, 0, 0, 0, 0.9999999899999999, 0.1499999999999999, 0.1499999999999999, 0, 0, 0, 0.1499999999999999, 0, 0, 0, 0, 0.1499999999999999, 0.1499999999999999, 0.1499999999999999, 0.1499999999999999, 0.1499999999999999, 0.9999999899999999, 0.1499999999999999, 0.1499999999999999, 0.9999999899999999, 0.1499999999999999, 0.1499999999999999, 0.1499999999999999, 0.1499999999999999, 0.1499999999999999, 0.1499999999999999, 0.1499999999999999, 0.1499999999999999, 0.9999999899999999, 0.1499999999999999, 0.1499999999999999, 0.1499999999999999, 0.1499999999999999, 0.9928226632615047, 0.1499999999999999, 0.1499999999999999, 0.1499999999999999, 0.1499999999999999, 0.1499999999999999, 0.75, 0.75, 0.1499999999999999, 0.1499999999999999, 0.1499999999999999, 0.1499999999999999, 0.1499999999999999, 0, 0.1499999999999999, 0.1499999999999999, 0.1499999999999999, 0.1499999999999999, 0.1499999999999999, 0.1499999999999999, 0.1499999999999999, 0.1499999999999999, 0.1499999999999999, 0.1499999999999999, 0.1499999999999999, 0.1499999999999999, 0.1336633687711878, 0.1499999999999999, 0.1499999999999999, 0.9999999899999999, 0, 0.9999999899999999, 0, 0.1499999999999999, 0, 0.99, 0.1499999999999999, 0.1499999999999999, 0.9999999899999999, 0.1499999999999999, 0, 0.1499999999999999, 0.1499999999999999, 0.1499999999999999, 0.1499999999999999, 0.1499999999999999, 0, 0.1499999999999999, 0.1499999999999999, 0.1499999999999999, 0.1499999999999999, 0.1499999999999999, 0, 0, 0, 0.1499999999999999, 0.1499999999999999, 0, 0.1899072864110106, 0, 0, 0.1499999999999999, 0.1499999999999999, 0, 0.1499999999999999, 0, 0.9999999899999999, 0, 0.9999999899999999, 0, 0.1499999999999999, 0.1499999999999999, 0.1499999999999999, 0, 0, 0.1854841300741938, 0, 0.1499999999999999, 0.1499999999999999, 0, 0.9999999899999999, 0.1499999999999999, 0, 0, 0.1499999999999999, 0.1499999999999999, 0, 0.1499999999999999, 0.1499999999999999, 0.1499999999999999, 0.1499999999999999, 0.1499999999999999, 0.1499999999999999, 0.1499999999999999, 0.1499999999999999, 0.1499999999999999, 0.1499999999999999, 0.1499999999999999, 0.9999999899999999, 0.1499999999999999, 0.1499999999999999, 0, 0, 0.99, 0.1499999999999999, 0.1499999999999999, 0.1499999999999999, 0, 0.1499999999999999, 0.09806420440952357, 0.1499999999999999, 0, 0, 0.1499999999999999, 0.1499999999999999, 0.1499999999999999, 0.1499999999999999, 0.1499999999999999, 0.9999999899999999, 0.9999999899999999, 0.2994810300575804, 0.1499999999999999, 0.1499999999999999, 0.1499999999999999, 0, 0.9999999899999999, 0, 0.1499999999999999, 0.1499999999999999, 0, 0, 0, 0.1499999999999999, 0, 0, 0, 0.1499999999999999, 0.1499999999999999, 0.1499999999999999, 0.1499999999999999, 0.1499999999999999, 0.99, 0.1499999999999999, 0, 0, 0.2055334676307463, 0, 0, 0, 0, 0, 0, 0, 0.9999999899999999, 0, 0.1499999999999999, 0] 
        ],
       "original name":"canBai_SAMN02921314"
      },
     "canLup_SAMN02921310":{
       "Global MG94xREV":0.006802858979521918,
       "Nucleotide GTR":0.006751858475941265,
       "Posterior prob omega class by site":        [
[0, 0, 0, 0, 0, 0, 0, 0.8500192324359753, 0, 0, 0.8500543255926266, 1.192965406487723e-08, 0, 0, 0, 0, 0, 0.8500465698694863, 0, 0, 0.8500542594537094, 0.8500337419365833, 0, 0, 0, 0, 1.086991592398774e-08, 0, 0, 0, 0, 0, 0, 0, 1.087937057754208e-08, 1.002026206041094e-08, 0, 0, 0, 0, 0.8500465698694116, 0, 1.084142163263345e-08, 0, 1.088687504040394e-08, 0, 0.8798414620185375, 0, 0.8500399120448291, 0, 0, 0, 0, 1.039580043055598e-08, 0.8500151566463238, 0.850024637197299, 0, 0, 0, 0.8500524757135194, 0, 0, 0, 0, 0.8500448032976496, 0.8500605592522907, 0.8500346361085458, 0.8500242618774759, 0.8500506449989578, 1.085309971954596e-08, 0.8500463080787565, 0.8500447266850006, 1.090914753304234e-08, 0.8500465698695282, 0.8500488880842078, 0.8500413248402873, 0.8500476261714013, 0.8500605592522901, 0.8500428495662513, 0.8500444109998766, 0.8500455316521007, 1.077137418133786e-08, 0.8500151592682452, 0.8500455316521007, 0.8500605592522901, 0.8500605592522901, 0.007844538230103974, 0.8500465698695282, 0.8500480255783769, 0.8500465231938023, 0.8500491456724343, 0.8500000000000001, 0.25, 0.25, 0.8499999999999999, 0.8500000000000001, 0.8499999999999993, 0.8500151566641334, 0.850000000912569, 0, 0.8500392348849921, 0.8500242618774763, 0.8500000026981871, 0.8500476261714013, 0.8500506449989574, 0.8500279831552188, 0.8500465698694025, 0.8500463080787565, 0.8500488880842078, 0.8500279831552188, 0.8500399120448294, 0.8500151570586514, 0.9088812248537277, 0.850000000382927, 0.8500428495662513, 1.051434237741932e-08, 0, 1.053634053892874e-08, 0, 0.8500263019327231, 0, 0.01000205168230249, 0.8500314158196265, 0.8500000000000001, 1e-08, 0.8500428495662513, 0, 0.8500674151044842, 0.8500465233679108, 0.8500000006648618, 0.8500403357307956, 0.8500242618774759, 0, 0.8500403357307953, 0.8500605592522893, 0.8500197869136431, 0.8500242618774759, 0.8500403357308044, 0, 0, 0, 0.850046569869412, 0.8500543255926908, 0, 0.8769181450753138, 0, 0, 0.8500399120448294, 0.8500346361085462, 0, 0.8500000006648618, 0, 1.087255983517527e-08, 0, 1.047648076256831e-08, 0, 0.8500151570164114, 0.8500314167795068, 0.8500414564080639, 0, 0, 0.8452428608916986, 0, 0.8500263025975564, 0.8500399120448291, 0, 1.180121028232815e-08, 0.8500151566641331, 0, 0, 0.8500414564080625, 0.8500197869136464, 0, 0.8499999999999998, 0.8500000000000001, 0.8500000000000001, 0.8500000000000001, 0.8500000000000001, 0.8500000000000001, 0.8499999999999998, 0.8500048924283095, 0.8500048924283099, 0.8500197869136499, 0.8500724089774457, 1.000610143960691e-08, 0.8500455316520913, 0.8500399120448189, 0, 0, 0.01218609651279121, 0.8500554461838747, 0.8500662777264183, 0.8500455316521012, 0, 0.8500554461839147, 0.9807432604303642, 0.8500554461838716, 0, 0, 0.8500543255926266, 0.8500403357307956, 0.8500455316521015, 0.8500702114320123, 0.8500346361085307, 1.081105936992244e-08, 1.273729225091559e-09, 0.1219258113336462, 0.8500091072937226, 0.8500230130241679, 0.8500554461838724, 0, 1.088387114207546e-08, 0, 0.8500242618774759, 0.8500444109998766, 0, 0, 0, 0.8500403357307953, 0, 0, 0, 0.8500279831552188, 0.8500151592682316, 0.8500392348849921, 0.850048888084198, 0.8500543255926908, 0.01102951597002121, 0.8500403357307956, 0, 0, 0.8645425220486105, 0, 0, 0, 0, 0, 0, 0, 1.083223121594694e-08, 0, 0.8500480255783769, 0],
        [0, 0, 0, 0, 0, 0, 0, 0.1499807675640247, 0, 0, 0.1499456744073734, 0.999999988070346, 0, 0, 0, 0, 0, 0.1499534301305137, 0, 0, 0.1499457405462906, 0.1499662580634167, 0, 0, 0, 0, 0.999999989130084, 0, 0, 0, 0, 0, 0, 0, 0.9999999891206294, 0.9999999899797379, 0, 0, 0, 0, 0.1499534301305884, 0, 0.9999999891585784, 0, 0.9999999891131249, 0, 0.1201585379814625, 0, 0.1499600879551709, 0, 0, 0, 0, 0.9999999896041996, 0.1499848433536762, 0.149975362802701, 0, 0, 0, 0.1499475242864806, 0, 0, 0, 0, 0.1499551967023504, 0.1499394407477093, 0.1499653638914542, 0.1499757381225241, 0.1499493550010422, 0.9999999891469002, 0.1499536919212435, 0.1499552733149994, 0.9999999890908524, 0.1499534301304718, 0.1499511119157922, 0.1499586751597127, 0.1499523738285987, 0.1499394407477099, 0.1499571504337487, 0.1499555890001234, 0.1499544683478993, 0.9999999892286259, 0.1499848407317548, 0.1499544683478993, 0.1499394407477099, 0.1499394407477099, 0.992155461769896, 0.1499534301304718, 0.1499519744216231, 0.1499534768061977, 0.1499508543275657, 0.1499999999999999, 0.75, 0.75, 0.1500000000000001, 0.1499999999999999, 0.1500000000000007, 0.1499848433358666, 0.149999999087431, 0, 0.1499607651150079, 0.1499757381225237, 0.1499999973018129, 0.1499523738285987, 0.1499493550010426, 0.1499720168447812, 0.1499534301305975, 0.1499536919212435, 0.1499511119157922, 0.1499720168447812, 0.1499600879551706, 0.1499848429413486, 0.09111877514627231, 0.149999999617073, 0.1499571504337487, 0.9999999894856576, 0, 0.9999999894636594, 0, 0.1499736980672769, 0, 0.9899979483176975, 0.1499685841803735, 0.1499999999999999, 0.9999999899999999, 0.1499571504337487, 0, 0.1499325848955158, 0.1499534766320892, 0.1499999993351382, 0.1499596642692044, 0.1499757381225241, 0, 0.1499596642692047, 0.1499394407477107, 0.1499802130863569, 0.1499757381225241, 0.1499596642691956, 0, 0, 0, 0.149953430130588, 0.1499456744073092, 0, 0.1230818549246862, 0, 0, 0.1499600879551706, 0.1499653638914538, 0, 0.1499999993351382, 0, 0.9999999891274401, 0, 0.9999999895235192, 0, 0.1499848429835886, 0.1499685832204932, 0.1499585435919361, 0, 0, 0.1547571391083014, 0, 0.1499736974024436, 0.1499600879551709, 0, 0.9999999881987898, 0.1499848433358669, 0, 0, 0.1499585435919375, 0.1499802130863536, 0, 0.1500000000000002, 0.1499999999999999, 0.1499999999999999, 0.1499999999999999, 0.1499999999999999, 0.1499999999999999, 0.1500000000000002, 0.1499951075716905, 0.1499951075716901, 0.1499802130863501, 0.1499275910225543, 0.9999999899938986, 0.1499544683479087, 0.1499600879551811, 0, 0, 0.9878139034872088, 0.1499445538161253, 0.1499337222735817, 0.1499544683478988, 0, 0.1499445538160853, 0.01925673956963581, 0.1499445538161284, 0, 0, 0.1499456744073734, 0.1499596642692044, 0.1499544683478985, 0.1499297885679877, 0.1499653638914693, 0.9999999891889406, 0.9999999987262708, 0.8780741886663538, 0.1499908927062774, 0.1499769869758321, 0.1499445538161276, 0, 0.9999999891161289, 0, 0.1499757381225241, 0.1499555890001234, 0, 0, 0, 0.1499596642692047, 0, 0, 0, 0.1499720168447812, 0.1499848407317684, 0.1499607651150079, 0.149951111915802, 0.1499456744073092, 0.9889704840299788, 0.1499596642692044, 0, 0, 0.1354574779513895, 0, 0, 0, 0, 0, 0, 0, 0.9999999891677688, 0, 0.1499519744216231, 0] 
        ],
       "original name":"canLup_SAMN02921310"
      },
     "canRuf_SAMN02921317":{
       "Global MG94xREV":0.002320587466799109,
       "Nucleotide GTR":0.002308507691929096,
       "Posterior prob omega class by site":        [
[0, 0, 0, 0, 0, 0, 0, 0.8500065611172309, 0, 0, 0.8500000000108767, 1.032079706180425e-08, 0, 0, 0, 0, 0, 0.850005170816019, 0, 0, 0.8500185115790337, 0.8500115111074047, 0, 0, 0, 0, 1.029165109977386e-08, 0, 0, 0, 0, 0, 0, 0, 1.010970670298901e-08, 1.041002295178712e-08, 0, 0, 0, 0, 0.8500158879304425, 0, 1.028227951540059e-08, 0, 1.029667887189964e-08, 0, 0.8379141398612903, 0, 0.8500136164965386, 0, 0, 0, 0, 1.030543601900535e-08, 0.8500209880274775, 0.8500115111074044, 0, 0, 0, 0.8500145796283967, 0, 0, 0, 0, 0.8500136164936984, 0.850009943872242, 0.8500000000000001, 0.8500000000000001, 0.8500000000000004, 1.000087272742047e-08, 0.8500000000000001, 0.8500141433271721, 1e-08, 0.8500000000000004, 0.8500166786155365, 0.8500140982046346, 0.8500050813933551, 0.8500000000000001, 0.8500000000000001, 0.8500000000000001, 0.8500000000000001, 9.999999999999982e-09, 0.8500000000000001, 0.8500000000000001, 0.8500000000000001, 0.8500000000000001, 0.007177336738495353, 0.8500000000000004, 0.8499999999999998, 0.8500000000000001, 0.8500000000000001, 0.8500000000000001, 0.25, 0.25, 0.8500000000000001, 0.8500000000000001, 0.8500000000000001, 0.8500000000000001, 0.8500000000000001, 0, 0.8500000000000001, 0.8500000000000001, 0.8500000000000001, 0.8499999999999998, 0.8500000000000001, 0.8500000000000001, 0.8500000000000001, 0.8500000000000001, 0.8500000000000001, 0.8500000000000001, 0.8500000000000004, 0.8500000000000001, 0.8663366312288122, 0.8500000000000001, 0.8500000000000001, 1e-08, 0, 1e-08, 0, 0.8500000000000001, 0, 0.01000000000000001, 0.8500000000000001, 0.8500000000000001, 1e-08, 0.8500078835511272, 0, 0.8500230001758664, 0.8500017287927963, 0.8500000000773759, 0.8500051706428955, 0.8500031064131005, 0, 0.8500137607826979, 0.8500206609161018, 0.8500067502552741, 0.850005170651616, 0.8500051706723681, 0, 0, 0, 0.8500051706712357, 0.8500185338241063, 0, 0.8422799477661367, 0, 0, 0.8500169398825197, 0.8500118163164582, 0, 0.8500189163585548, 0, 1.029276052026015e-08, 0, 1.03108821704452e-08, 0, 0.8500051706467016, 0.8500242192303391, 0.8500141433271717, 0, 0, 0.8445618259778374, 0, 0.8500189163585548, 0.8500136164965386, 0, 1.064591273548002e-08, 0.850005170605703, 0, 0, 0.8500141433271717, 0.8500098564501094, 0, 0.8500152852745476, 0.8500051706723689, 0.8500185338241063, 0.850023000175868, 0.8500152590692224, 0.8500067502552741, 0.8500152852745476, 0.8500000000000001, 0.8500000000000004, 0.8500000000000001, 0.8499999999999993, 1e-08, 0.850008972973656, 0.8500050813933563, 0, 0, 0.01070778101037693, 0.8500089730535707, 0.8500151711319348, 0.8500155337772711, 0, 0.8500089731823677, 0.0002911913255900191, 0.850008973023389, 0, 0, 0.8500000000000001, 0.8500051706428955, 0.8500065611217666, 0.8500089729692236, 0.8500050814324396, 1.017238359449761e-08, 1.000000000000002e-08, 0.7005189699424196, 0.8500000000000009, 0.8500135023499302, 0.8500000000471943, 0, 1.029620958894559e-08, 0, 0.850005170651616, 0.8500014797109223, 0, 0, 0, 0.850000000040758, 0, 0, 0, 0.8500049903415011, 0.8500000000000001, 0.8500014797077251, 0.8500166786155365, 0.8500085904208607, 0.01000056408421403, 0.8500051706428955, 0, 0, 0.8070824970904578, 0, 0, 0, 0, 0, 0, 0, 1.027945420159317e-08, 0, 0.8500136715162102, 0],
        [0, 0, 0, 0, 0, 0, 0, 0.1499934388827691, 0, 0, 0.1499999999891233, 0.9999999896792029, 0, 0, 0, 0, 0, 0.149994829183981, 0, 0, 0.1499814884209663, 0.1499884888925953, 0, 0, 0, 0, 0.9999999897083489, 0, 0, 0, 0, 0, 0, 0, 0.9999999898902933, 0.999999989589977, 0, 0, 0, 0, 0.1499841120695575, 0, 0.9999999897177205, 0, 0.9999999897033212, 0, 0.1620858601387097, 0, 0.1499863835034614, 0, 0, 0, 0, 0.9999999896945639, 0.1499790119725225, 0.1499884888925956, 0, 0, 0, 0.1499854203716033, 0, 0, 0, 0, 0.1499863835063016, 0.149990056127758, 0.1499999999999999, 0.1499999999999999, 0.1499999999999996, 0.9999999899991273, 0.1499999999999999, 0.1499858566728279, 0.9999999899999999, 0.1499999999999996, 0.1499833213844635, 0.1499859017953654, 0.1499949186066449, 0.1499999999999999, 0.1499999999999999, 0.1499999999999999, 0.1499999999999999, 0.9999999899999999, 0.1499999999999999, 0.1499999999999999, 0.1499999999999999, 0.1499999999999999, 0.9928226632615047, 0.1499999999999996, 0.1500000000000002, 0.1499999999999999, 0.1499999999999999, 0.1499999999999999, 0.75, 0.75, 0.1499999999999999, 0.1499999999999999, 0.1499999999999999, 0.1499999999999999, 0.1499999999999999, 0, 0.1499999999999999, 0.1499999999999999, 0.1499999999999999, 0.1500000000000002, 0.1499999999999999, 0.1499999999999999, 0.1499999999999999, 0.1499999999999999, 0.1499999999999999, 0.1499999999999999, 0.1499999999999996, 0.1499999999999999, 0.1336633687711878, 0.1499999999999999, 0.1499999999999999, 0.9999999899999999, 0, 0.9999999899999999, 0, 0.1499999999999999, 0, 0.99, 0.1499999999999999, 0.1499999999999999, 0.9999999899999999, 0.1499921164488728, 0, 0.1499769998241336, 0.1499982712072037, 0.1499999999226241, 0.1499948293571045, 0.1499968935868995, 0, 0.1499862392173021, 0.1499793390838982, 0.1499932497447259, 0.149994829348384, 0.1499948293276319, 0, 0, 0, 0.1499948293287643, 0.1499814661758937, 0, 0.1577200522338633, 0, 0, 0.1499830601174803, 0.1499881836835418, 0, 0.1499810836414452, 0, 0.9999999897072395, 0, 0.9999999896891179, 0, 0.1499948293532984, 0.1499757807696609, 0.1499858566728283, 0, 0, 0.1554381740221626, 0, 0.1499810836414452, 0.1499863835034614, 0, 0.9999999893540873, 0.149994829394297, 0, 0, 0.1499858566728283, 0.1499901435498906, 0, 0.1499847147254524, 0.1499948293276311, 0.1499814661758937, 0.149976999824132, 0.1499847409307776, 0.1499932497447259, 0.1499847147254524, 0.1499999999999999, 0.1499999999999996, 0.1499999999999999, 0.1500000000000007, 0.9999999899999999, 0.149991027026344, 0.1499949186066437, 0, 0, 0.9892922189896231, 0.1499910269464293, 0.1499848288680652, 0.1499844662227289, 0, 0.1499910268176323, 0.99970880867441, 0.149991026976611, 0, 0, 0.1499999999999999, 0.1499948293571045, 0.1499934388782334, 0.1499910270307764, 0.1499949185675604, 0.9999999898276164, 0.9999999899999999, 0.2994810300575804, 0.1499999999999991, 0.1499864976500698, 0.1499999999528057, 0, 0.9999999897037904, 0, 0.149994829348384, 0.1499985202890777, 0, 0, 0, 0.149999999959242, 0, 0, 0, 0.1499950096584989, 0.1499999999999999, 0.1499985202922749, 0.1499833213844635, 0.1499914095791393, 0.989999435915786, 0.1499948293571045, 0, 0, 0.1929175029095422, 0, 0, 0, 0, 0, 0, 0, 0.9999999897205458, 0, 0.1499863284837898, 0] 
        ],
       "original name":"canRuf_SAMN02921317"
      },
     "chrBra_SAMN27257233":{
       "Global MG94xREV":0.005692417780246403,
       "Nucleotide GTR":0.005687120071297036,
       "Posterior prob omega class by site":        [
[0, 0, 0, 0, 0, 0, 0, 0.8500423795796277, 0, 0, 0.8500454593447199, 1.144873788929726e-08, 0, 0, 0, 0, 0, 0.8500389694387819, 0, 0, 0.8500191184510169, 0.8500200834333059, 0, 0, 0, 0, 1.011982866358114e-08, 0, 0, 0, 0, 0, 0, 0, 1.073219179810618e-08, 1.067143271254454e-08, 0, 0, 0, 0, 0.8500389694387381, 0, 1.070087645582219e-08, 0, 1.073827895155253e-08, 0, 0.8709819588966408, 0, 0.8500415493951962, 0, 0, 0, 0, 1.076276039399825e-08, 0.8500514776233331, 0.8500282348423922, 0, 0, 0, 0.8500439115410291, 0, 0, 0, 0, 0.8500374912005222, 0.8500506758812778, 0.850028983172497, 0.8500203019561074, 0.8500423795796277, 1.071055394883954e-08, 0.8500454041938739, 0.8500374270501789, 1.075640394031108e-08, 0.8500389694388064, 0.8500409091851444, 0.8500345802330371, 0.8500398533990069, 0.8500506758812778, 0.8500358561490755, 0.8500371628053993, 0.8500381006930223, 1.077883675482846e-08, 0.8500389694388064, 0.8500381006930223, 0.8500506758812778, 0.850050675881277, 0.007732500535858907, 0.8500389694388064, 0.8500401875062983, 0.8500389305254564, 0.8500411253783559, 0.8500594027693518, 0.25, 0.25, 0.8500030593386811, 0.8500241763509484, 0.8500463971896345, 0.8500374270501785, 0.850054186482848, 0, 0.8500328313762248, 0.8500203019561078, 0.8500389694388064, 0.8500398533990069, 0.8500423795796277, 0.8500234158837046, 0.8500389694387328, 0.8500454041938739, 0.8500409091851436, 0.8500234158837046, 0.8500415493951965, 0.8500203019561074, 0.9450049243438587, 0.8500389694387328, 0.8500358561490755, 1.166444876378896e-08, 0, 1.073039414991901e-08, 0, 0.8500463971896375, 0, 0.0002204255656592478, 0.8500594027693336, 0.8500506758812778, 1.083490545722466e-08, 0.8500358561490755, 0, 0.8500564130038393, 0.8500389305254564, 0.8500463971896375, 0.8500337525668047, 0.8500203019561074, 0, 0.8500337525668047, 0.8500506758812778, 0.8500398533990069, 0.8500203019561074, 0.85003375256681, 0, 0, 0, 0.8500389694387385, 0.8500454593447568, 0, 0.8777958455371494, 0, 0, 0.8500415493951965, 0.850028983172497, 0, 0.8500463971896375, 0, 1.07267714265575e-08, 0, 1.077439658631582e-08, 0, 0.8500389694387328, 0.8500594027693518, 0.8500374270501785, 0, 0, 0.8778175929698844, 0, 0.8500463971896375, 0.8500415493951962, 0, 1.086446869108983e-08, 0.8500389694387328, 0, 0, 0.8500514776233327, 0.8500241763509491, 0, 0.8500374912005219, 0.85003375256681, 0.8500454593447568, 0.8500564130038401, 0.8500374270501789, 0.8500398533990069, 0.8500374912005219, 0.8500374912005219, 0.8500374912005222, 0.8500374912005219, 0.8500605922400837, 1.08647456665082e-08, 0.8500381006930227, 0.8500415493951965, 0, 0, 0.0118042644817116, 0.8500463971896375, 0.8500554612155932, 0.8500381006930223, 0, 0.8500463971896595, 0.9782653492547718, 0.8500463971896345, 0, 0, 0.8500454593447199, 0.8500337525668047, 0.8500381006930227, 0.8500587530277041, 0.850028983172488, 1.067261346267075e-08, 1.210030519855228e-08, 0.8613969587039246, 0.8500000000000001, 0.8500523728948902, 0.8500463971896345, 0, 1.073599397634201e-08, 0, 0.8500203019561074, 0.8500371628053996, 0, 0, 0, 0.8500337525668044, 0, 0, 0, 0.8500234158837041, 0.8500389694388064, 0.8500328313762248, 0.8500409091851384, 0.8500454593447576, 0.000182454899894419, 0.8500337525668047, 0, 0, 0.005739115943413019, 0, 0, 0, 0, 0, 0, 0, 1.069322616379066e-08, 0, 0.8500401875062983, 0],
        [0, 0, 0, 0, 0, 0, 0, 0.1499576204203723, 0, 0, 0.1499545406552801, 0.9999999885512622, 0, 0, 0, 0, 0, 0.1499610305612181, 0, 0, 0.1499808815489831, 0.1499799165666941, 0, 0, 0, 0, 0.9999999898801714, 0, 0, 0, 0, 0, 0, 0, 0.9999999892678082, 0.9999999893285673, 0, 0, 0, 0, 0.1499610305612619, 0, 0.9999999892991236, 0, 0.9999999892617211, 0, 0.1290180411033592, 0, 0.1499584506048038, 0, 0, 0, 0, 0.9999999892372397, 0.1499485223766669, 0.1499717651576078, 0, 0, 0, 0.1499560884589709, 0, 0, 0, 0, 0.1499625087994778, 0.1499493241187222, 0.149971016827503, 0.1499796980438926, 0.1499576204203723, 0.999999989289446, 0.1499545958061261, 0.1499625729498211, 0.999999989243596, 0.1499610305611936, 0.1499590908148556, 0.1499654197669629, 0.1499601466009931, 0.1499493241187222, 0.1499641438509245, 0.1499628371946007, 0.1499618993069777, 0.9999999892211633, 0.1499610305611936, 0.1499618993069777, 0.1499493241187222, 0.149949324118723, 0.9922674994641411, 0.1499610305611936, 0.1499598124937017, 0.1499610694745436, 0.1499588746216441, 0.1499405972306482, 0.75, 0.75, 0.1499969406613189, 0.1499758236490516, 0.1499536028103655, 0.1499625729498215, 0.149945813517152, 0, 0.1499671686237752, 0.1499796980438922, 0.1499610305611936, 0.1499601466009931, 0.1499576204203723, 0.1499765841162954, 0.1499610305612672, 0.1499545958061261, 0.1499590908148564, 0.1499765841162954, 0.1499584506048035, 0.1499796980438926, 0.05499507565614126, 0.1499610305612672, 0.1499641438509245, 0.9999999883355513, 0, 0.9999999892696059, 0, 0.1499536028103625, 0, 0.9997795744343407, 0.1499405972306664, 0.1499493241187222, 0.9999999891650946, 0.1499641438509245, 0, 0.1499435869961607, 0.1499610694745436, 0.1499536028103625, 0.1499662474331953, 0.1499796980438926, 0, 0.1499662474331953, 0.1499493241187222, 0.1499601466009931, 0.1499796980438926, 0.14996624743319, 0, 0, 0, 0.1499610305612615, 0.1499545406552432, 0, 0.1222041544628506, 0, 0, 0.1499584506048035, 0.149971016827503, 0, 0.1499536028103625, 0, 0.9999999892732285, 0, 0.9999999892256034, 0, 0.1499610305612672, 0.1499405972306482, 0.1499625729498215, 0, 0, 0.1221824070301156, 0, 0.1499536028103625, 0.1499584506048038, 0, 0.9999999891355313, 0.1499610305612672, 0, 0, 0.1499485223766673, 0.1499758236490509, 0, 0.1499625087994781, 0.14996624743319, 0.1499545406552432, 0.1499435869961599, 0.1499625729498211, 0.1499601466009931, 0.1499625087994781, 0.1499625087994781, 0.1499625087994778, 0.1499625087994781, 0.1499394077599163, 0.9999999891352543, 0.1499618993069773, 0.1499584506048035, 0, 0, 0.9881957355182884, 0.1499536028103625, 0.1499445387844068, 0.1499618993069777, 0, 0.1499536028103405, 0.02173465074522818, 0.1499536028103655, 0, 0, 0.1499545406552801, 0.1499662474331953, 0.1499618993069773, 0.1499412469722959, 0.149971016827512, 0.9999999893273865, 0.9999999878996948, 0.1386030412960754, 0.1499999999999999, 0.1499476271051098, 0.1499536028103655, 0, 0.999999989264006, 0, 0.1499796980438926, 0.1499628371946004, 0, 0, 0, 0.1499662474331956, 0, 0, 0, 0.1499765841162959, 0.1499610305611936, 0.1499671686237752, 0.1499590908148616, 0.1499545406552424, 0.9998175451001056, 0.1499662474331953, 0, 0, 0.994260884056587, 0, 0, 0, 0, 0, 0, 0, 0.9999999893067738, 0, 0.1499598124937017, 0] 
        ],
       "original name":"chrBra_SAMN27257233"
      },
     "cuoAlp_SAMN10180424":{
       "Global MG94xREV":0.009106534282478011,
       "Nucleotide GTR":0.009082357929688423,
       "Posterior prob omega class by site":        [
[0, 0, 0, 0, 0, 0, 0, 0.8500677903012133, 0, 0, 0.8500727173981236, 1.264315678981017e-08, 0, 0, 0, 0, 0, 0.850062335864033, 0, 0, 0.8500726282248772, 0.8500451659119556, 0, 0, 0, 0, 1.117482601841402e-08, 0, 0, 0, 0, 0, 0, 0, 0, 1.47743364872937e-08, 0, 0, 0, 0, 0.8500623358638545, 0, 1.11358737028479e-08, 0, 1.119902902887702e-08, 0, 0.8956426327853273, 0, 0.8500664623966766, 0, 0, 0, 0, 1.124280601927066e-08, 0.8500823421565258, 0.8500451659119556, 0, 0, 0, 0.8500702407006541, 0, 0, 0, 0, 0.8500599711604883, 0.8500810606331975, 0.8500463624980713, 0.8500324764904793, 0.8500677903012133, 0, 0.8500726282248772, 0.8500598687479054, 1.123099222779626e-08, 0.8500623358641327, 0.8500654393113425, 0.8500553157904164, 0.8500637495992115, 0.850081060633196, 0.8500573565957692, 0.8500594464580119, 0.850060946065603, 1.126539068742222e-08, 0.8500623354308484, 0.850060946065603, 0.850081060633196, 0.8500810606331968, 0.00808043629659619, 0.8500623358641327, 0.8500000000000001, 0.8500000000000001, 0.8500000000000001, 0.8500000000000001, 0.25, 0.25, 0.8500000000000001, 0.8500000000000001, 0.8500000000000001, 0.8500000000000004, 0.8500000000000001, 0, 0.8500525182662593, 0.8500324764904793, 0.8500623358641323, 0.8500637495992115, 0.8500677903012128, 0.8500374576524089, 0.8500623358638314, 0.8500726281959389, 0.8500654393113425, 0.8500374576524089, 0.8500664623966766, 0.850032476490479, 0.956660028087951, 0.8500623358638314, 0.8500573565957692, 3.565730797360658e-09, 0, 1.118040118923263e-08, 0, 0.8500742168965189, 0, 0.01130754279251417, 0.8500950188839086, 0.8500810606331975, 1.13379082498875e-08, 0.8500573565957692, 0, 0.8500902369055414, 0.8500622736229992, 0.8500742168965181, 0.8500539917706439, 0.8500324764904793, 0, 0.8500539917706439, 0.8500810606331975, 0.8500637495992119, 0.850032476490479, 0.8500539917706658, 0, 0, 0, 0.8500623358638548, 0.8500727173982784, 0, 0.9035775112343537, 0, 0, 0.8500664623966766, 0.8500463624980713, 0, 0.8500742168965181, 0, 1.117780572999073e-08, 0, 1.125910065138666e-08, 0, 0.8500623358638314, 0.8500950188839826, 0.8500598687479051, 0, 0, 0.9020637530380671, 0, 0.8500742168965181, 0.8500664623966766, 0, 1.267000031958447e-08, 0.8500623358638314, 0, 0, 0.8500823421565255, 0.8500386739163185, 0, 0.8500599711604883, 0.8500539915456951, 0.8500727173982776, 0.8500902369055422, 0.8500598687479054, 0.8500264863057236, 0.8500599711604883, 0.8500599711604879, 0.8500599711604883, 0.8500599711604785, 0.8500660156557488, 1.141520439134107e-08, 0.8500609460655936, 0.8500664623633709, 0, 0, 0.0130048459677308, 0.8500742168965159, 0.8500887145928308, 0.8500609460656035, 0, 0.850074216896608, 0.9834346047928992, 0.8500742168965053, 0, 0, 0.8500727173981244, 0.8500539917706439, 0.8500609460656035, 0.8500939796811035, 0.8500463624980343, 6.491576377472026e-09, 5.321379055518675e-09, 0.8744039669221728, 0.8500121913920371, 0.8500000000000001, 0.8500742168965053, 0, 1.119383555939737e-08, 0, 0.850032476490479, 0.8500594464580119, 0, 0, 0, 0.8500539917706439, 0, 0, 0, 0.8500374576524086, 0.8500623358641327, 0.8500525182662588, 0.8500654393113198, 0.8500727173982784, 0.0113928465352026, 0.8500539917706439, 0, 0, 0.8802782079570615, 0, 0, 0, 0, 0, 0, 0, 1.11229975069086e-08, 0, 0.8500642846033964, 0],
        [0, 0, 0, 0, 0, 0, 0, 0.1499322096987867, 0, 0, 0.1499272826018764, 0.9999999873568433, 0, 0, 0, 0, 0, 0.149937664135967, 0, 0, 0.1499273717751228, 0.1499548340880444, 0, 0, 0, 0, 0.9999999888251739, 0, 0, 0, 0, 0, 0, 0, 1, 0.9999999852256635, 0, 0, 0, 0, 0.1499376641361455, 0, 0.9999999888641263, 0, 0.999999988800971, 0, 0.1043573672146727, 0, 0.1499335376033234, 0, 0, 0, 0, 0.999999988757194, 0.1499176578434742, 0.1499548340880444, 0, 0, 0, 0.1499297592993459, 0, 0, 0, 0, 0.1499400288395117, 0.1499189393668025, 0.1499536375019287, 0.1499675235095207, 0.1499322096987867, 1, 0.1499273717751228, 0.1499401312520946, 0.9999999887690078, 0.1499376641358673, 0.1499345606886575, 0.1499446842095836, 0.1499362504007885, 0.149918939366804, 0.1499426434042308, 0.1499405535419881, 0.149939053934397, 0.9999999887346093, 0.1499376645691516, 0.149939053934397, 0.149918939366804, 0.1499189393668032, 0.9919195637034038, 0.1499376641358673, 0.1499999999999999, 0.1499999999999999, 0.1499999999999999, 0.1499999999999999, 0.75, 0.75, 0.1499999999999999, 0.1499999999999999, 0.1499999999999999, 0.1499999999999996, 0.1499999999999999, 0, 0.1499474817337407, 0.1499675235095207, 0.1499376641358677, 0.1499362504007885, 0.1499322096987872, 0.1499625423475911, 0.1499376641361686, 0.1499273718040611, 0.1499345606886575, 0.1499625423475911, 0.1499335376033234, 0.149967523509521, 0.04333997191204897, 0.1499376641361686, 0.1499426434042308, 0.9999999964342692, 0, 0.9999999888195988, 0, 0.1499257831034811, 0, 0.9886924572074858, 0.1499049811160914, 0.1499189393668025, 0.9999999886620917, 0.1499426434042308, 0, 0.1499097630944586, 0.1499377263770008, 0.1499257831034819, 0.1499460082293561, 0.1499675235095207, 0, 0.1499460082293561, 0.1499189393668025, 0.1499362504007881, 0.149967523509521, 0.1499460082293342, 0, 0, 0, 0.1499376641361452, 0.1499272826017216, 0, 0.0964224887656463, 0, 0, 0.1499335376033234, 0.1499536375019287, 0, 0.1499257831034819, 0, 0.9999999888221943, 0, 0.9999999887408993, 0, 0.1499376641361686, 0.1499049811160174, 0.1499401312520949, 0, 0, 0.09793624696193293, 0, 0.1499257831034819, 0.1499335376033234, 0, 0.9999999873299997, 0.1499376641361686, 0, 0, 0.1499176578434745, 0.1499613260836815, 0, 0.1499400288395117, 0.1499460084543049, 0.1499272826017224, 0.1499097630944578, 0.1499401312520946, 0.1499735136942764, 0.1499400288395117, 0.1499400288395121, 0.1499400288395117, 0.1499400288395215, 0.1499339843442512, 0.9999999885847957, 0.1499390539344064, 0.1499335376366291, 0, 0, 0.9869951540322692, 0.1499257831034841, 0.1499112854071692, 0.1499390539343965, 0, 0.149925783103392, 0.01656539520710076, 0.1499257831034947, 0, 0, 0.1499272826018756, 0.1499460082293561, 0.1499390539343965, 0.1499060203188965, 0.1499536375019657, 0.9999999935084236, 0.999999994678621, 0.1255960330778272, 0.1499878086079629, 0.1499999999999999, 0.1499257831034947, 0, 0.9999999888061645, 0, 0.149967523509521, 0.1499405535419881, 0, 0, 0, 0.1499460082293561, 0, 0, 0, 0.1499625423475914, 0.1499376641358673, 0.1499474817337412, 0.1499345606886802, 0.1499272826017216, 0.9886071534647974, 0.1499460082293561, 0, 0, 0.1197217920429385, 0, 0, 0, 0, 0, 0, 0, 0.9999999888770025, 0, 0.1499357153966036, 0] 
        ],
       "original name":"cuoAlp_SAMN10180424"
      },
     "lupMes_SAMEA5411047":{
       "Global MG94xREV":0.009031256557064176,
       "Nucleotide GTR":0.00904023101948466,
       "Posterior prob omega class by site":        [
[0, 0, 0, 0, 0, 0, 0, 0.8500672300785105, 0, 0, 0.8500721164421021, 1.234318336086533e-08, 0, 0, 0, 0, 0, 0.8500618207079491, 0, 0, 0.8500720280266478, 0.8500447926254577, 0, 0, 0, 0, 1.116476275180182e-08, 0, 0, 0, 0, 0, 0, 0, 1.117804274278012e-08, 1.47893520783691e-08, 0, 0, 0, 0, 0.8500618207077755, 0, 1.112617290045644e-08, 0, 3.251473277755551e-13, 0, 0.8951732730010216, 0, 0.850065913146601, 0, 0, 0, 0, 1.123203889554652e-08, 0.8500816617062332, 0.8500447926254577, 0, 0, 0, 0.8500696602304151, 0, 0, 0, 0, 0.8500594755489838, 0.8500803907528881, 0.8500459793325734, 0.8500322080698363, 0.8500672300785105, 1.114200563171751e-08, 0.8500720280266478, 0.8500593739783229, 1.122036183505574e-08, 0.8500618207080466, 0.8500648984943747, 0.8500548586290909, 0.8500632227653249, 0.8500803907528865, 0.8500568825723478, 0.8500589551696056, 0.8500604423982611, 1.125552845683972e-08, 0.8500618207080466, 0.8500604423982611, 0.8500803907528865, 0.8500803907528881, 0.008072647541059899, 0.8500618207080466, 0.8500637533358139, 0.8500617589811779, 0.8500652405253281, 0.8500942336795776, 0.25, 0.25, 0.8500048536754634, 0.8500383542808946, 0.8500736035633437, 0.8500593739783229, 0.8500859599981155, 0, 0.8500520842250453, 0.8500322080698367, 0.8500618207080466, 0.8500632227653249, 0.8500672300785105, 0.8500371480643594, 0.8500618207077528, 0.8500720280266475, 0.8500648984943747, 0.8500371480643594, 0.8500659131466013, 0.8500322080698363, 0.9615127255890566, 0.8500618207077528, 0.8500568825723478, 1.272490105282954e-08, 0, 1.117041640049398e-08, 0, 0.8500736035633565, 0, 0.01131363286494079, 0.8500942336795059, 0.8500803907528881, 1.13446721835581e-08, 0.8500568825723482, 0, 0.8500894912099285, 0.8500617589811779, 0.8500736035633565, 0.8500535455529765, 0.8500322080698363, 0, 0.8500535455529765, 0.8500803907528881, 0.8500632227653245, 0.8500322080698363, 0.8500535455529981, 0, 0, 0, 0.8500618207077755, 0.8500721164422523, 0, 0.9030976532296145, 0, 0, 0.8500659131466013, 0.8500459793325734, 0, 0.8500736035633565, 0, 1.116775349532878e-08, 0, 1.124826004090631e-08, 0, 0.8500618207077528, 0.8500942336795784, 0.8500593739783229, 0, 0, 0.9016212269844697, 0, 0.8500736035633565, 0.850065913146601, 0, 1.260931278912473e-08, 0.8500618207077528, 0, 0, 0.8500816617062329, 0.8500383542808946, 0, 0.8500594755489838, 0.8500535455529977, 0.8500721164422517, 0.8500894912099293, 0.8500593739783229, 0.8500632227653245, 0.8500594755489838, 0.8500594755489838, 0.8500594755489841, 0.8500594755489838, 0.8500961204542301, 1.141617960909405e-08, 0.8500604423982618, 0.8500659131466016, 0, 0, 0.01296998848252516, 0.8500736035633565, 0.85008798147406, 0.8500604423982614, 0, 0.8500736035634433, 0.9845809023683962, 0.8500736035633437, 0, 0, 0.8500721164421021, 0.8500535455529765, 0.8500604423982618, 0.8500932030620441, 0.8500459793325371, 6.631111532900474e-09, 5.988983920122286e-10, 0.1219809031030731, 0.8500120905224409, 0.8500830831862736, 0.8500736035633437, 0, 1.118362138224051e-08, 0, 0.8500322080698363, 0.8500589551696056, 0, 0, 0, 0.8500535455529765, 0, 0, 0, 0.8500371480643586, 0.8500618207080466, 0.8500520842250453, 0.8500648984943528, 0.8500721164422523, 0.01138085167598165, 0.8500535455529765, 0, 0, 0.8798100355170644, 0, 0, 0, 0, 0, 0, 0, 1.111342445698666e-08, 0, 0.8500637533358139, 0],
        [0, 0, 0, 0, 0, 0, 0, 0.1499327699214895, 0, 0, 0.1499278835578979, 0.9999999876568166, 0, 0, 0, 0, 0, 0.1499381792920509, 0, 0, 0.1499279719733522, 0.1499552073745423, 0, 0, 0, 0, 0.9999999888352372, 0, 0, 0, 0, 0, 0, 0, 0.9999999888219573, 0.9999999852106479, 0, 0, 0, 0, 0.1499381792922245, 0, 0.9999999888738271, 0, 0.9999999999996748, 0, 0.1048267269989784, 0, 0.149934086853399, 0, 0, 0, 0, 0.9999999887679611, 0.1499183382937668, 0.1499552073745423, 0, 0, 0, 0.1499303397695849, 0, 0, 0, 0, 0.1499405244510162, 0.1499196092471119, 0.1499540206674266, 0.1499677919301637, 0.1499327699214895, 0.9999999888579943, 0.1499279719733522, 0.1499406260216771, 0.9999999887796381, 0.1499381792919534, 0.1499351015056253, 0.1499451413709091, 0.1499367772346751, 0.1499196092471135, 0.1499431174276522, 0.1499410448303944, 0.1499395576017389, 0.9999999887444715, 0.1499381792919534, 0.1499395576017389, 0.1499196092471135, 0.1499196092471119, 0.9919273524589401, 0.1499381792919534, 0.1499362466641861, 0.1499382410188221, 0.1499347594746719, 0.1499057663204224, 0.75, 0.75, 0.1499951463245366, 0.1499616457191054, 0.1499263964366563, 0.1499406260216771, 0.1499140400018845, 0, 0.1499479157749547, 0.1499677919301633, 0.1499381792919534, 0.1499367772346751, 0.1499327699214895, 0.1499628519356406, 0.1499381792922472, 0.1499279719733525, 0.1499351015056253, 0.1499628519356406, 0.1499340868533987, 0.1499677919301637, 0.03848727441094335, 0.1499381792922472, 0.1499431174276522, 0.999999987275099, 0, 0.9999999888295836, 0, 0.1499263964366435, 0, 0.9886863671350592, 0.1499057663204941, 0.1499196092471119, 0.9999999886553278, 0.1499431174276518, 0, 0.1499105087900715, 0.1499382410188221, 0.1499263964366435, 0.1499464544470235, 0.1499677919301637, 0, 0.1499464544470235, 0.1499196092471119, 0.1499367772346755, 0.1499677919301637, 0.1499464544470019, 0, 0, 0, 0.1499381792922245, 0.1499278835577477, 0, 0.09690234677038545, 0, 0, 0.1499340868533987, 0.1499540206674266, 0, 0.1499263964366435, 0, 0.9999999888322465, 0, 0.99999998875174, 0, 0.1499381792922472, 0.1499057663204216, 0.1499406260216771, 0, 0, 0.09837877301553033, 0, 0.1499263964366435, 0.149934086853399, 0, 0.9999999873906872, 0.1499381792922472, 0, 0, 0.1499183382937671, 0.1499616457191054, 0, 0.1499405244510162, 0.1499464544470023, 0.1499278835577483, 0.1499105087900707, 0.1499406260216771, 0.1499367772346755, 0.1499405244510162, 0.1499405244510162, 0.1499405244510159, 0.1499405244510162, 0.1499038795457699, 0.9999999885838204, 0.1499395576017382, 0.1499340868533984, 0, 0, 0.9870300115174748, 0.1499263964366435, 0.14991201852594, 0.1499395576017386, 0, 0.1499263964365567, 0.01541909763160376, 0.1499263964366563, 0, 0, 0.1499278835578979, 0.1499464544470235, 0.1499395576017382, 0.1499067969379559, 0.1499540206674629, 0.9999999933688885, 0.9999999994011016, 0.8780190968969269, 0.1499879094775591, 0.1499169168137264, 0.1499263964366563, 0, 0.9999999888163786, 0, 0.1499677919301637, 0.1499410448303944, 0, 0, 0, 0.1499464544470235, 0, 0, 0, 0.1499628519356414, 0.1499381792919534, 0.1499479157749547, 0.1499351015056472, 0.1499278835577477, 0.9886191483240183, 0.1499464544470235, 0, 0, 0.1201899644829356, 0, 0, 0, 0, 0, 0, 0, 0.9999999888865756, 0, 0.1499362466641861, 0] 
        ],
       "original name":"lupMes_SAMEA5411047"
      },
     "lycPic_SAMN09924608":{
       "Global MG94xREV":0.004274971437671136,
       "Nucleotide GTR":0.004267658096517947,
       "Posterior prob omega class by site":        [
[0, 0, 0, 0, 0, 0, 0, 0.8500318281914571, 0, 0, 0.8500341410385059, 1.105112029666857e-08, 0, 0, 0, 0, 0, 0.8500292670034821, 0, 0, 0.8500340998047561, 0.8500212048237231, 0, 0, 0, 0, 1.054134622316759e-08, 0, 0, 0, 0, 0, 0, 0, 1.054690062656889e-08, 2.042332219401442e-11, 0, 0, 0, 0, 0.8500292670034637, 0, 1.05238295906207e-08, 0, 1.055123345154798e-08, 0, 0.8583806370489145, 0, 0.8500312046897598, 0, 0, 0, 0, 1.056858318809228e-08, 0.8500386613292458, 0.8500212048237231, 0, 0, 0, 0.8500329787592557, 0, 0, 0, 0, 0.8500281568298889, 0.8500380590160251, 0.8500217669255803, 0.8500152470132835, 0.8500318281914571, 1.053100902274704e-08, 0.8500340998047561, 0.8500281086118545, 1.056416743409427e-08, 0.8500292670034927, 0.8500307236812913, 0.8500259704193015, 0.8500299309290811, 0.8500380590160251, 0.8500269286949746, 0.8500279100798823, 0.85002861458238, 1.058127195406323e-08, 0.8500292670034927, 0.85002861458238, 0.8500380590160251, 0.8500380590160251, 0.00759150003076273, 0.8500292670034927, 0.8500301817420567, 0.850029237777626, 0.8500308862357718, 0.8500446133874717, 0.25, 0.25, 0.8500022975634053, 0.8500181567964722, 0.8500348455169084, 0.8500281086118545, 0.8500406955509902, 0, 0.8500246569922184, 0.8500152470132839, 0.8500292670034927, 0.8500299309290811, 0.8500318281914571, 0.8500175856306167, 0.8500292670034614, 0.8500340998047561, 0.8500307236812913, 0.8500175856306167, 0.8500312046897598, 0.8500152470132835, 0.933755208407266, 0.8500292670034614, 0.8500269286949746, 1.122596545996637e-08, 0, 1.05470916474986e-08, 0, 0.8500348455169099, 0, 0.01060969792549149, 0.8500446133874642, 0.8500380590160251, 1.062351876614877e-08, 0.8500269286949751, 0, 0.8500423679072686, 0.850029237777626, 0.8500348455169099, 0.85002534883678, 0.8500152470132839, 0, 0.8500253488367796, 0.8500380590160251, 0.8500299309290811, 0.8500152470132839, 0.8500253488367819, 0, 0, 0, 0.8500197430785955, 0.8500000000000001, 0, 0.8643026665094103, 0, 0, 0.8500312046897598, 0.85002176692558, 0, 0.8500348455169099, 0, 1.054325854849624e-08, 0, 1.057797638098075e-08, 0, 0.8500292670034614, 0.8500446133874717, 0.8500281086118545, 0, 0, 6.78976149620859e-07, 0, 0.8500348455169099, 0.8500312046897598, 0, 1.117554874636417e-08, 0.8500292670034614, 0, 0, 0.8500386613292454, 0.8500181567964722, 0, 0.8500281568298889, 0.8500253488367819, 0.8500341410385218, 0.8500423679072686, 0.8500281086118545, 0.8500299309290811, 0.8500281568298893, 0.8500281568298893, 0.8500281568298893, 0.8500250828302067, 0.8500309944911677, 1.065102945379171e-08, 0.85002861458238, 0.8500312046897598, 0, 0, 6.336276519128994e-06, 0.8500348455169099, 0.850041653056606, 0.8500286145823804, 0, 0.8500348455169198, 0.9728185815857189, 0.8500348455169084, 0, 0, 0.8500341410385059, 0.85002534883678, 0.8500286145823804, 0.8500441253902891, 0.8500217669255762, 1.050355164226288e-08, 1.141803825832175e-08, 0.8357756342731183, 0.8500000000000009, 0.8500393334527467, 0.8500348455169084, 0, 1.054993222240115e-08, 0, 0.8500152470132839, 0.8500279100798823, 0, 0, 0, 0.8500253488367796, 0, 0, 0, 0.850017585630616, 0.8500292670034924, 0.8500246569922184, 0.8500307236812891, 0.8500341410385226, 0.01063936816138148, 0.85002534883678, 0, 0, 0.8433135021022052, 0, 0, 0, 0, 0, 0, 0, 1.051837212049872e-08, 0, 0.8500301817420567, 0],
        [0, 0, 0, 0, 0, 0, 0, 0.1499681718085429, 0, 0, 0.1499658589614941, 0.9999999889488796, 0, 0, 0, 0, 0, 0.1499707329965179, 0, 0, 0.1499659001952439, 0.1499787951762769, 0, 0, 0, 0, 0.9999999894586538, 0, 0, 0, 0, 0, 0, 0, 0.9999999894530994, 0.9999999999795767, 0, 0, 0, 0, 0.1499707329965363, 0, 0.9999999894761704, 0, 0.9999999894487666, 0, 0.1416193629510855, 0, 0.1499687953102402, 0, 0, 0, 0, 0.9999999894314168, 0.1499613386707542, 0.1499787951762769, 0, 0, 0, 0.1499670212407443, 0, 0, 0, 0, 0.1499718431701111, 0.1499619409839749, 0.1499782330744197, 0.1499847529867165, 0.1499681718085429, 0.9999999894689909, 0.1499659001952439, 0.1499718913881455, 0.9999999894358326, 0.1499707329965073, 0.1499692763187087, 0.1499740295806985, 0.1499700690709189, 0.1499619409839749, 0.1499730713050254, 0.1499720899201177, 0.14997138541762, 0.999999989418728, 0.1499707329965073, 0.14997138541762, 0.1499619409839749, 0.1499619409839749, 0.9924084999692373, 0.1499707329965073, 0.1499698182579433, 0.149970762222374, 0.1499691137642282, 0.1499553866125283, 0.75, 0.75, 0.1499977024365947, 0.1499818432035278, 0.1499651544830916, 0.1499718913881455, 0.1499593044490098, 0, 0.1499753430077816, 0.1499847529867161, 0.1499707329965073, 0.1499700690709189, 0.1499681718085429, 0.1499824143693833, 0.1499707329965386, 0.1499659001952439, 0.1499692763187087, 0.1499824143693833, 0.1499687953102402, 0.1499847529867165, 0.066244791592734, 0.1499707329965386, 0.1499730713050254, 0.9999999887740345, 0, 0.9999999894529084, 0, 0.1499651544830901, 0, 0.9893903020745085, 0.1499553866125358, 0.1499619409839749, 0.9999999893764813, 0.1499730713050249, 0, 0.1499576320927314, 0.149970762222374, 0.1499651544830901, 0.14997465116322, 0.1499847529867161, 0, 0.1499746511632204, 0.1499619409839749, 0.1499700690709189, 0.1499847529867161, 0.1499746511632181, 0, 0, 0, 0.1499802569214045, 0.1499999999999999, 0, 0.1356973334905897, 0, 0, 0.1499687953102402, 0.14997823307442, 0, 0.1499651544830901, 0, 0.9999999894567414, 0, 0.9999999894220236, 0, 0.1499707329965386, 0.1499553866125283, 0.1499718913881455, 0, 0, 0.9999993210238504, 0, 0.1499651544830901, 0.1499687953102402, 0, 0.9999999888244513, 0.1499707329965386, 0, 0, 0.1499613386707546, 0.1499818432035278, 0, 0.1499718431701111, 0.1499746511632181, 0.1499658589614782, 0.1499576320927314, 0.1499718913881455, 0.1499700690709189, 0.1499718431701107, 0.1499718431701107, 0.1499718431701107, 0.1499749171697933, 0.1499690055088323, 0.9999999893489705, 0.14997138541762, 0.1499687953102402, 0, 0, 0.9999936637234809, 0.1499651544830901, 0.149958346943394, 0.1499713854176196, 0, 0.1499651544830802, 0.02718141841428112, 0.1499651544830916, 0, 0, 0.1499658589614941, 0.14997465116322, 0.1499713854176196, 0.1499558746097109, 0.1499782330744238, 0.9999999894964483, 0.9999999885819617, 0.1642243657268817, 0.1499999999999991, 0.1499606665472533, 0.1499651544830916, 0, 0.9999999894500677, 0, 0.1499847529867161, 0.1499720899201177, 0, 0, 0, 0.1499746511632204, 0, 0, 0, 0.149982414369384, 0.1499707329965076, 0.1499753430077816, 0.1499692763187109, 0.1499658589614774, 0.9893606318386186, 0.14997465116322, 0, 0, 0.1566864978977948, 0, 0, 0, 0, 0, 0, 0, 0.9999999894816278, 0, 0.1499698182579433, 0] 
        ],
       "original name":"lycPic_SAMN09924608"
      },
     "speVen_SAMN27257238":{
       "Global MG94xREV":0.004264658965026114,
       "Nucleotide GTR":0.004255527553357542,
       "Posterior prob omega class by site":        [
[0, 0, 0, 0, 0, 0, 0, 0.8500317514226415, 0, 0, 0.8500340586901627, 1.107107723343238e-08, 0, 0, 0, 0, 0, 0.8500291964115988, 0, 0, 0.8500340173111379, 0.8500211536571708, 0, 0, 0, 0, 6.204895876892353e-10, 0, 0, 0, 0, 0, 0, 0, 1.054526142492868e-08, 1.023438020200373e-08, 0, 0, 0, 0, 0.8500291964115803, 0, 1.052223238444706e-08, 0, 1.054961607604666e-08, 0, 0.8582468024896154, 0, 0.8500311294247336, 0, 0, 0, 0, 1.056708250036427e-08, 0.8500385680809938, 0.8500211536760782, 0, 0, 0, 0.8500328992154731, 0, 0, 0, 0, 0.8500280889158789, 0.8500379672192099, 0.850021714422782, 0.8500152102357181, 0.8500317514226415, 1.052939343686031e-08, 0.8500340175572108, 0.8500280408138613, 1.056262848534248e-08, 0.8500291964116093, 0.8500306495750467, 0.8500259077774391, 0.8500298587361717, 0.8500379672192091, 0.8500268637419832, 0.8500278427601846, 0.8500285455643358, 1.057951991689999e-08, 0.8500291964116093, 0.8500285455643358, 0.8500379672192091, 0.8500379672192091, 0.007590346790158915, 0.8500291964116093, 0.8500301089433939, 0.8500291672562277, 0.8500308117388049, 0.8500445057834628, 0.25, 0.25, 0.85000229202115, 0.8500181130006494, 0.8500347614703343, 0.850028040813861, 0.8500405973947742, 0, 0.8500245975183874, 0.8500152102357181, 0.850029196411609, 0.8500298587361717, 0.8500317514226415, 0.8500175432121819, 0.8500291964115784, 0.8500340175572108, 0.8500306495750459, 0.8500175432121819, 0.8500311294247336, 0.8500152102357178, 0.9336304170680361, 0.850029196411578, 0.8500268637419832, 1.122854700356792e-08, 0, 1.054488578698707e-08, 0, 0.8500347614703357, 0, 0.01039109330242081, 0.8500445057834553, 0.8500379672192091, 1.062147134611611e-08, 0.8500268637419832, 0, 0.8500422657186723, 0.8500291672562277, 0.8500347614703357, 0.8500252876942802, 0.8500152102357181, 0, 0.8500252876942802, 0.8500379672192091, 0.8500298587361712, 0.8500152102357181, 0.8500252876942821, 0, 0, 0, 0.8500291964115807, 0.8500340586901786, 0, 0.8641719152303088, 0, 0, 0.8500311294247336, 0.850021714422782, 0, 0.8500347614703357, 0, 1.054153267887491e-08, 0, 1.057623793836797e-08, 0, 0.850029196411578, 0.8500445057834628, 0.850028040813861, 0, 0, 0.8650473102537362, 0, 0.8500347614703357, 0.8500311294247336, 0, 1.045426242564725e-08, 0.850029196411578, 0, 0, 0.8500385680809934, 0.8500181130006494, 0, 0.8500280889158789, 0.8500252876942821, 0.8500340586901786, 0.850042265718673, 0.850028040813861, 0.8500298587361717, 0.8500280889158789, 0.8500280889158789, 0.8500280889158792, 0.8500280889158789, 0.8500453969886528, 1e-08, 0.8500285455643362, 0.850031129424734, 0, 0, 0.01132910036382323, 0.8500347614703357, 0.8500415525919767, 0.8500285455643362, 0, 0.8500347614703456, 0.9727526752905237, 0.8500347614703343, 0, 0, 0.8500340586901627, 0.8500252876942802, 0.8500285455643362, 0.8500440189631437, 0.8500217144227785, 1.050186039054239e-08, 1.153625289830835e-08, 0.8362794624390595, 0.8500000000000009, 0.8500392385815484, 0.8500347614703343, 0, 1.05482039646917e-08, 0, 0.8500152102357181, 0.8500278427601846, 0, 0, 0, 0.8500252876942802, 0, 0, 0, 0.8500175432121813, 0.850029196411609, 0.8500245975183874, 0.8500306495750445, 0.8500340586901786, 0.01045947970500771, 0.8500252876942802, 0, 0, 0.8369081720203794, 0, 0, 0, 0, 0, 0, 0, 1.051664755206651e-08, 0, 0.8500301089433939, 0],
        [0, 0, 0, 0, 0, 0, 0, 0.1499682485773585, 0, 0, 0.1499659413098373, 0.9999999889289227, 0, 0, 0, 0, 0, 0.1499708035884012, 0, 0, 0.1499659826888621, 0.1499788463428292, 0, 0, 0, 0, 0.9999999993795105, 0, 0, 0, 0, 0, 0, 0, 0.9999999894547386, 0.9999999897656198, 0, 0, 0, 0, 0.1499708035884197, 0, 0.9999999894777676, 0, 0.9999999894503839, 0, 0.1417531975103846, 0, 0.1499688705752664, 0, 0, 0, 0, 0.9999999894329175, 0.1499614319190062, 0.1499788463239218, 0, 0, 0, 0.1499671007845269, 0, 0, 0, 0, 0.1499719110841211, 0.1499620327807901, 0.149978285577218, 0.1499847897642819, 0.1499682485773585, 0.9999999894706065, 0.1499659824427892, 0.1499719591861387, 0.9999999894373716, 0.1499708035883907, 0.1499693504249533, 0.1499740922225609, 0.1499701412638283, 0.1499620327807909, 0.1499731362580168, 0.1499721572398154, 0.1499714544356642, 0.9999999894204801, 0.1499708035883907, 0.1499714544356642, 0.1499620327807909, 0.1499620327807909, 0.9924096532098411, 0.1499708035883907, 0.1499698910566061, 0.1499708327437723, 0.1499691882611951, 0.1499554942165372, 0.75, 0.75, 0.14999770797885, 0.1499818869993506, 0.1499652385296657, 0.149971959186139, 0.1499594026052258, 0, 0.1499754024816126, 0.1499847897642819, 0.149970803588391, 0.1499701412638283, 0.1499682485773585, 0.1499824567878181, 0.1499708035884216, 0.1499659824427892, 0.1499693504249541, 0.1499824567878181, 0.1499688705752664, 0.1499847897642822, 0.06636958293196393, 0.149970803588422, 0.1499731362580168, 0.999999988771453, 0, 0.9999999894551143, 0, 0.1499652385296643, 0, 0.9896089066975792, 0.1499554942165447, 0.1499620327807909, 0.9999999893785286, 0.1499731362580168, 0, 0.1499577342813277, 0.1499708327437723, 0.1499652385296643, 0.1499747123057198, 0.1499847897642819, 0, 0.1499747123057198, 0.1499620327807909, 0.1499701412638288, 0.1499847897642819, 0.1499747123057179, 0, 0, 0, 0.1499708035884193, 0.1499659413098214, 0, 0.1358280847696912, 0, 0, 0.1499688705752664, 0.149978285577218, 0, 0.1499652385296643, 0, 0.9999999894584674, 0, 0.9999999894237621, 0, 0.149970803588422, 0.1499554942165372, 0.149971959186139, 0, 0, 0.1349526897462638, 0, 0.1499652385296643, 0.1499688705752664, 0, 0.9999999895457375, 0.149970803588422, 0, 0, 0.1499614319190066, 0.1499818869993506, 0, 0.1499719110841211, 0.1499747123057179, 0.1499659413098214, 0.149957734281327, 0.149971959186139, 0.1499701412638283, 0.1499719110841211, 0.1499719110841211, 0.1499719110841208, 0.1499719110841211, 0.1499546030113472, 0.9999999899999999, 0.1499714544356638, 0.149968870575266, 0, 0, 0.9886708996361767, 0.1499652385296643, 0.1499584474080233, 0.1499714544356638, 0, 0.1499652385296544, 0.02724732470947633, 0.1499652385296657, 0, 0, 0.1499659413098373, 0.1499747123057198, 0.1499714544356638, 0.1499559810368563, 0.1499782855772215, 0.9999999894981396, 0.999999988463747, 0.1637205375609405, 0.1499999999999991, 0.1499607614184516, 0.1499652385296657, 0, 0.999999989451796, 0, 0.1499847897642819, 0.1499721572398154, 0, 0, 0, 0.1499747123057198, 0, 0, 0, 0.1499824567878187, 0.149970803588391, 0.1499754024816126, 0.1499693504249555, 0.1499659413098214, 0.9895405202949923, 0.1499747123057198, 0, 0, 0.1630918279796206, 0, 0, 0, 0, 0, 0, 0, 0.9999999894833524, 0, 0.1499698910566061, 0] 
        ],
       "original name":"speVen_SAMN27257238"
      },
     "uroCin_SAMN04495241":{
       "Global MG94xREV":0.01039702615527791,
       "Nucleotide GTR":0.01033569088942329,
       "Posterior prob omega class by site":        [
[0, 0, 0, 0, 0, 0, 0, 0.850077393840301, 0, 0, 0.8500830192426905, 1.275069742393977e-08, 0, 0, 0, 0, 0, 0.8500711668786376, 0, 0, 0.8500829170249954, 0.8500515650088499, 0, 0, 0, 0, 1.134558691158439e-08, 0, 0, 0, 0, 0, 0, 0, 1.136233299997721e-08, 1.566231143447345e-08, 0, 0, 0, 0, 0.8500711668783721, 0, 1.130145911451865e-08, 0, 1.137529826000088e-08, 0, 0.8721513399583795, 0, 0.8500758778422747, 0, 0, 0, 0, 2.317681806549102e-11, 0.8500940066031483, 0.8500515650088499, 0, 0, 0, 0.850080191323304, 0, 0, 0, 0, 0.8500684671282911, 0.8500925439387556, 0.8500529309193112, 0.85003707793971, 0.850077393840301, 1.13199573724663e-08, 0.8500829170249957, 0.8500683502946426, 2.123589316190407e-10, 0.8500711668787859, 0.8500747102499083, 0.8500631526885962, 0.850072780784959, 0.8500925439387541, 0.8500654825416821, 0.8500678683516019, 0.8500695801273119, 1.124181891137892e-08, 0.8500711668787863, 0.8500695801273119, 0.8500925439387541, 0.8500925439387548, 0.0001361258288530291, 0.8500711668787859, 0.8500733918252877, 0.8500633528979351, 0.8500000000000001, 0.8500000000000001, 0.25, 0.25, 0.8500000000000001, 0.8500000000000001, 0.8500000009471005, 0.8500683502946422, 0.8500989551829642, 0, 0.8500599588279965, 0.85003707793971, 0.8500711668787859, 0.8500727807849593, 0.850077393840301, 0.8500427648154415, 0.8500711668783378, 0.8500829170249954, 0.8500747102499076, 0.8500427648154415, 0.8500758778422751, 0.85003707793971, 0.965739778535211, 0.8500711668783378, 0.8500654825416821, 1.317835369148483e-08, 0, 1.134875632751404e-08, 0, 0.8500847308761087, 0, 0.01151843891447238, 0.8501084790449119, 0.8500925439387556, 1.122588648480752e-08, 0.8500654825416818, 0, 0.8501030198178944, 0.8500710958221963, 0.8500847308761087, 0.8500616410638073, 0.8500370779397095, 0, 0.8500616410638073, 0.8500925439387556, 0.850072780784959, 0.85003707793971, 0.8500616410638402, 0, 0, 0, 0.8500711668783725, 0.8500830192429201, 0, 0.9076019291251902, 0, 0, 0.8500758778422747, 0.8500529309193112, 0, 0.8500847308761087, 0, 2.704258573615667e-10, 0, 1.138979405582424e-08, 0, 0.8500711668783378, 0.8501084790450222, 0.8500683502946422, 0, 0, 0.9093001317317759, 0, 0.8500847308761087, 0.8500758778422747, 0, 1.304605419056161e-08, 0.8500711668783378, 0, 0, 0.8500940066031479, 0.8500441533049512, 0, 0.8500684671282908, 0.8500616410638402, 0.8500830192429185, 0.8501030198178944, 0.8500683502946426, 0.8500302389794148, 0.8500684671282908, 0.8500684671282908, 0.8500684671282911, 0.8500684671282908, 0.8501106509767025, 1.695226367298424e-10, 0.8500695801273123, 0.8500758778422751, 0, 0, 0.009468016548868806, 0.8500847308761087, 0.8501012819178453, 0.8500695801273123, 0, 0.8500847308762416, 0.9860145049774039, 0.850084730876089, 0, 0, 0.8500830192426905, 0.8500616410638073, 0.8500695801273126, 0.8501072926760167, 0.8500529309192557, 1.124215284172884e-08, 1e-08, 0.7005189699424196, 0.8500000000000001, 0.8499999999999993, 0.85004454577086, 0, 1.109170226753408e-08, 0, 0.85003707793971, 0.8500678683516019, 0, 0, 0, 0.850061641063807, 0, 0, 0, 0.8500427648154412, 0.8500711668787859, 0.8500599588279965, 0.8500747102498744, 0.8500830192429208, 0.01159746324748305, 0.8500616410638073, 0, 0, 0.8877984327963794, 0, 0, 0, 0, 0, 0, 0, 6.888544976651596e-11, 0, 0.8500349150054967, 0],
        [0, 0, 0, 0, 0, 0, 0, 0.149922606159699, 0, 0, 0.1499169807573095, 0.9999999872493026, 0, 0, 0, 0, 0, 0.1499288331213624, 0, 0, 0.1499170829750046, 0.1499484349911501, 0, 0, 0, 0, 0.9999999886544131, 0, 0, 0, 0, 0, 0, 0, 0.999999988637667, 0.9999999843376886, 0, 0, 0, 0, 0.1499288331216279, 0, 0.9999999886985409, 0, 0.9999999886247017, 0, 0.1278486600416205, 0, 0.1499241221577253, 0, 0, 0, 0, 0.9999999999768232, 0.1499059933968517, 0.1499484349911501, 0, 0, 0, 0.149919808676696, 0, 0, 0, 0, 0.1499315328717089, 0.1499074560612444, 0.1499470690806888, 0.14996292206029, 0.149922606159699, 0.9999999886800426, 0.1499170829750043, 0.1499316497053574, 0.9999999997876411, 0.1499288331212141, 0.1499252897500917, 0.1499368473114038, 0.149927219215041, 0.1499074560612459, 0.1499345174583179, 0.1499321316483981, 0.1499304198726881, 0.9999999887581811, 0.1499288331212137, 0.1499304198726881, 0.1499074560612459, 0.1499074560612452, 0.999863874171147, 0.1499288331212141, 0.1499266081747123, 0.1499366471020649, 0.1499999999999999, 0.1499999999999999, 0.75, 0.75, 0.1499999999999999, 0.1499999999999999, 0.1499999990528995, 0.1499316497053578, 0.1499010448170358, 0, 0.1499400411720035, 0.14996292206029, 0.1499288331212141, 0.1499272192150407, 0.149922606159699, 0.1499572351845585, 0.1499288331216622, 0.1499170829750046, 0.1499252897500924, 0.1499572351845585, 0.1499241221577249, 0.14996292206029, 0.03426022146478902, 0.1499288331216622, 0.1499345174583179, 0.9999999868216463, 0, 0.9999999886512436, 0, 0.1499152691238913, 0, 0.9884815610855276, 0.1498915209550881, 0.1499074560612444, 0.9999999887741136, 0.1499345174583182, 0, 0.1498969801821056, 0.1499289041778037, 0.1499152691238913, 0.1499383589361927, 0.1499629220602905, 0, 0.1499383589361927, 0.1499074560612444, 0.149927219215041, 0.14996292206029, 0.1499383589361598, 0, 0, 0, 0.1499288331216275, 0.1499169807570799, 0, 0.09239807087480978, 0, 0, 0.1499241221577253, 0.1499470690806888, 0, 0.1499152691238913, 0, 0.9999999997295741, 0, 0.9999999886102059, 0, 0.1499288331216622, 0.1498915209549778, 0.1499316497053578, 0, 0, 0.09069986826822407, 0, 0.1499152691238913, 0.1499241221577253, 0, 0.9999999869539458, 0.1499288331216622, 0, 0, 0.1499059933968521, 0.1499558466950488, 0, 0.1499315328717092, 0.1499383589361598, 0.1499169807570815, 0.1498969801821056, 0.1499316497053574, 0.1499697610205852, 0.1499315328717092, 0.1499315328717092, 0.1499315328717089, 0.1499315328717092, 0.1498893490232975, 0.9999999998304774, 0.1499304198726877, 0.1499241221577249, 0, 0, 0.9905319834511312, 0.1499152691238913, 0.1498987180821547, 0.1499304198726877, 0, 0.1499152691237584, 0.01398549502259605, 0.149915269123911, 0, 0, 0.1499169807573095, 0.1499383589361927, 0.1499304198726874, 0.1498927073239833, 0.1499470690807443, 0.9999999887578471, 0.9999999899999999, 0.2994810300575804, 0.1499999999999999, 0.1500000000000007, 0.14995545422914, 0, 0.9999999889082978, 0, 0.14996292206029, 0.1499321316483981, 0, 0, 0, 0.149938358936193, 0, 0, 0, 0.1499572351845588, 0.1499288331212141, 0.1499400411720035, 0.1499252897501256, 0.1499169807570792, 0.988402536752517, 0.1499383589361927, 0, 0, 0.1122015672036206, 0, 0, 0, 0, 0, 0, 0, 0.9999999999311145, 0, 0.1499650849945033, 0] 
        ],
       "original name":"uroCin_SAMN04495241"
      },
     "vulVul_marble_Fox4":{
       "Global MG94xREV":0.01003675106956398,
       "Nucleotide GTR":0.01000337799734183,
       "Posterior prob omega class by site":        [
[0, 0, 0, 0, 0, 0, 0, 0.8500747128336951, 0, 0, 0.850080143283477, 1.264672297434912e-08, 0, 0, 0, 0, 0, 0.8500687015321072, 0, 0, 0.8500800447176547, 0.85004977856565, 0, 0, 0, 0, 1.129710230607569e-08, 0, 0, 0, 0, 0, 0, 0, 1.131317781153468e-08, 1.542884867046008e-08, 0, 0, 0, 0, 0.8500687015318686, 0, 1.125468328816459e-08, 0, 1.132556378440111e-08, 0, 0.8918996413021723, 0, 0.8500732493448498, 0, 0, 0, 0, 1.13488343084649e-08, 0.8500907502705166, 0.8500497785656497, 0, 0, 0, 0.8500774134231939, 0, 0, 0, 0, 0.8500660953175584, 0.8500893381648772, 0.8500510972108255, 0.8500357933431969, 0.8500747128336951, 1.127247878700836e-08, 0.8500800447176547, 0.8500659825076429, 1.114926528001721e-08, 0.8500687015322409, 0.8500721220836112, 0.8500609648585497, 0.8500702595595804, 0.8500893381648756, 0.8500632140201745, 0.8500655172136258, 0.8500671697655061, 2.030358185226347e-10, 0.8500687015322409, 0.8500671697655061, 0.8500893381648756, 0.8500893381648764, 0.008038333954906707, 0.8500687015322409, 0.8500708493669016, 0.8500686329082785, 0.8500725009178128, 0.8501047204609246, 0.25, 0.25, 0.8500053940102476, 0.8500426231927519, 0.8500817948634078, 0.8500659825076425, 0.8500955273046076, 0, 0.8500578816432413, 0.8500357933431972, 0.8500687015322406, 0.8500702595595807, 0.8500747128336947, 0.8500412832044042, 0.8500687015318377, 0.8500800447176547, 0.8500721220836104, 0.8500412832044042, 0.8500732493448498, 0.8500357933431969, 0.9647134591127382, 0.8500687015318377, 0.8500632140201745, 1.305712051899446e-08, 0, 1.130068408632804e-08, 0, 0.8500817957027449, 0, 0.01146362525458815, 0.850104721408686, 0.8500893381648772, 3.266501000322926e-10, 0.8500632140201745, 0, 0.8500994512434281, 0.8500686329366021, 0.8500817957027441, 0.85005950560812, 0.8500357933431969, 0, 0.85005950560812, 0.8500893381648772, 0.8500702595595804, 0.8500357933431969, 0.8500595056081495, 0, 0, 0, 0.850068701531869, 0.8500801432836846, 0, 0.002511406411572282, 0, 0, 0.8500732493448498, 0.8500510972108258, 0, 0.8500817957027441, 0, 1.104034209923379e-08, 0, 4.477332951651771e-11, 0, 0.8500687015318377, 0.8501047214087849, 0.8500659825076425, 0, 0, 0.9073570027284388, 0, 0.8500817957027441, 0.8500732493448498, 0, 1.293206197892322e-08, 0.8500687015318373, 0, 0, 0.8500907502705163, 0.8500426236158518, 0, 0.8500660953175581, 0.8500595056081495, 0.8500801432836831, 0.8500994512434289, 0.8500659825076425, 0.8500702589976932, 0.8500660953175584, 0.8500660953175584, 0.8500660953175584, 0.8500660953175584, 0.8501068181236024, 1.140478022848129e-08, 0.8500671697655064, 0.8500732493448503, 0, 0, 0.009402801086520978, 0.8500817957027441, 0.8500977735268049, 0.8500671697655064, 0, 0.8500817957028642, 0.9856696544918849, 0.8500817957027268, 0, 0, 0.8500801432834777, 0.85005950560812, 0.8500671697655064, 0.8501035761226196, 0.8500510972107757, 1.119794188959635e-08, 1.334338303897471e-08, 0.8906549617533061, 0.8500000021550783, 0.850092329717224, 0.8500817951569688, 0, 2.782888309491578e-10, 0, 0.8500357933431969, 0.8500655172136258, 0, 0, 0, 0.8500595056081196, 0, 0, 0, 0.8500412832044038, 0.8500687015322406, 0.8500578816432413, 0.8500721220835802, 0.8500801432836846, 0.01153951439587223, 0.85005950560812, 0, 0, 0.8857558977603843, 0, 0, 0, 0, 0, 0, 0, 1.117534046655099e-08, 0, 0.8500337054070508, 0],
        [0, 0, 0, 0, 0, 0, 0, 0.1499252871663049, 0, 0, 0.149919856716523, 0.999999987353277, 0, 0, 0, 0, 0, 0.1499312984678928, 0, 0, 0.1499199552823453, 0.14995022143435, 0, 0, 0, 0, 0.9999999887028977, 0, 0, 0, 0, 0, 0, 0, 0.9999999886868222, 0.9999999845711514, 0, 0, 0, 0, 0.1499312984681314, 0, 0.9999999887453167, 0, 0.9999999886744362, 0, 0.1081003586978277, 0, 0.1499267506551502, 0, 0, 0, 0, 0.9999999886511657, 0.1499092497294834, 0.1499502214343503, 0, 0, 0, 0.1499225865768061, 0, 0, 0, 0, 0.1499339046824416, 0.1499106618351228, 0.1499489027891745, 0.1499642066568031, 0.1499252871663049, 0.9999999887275212, 0.1499199552823453, 0.1499340174923571, 0.9999999888507347, 0.1499312984677591, 0.1499278779163888, 0.1499390351414503, 0.1499297404404196, 0.1499106618351244, 0.1499367859798255, 0.1499344827863742, 0.1499328302344939, 0.9999999997969642, 0.1499312984677591, 0.1499328302344939, 0.1499106618351244, 0.1499106618351236, 0.9919616660450933, 0.1499312984677591, 0.1499291506330984, 0.1499313670917215, 0.1499274990821872, 0.1498952795390754, 0.75, 0.75, 0.1499946059897524, 0.1499573768072481, 0.1499182051365922, 0.1499340174923575, 0.1499044726953924, 0, 0.1499421183567587, 0.1499642066568028, 0.1499312984677594, 0.1499297404404193, 0.1499252871663053, 0.1499587167955958, 0.1499312984681623, 0.1499199552823453, 0.1499278779163896, 0.1499587167955958, 0.1499267506551502, 0.1499642066568031, 0.0352865408872618, 0.1499312984681623, 0.1499367859798255, 0.9999999869428795, 0, 0.9999999886993159, 0, 0.1499182042972551, 0, 0.9885363747454119, 0.149895278591314, 0.1499106618351228, 0.9999999996733498, 0.1499367859798255, 0, 0.1499005487565719, 0.1499313670633979, 0.1499182042972559, 0.14994049439188, 0.1499642066568031, 0, 0.14994049439188, 0.1499106618351228, 0.1499297404404196, 0.1499642066568031, 0.1499404943918505, 0, 0, 0, 0.149931298468131, 0.1499198567163154, 0, 0.9974885935884277, 0, 0, 0.1499267506551502, 0.1499489027891742, 0, 0.1499182042972559, 0, 0.9999999889596579, 0, 0.9999999999552267, 0, 0.1499312984681623, 0.1498952785912151, 0.1499340174923575, 0, 0, 0.09264299727156122, 0, 0.1499182042972559, 0.1499267506551502, 0, 0.999999987067938, 0.1499312984681627, 0, 0, 0.1499092497294837, 0.1499573763841482, 0, 0.1499339046824419, 0.1499404943918505, 0.1499198567163169, 0.1499005487565711, 0.1499340174923575, 0.1499297410023068, 0.1499339046824416, 0.1499339046824416, 0.1499339046824416, 0.1499339046824416, 0.1498931818763976, 0.9999999885952198, 0.1499328302344936, 0.1499267506551497, 0, 0, 0.990597198913479, 0.1499182042972559, 0.1499022264731951, 0.1499328302344936, 0, 0.1499182042971358, 0.01433034550811507, 0.1499182042972732, 0, 0, 0.1499198567165223, 0.14994049439188, 0.1499328302344936, 0.1498964238773804, 0.1499489027892243, 0.9999999888020581, 0.9999999866566169, 0.1093450382466939, 0.1499999978449217, 0.149907670282776, 0.1499182048430312, 0, 0.9999999997217112, 0, 0.1499642066568031, 0.1499344827863742, 0, 0, 0, 0.1499404943918804, 0, 0, 0, 0.1499587167955962, 0.1499312984677594, 0.1499421183567587, 0.1499278779164198, 0.1499198567163154, 0.9884604856041278, 0.14994049439188, 0, 0, 0.1142441022396157, 0, 0, 0, 0, 0, 0, 0, 0.9999999888246596, 0, 0.1499662945929492, 0] 
        ],
       "original name":"vulVul_marble_Fox4"
      }
    },
   "attributes":{
     "Global MG94xREV":{
       "attribute type":"branch length",
       "display order":1
      },
     "Nucleotide GTR":{
       "attribute type":"branch length",
       "display order":0
      },
     "Posterior prob omega class by site":{
       "attribute type":"branch annotations",
       "display order":-1
      },
     "original name":{
       "attribute type":"node label",
       "display order":-1
      }
    }
  },
 "data partitions":{
   "0":{
     "coverage":      [
[0, 1, 2, 3, 4, 5, 6, 7, 8, 9, 10, 11, 12, 13, 14, 15, 16, 17, 18, 19, 20, 21, 22, 23, 24, 25, 26, 27, 28, 29, 30, 31, 32, 33, 34, 35, 36, 37, 38, 39, 40, 41, 42, 43, 44, 45, 46, 47, 48, 49, 50, 51, 52, 53, 54, 55, 56, 57, 58, 59, 60, 61, 62, 63, 64, 65, 66, 67, 68, 69, 70, 71, 72, 73, 74, 75, 76, 77, 78, 79, 80, 81, 82, 83, 84, 85, 86, 87, 88, 89, 90, 91, 92, 93, 94, 95, 96, 97, 98, 99, 100, 101, 102, 103, 104, 105, 106, 107, 108, 109, 110, 111, 112, 113, 114, 115, 116, 117, 118, 119, 120, 121, 122, 123, 124, 125, 126, 127, 128, 129, 130, 131, 132, 133, 134, 135, 136, 137, 138, 139, 140, 141, 142, 143, 144, 145, 146, 147, 148, 149, 150, 151, 152, 153, 154, 155, 156, 157, 158, 159, 160, 161, 162, 163, 164, 165, 166, 167, 168, 169, 170, 171, 172, 173, 174, 175, 176, 177, 178, 179, 180, 181, 182, 183, 184, 185, 186, 187, 188, 189, 190, 191, 192, 193, 194, 195, 196, 197, 198, 199, 200, 201, 202, 203, 204, 205, 206, 207, 208, 209, 210, 211, 212, 213, 214, 215, 216, 217, 218, 219, 220, 221, 222, 223, 224, 225, 226, 227, 228, 229, 230, 231, 232, 233, 234, 235, 236, 237, 238, 239, 240, 241, 242] 
      ],
     "name":"meme.filter.default"
    }
  },
 "fits":{
   "Global MG94xREV":{
     "AIC-c":2718.93142277908,
     "Equilibrium frequencies":      [
[0.02049691085210145],
      [0.02320251461998471],
      [0.02255846887905235],
      [0.03124350060644317],
      [0.01055038266642683],
      [0.01194303911601899],
      [0.01161152920847494],
      [0.01608197887063155],
      [0.007102384653608727],
      [0.00803990342501861],
      [0.007816735132995174],
      [0.01082618550831362],
      [0.01960241727563737],
      [0.02218994738801754],
      [0.02157400806674861],
      [0.02988002145583498],
      [0.01827521925096972],
      [0.02068755847716326],
      [0.02011332184179312],
      [0.02785696966096792],
      [0.009406810509243781],
      [0.01064851479049963],
      [0.0103529377502348],
      [0.0143388285176701],
      [0.006332546288852819],
      [0.007168445962859488],
      [0.006969467224257297],
      [0.009652718658129781],
      [0.01747768120504564],
      [0.01978474496033273],
      [0.01923556824669496],
      [0.02664128010651314],
      [0.01967418228079691],
      [0.02227118541424659],
      [0.02165299112166737],
      [0.02998941306115552],
      [0.01012689927810075],
      [0.0114636556821027],
      [0.01114545230033587],
      [0.01543646191466412],
      [0.006817300973385777],
      [0.00771718853856469],
      [0.007502978032003745],
      [0.01039163162845325],
      [0.01881559291582673],
      [0.02129926176989696],
      [0.0207080457291972],
      [0.02868066280416832],
      [0.02238444085478462],
      [0.0301419179289721],
      [0.01017839749957808],
      [0.01152195169779759],
      [0.01120213015949745],
      [0.01551496080289013],
      [0.007756432681675773],
      [0.007541132852528842],
      [0.0104444760907528],
      [0.01891127566575808],
      [0.02140757469666831],
      [0.02081335215084108],
      [0.02882651229715179] 
      ],
     "Log Likelihood":-1330.136539993399,
     "Rate Distributions":{
       "non-synonymous/synonymous rate ratio for *test*":        [
[1.167271149067889, 1] 
        ]
      },
     "display order":1,
     "estimated parameters":29
    },
   "Nucleotide GTR":{
     "AIC-c":2781.383078901101,
     "Equilibrium frequencies":      [
[0.2663472378804961],
      [0.2286421144932983],
      [0.2022109482650633],
      [0.3027996993611424] 
      ],
     "Log Likelihood":-1363.596933018314,
     "Rate Distributions":{
       "Substitution rate from nucleotide A to nucleotide C":0.1592914915900582,
       "Substitution rate from nucleotide A to nucleotide G":1,
       "Substitution rate from nucleotide A to nucleotide T":0.05928390360183272,
       "Substitution rate from nucleotide C to nucleotide G":0.2650428499260263,
       "Substitution rate from nucleotide C to nucleotide T":0.7022919975212266,
       "Substitution rate from nucleotide G to nucleotide T":0.1583582518000784
      },
     "display order":0,
     "estimated parameters":27
    }
  },
 "input":{
   "file name":"/home/morrillk/species-x/dw/analysis/2025-03-10_hyphy-analysis/data/res/FormBio025960/FormBio025960.t1.cds.aln.fa",
   "number of sequences":11,
   "number of sites":243,
   "partition count":1,
   "trees":{
     "0":"(vulVul_marble_Fox4,((chrBra_SAMN27257233,speVen_SAMN27257238)Node5,DireGB,lupMes_SAMEA5411047,lycPic_SAMN09924608,(cuoAlp_SAMN10180424,canRuf_SAMN02921317,canLup_SAMN02921310,canBai_SAMN02921314)Node14)Node4,uroCin_SAMN04495241)"
    }
  },
 "runtime":"2.5.64",
 "substitutions":{
   "0":{
     "0":null,
     "1":{
       "root":"CCT",
       "vulVul_marble_Fox4":"CCC"
      },
     "10":{
       "canRuf_SAMN02921317":"NNA",
       "root":"CCA"
      },
     "100":{
       "DireGB":"NNN",
       "canRuf_SAMN02921317":"NNN",
       "root":"TTT"
      },
     "101":{
       "DireGB":"NNN",
       "canRuf_SAMN02921317":"NNN",
       "root":"CTG"
      },
     "102":{
       "DireGB":"NNN",
       "canLup_SAMN02921310":"NNG",
       "canRuf_SAMN02921317":"NNN",
       "root":"GTG"
      },
     "103":{
       "DireGB":"NNN",
       "canRuf_SAMN02921317":"NNN",
       "root":"GAA"
      },
     "104":{
       "DireGB":"NNN",
       "canRuf_SAMN02921317":"NNN",
       "root":"GAT"
      },
     "105":{
       "DireGB":"NNN",
       "canRuf_SAMN02921317":"NNN",
       "root":"TTG"
      },
     "106":{
       "DireGB":"NNN",
       "canRuf_SAMN02921317":"NNN",
       "root":"GTT"
      },
     "107":{
       "DireGB":"NNN",
       "canBai_SAMN02921314":"GAN",
       "canLup_SAMN02921310":"GAN",
       "canRuf_SAMN02921317":"NNN",
       "root":"GAC"
      },
     "108":{
       "DireGB":"NNN",
       "canRuf_SAMN02921317":"NNN",
       "root":"TCC"
      },
     "109":{
       "DireGB":"NNN",
       "canRuf_SAMN02921317":"NNN",
       "root":"TTG"
      },
     "11":{
       "DireGB":"GCG",
       "Node14":"GCG",
       "canLup_SAMN02921310":"GCN",
       "canRuf_SAMN02921317":"GNN",
       "root":"ACG"
      },
     "110":{
       "DireGB":"NAG",
       "canLup_SAMN02921310":"AAN",
       "canRuf_SAMN02921317":"NNN",
       "root":"AAG"
      },
     "111":{
       "canLup_SAMN02921310":"NTG",
       "canRuf_SAMN02921317":"NNN",
       "root":"CTG"
      },
     "112":{
       "Node14":"AAT",
       "canLup_SAMN02921310":"NAT",
       "canRuf_SAMN02921317":"NNN",
       "root":"GAT"
      },
     "113":{
       "canLup_SAMN02921310":"NNT",
       "canRuf_SAMN02921317":"NNN",
       "root":"GTT"
      },
     "114":{
       "canRuf_SAMN02921317":"NNN",
       "root":"TTC"
      },
     "115":{
       "DireGB":"GTG",
       "canBai_SAMN02921314":"NTG",
       "canLup_SAMN02921310":"NNG",
       "canRuf_SAMN02921317":"NNN",
       "cuoAlp_SAMN10180424":"GTG",
       "root":"ATG"
      },
     "116":{
       "canRuf_SAMN02921317":"NNN",
       "root":"TGG"
      },
     "117":{
       "DireGB":"GTA",
       "Node4":"CTA",
       "canLup_SAMN02921310":"NTA",
       "canRuf_SAMN02921317":"NNN",
       "root":"CTG"
      },
     "118":{
       "canRuf_SAMN02921317":"NNN",
       "root":"ATG"
      },
     "119":{
       "canLup_SAMN02921310":"ANN",
       "canRuf_SAMN02921317":"NNN",
       "root":"ACC"
      },
     "12":null,
     "120":{
       "canLup_SAMN02921310":"TAN",
       "canRuf_SAMN02921317":"NNN",
       "root":"TAC",
       "speVen_SAMN27257238":"TAT",
       "vulVul_marble_Fox4":"TAT"
      },
     "121":{
       "canBai_SAMN02921314":"NTT",
       "canLup_SAMN02921310":"NNT",
       "canRuf_SAMN02921317":"NNN",
       "chrBra_SAMN27257233":"ATT",
       "root":"GTT"
      },
     "122":{
       "canLup_SAMN02921310":"GNN",
       "canRuf_SAMN02921317":"NNN",
       "root":"GGT"
      },
     "123":{
       "canLup_SAMN02921310":"NNN",
       "canRuf_SAMN02921317":"NNN",
       "root":"GCC"
      },
     "124":{
       "canBai_SAMN02921314":"NTT",
       "canLup_SAMN02921310":"NNN",
       "canRuf_SAMN02921317":"NNN",
       "root":"GTT",
       "vulVul_marble_Fox4":"ATT"
      },
     "125":{
       "canRuf_SAMN02921317":"NTC",
       "root":"TTC"
      },
     "126":null,
     "127":{
       "canRuf_SAMN02921317":"GGN",
       "root":"GGA"
      },
     "128":{
       "canRuf_SAMN02921317":"NNC",
       "root":"ATC"
      },
     "129":{
       "canLup_SAMN02921310":"NNC",
       "canRuf_SAMN02921317":"NNC",
       "root":"ACC"
      },
     "13":null,
     "130":{
       "canRuf_SAMN02921317":"NTT",
       "root":"CTT"
      },
     "131":{
       "canRuf_SAMN02921317":"CNG",
       "root":"CTG"
      },
     "132":null,
     "133":{
       "canRuf_SAMN02921317":"CTN",
       "root":"CTT"
      },
     "134":{
       "canBai_SAMN02921314":"GCN",
       "canLup_SAMN02921310":"GCN",
       "canRuf_SAMN02921317":"GCN",
       "root":"GCC"
      },
     "135":{
       "canLup_SAMN02921310":"NAA",
       "canRuf_SAMN02921317":"NAA",
       "root":"GAA"
      },
     "136":{
       "canRuf_SAMN02921317":"NTG",
       "root":"CTG"
      },
     "137":{
       "canRuf_SAMN02921317":"NTC",
       "root":"CTC"
      },
     "138":null,
     "139":null,
     "14":null,
     "140":null,
     "141":{
       "canRuf_SAMN02921317":"NTC",
       "lycPic_SAMN09924608":"GNN",
       "root":"GTC"
      },
     "142":{
       "lycPic_SAMN09924608":"NNN",
       "root":"CCC"
      },
     "143":null,
     "144":{
       "canLup_SAMN02921310":"GAN",
       "root":"GAC",
       "vulVul_marble_Fox4":"GTC"
      },
     "145":null,
     "146":null,
     "147":{
       "canLup_SAMN02921310":"AAN",
       "root":"AAG"
      },
     "148":{
       "canLup_SAMN02921310":"TAN",
       "root":"TAC"
      },
     "149":null,
     "15":null,
     "150":{
       "canLup_SAMN02921310":"NNC",
       "root":"ACC"
      },
     "151":null,
     "152":{
       "root":"ATT",
       "uroCin_SAMN04495241":"ACT"
      },
     "153":{
       "Node5":"GAC",
       "cuoAlp_SAMN10180424":"GAC",
       "root":"GAT"
      },
     "154":{
       "canLup_SAMN02921310":"CNN",
       "root":"CAC",
       "vulVul_marble_Fox4":"AAC"
      },
     "155":null,
     "156":{
       "canLup_SAMN02921310":"NTT",
       "canRuf_SAMN02921317":"NTT",
       "root":"GTT"
      },
     "157":{
       "canLup_SAMN02921310":"GNC",
       "root":"GGC"
      },
     "158":{
       "canLup_SAMN02921310":"ATN",
       "canRuf_SAMN02921317":"ATN",
       "root":"ATT"
      },
     "159":{
       "lupMes_SAMEA5411047":"GCT",
       "root":"GCC"
      },
     "16":null,
     "160":{
       "DireGB":"CGT",
       "canBai_SAMN02921314":"NNC",
       "canLup_SAMN02921310":"NNN",
       "canRuf_SAMN02921317":"NNN",
       "root":"CGC"
      },
     "161":{
       "canBai_SAMN02921314":"NAT",
       "canLup_SAMN02921310":"NAT",
       "lycPic_SAMN09924608":"AAT",
       "root":"GAT"
      },
     "162":null,
     "163":{
       "canLup_SAMN02921310":"ANC",
       "root":"ACC"
      },
     "164":{
       "canLup_SAMN02921310":"AAN",
       "canRuf_SAMN02921317":"AAN",
       "root":"AAG"
      },
     "165":null,
     "166":{
       "DireGB":"GTT",
       "Node5":"GTT",
       "canLup_SAMN02921310":"ATN",
       "root":"ATT"
      },
     "167":{
       "canLup_SAMN02921310":"NTN",
       "canRuf_SAMN02921317":"NTN",
       "root":"GTT"
      },
     "168":null,
     "169":null,
     "17":{
       "canRuf_SAMN02921317":"NTA",
       "root":"GTA"
      },
     "170":{
       "canLup_SAMN02921310":"ATN",
       "canRuf_SAMN02921317":"ATN",
       "root":"ATA"
      },
     "171":{
       "canLup_SAMN02921310":"NAA",
       "root":"CAA"
      },
     "172":{
       "canLup_SAMN02921310":"NNN",
       "root":"GCA"
      },
     "173":{
       "DireGB":"NNA",
       "canLup_SAMN02921310":"NNN",
       "root":"AAA"
      },
     "174":{
       "canBai_SAMN02921314":"NTC",
       "canLup_SAMN02921310":"NNN",
       "canRuf_SAMN02921317":"NTC",
       "root":"CTC"
      },
     "175":{
       "DireGB":"CCN",
       "canLup_SAMN02921310":"NNN",
       "root":"CCT"
      },
     "176":{
       "DireGB":"NGA",
       "canLup_SAMN02921310":"NNN",
       "root":"GGA"
      },
     "177":{
       "canLup_SAMN02921310":"NNN",
       "root":"ATT"
      },
     "178":{
       "canLup_SAMN02921310":"NNN",
       "canRuf_SAMN02921317":"NAA",
       "cuoAlp_SAMN10180424":"NAA",
       "root":"GAA",
       "uroCin_SAMN04495241":"NAA"
      },
     "179":{
       "DireGB":"NNN",
       "canLup_SAMN02921310":"NNN",
       "root":"AAA"
      },
     "18":null,
     "180":{
       "DireGB":"NAN",
       "canLup_SAMN02921310":"NNA",
       "canRuf_SAMN02921317":"NNN",
       "root":"AAA"
      },
     "181":{
       "DireGB":"NNN",
       "canLup_SAMN02921310":"NNA",
       "canRuf_SAMN02921317":"NNN",
       "root":"AAA"
      },
     "182":{
       "DireGB":"NNN",
       "canBai_SAMN02921314":"ANA",
       "canLup_SAMN02921310":"NAA",
       "canRuf_SAMN02921317":"NNN",
       "lycPic_SAMN09924608":"AAN",
       "root":"AAA"
      },
     "183":{
       "DireGB":"NGG",
       "canBai_SAMN02921314":"NNN",
       "canRuf_SAMN02921317":"NNN",
       "cuoAlp_SAMN10180424":"NGG",
       "lycPic_SAMN09924608":"NGG",
       "root":"AGG"
      },
     "184":{
       "canBai_SAMN02921314":"---",
       "canLup_SAMN02921310":"NNG",
       "canRuf_SAMN02921317":"---",
       "root":"CGG",
       "speVen_SAMN27257238":"---",
       "uroCin_SAMN04495241":"TGG"
      },
     "185":{
       "canBai_SAMN02921314":"NNN",
       "canRuf_SAMN02921317":"ANN",
       "root":"AAT"
      },
     "186":{
       "canBai_SAMN02921314":"NNN",
       "canLup_SAMN02921310":"AAN",
       "canRuf_SAMN02921317":"NAN",
       "root":"AAG"
      },
     "187":{
       "canBai_SAMN02921314":"NNN",
       "canLup_SAMN02921310":"TAT",
       "canRuf_SAMN02921317":"NNN",
       "lupMes_SAMEA5411047":"TAT",
       "root":"TAC"
      },
     "188":{
       "canBai_SAMN02921314":"NNN",
       "canRuf_SAMN02921317":"NTG",
       "root":"ATG"
      },
     "189":{
       "Node4":"GGA",
       "canBai_SAMN02921314":"NNA",
       "lycPic_SAMN09924608":"GAA",
       "root":"GAA"
      },
     "19":null,
     "190":{
       "canBai_SAMN02921314":"ANC",
       "canRuf_SAMN02921317":"ANC",
       "root":"ACC"
      },
     "191":{
       "canRuf_SAMN02921317":"NGA",
       "root":"AGA"
      },
     "192":{
       "canBai_SAMN02921314":"AAN",
       "root":"AAT"
      },
     "193":{
       "canRuf_SAMN02921317":"NNN",
       "root":"GCA"
      },
     "194":{
       "canRuf_SAMN02921317":"ANA",
       "root":"ACA"
      },
     "195":{
       "canBai_SAMN02921314":"NTT",
       "canRuf_SAMN02921317":"ATT",
       "cuoAlp_SAMN10180424":"GTC",
       "root":"GTT"
      },
     "196":{
       "canRuf_SAMN02921317":"ANT",
       "root":"ACT"
      },
     "197":null,
     "198":{
       "canLup_SAMN02921310":"ACN",
       "canRuf_SAMN02921317":"ANN",
       "root":"ACA"
      },
     "199":{
       "canRuf_SAMN02921317":"NNN",
       "root":"CCA"
      },
     "2":null,
     "20":{
       "chrBra_SAMN27257233":"NAC",
       "root":"GAC"
      },
     "200":{
       "canRuf_SAMN02921317":"NTT",
       "root":"CTT"
      },
     "201":{
       "canRuf_SAMN02921317":"NAT",
       "root":"AAT"
      },
     "202":{
       "canRuf_SAMN02921317":"ANN",
       "root":"AGT"
      },
     "203":{
       "canRuf_SAMN02921317":"NAT",
       "root":"TAT"
      },
     "204":{
       "DireGB":"AAN",
       "canBai_SAMN02921314":"AAN",
       "canLup_SAMN02921310":"AAN",
       "canRuf_SAMN02921317":"ANN",
       "chrBra_SAMN27257233":"AAN",
       "lupMes_SAMEA5411047":"AAG",
       "lycPic_SAMN09924608":"AAN",
       "root":"AAT",
       "speVen_SAMN27257238":"AAN",
       "uroCin_SAMN04495241":"AAN",
       "vulVul_marble_Fox4":"AAN"
      },
     "205":{
       "DireGB":"NNN",
       "canBai_SAMN02921314":"NNN",
       "canLup_SAMN02921310":"NTA",
       "canRuf_SAMN02921317":"NNN",
       "chrBra_SAMN27257233":"NNC",
       "cuoAlp_SAMN10180424":"TAC",
       "lupMes_SAMEA5411047":"TTA",
       "lycPic_SAMN09924608":"NNC",
       "root":"TTC",
       "speVen_SAMN27257238":"NNC",
       "uroCin_SAMN04495241":"NNN",
       "vulVul_marble_Fox4":"NNC"
      },
     "206":{
       "DireGB":"NNN",
       "canBai_SAMN02921314":"NTN",
       "canLup_SAMN02921310":"TTA",
       "canRuf_SAMN02921317":"NNN",
       "lupMes_SAMEA5411047":"TTA",
       "root":"GTG",
       "uroCin_SAMN04495241":"NNN",
       "vulVul_marble_Fox4":"GTN"
      },
     "207":{
       "DireGB":"NNA",
       "Node5":"NNN",
       "canBai_SAMN02921314":"NNN",
       "canLup_SAMN02921310":"CNA",
       "canRuf_SAMN02921317":"NNN",
       "cuoAlp_SAMN10180424":"CNN",
       "lupMes_SAMEA5411047":"CNA",
       "lycPic_SAMN09924608":"NNN",
       "root":"CTA",
       "uroCin_SAMN04495241":"NNN",
       "vulVul_marble_Fox4":"NTA"
      },
     "208":{
       "canLup_SAMN02921310":"TNT",
       "canRuf_SAMN02921317":"NGN",
       "cuoAlp_SAMN10180424":"NNN",
       "root":"TGT",
       "uroCin_SAMN04495241":"NNN"
      },
     "209":{
       "canRuf_SAMN02921317":"NNT",
       "root":"ACT",
       "uroCin_SAMN04495241":"NCT"
      },
     "21":{
       "chrBra_SAMN27257233":"CAN",
       "root":"CAG"
      },
     "210":null,
     "211":{
       "root":"AAG",
       "vulVul_marble_Fox4":"GAG"
      },
     "212":null,
     "213":{
       "canBai_SAMN02921314":"NTG",
       "canRuf_SAMN02921317":"NTG",
       "root":"CTG"
      },
     "214":{
       "canRuf_SAMN02921317":"NNT",
       "root":"CAT"
      },
     "215":null,
     "216":null,
     "217":null,
     "218":{
       "canRuf_SAMN02921317":"NNT",
       "root":"CTT"
      },
     "219":null,
     "22":null,
     "220":null,
     "221":null,
     "222":{
       "DireGB":"TTN",
       "canRuf_SAMN02921317":"TNG",
       "root":"TTG"
      },
     "223":{
       "DireGB":"GNN",
       "canLup_SAMN02921310":"NTG",
       "canRuf_SAMN02921317":"NNN",
       "root":"GTG"
      },
     "224":{
       "DireGB":"NNN",
       "canRuf_SAMN02921317":"NNT",
       "root":"TTT"
      },
     "225":{
       "DireGB":"NNN",
       "root":"TCT"
      },
     "226":{
       "DireGB":"NCN",
       "canRuf_SAMN02921317":"CNN",
       "root":"CCC"
      },
     "227":{
       "DireGB":"NNC",
       "canRuf_SAMN02921317":"NNC",
       "chrBra_SAMN27257233":"TTC",
       "root":"CTC"
      },
     "228":{
       "canRuf_SAMN02921317":"NTT",
       "root":"CTT"
      },
     "229":null,
     "23":null,
     "230":null,
     "231":{
       "canRuf_SAMN02921317":"NAN",
       "chrBra_SAMN27257233":"TCC",
       "root":"TAC"
      },
     "232":null,
     "233":null,
     "234":null,
     "235":null,
     "236":null,
     "237":null,
     "238":null,
     "239":{
       "root":"TTG",
       "uroCin_SAMN04495241":"GTG"
      },
     "24":null,
     "240":null,
     "241":{
       "canRuf_SAMN02921317":"CAN",
       "root":"CAC",
       "uroCin_SAMN04495241":"NAC",
       "vulVul_marble_Fox4":"NAC"
      },
     "242":null,
     "25":null,
     "26":{
       "root":"CAG",
       "speVen_SAMN27257238":"CGG"
      },
     "27":null,
     "28":null,
     "29":null,
     "3":{
       "root":"GGC",
       "speVen_SAMN27257238":"GGG"
      },
     "30":null,
     "31":null,
     "32":null,
     "33":null,
     "34":{
       "canRuf_SAMN02921317":"NTT",
       "cuoAlp_SAMN10180424":"GTT",
       "root":"CTT"
      },
     "35":{
       "DireGB":"TGT",
       "Node5":"CAT",
       "canBai_SAMN02921314":"NNT",
       "canLup_SAMN02921310":"NNT",
       "canRuf_SAMN02921317":"CNT",
       "lycPic_SAMN09924608":"TGT",
       "root":"CGT"
      },
     "36":null,
     "37":null,
     "38":null,
     "39":null,
     "4":null,
     "40":{
       "canBai_SAMN02921314":"NTC",
       "root":"GTC"
      },
     "41":null,
     "42":{
       "DireGB":"GTC",
       "root":"ATC"
      },
     "43":null,
     "44":{
       "lupMes_SAMEA5411047":"CTC",
       "root":"TTC"
      },
     "45":null,
     "46":{
       "Node4":"CTG",
       "root":"GTG",
       "uroCin_SAMN04495241":"GNG"
      },
     "47":null,
     "48":{
       "canLup_SAMN02921310":"AAN",
       "canRuf_SAMN02921317":"AAN",
       "root":"AAG"
      },
     "49":null,
     "5":null,
     "50":null,
     "51":null,
     "52":null,
     "53":{
       "canLup_SAMN02921310":"GNT",
       "root":"GGT",
       "uroCin_SAMN04495241":"GCT"
      },
     "54":{
       "canLup_SAMN02921310":"NTN",
       "root":"ATA"
      },
     "55":{
       "canLup_SAMN02921310":"NAG",
       "root":"CAG"
      },
     "56":null,
     "57":null,
     "58":null,
     "59":{
       "canRuf_SAMN02921317":"GAN",
       "root":"GAG"
      },
     "6":{
       "canRuf_SAMN02921317":"GGN",
       "root":"GGC",
       "uroCin_SAMN04495241":"GGT"
      },
     "60":{
       "canRuf_SAMN02921317":"NNC",
       "root":"GGC"
      },
     "61":null,
     "62":null,
     "63":null,
     "64":{
       "canRuf_SAMN02921317":"AAN",
       "root":"AAA"
      },
     "65":{
       "canRuf_SAMN02921317":"NCN",
       "root":"GCC"
      },
     "66":{
       "canRuf_SAMN02921317":"NNN",
       "root":"TAC"
      },
     "67":{
       "canRuf_SAMN02921317":"NNN",
       "root":"CTG"
      },
     "68":{
       "canRuf_SAMN02921317":"NNN",
       "root":"GAT"
      },
     "69":{
       "canRuf_SAMN02921317":"NNA",
       "cuoAlp_SAMN10180424":"ATA",
       "root":"GTA"
      },
     "7":{
       "canLup_SAMN02921310":"NAT",
       "canRuf_SAMN02921317":"NAT",
       "root":"GAT"
      },
     "70":{
       "canLup_SAMN02921310":"GAN",
       "canRuf_SAMN02921317":"NNN",
       "root":"GAC"
      },
     "71":{
       "canRuf_SAMN02921317":"ATN",
       "root":"ATT"
      },
     "72":{
       "canRuf_SAMN02921317":"NNN",
       "root":"GCT",
       "uroCin_SAMN04495241":"ACT"
      },
     "73":{
       "canRuf_SAMN02921317":"NNN",
       "root":"GTG"
      },
     "74":{
       "canRuf_SAMN02921317":"TCN",
       "root":"TCC"
      },
     "75":{
       "canRuf_SAMN02921317":"TCN",
       "root":"TCA"
      },
     "76":{
       "canRuf_SAMN02921317":"NAN",
       "root":"GAA"
      },
     "77":{
       "canRuf_SAMN02921317":"NNN",
       "root":"GCT"
      },
     "78":{
       "canRuf_SAMN02921317":"NNN",
       "root":"TTC"
      },
     "79":{
       "canRuf_SAMN02921317":"NNN",
       "root":"CAT"
      },
     "8":null,
     "80":{
       "canRuf_SAMN02921317":"NNN",
       "root":"AAT"
      },
     "81":{
       "canBai_SAMN02921314":"CAN",
       "canLup_SAMN02921310":"CAN",
       "canRuf_SAMN02921317":"NNN",
       "root":"CAC",
       "vulVul_marble_Fox4":"TAC"
      },
     "82":{
       "canBai_SAMN02921314":"NTG",
       "canLup_SAMN02921310":"NTG",
       "canRuf_SAMN02921317":"NNN",
       "root":"GTG"
      },
     "83":{
       "canRuf_SAMN02921317":"NNN",
       "root":"AAT"
      },
     "84":{
       "canRuf_SAMN02921317":"NNN",
       "root":"GCT"
      },
     "85":{
       "canRuf_SAMN02921317":"NNN",
       "root":"GCC"
      },
     "86":{
       "canRuf_SAMN02921317":"NNN",
       "root":"ATG",
       "uroCin_SAMN04495241":"ACG"
      },
     "87":{
       "canRuf_SAMN02921317":"NNN",
       "root":"GTG"
      },
     "88":{
       "canRuf_SAMN02921317":"NNN",
       "cuoAlp_SAMN10180424":"NNN",
       "root":"CAC"
      },
     "89":{
       "canBai_SAMN02921314":"ANN",
       "canRuf_SAMN02921317":"NNN",
       "cuoAlp_SAMN10180424":"NNN",
       "root":"ATC",
       "uroCin_SAMN04495241":"ATN"
      },
     "9":null,
     "90":{
       "DireGB":"AAN",
       "canBai_SAMN02921314":"NNN",
       "canRuf_SAMN02921317":"NNN",
       "cuoAlp_SAMN10180424":"NNN",
       "root":"AAC",
       "uroCin_SAMN04495241":"NNN"
      },
     "91":{
       "DireGB":"NNN",
       "Node14":"NNN",
       "root":"GGC",
       "uroCin_SAMN04495241":"NNN"
      },
     "92":{
       "root":"NNN"
      },
     "93":{
       "root":"NNN"
      },
     "94":{
       "DireGB":"NNN",
       "Node14":"NNN",
       "chrBra_SAMN27257233":"NNC",
       "lupMes_SAMEA5411047":"NNC",
       "lycPic_SAMN09924608":"NNC",
       "root":"AAC",
       "speVen_SAMN27257238":"NNC",
       "uroCin_SAMN04495241":"NNN",
       "vulVul_marble_Fox4":"NNC"
      },
     "95":{
       "DireGB":"NNN",
       "Node14":"NNN",
       "root":"CAA",
       "uroCin_SAMN04495241":"NNN"
      },
     "96":{
       "DireGB":"NNT",
       "Node14":"NNN",
       "root":"ACT",
       "uroCin_SAMN04495241":"NNT"
      },
     "97":{
       "canLup_SAMN02921310":"NTN",
       "canRuf_SAMN02921317":"NNN",
       "cuoAlp_SAMN10180424":"NNN",
       "root":"ATT"
      },
     "98":{
       "DireGB":"CNN",
       "canBai_SAMN02921314":"NNT",
       "canLup_SAMN02921310":"NNT",
       "canRuf_SAMN02921317":"NNN",
       "cuoAlp_SAMN10180424":"NNN",
       "root":"CGT"
      },
     "99":{
       "DireGB":"NNN",
       "canLup_SAMN02921310":"CNC",
       "canRuf_SAMN02921317":"NNN",
       "chrBra_SAMN27257233":"CTT",
       "cuoAlp_SAMN10180424":"NTN",
       "root":"CTC"
      }
    }
  },
 "tested":{
   "0":{
     "DireGB":"test",
     "Node14":"test",
     "Node4":"test",
     "Node5":"test",
     "canBai_SAMN02921314":"test",
     "canLup_SAMN02921310":"test",
     "canRuf_SAMN02921317":"test",
     "chrBra_SAMN27257233":"test",
     "cuoAlp_SAMN10180424":"test",
     "lupMes_SAMEA5411047":"test",
     "lycPic_SAMN09924608":"test",
     "speVen_SAMN27257238":"test",
     "uroCin_SAMN04495241":"test",
     "vulVul_marble_Fox4":"test"
    }
  },
 "timers":{
   "MEME analysis":{
     "order":2,
     "timer":22
    },
   "Model fitting":{
     "order":1,
     "timer":1
    },
   "Total time":{
     "order":0,
     "timer":24
    }
  }
}
```
