## Supplementary material for "On the ancestry and evolution of the extinct dire wolf": HyPhy results: FormBio026256.t1.cds.aln.fa.BUSTED.json

```
{
 "Evidence Ratios":{
   "constrained":    [
[0.9969503811055405, 0.9974611128388992, 0.9802206377380336, 0.9999198443649453, 0.9722249370743939, 0.9668218813042924, 0.9910196740860127, 0.9765065282072375, 3552.112780291244, 0.9712092516512641, 0.9765065282072375, 0.9886440302299593, 0.9974611128388992, 0.9723079351224004, 0.9278740378679601, 0.9764401040248127, 0.9402670172458689, 0.9998092340496878, 0.9968687037730504, 0.9999045447435216, 0.9999045447435216, 0.9965293016596852, 0.951132799198713, 0.9313023188008306, 0.9668809929707378, 0.9975869910185658, 0.9852442070106694, 0.9886440302299593, 0.9711626312871028, 0.9764401040248127, 0.9723079351224004, 0.9969783920284918, 0.9910196740860127, 0.9777326401780178, 0.9766010509278155, 0.9790584162040666, 0.9997791483421872, 0.9776968706196419, 0.9969503811055405, 0.9875462330918249, 0.9814223098856065, 0.9892449989459883, 0.9999198443649453, 0.9974611128388992, 0.9909889439542029, 0.9893379930113325, 0.9971969380526345, 0.9723079351224004, 0.9971969380526345, 0.9679345652025325, 0.9803426765092939, 0.9877301996867505, 0.9998092340496878, 0.9802206377380336, 0.9877301996867505, 0.9909889439542029, 0.9999715022178367] 
    ],
   "optimized null":    [
[0.9877762325979262, 0.9928582724430052, 0.997425022528173, 1.03786313192666, 0.9597119286993682, 0.9973450001496257, 1.040750132023172, 0.9965001093492917, 2.516241711112264, 0.9660685744974973, 0.9965001093492917, 0.9977193371813775, 0.9928582724430052, 1.001120285581947, 2.158753530112139, 0.995997846143263, 0.8961622223003237, 1.032207390102489, 0.9928013361880603, 1.032195466289442, 1.032195466289442, 0.9954661032607852, 2.203813033232334, 1.032944566240296, 0.9978155330878586, 0.9445941800749603, 1.022892878663195, 0.9977193371813775, 1.019311235510628, 0.995997846143263, 1.001120285581947, 0.9947565953410009, 1.040750132023172, 1.445971779577723, 1.025479028966625, 0.9713435890220644, 1.036205176713836, 1.018866258740615, 0.9877762325979262, 0.9958232460446476, 1.019483566754765, 0.9977752969037287, 1.03786313192666, 0.9928582724430052, 1.020333895609475, 1.024643118018837, 0.9925180653875748, 1.001120285581947, 0.9925180653875748, 1.020285669075317, 0.9968431220164794, 0.9955934725715194, 1.032207390102489, 0.997425022528173, 0.9955934725715194, 1.020333895609475, 1.054098365153262] 
    ]
  },
 "Site Log Likelihood":{
   "constrained":    [
[-4.232928372916524, -3.892497360673916, -3.740837517078886, -4.189195658810874, -9.204274796434802, -4.989201143105764, -4.283265575478914, -4.403445098698762, -17.89116356780319, -9.058501022919033, -4.403445098698762, -3.98729098885343, -3.892497360673916, -4.250003457336987, -11.77833325465478, -4.097358807798965, -10.20516680435878, -3.897772403239298, -3.946477933655646, -3.537917035163365, -3.537917035163365, -4.602627594087191, -10.25507909407353, -12.85543062672167, -5.294999860410821, -7.806157813046464, -4.65780520720866, -3.98729098885343, -4.570825278753466, -4.097358807798965, -4.250003457336987, -4.549340783352006, -4.283265575478914, -8.204375129683541, -7.704408334541302, -7.864377316728755, -4.548765376779548, -4.033709672196247, -4.232928372916524, -4.000568474474349, -3.681957879156483, -3.330738243772887, -4.189195658810874, -3.892497360673916, -3.930179536107497, -4.304308965563008, -3.58276078801105, -4.250003457336987, -3.58276078801105, -4.920125014757926, -4.049190807903135, -4.309174965826026, -3.897772403239298, -3.740837517078886, -4.309174965826026, -3.930179536107497, -3.890762374090596] 
    ],
   "optimized null":    [
[-4.223683559263665, -3.887872124507731, -3.758236810759254, -4.226439736219531, -9.191320767162981, -5.020283610191104, -4.332228201514082, -4.423712912478505, -10.63863211681035, -9.053193896444736, -4.423712912478505, -3.996428662500684, -3.887872124507731, -4.279205834879855, -12.62272353085455, -4.117190491843129, -10.15712435679405, -3.92966279365912, -3.942389443434597, -3.569700549419661, -3.569700549419661, -4.601560123251432, -11.09536973565575, -12.95901548213859, -5.326492863455402, -7.751573855228024, -4.695305718395601, -3.996428662500684, -4.61921375491931, -4.117190491843129, -4.279205834879855, -4.547109766049854, -4.332228201514082, -8.595675757403615, -7.753245234539545, -7.856466263112959, -4.584551424078326, -4.074955775500175, -4.223683559263665, -4.008914938499618, -3.7200064940034, -3.339324316477243, -4.226439736219531, -3.887872124507731, -3.959361359641807, -4.33937259343986, -3.578057721208784, -4.279205834879855, -3.578057721208784, -4.972798462485033, -4.065882034998751, -4.317104396806517, -3.92966279365912, -3.758236810759254, -4.317104396806517, -3.959361359641807, -3.943476643615794] 
    ],
   "unconstrained":    [
[-4.235982651374357, -3.895039476274612, -3.760815109187722, -4.189275817658563, -9.232442880986021, -5.022942140804416, -4.292286467567267, -4.427218942074441, -9.715865712987071, -9.087714355641243, -4.427218942074441, -3.998711929991759, -3.895039476274612, -4.278086176349527, -11.85319254511963, -4.12120067574977, -10.26675818751466, -3.897963187387748, -3.949614142648858, -3.538012494975986, -3.538012494975986, -4.606104329273085, -10.30518067862024, -12.92660195632551, -5.328679719795774, -7.808573738025901, -4.672670949848098, -3.998711929991759, -4.600086615016686, -4.12120067574977, -4.278086176349527, -4.552366965597647, -4.292286467567267, -8.226894150055465, -7.728085385787698, -7.885541285702026, -4.54898625282868, -4.056265277429126, -4.235982651374357, -4.013100439456317, -3.700710302027113, -3.341551497901826, -4.189275817658563, -3.895039476274612, -3.939231437275762, -4.31502821901996, -3.58556778589339, -4.278086176349527, -3.58556778589339, -4.952715806679597, -4.069043906433486, -4.321520661592805, -3.897963187387748, -3.760815109187722, -4.321520661592805, -3.939231437275762, -3.890790872278829] 
    ]
  },
 "Synonymous site-posteriors":  [
[0.6562991695759771, 0.6753688264001755, 0.6806920260492695, 0.7078315776078643, 0.5431580118741876, 0.6880651320978204, 0.708901292724587, 0.6854398386409432, 0.7081483631717825, 0.7082754679334163, 0.6854398386409432, 0.6796164072312204, 0.6753688264001755, 0.679537304016293, 3.373563593843022e-06, 0.6841828191343932, 0.003670714514062643, 0.707371560815435, 0.6745244942869795, 0.7074482386586484, 0.7074482386586484, 0.67840452361244, 0.005223698427955996, 9.01025846692974e-05, 0.6891358255634696, 0.6809010381528368, 0.7080046089493568, 0.6796164072312204, 0.708216909695465, 0.6841828191343932, 0.679537304016293, 0.6798226870667144, 0.708901292724587, 0.7076195607550611, 0.6656186179203263, 0.6535779229257693, 0.7075616157796493, 0.7080316542723173, 0.6562991695759771, 0.6792876880868326, 0.7078301742046945, 0.6752713365801147, 0.7078315776078643, 0.6753688264001755, 0.7073003504104687, 0.7077937211021476, 0.6718162843537141, 0.679537304016293, 0.6718162843537141, 0.7082918364702812, 0.6834415298317857, 0.6821620896649004, 0.707371560815435, 0.6806920260492695, 0.6821620896649004, 0.7073003504104687, 0.7088539908844528],
  [0.2694456837623437, 0.2772743485744186, 0.2792565760074034, 0.2904676820756078, 0.2243672375939754, 0.2821389854731233, 0.2907501567327111, 0.2811629756640772, 0.291530824874302, 0.2914351990320223, 0.2811629756640772, 0.2789183838280463, 0.2772743485744186, 0.2787070355372426, 1.413423043683027e-06, 0.2806473831206208, 0.001517438554159113, 0.290278884445838, 0.2769276654404618, 0.2903105240920491, 0.2903105240920491, 0.2785204138543638, 0.002157856648542089, 3.748158717720365e-05, 0.2825779911249083, 0.2813274799062531, 0.2903634565211006, 0.2789183838280463, 0.2903010853640278, 0.2806473831206208, 0.2787070355372426, 0.2791026846440806, 0.2907501567327111, 0.2916635473760628, 0.2745807653111606, 0.2693988005563232, 0.2903566600843554, 0.2902957900374764, 0.2694456837623437, 0.2787629966269366, 0.2902558947165391, 0.2771353205567094, 0.2904676820756078, 0.2772743485744186, 0.2901462568892297, 0.2903268414860993, 0.275815900351391, 0.2787070355372426, 0.275815900351391, 0.2902986503403625, 0.2803845130537844, 0.2799425229094657, 0.290278884445838, 0.2792565760074034, 0.2799425229094657, 0.2901462568892297, 0.290834549163087],
  [0.07425514666167907, 0.04735682502540591, 0.04005139794332712, 0.001700740316527895, 0.232474750531837, 0.02979588242905638, 0.0003485505427020029, 0.0333971856949796, 0.0003208119539156615, 0.0002893330345614666, 0.0333971856949796, 0.0414652089407332, 0.04735682502540591, 0.04175566044646443, 0.9999952130133625, 0.03516979774498621, 0.9948118469317782, 0.002349554738727143, 0.04854784027255862, 0.002241237249302586, 0.002241237249302586, 0.0430750625331963, 0.9926184449235019, 0.9998724158281534, 0.02828618331162223, 0.03777148194091026, 0.001631934529542507, 0.0414652089407332, 0.001482004940507048, 0.03516979774498621, 0.04175566044646443, 0.04107462828920504, 0.0003485505427020029, 0.0007168918688761162, 0.05980061676851302, 0.07702327651790736, 0.002081724135995273, 0.001672555690206555, 0.07425514666167907, 0.04194931528623078, 0.001913931078766427, 0.04759334286317587, 0.001700740316527895, 0.04735682502540591, 0.002553392700301642, 0.001879437411753155, 0.05236781529489495, 0.04175566044646443, 0.05236781529489495, 0.001409513189356429, 0.03617395711442986, 0.03789538742563387, 0.002349554738727143, 0.04005139794332712, 0.03789538742563387, 0.002553392700301642, 0.0003114599524600745] 
  ],
 "analysis":{
   "authors":"Sergei L Kosakovsky Pond",
   "citation":"*Gene-wide identification of episodic selection*, Mol Biol Evol. 32(5):1365-71, *Synonymous Site-to-Site Substitution Rate Variation Dramatically Inflates False Positive Rates of Selection Analyses: Ignore at Your Own Peril*, Mol Biol Evol. 37(8):2430-2439",
   "contact":"spond@temple.edu",
   "info":"BUSTED (branch-site unrestricted statistical test of episodic diversification) uses a random effects branch-site model fitted  jointly to all or a subset of tree branches in order to test for alignment-wide evidence of episodic diversifying selection. Assuming there is evidence of positive selection (i.e. there is an omega > 1),  BUSTED will also perform a quick evidence-ratio style analysis to explore which individual sites may have been subject to selection. v2.0 adds support for synonymous rate variation, and relaxes the test statistic to 0.5 (chi^2_0 + chi^2_2).\n                               \nVersion 2.1 adds a grid search for the initial starting point.\n\nVersion 2.2 changes the grid search to LHC, and adds an initial search phase to use adaptive Nedler-Mead. \n\nVersion 3.0 implements the option for branch-site variation in synonymous substitution rates. \n\nVersion 3.1 adds HMM auto-correlation option for SRV, and binds SRV distributions for multiple branch sets.\n\nVersion 4.0 adds support for multiple hits (MH), ancestral state reconstruction saved to JSON, and profiling of branch-site level support for selection / multiple hits.\n\nVersion 4.2 adds calculation of MH-attributable fractions of substitutions.\n\nVersion 4.5 adds an 'error absorption' component [experimental]\n",
   "requirements":"in-frame codon alignment and a phylogenetic tree (optionally annotated with {})",
   "settings":{
     "error-sink":0,
     "multiple-hit":"None",
     "srv":"Yes"
    },
   "version":"4.5"
  },
 "background":1,
 "branch attributes":{
   "0":{
     "DireGB":{
       "MG94xREV with separate rates for branch sets":0.00598432590253856,
       "Nucleotide GTR":0.005856272575908461,
       "Posterior prob omega class":        [
[0],
        [0],
        [1] 
        ],
       "Posterior prob omega class by site":        [
[0.0378942853608886, 0.03787488854515853, 0.03855492317005641, 0.03778173000639129, 0.03892037383203469, 0.03909406834408821, 0.03812114383410361, 0.03870175957426319, 0, 0.03889894745546208, 0.03870175957426319, 0.03821956863757894, 0.03787488854515853, 0.03887569845106714, 0.04071632442582358, 0.03870513597954552, 0.04017940116373098, 0.03778591114670232, 0.03789740359000184, 0.03778230826035574, 0.03778230826035574, 0.0379103191561436, 0.04006189540052423, 0.04083354373064512, 0.03909072985925347, 0.03787010887096066, 0.03834501826283421, 0.03821956863757894, 0.03890147981373767, 0.03870513597954552, 0.03887569845106714, 0.03789323489483006, 0.03812114383410361, 0.03863951615761558, 0.03870679505322232, 0.03861341670334058, 0.03778704867864426, 0.03864133122678928, 0.0378942853608886, 0.03826312554605654, 0.03849458887166794, 0.03819721018548791, 0.03778173000639129, 0.03787488854515853, 0.03812267555738683, 0.03818625322531416, 0.03788492514927709, 0.03887569845106714, 0.03788492514927709, 0.03903129528753475, 0.03854878901323679, 0.03825523215428223, 0.03778591114670232, 0.03855492317005641, 0.03825523215428223, 0.03812267555738683, 0.03777977783205926],
        [0.8687007396572853, 0.8682560808383836, 0.8838454124754718, 0.8661204846459291, 0.8922231205479516, 0.8962049491972666, 0.873901315987003, 0.8872115372546634, 0, 0.8917319354259858, 0.8872115372546634, 0.8761576377190362, 0.8682560808383836, 0.8911989677998164, 0.9333940674164367, 0.8872889390512195, 0.9210854665158785, 0.8662163344461355, 0.8687722229406168, 0.8661337407250935, 0.8661337407250935, 0.8690683035172417, 0.9183917267490624, 0.9360812403194434, 0.8961284167012016, 0.8681465100555738, 0.8790334851248159, 0.8761576377190362, 0.8917899880185107, 0.8872889390512195, 0.8911989677998164, 0.8686766584367702, 0.873901315987003, 0.8857846492274681, 0.8873269721877852, 0.8851863369749102, 0.8662424115928593, 0.8858262584547885, 0.8687007396572853, 0.8771561502454325, 0.8824622896869665, 0.8756450853992315, 0.8661204846459291, 0.8682560808383836, 0.8739364297023406, 0.8753939045333916, 0.8684861631671148, 0.8911989677998164, 0.8684861631671148, 0.8947659195351633, 0.8837047910990391, 0.8769751996032064, 0.8662163344461355, 0.8838454124754718, 0.8769751996032064, 0.8739364297023406, 0.866075732376028],
        [0.09340497498182598, 0.09386903061645786, 0.0775996643544718, 0.09609778534767961, 0.06885650562001366, 0.06470098245864521, 0.0879775401788933, 0.07408670317107335, 1, 0.06936911711855204, 0.07408670317107335, 0.08562279364338476, 0.09386903061645786, 0.06992533374911648, 0.02588960815773969, 0.0740059249692349, 0.03873513232039041, 0.09599775440716207, 0.0933303734693814, 0.09608395101455072, 0.09608395101455072, 0.09302137732661467, 0.04154637785041333, 0.02308521594991153, 0.0647808534395449, 0.09398338107346556, 0.08262149661234984, 0.08562279364338476, 0.06930853216775155, 0.0740059249692349, 0.06992533374911648, 0.09343010666839968, 0.0879775401788933, 0.07557583461491636, 0.07396623275899254, 0.07620024632174924, 0.09597053972849648, 0.07553241031842223, 0.09340497498182598, 0.08458072420851089, 0.07904312144136559, 0.08615770441528059, 0.09609778534767961, 0.09386903061645786, 0.08794089474027261, 0.08641984224129419, 0.09362891168360811, 0.06992533374911648, 0.09362891168360811, 0.06620278517730209, 0.07774641988772411, 0.0847695682425114, 0.09599775440716207, 0.0775996643544718, 0.0847695682425114, 0.08794089474027261, 0.09614448979191273] 
        ],
       "constrained":0.00845061700144056,
       "original name":"DireGB",
       "unconstrained":1.720698829429717
      },
     "Node16":{
       "MG94xREV with separate rates for branch sets":3.309962207592674e-06,
       "Nucleotide GTR":0.005734619837983078,
       "Posterior prob omega class":null,
       "constrained":0,
       "unconstrained":0
      },
     "Node4":{
       "MG94xREV with separate rates for branch sets":0.01271944356429725,
       "Nucleotide GTR":0.01221383957555163,
       "Posterior prob omega class":null,
       "constrained":0.02381333567256277,
       "unconstrained":1.618273701312738
      },
     "canBai_SAMN02921314":{
       "MG94xREV with separate rates for branch sets":0,
       "Nucleotide GTR":1e-06,
       "Posterior prob omega class":null,
       "constrained":0,
       "original name":"canBai_SAMN02921314",
       "unconstrained":0
      },
     "canLup_SAMN02921310":{
       "MG94xREV with separate rates for branch sets":0,
       "Nucleotide GTR":1e-06,
       "Posterior prob omega class":null,
       "constrained":0,
       "original name":"canLup_SAMN02921310",
       "unconstrained":0
      },
     "canRuf_SAMN02921317":{
       "MG94xREV with separate rates for branch sets":0.006369202970677598,
       "Nucleotide GTR":0.0001551381687664216,
       "Posterior prob omega class":null,
       "constrained":0.01286812894855056,
       "original name":"canRuf_SAMN02921317",
       "unconstrained":1.818299401094078
      },
     "chrBra_SAMN27257233":{
       "MG94xREV with separate rates for branch sets":0.01254983282375655,
       "Nucleotide GTR":0.01190690864743301,
       "Posterior prob omega class":null,
       "constrained":0.03389266830482337,
       "original name":"chrBra_SAMN27257233",
       "unconstrained":3.916066556370884
      },
     "cuoAlp_SAMN10180424":{
       "MG94xREV with separate rates for branch sets":0.006183143940421251,
       "Nucleotide GTR":0.005883444841555269,
       "Posterior prob omega class":null,
       "constrained":0.007013862649447549,
       "original name":"cuoAlp_SAMN10180424",
       "unconstrained":0.008624236627887069
      },
     "lupMes_SAMEA5411047":{
       "MG94xREV with separate rates for branch sets":0.01254989932389264,
       "Nucleotide GTR":0.0119067635530035,
       "Posterior prob omega class":null,
       "constrained":0.01699943979316377,
       "original name":"lupMes_SAMEA5411047",
       "unconstrained":0.08806575737948352
      },
     "lycPic_SAMN09924608":{
       "MG94xREV with separate rates for branch sets":0,
       "Nucleotide GTR":1e-06,
       "Posterior prob omega class":null,
       "constrained":0,
       "original name":"lycPic_SAMN09924608",
       "unconstrained":0
      },
     "speVen_SAMN27257238":{
       "MG94xREV with separate rates for branch sets":0.006192036017425985,
       "Nucleotide GTR":0.005883448517329976,
       "Posterior prob omega class":null,
       "constrained":0.0119259239892356,
       "original name":"speVen_SAMN27257238",
       "unconstrained":0.09424745161813064
      },
     "uroCin_SAMN04495241":{
       "MG94xREV with separate rates for branch sets":0.0195222604370833,
       "Nucleotide GTR":0.01832205006463887,
       "Posterior prob omega class":null,
       "constrained":0.05921182062941505,
       "original name":"uroCin_SAMN04495241",
       "unconstrained":4.944954256432947
      },
     "vulVul_marble_Fox4":{
       "MG94xREV with separate rates for branch sets":0.006308072863281608,
       "Nucleotide GTR":0.005867394179336753,
       "Posterior prob omega class":null,
       "constrained":0.01757993954337993,
       "original name":"vulVul_marble_Fox4",
       "unconstrained":1.297548900702459
      }
    },
   "attributes":{
     "MG94xREV with separate rates for branch sets":{
       "attribute type":"branch length",
       "display order":1
      },
     "Nucleotide GTR":{
       "attribute type":"branch length",
       "display order":0
      },
     "Posterior prob omega class":{
       "attribute type":"branch annotations",
       "display order":4
      },
     "Posterior prob omega class by site":{
       "attribute type":"branch annotations",
       "display order":5
      },
     "constrained":{
       "attribute type":"branch length",
       "display order":1
      },
     "original name":{
       "attribute type":"node label",
       "display order":0
      },
     "unconstrained":{
       "attribute type":"branch length",
       "display order":0
      }
    }
  },
 "data partitions":{
   "0":{
     "coverage":      [
[0, 1, 2, 3, 4, 5, 6, 7, 8, 9, 10, 11, 12, 13, 14, 15, 16, 17, 18, 19, 20, 21, 22, 23, 24, 25, 26, 27, 28, 29, 30, 31, 32, 33, 34, 35, 36, 37, 38, 39, 40, 41, 42, 43, 44, 45, 46, 47, 48, 49, 50, 51, 52, 53, 54, 55, 56] 
      ],
     "name":"busted.filter.default"
    }
  },
 "fits":{
   "Constrained model":{
     "AIC-c":685.5688339426454,
     "Log Likelihood":-298.8408272277329,
     "Rate Distributions":{
       "Background":{
         "0":{
           "omega":0,
           "proportion":0.7603380058359613
          },
         "1":{
           "omega":0.8847402704104218,
           "proportion":0
          },
         "2":{
           "omega":2.946766488131211,
           "proportion":0.2396619941640387
          }
        },
       "Synonymous site-to-site rates":{
         "0":{
           "proportion":0.08510521239972746,
           "rate":0.2622104293323544
          },
         "1":{
           "proportion":0.8377732800514515,
           "rate":0.2645764835012894
          },
         "2":{
           "proportion":0.07712150754882108,
           "rate":9.803094381062179
          }
        },
       "Test":{
         "0":{
           "omega":0.01054314374557399,
           "proportion":0
          },
         "1":{
           "omega":0.5571255798415518,
           "proportion":0
          },
         "2":{
           "omega":1,
           "proportion":1
          }
        }
      },
     "display order":3,
     "estimated parameters":41
    },
   "MG94xREV with separate rates for branch sets":{
     "AIC-c":661.9736662806234,
     "Equilibrium frequencies":      [
[0.03323034550838651],
      [0.02074705290222273],
      [0.02402174169845078],
      [0.02812256017262469],
      [0.01700518991649613],
      [0.01061702998907579],
      [0.01229280868006852],
      [0.01439134831002222],
      [0.01454314077801178],
      [0.009079872823162024],
      [0.01051302855594558],
      [0.01230773696064547],
      [0.024373365233348],
      [0.01521728077650734],
      [0.01761915727929228],
      [0.02062697272320564],
      [0.02448325825120377],
      [0.01528589144606728],
      [0.01769859737084139],
      [0.0207199742541834],
      [0.01252898367340978],
      [0.007822352825603793],
      [0.009057023179936537],
      [0.01060317284899657],
      [0.01071500960956945],
      [0.00668981522209747],
      [0.007745727262225898],
      [0.009068021950578866],
      [0.01795766448797134],
      [0.01121169850726591],
      [0.01298133893096662],
      [0.01519741947899175],
      [0.02390853183805244],
      [0.01492706642888695],
      [0.01728313586321084],
      [0.02023358815468992],
      [0.01223487503095831],
      [0.007638728867724645],
      [0.008844416246961129],
      [0.0103542711939553],
      [0.01046348266913509],
      [0.006532776748386475],
      [0.007563902032879694],
      [0.008855156829582262],
      [0.0175361215710175],
      [0.01094851216162917],
      [0.0126766115827866],
      [0.01484067127592579],
      [0.02929969557964708],
      [0.03971563845050655],
      [0.024015309074285],
      [0.01499373178956792],
      [0.01736032360076854],
      [0.02032395282604909],
      [0.01282290602305526],
      [0.01484685741926949],
      [0.01738140582765126],
      [0.03442089751032262],
      [0.02149036281938209],
      [0.02488237472021291],
      [0.02913011425612457] 
      ],
     "Log Likelihood":-300.5295467081509,
     "Rate Distributions":{
       "non-synonymous/synonymous rate ratio for *background*":        [
[0.560083812488802, 1] 
        ],
       "non-synonymous/synonymous rate ratio for *test*":        [
[24.34902147688917, 1] 
        ]
      },
     "display order":1,
     "estimated parameters":29
    },
   "Nucleotide GTR":{
     "AIC-c":668.4269258305463,
     "Equilibrium frequencies":      [
[0.2973152578415736],
      [0.2117224880382775],
      [0.1931153641679958],
      [0.2978468899521531] 
      ],
     "Log Likelihood":-306.8054758672429,
     "Rate Distributions":{
       "Substitution rate from nucleotide A to nucleotide C":0,
       "Substitution rate from nucleotide A to nucleotide G":1,
       "Substitution rate from nucleotide A to nucleotide T":0,
       "Substitution rate from nucleotide C to nucleotide G":0,
       "Substitution rate from nucleotide C to nucleotide T":0.1489464059710827,
       "Substitution rate from nucleotide G to nucleotide T":0
      },
     "display order":0,
     "estimated parameters":27
    },
   "Unconstrained model":{
     "AIC-c":681.7698506931225,
     "Log Likelihood":-295.7924595931366,
     "Rate Distributions":{
       "Background":{
         "0":{
           "omega":0,
           "proportion":0.8502417768265996
          },
         "1":{
           "omega":0.956555407331268,
           "proportion":0
          },
         "2":{
           "omega":8.170731645050921,
           "proportion":0.1497582231734004
          }
        },
       "Synonymous site-to-site rates":{
         "0":{
           "proportion":0.6395203892630191,
           "rate":0.002855108927954011
          },
         "1":{
           "proportion":0.2625573158117714,
           "rate":0.002874845524098417
          },
         "2":{
           "proportion":0.09792229492520942,
           "rate":10.1858242667273
          }
        },
       "Test":{
         "0":{
           "omega":0,
           "proportion":0.0377787010265347
          },
         "1":{
           "omega":0,
           "proportion":0.8660510473411542
          },
         "2":{
           "omega":8665.119797310095,
           "proportion":0.09617025163231112
          }
        }
      },
     "display order":2,
     "estimated parameters":42
    }
  },
 "input":{
   "file name":"/home/morrillk/species-x/dw/analysis/2025-03-10_hyphy-analysis/data/res/FormBio026256/FormBio026256.t1.cds.aln.fa",
   "number of sequences":11,
   "number of sites":57,
   "partition count":1,
   "trees":{
     "0":"(vulVul_marble_Fox4,(chrBra_SAMN27257233,speVen_SAMN27257238,DireGB,lupMes_SAMEA5411047,lycPic_SAMN09924608,cuoAlp_SAMN10180424,(canRuf_SAMN02921317,canLup_SAMN02921310,canBai_SAMN02921314)Node16)Node4,uroCin_SAMN04495241)"
    }
  },
 "runtime":"2.5.64",
 "substitutions":{
   "0":{
     "0":{
       "canBai_SAMN02921314":"NNG",
       "root":"TGG"
      },
     "1":{
       "canBai_SAMN02921314":"NTC",
       "canLup_SAMN02921310":"NTC",
       "root":"TTC"
      },
     "10":{
       "canBai_SAMN02921314":"NNN",
       "canLup_SAMN02921310":"NAN",
       "canRuf_SAMN02921317":"GAN",
       "root":"GAC"
      },
     "11":{
       "canBai_SAMN02921314":"NNT",
       "canLup_SAMN02921310":"NNT",
       "root":"CAT"
      },
     "12":{
       "root":"TTC"
      },
     "13":{
       "canLup_SAMN02921310":"NTG",
       "root":"ATG"
      },
     "14":{
       "Node4":"CCG",
       "canBai_SAMN02921314":"CNN",
       "canLup_SAMN02921310":"CCN",
       "lupMes_SAMEA5411047":"CCA",
       "root":"CCA",
       "speVen_SAMN27257238":"CCA"
      },
     "15":{
       "root":"GAT"
      },
     "16":{
       "Node4":"TCC",
       "root":"TCT"
      },
     "17":{
       "root":"TCA"
      },
     "18":{
       "root":"TCT"
      },
     "19":{
       "root":"TTA"
      },
     "2":{
       "canBai_SAMN02921314":"NAT",
       "canLup_SAMN02921310":"NAT",
       "root":"AAT"
      },
     "20":{
       "root":"TTA"
      },
     "21":{
       "canLup_SAMN02921310":"NCT",
       "root":"CCT"
      },
     "22":{
       "canBai_SAMN02921314":"AAN",
       "canLup_SAMN02921310":"AAN",
       "canRuf_SAMN02921317":"AAT",
       "root":"AAC"
      },
     "23":{
       "canBai_SAMN02921314":"NCT",
       "canLup_SAMN02921310":"NCT",
       "cuoAlp_SAMN10180424":"ACT",
       "lupMes_SAMEA5411047":"ACT",
       "root":"GCT"
      },
     "24":{
       "canRuf_SAMN02921317":"GGN",
       "root":"GGC"
      },
     "25":{
       "canBai_SAMN02921314":"TNG",
       "canLup_SAMN02921310":"TCN",
       "canRuf_SAMN02921317":"TCN",
       "chrBra_SAMN27257233":"TCA",
       "root":"TCG"
      },
     "26":{
       "root":"GCA"
      },
     "27":{
       "canLup_SAMN02921310":"NAT",
       "root":"CAT"
      },
     "28":{
       "root":"AGA"
      },
     "29":{
       "root":"GAT"
      },
     "3":{
       "canBai_SAMN02921314":"CNA",
       "root":"CTA"
      },
     "30":{
       "root":"ATG"
      },
     "31":{
       "root":"CTC"
      },
     "32":{
       "root":"CAG"
      },
     "33":{
       "chrBra_SAMN27257233":"AAG",
       "root":"GAG"
      },
     "34":{
       "root":"TGC",
       "uroCin_SAMN04495241":"TAC"
      },
     "35":{
       "root":"AAT",
       "uroCin_SAMN04495241":"AGT"
      },
     "36":{
       "root":"CCA"
      },
     "37":{
       "root":"GAA"
      },
     "38":{
       "root":"TGG"
      },
     "39":{
       "root":"ATT"
      },
     "4":{
       "canBai_SAMN02921314":"NNT",
       "root":"GCT",
       "vulVul_marble_Fox4":"ACT"
      },
     "40":{
       "root":"AAA"
      },
     "41":{
       "root":"TAT"
      },
     "42":{
       "root":"CTA"
      },
     "43":{
       "root":"TTC"
      },
     "44":{
       "root":"CAA"
      },
     "45":{
       "root":"ACA"
      },
     "46":{
       "root":"TTT"
      },
     "47":{
       "root":"ATG"
      },
     "48":{
       "root":"TTT"
      },
     "49":{
       "root":"GGA"
      },
     "5":{
       "canBai_SAMN02921314":"GNT",
       "root":"GGT"
      },
     "50":{
       "root":"AAC"
      },
     "51":{
       "root":"ATC"
      },
     "52":{
       "root":"TCA"
      },
     "53":{
       "root":"AAT"
      },
     "54":{
       "root":"ATC"
      },
     "55":{
       "root":"CAA"
      },
     "56":{
       "root":"TTG"
      },
     "6":{
       "canBai_SAMN02921314":"NNN",
       "root":"CAG"
      },
     "7":{
       "canBai_SAMN02921314":"NNN",
       "canLup_SAMN02921310":"GAN",
       "canRuf_SAMN02921317":"GAN",
       "root":"GAC"
      },
     "8":{
       "DireGB":"GGG",
       "root":"AGG"
      },
     "9":{
       "canBai_SAMN02921314":"NGN",
       "canLup_SAMN02921310":"AGN",
       "root":"AGG",
       "uroCin_SAMN04495241":"GGG"
      }
    }
  },
 "test results":{
   "LRT":6.096735269192664,
   "p-value":0.02371814729718841
  },
 "tested":{
   "0":{
     "DireGB":"test",
     "Node16":"background",
     "Node4":"background",
     "canBai_SAMN02921314":"background",
     "canLup_SAMN02921310":"background",
     "canRuf_SAMN02921317":"background",
     "chrBra_SAMN27257233":"background",
     "cuoAlp_SAMN10180424":"background",
     "lupMes_SAMEA5411047":"background",
     "lycPic_SAMN09924608":"background",
     "speVen_SAMN27257238":"background",
     "uroCin_SAMN04495241":"background",
     "vulVul_marble_Fox4":"background"
    }
  },
 "timers":{
   "Constrained BUSTED model fitting":{
     "order":3,
     "timer":655
    },
   "Overall":{
     "order":0,
     "timer":1345
    },
   "Preliminary model fitting":{
     "order":1,
     "timer":12
    },
   "Unconstrained BUSTED model fitting":{
     "order":2,
     "timer":675
    }
  }
}
```
