## Supplementary material for "On the ancestry and evolution of the extinct dire wolf": HyPhy results: FormBio026256.t1.cds.aln.fa.FEL.json

```
{
 "MLE":{
   "content":{
     "0":      [
[0, 0, 0, 0, 1, 0],
      [0, 0, 0, 0, 1, 0],
      [0, 0, 0, 0, 1, 0],
      [0, 0, 0, 0, 1, 0],
      [0, 5.595656342975388, 4.870803463132347, 0.2680736095459046, 0.6046269482777117, 0.5598298332632646],
      [0, 0, 0, 0, 1, 0],
      [0, 0, 0, 0, 1, 0],
      [0, 0, 0, 0, 1, 0],
      [0, 2.12713070729585, 1.340349454872105, 0.9030281974260781, 0.3419710358328758, 0.1540541755616243],
      [0, 2.171849536734786, 1.34853501754149, 0.9077320456138587, 0.3407168907570035, 0.154994989991739],
      [0, 0, 0, 0, 1, 0],
      [0, 0, 0, 0, 1, 0],
      [0, 0, 0, 0, 1, 0],
      [0.08149244584781141, 0.01010855113179126, 0, -0.00941484825311889, 1, 0],
      [23.6243610711022, 0, 12.25064456030955, 2.68306061966253, 0.1014206355765668, 1.408037986643615],
      [0, 0, 0, 0, 1, 0],
      [40.34280491641955, 0, 11.72525766631589, 2.391525749248206, 0.1219945107375604, 1.347652208508764],
      [0, 0, 0, 0, 1, 0],
      [0, 0, 0, 0, 1, 0],
      [0, 0, 0, 0, 1, 0],
      [0, 0, 0, 0, 1, 0],
      [0, 0, 0, 0, 1, 0],
      [32.46214530255887, 0, 3.273880191583612, 4.577510706798112, 0.03239424196460816, 0.3762861334174011],
      [0, 9.515578599161742, 8.277380735044726, 0.4510210707610867, 0.5018504626293105, 0.9513676155959357],
      [0, 0, 0, 0, 1, 0],
      [4.167518180474136, 0, 3.248826819656747, 0.4484681423808823, 0.5030633082169649, 0.3734066033491771],
      [0, 0, 0, 0, 1, 0],
      [0, 0, 0, 0, 1, 0],
      [0, 0, 0, 0, 1, 0],
      [0, 0, 0, 0, 1, 0],
      [0, 0, 0, 0, 1, 0],
      [0, 0, 0, 0, 1, 0],
      [0, 0, 0, 0, 1, 0],
      [0, 2.985918224266237, 1.628418017514755, 1.163540127046012, 0.2807325574280052, 0.1871635745782935],
      [0, 3.241512261208712, 2.896307877174503, 0.2144899597078638, 0.6432707520589671, 0.3328895465051173],
      [0, 3.556782889721844, 3.216928524484246, 0.1737823732119939, 0.6767719394759695, 0.3697403463542132],
      [0, 0, 0, 0, 1, 0],
      [0, 0, 0, 0, 1, 0],
      [0, 0, 0, 0, 1, 0],
      [0, 0, 0, 0, 1, 0],
      [0, 0, 0, 0, 1, 0],
      [0, 0, 0, 0, 1, 0],
      [0, 0, 0, 0, 1, 0],
      [0, 0, 0, 0, 1, 0],
      [0, 0, 0, 0, 1, 0],
      [0, 0, 0, 0, 1, 0],
      [0, 0, 0, 0, 1, 0],
      [0, 0, 0, 0, 1, 0],
      [0, 0, 0, 0, 1, 0],
      [0, 0, 0, 0, 1, 0],
      [0, 0, 0, 0, 1, 0],
      [0, 0, 0, 0, 1, 0],
      [0, 0, 0, 0, 1, 0],
      [0, 0, 0, 0, 1, 0],
      [0, 0, 0, 0, 1, 0],
      [0, 0, 0, 0, 1, 0],
      [0, 0, 0, 0, 1, 0] 
      ]
    },
   "headers":    [
["alpha", "Synonymous substitution rate at a site"],
    ["beta", "Non-synonymous substitution rate at a site"],
    ["alpha=beta", "The rate estimate under the neutral model"],
    ["LRT", "Likelihood ratio test statistic for beta = alpha, versus beta &neq; alpha"],
    ["p-value", "Asymptotic p-value for evidence of selection, i.e. beta &neq; alpha"],
    ["Total branch length", "The total length of branches contributing to inference at this site, and used to scale dN-dS"] 
    ]
  },
 "analysis":{
   "authors":"Sergei L Kosakovsky Pond and Simon DW Frost",
   "citation":"Not So Different After All: A Comparison of Methods for Detecting Amino Acid Sites Under Selection (2005). _Mol Biol Evol_ 22 (5): 1208-1222",
   "contact":"spond@temple.edu",
   "info":"FEL (Fixed Effects Likelihood)\n    estimates site-wise synonymous (&alpha;) and non-synonymous (&beta;) rates, and\n    uses a likelihood ratio test to determine if beta &neq; alpha at a site.\n    The estimates aggregate information over all branches,\n    so the signal is derived from\n    pervasive diversification or conservation. A subset of branches can be selected\n    for testing as well, in which case an additional (nuisance) parameter will be\n    inferred -- the non-synonymous rate on branches NOT selected for testing.\n    Multiple partitions within a NEXUS file are also supported\n    for recombination - aware analysis. Version 2.5 adds MH support.\n    ",
   "requirements":"in-frame codon alignment and a phylogenetic tree",
   "settings":{
     "ci":0,
     "multihit":"None",
     "pvalue":0.1,
     "resample":0,
     "site-filter":{
       "site-filter":null,
       "site-save-filter":null
      },
     "srv":1
    },
   "version":"2.5"
  },
 "branch attributes":{
   "0":{
     "DireGB":{
       "Global MG94xREV":0.006158707493730319,
       "Nucleotide GTR":0.005856272575908461,
       "original name":"DireGB"
      },
     "Node16":{
       "Global MG94xREV":0.005686172793160613,
       "Nucleotide GTR":0.005734619837983078
      },
     "Node4":{
       "Global MG94xREV":0.01274060462448944,
       "Nucleotide GTR":0.01221383957555163
      },
     "canBai_SAMN02921314":{
       "Global MG94xREV":0,
       "Nucleotide GTR":1e-06,
       "original name":"canBai_SAMN02921314"
      },
     "canLup_SAMN02921310":{
       "Global MG94xREV":0,
       "Nucleotide GTR":1e-06,
       "original name":"canLup_SAMN02921310"
      },
     "canRuf_SAMN02921317":{
       "Global MG94xREV":0.0004992581262535412,
       "Nucleotide GTR":0.0001551381687664216,
       "original name":"canRuf_SAMN02921317"
      },
     "chrBra_SAMN27257233":{
       "Global MG94xREV":0.01252271110233304,
       "Nucleotide GTR":0.01190690864743301,
       "original name":"chrBra_SAMN27257233"
      },
     "cuoAlp_SAMN10180424":{
       "Global MG94xREV":0.006175955838307248,
       "Nucleotide GTR":0.005883444841555269,
       "original name":"cuoAlp_SAMN10180424"
      },
     "lupMes_SAMEA5411047":{
       "Global MG94xREV":0.01252267977219552,
       "Nucleotide GTR":0.0119067635530035,
       "original name":"lupMes_SAMEA5411047"
      },
     "lycPic_SAMN09924608":{
       "Global MG94xREV":0,
       "Nucleotide GTR":1e-06,
       "original name":"lycPic_SAMN09924608"
      },
     "speVen_SAMN27257238":{
       "Global MG94xREV":0.006182493108223487,
       "Nucleotide GTR":0.005883448517329976,
       "original name":"speVen_SAMN27257238"
      },
     "uroCin_SAMN04495241":{
       "Global MG94xREV":0.01940377883684466,
       "Nucleotide GTR":0.01832205006463887,
       "original name":"uroCin_SAMN04495241"
      },
     "vulVul_marble_Fox4":{
       "Global MG94xREV":0.006269465981250814,
       "Nucleotide GTR":0.005867394179336753,
       "original name":"vulVul_marble_Fox4"
      }
    },
   "attributes":{
     "Global MG94xREV":{
       "attribute type":"branch length",
       "display order":1
      },
     "Nucleotide GTR":{
       "attribute type":"branch length",
       "display order":0
      },
     "original name":{
       "attribute type":"node label",
       "display order":-1
      }
    }
  },
 "data partitions":{
   "0":{
     "coverage":      [
[0, 1, 2, 3, 4, 5, 6, 7, 8, 9, 10, 11, 12, 13, 14, 15, 16, 17, 18, 19, 20, 21, 22, 23, 24, 25, 26, 27, 28, 29, 30, 31, 32, 33, 34, 35, 36, 37, 38, 39, 40, 41, 42, 43, 44, 45, 46, 47, 48, 49, 50, 51, 52, 53, 54, 55, 56] 
      ],
     "name":"fel.filter.default"
    }
  },
 "fits":{
   "Global MG94xREV":{
     "AIC-c":660.9746485627785,
     "Equilibrium frequencies":      [
[0.03323034550838651],
      [0.02074705290222273],
      [0.02402174169845078],
      [0.02812256017262469],
      [0.01700518991649613],
      [0.01061702998907579],
      [0.01229280868006852],
      [0.01439134831002222],
      [0.01454314077801178],
      [0.009079872823162024],
      [0.01051302855594558],
      [0.01230773696064547],
      [0.024373365233348],
      [0.01521728077650734],
      [0.01761915727929228],
      [0.02062697272320564],
      [0.02448325825120377],
      [0.01528589144606728],
      [0.01769859737084139],
      [0.0207199742541834],
      [0.01252898367340978],
      [0.007822352825603793],
      [0.009057023179936537],
      [0.01060317284899657],
      [0.01071500960956945],
      [0.00668981522209747],
      [0.007745727262225898],
      [0.009068021950578866],
      [0.01795766448797134],
      [0.01121169850726591],
      [0.01298133893096662],
      [0.01519741947899175],
      [0.02390853183805244],
      [0.01492706642888695],
      [0.01728313586321084],
      [0.02023358815468992],
      [0.01223487503095831],
      [0.007638728867724645],
      [0.008844416246961129],
      [0.0103542711939553],
      [0.01046348266913509],
      [0.006532776748386475],
      [0.007563902032879694],
      [0.008855156829582262],
      [0.0175361215710175],
      [0.01094851216162917],
      [0.0126766115827866],
      [0.01484067127592579],
      [0.02929969557964708],
      [0.03971563845050655],
      [0.024015309074285],
      [0.01499373178956792],
      [0.01736032360076854],
      [0.02032395282604909],
      [0.01282290602305526],
      [0.01484685741926949],
      [0.01738140582765126],
      [0.03442089751032262],
      [0.02149036281938209],
      [0.02488237472021291],
      [0.02913011425612457] 
      ],
     "Log Likelihood":-301.1294647496167,
     "Rate Distributions":{
       "non-synonymous/synonymous rate ratio for *test*":        [
[0.6439050413184552, 1] 
        ]
      },
     "display order":1,
     "estimated parameters":28
    },
   "Nucleotide GTR":{
     "AIC-c":668.4269258305463,
     "Equilibrium frequencies":      [
[0.2973152578415736],
      [0.2117224880382775],
      [0.1931153641679958],
      [0.2978468899521531] 
      ],
     "Log Likelihood":-306.8054758672429,
     "Rate Distributions":{
       "Substitution rate from nucleotide A to nucleotide C":0,
       "Substitution rate from nucleotide A to nucleotide G":1,
       "Substitution rate from nucleotide A to nucleotide T":0,
       "Substitution rate from nucleotide C to nucleotide G":0,
       "Substitution rate from nucleotide C to nucleotide T":0.1489464059710827,
       "Substitution rate from nucleotide G to nucleotide T":0
      },
     "display order":0,
     "estimated parameters":27
    }
  },
 "input":{
   "file name":"/home/morrillk/species-x/dw/analysis/2025-03-10_hyphy-analysis/data/res/FormBio026256/FormBio026256.t1.cds.aln.fa",
   "number of sequences":11,
   "number of sites":57,
   "partition count":1,
   "trees":{
     "0":"(vulVul_marble_Fox4,(chrBra_SAMN27257233,speVen_SAMN27257238,DireGB,lupMes_SAMEA5411047,lycPic_SAMN09924608,cuoAlp_SAMN10180424,(canRuf_SAMN02921317,canLup_SAMN02921310,canBai_SAMN02921314)Node16)Node4,uroCin_SAMN04495241)"
    }
  },
 "runtime":"2.5.64",
 "tested":{
   "0":{
     "DireGB":"test",
     "Node16":"test",
     "Node4":"test",
     "canBai_SAMN02921314":"test",
     "canLup_SAMN02921310":"test",
     "canRuf_SAMN02921317":"test",
     "chrBra_SAMN27257233":"test",
     "cuoAlp_SAMN10180424":"test",
     "lupMes_SAMEA5411047":"test",
     "lycPic_SAMN09924608":"test",
     "speVen_SAMN27257238":"test",
     "uroCin_SAMN04495241":"test",
     "vulVul_marble_Fox4":"test"
    }
  },
 "timers":{
   "FEL analysis":{
     "order":2,
     "timer":3
    },
   "Model fitting":{
     "order":1,
     "timer":1
    },
   "Total time":{
     "order":0,
     "timer":4
    }
  }
}
```
