## Supplementary material for "On the ancestry and evolution of the extinct dire wolf": HyPhy results: FormBio026256.t1.cds.aln.fa.FITTER.local.json

```
{
 "analysis":{
   "authors":"Sergei L Kosakovsky Pond",
   "contact":"spond@temple.edu",
   "info":"Fit an MG94xREV model with several selectable options frequency estimator and \nreport the fit results including dN/dS ratios, and synonymous and non-synonymous branch lengths. v0.2 adds LRT test for dN/dS != 1. \nv0.3 adds LRT test support for dN/dS != 1 for local models. v0.4 adds the lineage option",
   "requirements":"in-frame codon alignment and a phylogenetic tree",
   "version":"0.4"
  },
 "branch attributes":{
   "0":{
     "DireGB":{
       "Confidence Intervals":{
         "LB":0,
         "MLE":10000,
         "UB":10000
        },
       "Nucleotide GTR":0.005856272575908461,
       "Standard MG94":0.005977052592995983,
       "dN":0.007738997140412891,
       "dS":4.392304599914123e-10,
       "nonsynonymous":0.005977052592995983,
       "original name":"DireGB",
       "synonymous":1e-10
      },
     "Node16":{
       "Confidence Intervals":{
         "LB":0,
         "MLE":0,
         "UB":10000
        },
       "Nucleotide GTR":0.005734619837983078,
       "Standard MG94":0,
       "dN":1.294784849221769e-10,
       "dS":4.392304599914123e-10,
       "nonsynonymous":1e-10,
       "synonymous":1e-10
      },
     "Node4":{
       "Confidence Intervals":{
         "LB":0,
         "MLE":0,
         "UB":0.4695449988917261
        },
       "Nucleotide GTR":0.01221383957555163,
       "Standard MG94":0.01376261713080413,
       "dN":1.294784849221769e-10,
       "dS":0.06044960653048789,
       "nonsynonymous":1e-10,
       "synonymous":0.01376261713080413
      },
     "canBai_SAMN02921314":{
       "Confidence Intervals":{
         "LB":0,
         "MLE":0,
         "UB":10000
        },
       "Nucleotide GTR":1e-06,
       "Standard MG94":0,
       "dN":1.294784849221769e-10,
       "dS":4.392304599914123e-10,
       "nonsynonymous":1e-10,
       "original name":"canBai_SAMN02921314",
       "synonymous":1e-10
      },
     "canLup_SAMN02921310":{
       "Confidence Intervals":{
         "LB":0,
         "MLE":0,
         "UB":10000
        },
       "Nucleotide GTR":1e-06,
       "Standard MG94":0,
       "dN":1.294784849221769e-10,
       "dS":4.392304599914123e-10,
       "nonsynonymous":1e-10,
       "original name":"canLup_SAMN02921310",
       "synonymous":1e-10
      },
     "canRuf_SAMN02921317":{
       "Confidence Intervals":{
         "LB":0,
         "MLE":0,
         "UB":0.863425953561565
        },
       "Nucleotide GTR":0.0001551381687664216,
       "Standard MG94":0.007044034991595241,
       "dN":1.294784849221769e-10,
       "dS":0.03093954729553982,
       "nonsynonymous":1e-10,
       "original name":"canRuf_SAMN02921317",
       "synonymous":0.007044034991595241
      },
     "chrBra_SAMN27257233":{
       "Confidence Intervals":{
         "LB":0.02718836325807972,
         "MLE":0.4800155865643765,
         "UB":2.17352337255109
        },
       "Nucleotide GTR":0.01190690864743301,
       "Standard MG94":0.01262895860217944,
       "dN":0.007782496376650136,
       "dS":0.02906963470315252,
       "nonsynonymous":0.006010648318388809,
       "original name":"chrBra_SAMN27257233",
       "synonymous":0.006618310283790628
      },
     "cuoAlp_SAMN10180424":{
       "Confidence Intervals":{
         "LB":0,
         "MLE":10000,
         "UB":10000
        },
       "Nucleotide GTR":0.005883444841555269,
       "Standard MG94":0.006008966718514913,
       "dN":0.007780319066610962,
       "dS":4.392304599914123e-10,
       "nonsynonymous":0.006008966718514913,
       "original name":"cuoAlp_SAMN10180424",
       "synonymous":1e-10
      },
     "lupMes_SAMEA5411047":{
       "Confidence Intervals":{
         "LB":0.02718836690144201,
         "MLE":0.4800111296390924,
         "UB":2.173523436816684
        },
       "Nucleotide GTR":0.0119067635530035,
       "Standard MG94":0.01262890241351444,
       "dN":0.007782423882291664,
       "dS":0.02906963382836651,
       "nonsynonymous":0.006010592328887144,
       "original name":"lupMes_SAMEA5411047",
       "synonymous":0.006618310084627298
      },
     "lycPic_SAMN09924608":{
       "Confidence Intervals":{
         "LB":0,
         "MLE":0,
         "UB":10000
        },
       "Nucleotide GTR":1e-06,
       "Standard MG94":0,
       "dN":1.294784849221769e-10,
       "dS":4.392304599914123e-10,
       "nonsynonymous":1e-10,
       "original name":"lycPic_SAMN09924608",
       "synonymous":1e-10
      },
     "speVen_SAMN27257238":{
       "Confidence Intervals":{
         "LB":0,
         "MLE":0,
         "UB":0.9189791188552312
        },
       "Nucleotide GTR":0.005883448517329976,
       "Standard MG94":0.006618220923240207,
       "dN":1.294784849221769e-10,
       "dS":0.02906924220439586,
       "nonsynonymous":1e-10,
       "original name":"speVen_SAMN27257238",
       "synonymous":0.006618220923240207
      },
     "uroCin_SAMN04495241":{
       "Confidence Intervals":{
         "LB":0,
         "MLE":10000,
         "UB":10000
        },
       "Nucleotide GTR":0.01832205006463887,
       "Standard MG94":0.01852141573782838,
       "dN":0.02398124848347783,
       "dS":4.392304599914123e-10,
       "nonsynonymous":0.01852141573782838,
       "original name":"uroCin_SAMN04495241",
       "synonymous":1e-10
      },
     "vulVul_marble_Fox4":{
       "Confidence Intervals":{
         "LB":0,
         "MLE":10000,
         "UB":10000
        },
       "Nucleotide GTR":0.005867394179336753,
       "Standard MG94":0.00600862953680598,
       "dN":0.007779882488842801,
       "dS":4.392304599914123e-10,
       "nonsynonymous":0.00600862953680598,
       "original name":"vulVul_marble_Fox4",
       "synonymous":1e-10
      }
    },
   "attributes":{
     "Confidence Intervals":{
       "attribute type":"branch attributes",
       "display order":4
      },
     "Nucleotide GTR":{
       "attribute type":"branch length",
       "display order":0
      },
     "Standard MG94":{
       "attribute type":"branch length",
       "display order":1
      },
     "dN":{
       "attribute type":"branch length",
       "display order":2
      },
     "dS":{
       "attribute type":"branch length",
       "display order":2
      },
     "nonsynonymous":{
       "attribute type":"branch length",
       "display order":3
      },
     "original name":{
       "attribute type":"node label",
       "display order":-1
      },
     "synonymous":{
       "attribute type":"branch length",
       "display order":2
      }
    }
  },
 "data partitions":{
   "0":{
     "coverage":      [
[0, 1, 2, 3, 4, 5, 6, 7, 8, 9, 10, 11, 12, 13, 14, 15, 16, 17, 18, 19, 20, 21, 22, 23, 24, 25, 26, 27, 28, 29, 30, 31, 32, 33, 34, 35, 36, 37, 38, 39, 40, 41, 42, 43, 44, 45, 46, 47, 48, 49, 50, 51, 52, 53, 54, 55, 56] 
      ],
     "name":"fitter.filter.default"
    }
  },
 "fits":{
   "Nucleotide GTR":{
     "AIC-c":668.4269258305463,
     "Equilibrium frequencies":      [
[0.2973152578415736],
      [0.2117224880382775],
      [0.1931153641679958],
      [0.2978468899521531] 
      ],
     "Log Likelihood":-306.8054758672429,
     "Rate Distributions":{
       "Substitution rate from nucleotide A to nucleotide C":0,
       "Substitution rate from nucleotide A to nucleotide G":1,
       "Substitution rate from nucleotide A to nucleotide T":0,
       "Substitution rate from nucleotide C to nucleotide G":0,
       "Substitution rate from nucleotide C to nucleotide T":0.1489464059710827,
       "Substitution rate from nucleotide G to nucleotide T":0
      },
     "display order":0,
     "estimated parameters":27
    },
   "Standard MG94":{
     "AIC-c":674.1910115039026,
     "Log Likelihood":-294.2968709396646,
     "Rate Distributions":{
       "Substitution rate from nucleotide A to nucleotide C":0,
       "Substitution rate from nucleotide A to nucleotide G":1,
       "Substitution rate from nucleotide A to nucleotide T":0,
       "Substitution rate from nucleotide C to nucleotide G":0,
       "Substitution rate from nucleotide C to nucleotide T":0.1495589242621898,
       "Substitution rate from nucleotide G to nucleotide T":0
      },
     "display order":1,
     "estimated parameters":40
    }
  },
 "input":{
   "file name":"/home/morrillk/species-x/dw/analysis/2025-03-10_hyphy-analysis/data/res/FormBio026256/FormBio026256.t1.cds.aln.fa",
   "number of sequences":11,
   "number of sites":57,
   "partition count":1,
   "trees":{
     "0":"(vulVul_marble_Fox4,(chrBra_SAMN27257233,speVen_SAMN27257238,DireGB,lupMes_SAMEA5411047,lycPic_SAMN09924608,cuoAlp_SAMN10180424,(canRuf_SAMN02921317,canLup_SAMN02921310,canBai_SAMN02921314)Node16)Node4,uroCin_SAMN04495241)"
    }
  },
 "tested":{
   "0":{
     "DireGB":"test",
     "Node16":"test",
     "Node4":"test",
     "canBai_SAMN02921314":"test",
     "canLup_SAMN02921310":"test",
     "canRuf_SAMN02921317":"test",
     "chrBra_SAMN27257233":"test",
     "cuoAlp_SAMN10180424":"test",
     "lupMes_SAMEA5411047":"test",
     "lycPic_SAMN09924608":"test",
     "speVen_SAMN27257238":"test",
     "uroCin_SAMN04495241":"test",
     "vulVul_marble_Fox4":"test"
    }
  },
 "timers":{
   "Overall":{
     "order":0,
     "timer":7
    },
   "Standard MG94":{
     "order":null,
     "timer":7
    }
  }
}
```
