## Supplementary material for "On the ancestry and evolution of the extinct dire wolf": HyPhy results: FormBio026256.t1.cds.aln.fa.MEME.json

```
{
 "MLE":{
   "content":{
     "0":      [
[0, 0, 1, 0, 0, 0, 1, 0, 0, 0, 0, 1, 0],
      [0.4560207463799809, 0.01499809009777259, 1, 1.112211960358714, 0, -0.006237112601625405, 0.6666666666666666, 0, 0, -3.844463924637633, -3.843311958877632, 0.9988486974977874, 0.6504327334979301],
      [0.4069995354559408, 0, 1, 0.7564198487799652, 0, 0, 0.6666666666666666, 0, 0, -3.573986609674737, -3.572238731517115, 0.9982536484917188, 1.081112239763937],
      [0, 0, 0.9991362520746339, 0.5098324323751353, 0.0008637479253661429, -0.0003869828459972524, 0.6666666666666666, 0, 0, -4.021028301513148, -4.019931755632219, 0.9989040551057583, 0],
      [0.004132758584435931, 8.483251183808712e-05, 0.000721687486422321, 55.86112081704326, 0.9992783125135777, 0.2679028753180113, 0.5021212040783428, 0, 0, -7.998507049521024, -7.99774379339026, 0.9992370350750642, 0],
      [0.8256842830825509, 0, 1, 0.853430927308074, 0, 0, 0.6666666666666666, 0, 0, -4.72955873509, -4.728896511969324, 0.9993379961006267, 1.081112239763937],
      [0, 0, 0.9991362520746339, 0.1, 0.0008637479253661429, -0.0004313271037581501, 0.6666666666666666, 0, 0, -4.034269887127603, -4.034485550679483, 1, 0],
      [0.4069995354559408, 0, 1, 0.7564198487799652, 0, 0, 0.6666666666666666, 0, 0, -4.208112830974104, -4.205909630281637, 0.9977992245726222, 1.081112239763937],
      [0, 0, 0.8452913477669965, 137.2147472046522, 0.1547086522330035, 0.9695293882743492, 0.3232480395414317, 1, 0, -9.296261389554584, -9.263005574209016, 0.9672910800322443, 0],
      [0, 0, 1.0004e-08, 21.57167216456689, 0.999999989996, 0.9079002929523092, 0.3350769224037298, 0, 0, -8.139864970700913, -8.139896558085551, 1, 0],
      [0.4069995354559408, 0, 1, 0.7564198487799652, 0, 0, 0.6666666666666666, 0, 0, -4.208112830974104, -4.205909630281637, 0.9977992245726222, 1.081112239763937],
      [0.4069995354559408, 0, 1, 0.7564198487799652, 0, 0, 0.6666666666666666, 0, 0, -3.87946054218679, -3.877712664029168, 0.9982536484917188, 1.081112239763937],
      [0, 0, 1, 0, 0, 0, 1, 0, 0, 0, 0, 1, 0],
      [1.250729320059885, 0, 1, 0.3986761438071433, 0, 0, 0.6666666666666666, 0, 0, -4.059771484288703, -4.038768487126826, 0.9792160296950279, 1.301235659993812],
      [229.8734717335514, 0, 0.772790163492023, 0.5153251235743235, 0.227209836507977, 0, 0.6666666666666666, 0, 0, -9.553285630139568, -9.554793045616679, 1, 236.0874801917505],
      [0, 0, 1, 0, 0, 0, 1, 0, 0, 0, 0, 1, 0],
      [412.6449522533387, 0, 0.768010901840225, 0.6678502755378098, 0.231989098159775, 0, 0.6666666666666666, 0, 0, -6.850039390977961, -6.85116660915461, 1, 407.2209184069954],
      [0, 0, 1, 0, 0, 0, 1, 0, 0, 0, 0, 1, 0],
      [0, 0, 1, 0, 0, 0, 1, 0, 0, 0, 0, 1, 0],
      [0, 0, 1, 0, 0, 0, 1, 0, 0, 0, 0, 1, 0],
      [0, 0, 1, 0, 0, 0, 1, 0, 0, 0, 0, 1, 0],
      [0, 0, 0.9991362520746339, 0.1, 0.0008637479253661429, -0.0002540970380824348, 0.6666666666666666, 0, 0, -4.546601997275984, -4.546729045795026, 1, 0],
      [331.6460765810168, 0, 0.75, 0.9959957484047549, 0.25, 0, 0.6666666666666666, 0, 0, -7.465516675721471, -7.473154882423929, 1, 331.6460765810168],
      [0.01273177016216711, 0.0001600601227670505, 0.02476008064013937, 98.78155488630789, 0.9752399193598607, 0.4540055523811262, 0.4423351437360538, 2, 0, -9.86105975238234, -9.860151158599455, 0.9990918188634135, 0],
      [0, 0, 1, 0.18249589857967, 0, 0, 0.6666666666666666, 0, 0, -5.034701648369564, -5.030923196616282, 0.9962286776131982, 1.081112239763937],
      [42.14457859397583, 0, 0.7681594513726941, 0.4272131373505243, 0.2318405486273059, 0, 0.6666666666666666, 0, 0, -6.925970967350675, -6.926597008620294, 1, 41.42496298170661],
      [0, 0, 1, 0, 0, 0, 1, 0, 0, 0, 0, 1, 0],
      [0.4069995354559408, 0, 1, 0.7564198487799652, 0, 0, 0.6666666666666666, 0, 0, -3.87946054218679, -3.877712664029168, 0.9982536484917188, 1.081112239763937],
      [0, 0, 1, 0, 0, 0, 1, 0, 0, 0, 0, 1, 0],
      [0, 0, 1, 0, 0, 0, 1, 0, 0, 0, 0, 1, 0],
      [0, 0, 1, 0, 0, 0, 1, 0, 0, 0, 0, 1, 0],
      [0, 0, 1, 0, 0, 0, 1, 0, 0, 0, 0, 1, 0],
      [0, 0, 1, 0, 0, 0, 1, 0, 0, 0, 0, 1, 0],
      [0, 0, 0.009631319305790659, 30.13272346743068, 0.9903686806942094, 1.16298810628081, 0.2892435818639334, 1, 0, -7.442082516823922, -7.442329529496091, 1, 0],
      [0.0258939198589585, 0.0006535715561647407, 0.0009376524887281671, 31.36193476041458, 0.9990623475112719, 0.213134242742818, 0.5228986092085411, 0, 0, -6.836480291598154, -6.837119422547373, 1, 0],
      [0.02587684781945082, 0.0006527208938327311, 0.0007656624265047941, 33.29319385069592, 0.9992343375734952, 0.1701939261998753, 0.5407370382601463, 0, 0, -6.813496153725572, -6.81526038065393, 1, 0],
      [0, 0, 1, 0, 0, 0, 1, 0, 0, 0, 0, 1, 0],
      [0, 0, 1, 0, 0, 0, 1, 0, 0, 0, 0, 1, 0],
      [0, 0, 1, 0, 0, 0, 1, 0, 0, 0, 0, 1, 0],
      [0, 0, 1, 0, 0, 0, 1, 0, 0, 0, 0, 1, 0],
      [0, 0, 1, 0, 0, 0, 1, 0, 0, 0, 0, 1, 0],
      [0, 0, 1, 0, 0, 0, 1, 0, 0, 0, 0, 1, 0],
      [0, 0, 1, 0, 0, 0, 1, 0, 0, 0, 0, 1, 0],
      [0, 0, 1, 0, 0, 0, 1, 0, 0, 0, 0, 1, 0],
      [0, 0, 1, 0, 0, 0, 1, 0, 0, 0, 0, 1, 0],
      [0, 0, 1, 0, 0, 0, 1, 0, 0, 0, 0, 1, 0],
      [0, 0, 1, 0, 0, 0, 1, 0, 0, 0, 0, 1, 0],
      [0, 0, 1, 0, 0, 0, 1, 0, 0, 0, 0, 1, 0],
      [0, 0, 1, 0, 0, 0, 1, 0, 0, 0, 0, 1, 0],
      [0, 0, 1, 0, 0, 0, 1, 0, 0, 0, 0, 1, 0],
      [0, 0, 1, 0, 0, 0, 1, 0, 0, 0, 0, 1, 0],
      [0, 0, 1, 0, 0, 0, 1, 0, 0, 0, 0, 1, 0],
      [0, 0, 1, 0, 0, 0, 1, 0, 0, 0, 0, 1, 0],
      [0, 0, 1, 0, 0, 0, 1, 0, 0, 0, 0, 1, 0],
      [0, 0, 1, 0, 0, 0, 1, 0, 0, 0, 0, 1, 0],
      [0, 0, 1, 0, 0, 0, 1, 0, 0, 0, 0, 1, 0],
      [0, 0, 1, 0, 0, 0, 1, 0, 0, 0, 0, 1, 0] 
      ]
    },
   "headers":    [
["&alpha;", "Synonymous substitution rate at a site"],
    ["&beta;<sup>1</sup>", "Non-synonymous substitution rate at a site for the negative/neutral evolution component 1"],
    ["p<sup>1</sup>", "Mixture distribution weight allocated to negative/neutral evolution component 1"],
    ["&beta;<sup>+</sup>", "Non-synonymous substitution rate at a site for the positive selection component"],
    ["p<sup>+</sup>", "Mixture distribution weight allocated to the positive selection component"],
    ["LRT", "Likelihood ratio test statistic for episodic diversification, i.e., p<sup>+</sup> &gt; 0 <emph>and<emph> &beta;<sup>+</sup> &gt; &alpha;"],
    ["p-value", "Asymptotic p-value for episodic diversification, i.e., p<sup>+</sup> &gt; 0 <emph>and<emph> &beta;<sup>+</sup> &gt; &alpha;"],
    ["# branches under selection", "The (very approximate and rough) estimate of how many branches may have been under selection at this site, i.e., had an empirical Bayes factor of 100 or more for the &beta;<sup>+</sup> rate"],
    ["Total branch length", "The total length of branches contributing to inference at this site, and used to scale dN-dS"],
    ["MEME LogL", "Site Log-likelihood under the MEME model"],
    ["FEL LogL", "Site Log-likelihood under the FEL model"],
    ["FEL &alpha;", "Synonymous substitution rate at a site under the FEL model"],
    ["FEL &beta;", "Non-synonymous substitution rate at a site under the FEL model"] 
    ]
  },
 "analysis":{
   "authors":"Sergei L. Kosakovsky Pond, Steven Weaver",
   "citation":"Detecting Individual Sites Subject to Episodic Diversifying Selection. _PLoS Genet_ 8(7): e1002764.",
   "contact":"spond@temple.edu",
   "info":"MEME (Mixed Effects Model of Evolution)\n    estimates a site-wise synonymous (&alpha;) and a two-category mixture of non-synonymous\n    (&beta;-, with proportion p-, and &beta;+ with proportion [1-p-]) rates, and\n    uses a likelihood ratio test to determine if &beta;+ > &alpha; at a site.\n    The estimates aggregate information over a proportion of branches at a site,\n    so the signal is derived from\n    episodic diversification, which is a combination of strength of selection [effect size] and\n    the proportion of the tree affected. A subset of branches can be selected\n    for testing as well, in which case an additional (nuisance) parameter will be\n    inferred -- the non-synonymous rate on branches NOT selected for testing. Multiple partitions within a NEXUS file are also supported\n    for recombination - aware analysis. Version 3.0 adds a different format for ancestral state reconstruction, branch-site posterior storage, and site-level heterogeneity testing. \n    Version 4 adds support for multiple hits and more than 2 rate classes on omega, as well as site-level imputation option.\n    Version 4.1 fixes bugs with EBF computation for > 2 more rates and MH reporting.\n    ",
   "requirements":"in-frame codon alignment and a phylogenetic tree",
   "settings":{
     "Imputed States":0,
     "fit-mode":0,
     "multihit":"None",
     "rates":2,
     "site-filter":{
       "site-filter":null,
       "site-save-filter":null
      }
    },
   "version":"4.1"
  },
 "branch attributes":{
   "0":{
     "DireGB":{
       "Global MG94xREV":0.006159998385570901,
       "Nucleotide GTR":0.005856272575908461,
       "Posterior prob omega class by site":        [
[0, 0.7328013351575325, 0, 0.8500114925278909, 1.105358600233044e-08, 0, 0.8500128101014099, 0, 0, 1.076030794231968e-08, 0, 0, 0, 0, 0, 0, 0, 0, 0, 0, 0, 0.8500075456237218, 0, 0.02664979515538847, 0, 0, 0, 0, 0, 0, 0, 0, 0, 0.01078533552679288, 1.079356771543801e-08, 1.071790687509731e-08, 0, 0, 0, 0, 0, 0, 0, 0, 0, 0, 0, 0, 0, 0, 0, 0, 0, 0, 0, 0, 0],
        [0, 0.2671986648424675, 0, 0.1499885074721091, 0.999999988946414, 0, 0.1499871898985901, 0, 1, 0.999999989239692, 0, 0, 0, 0, 0, 0, 0, 0, 0, 0, 0, 0.1499924543762782, 0, 0.9733502048446115, 0, 0, 0, 0, 0, 0, 0, 0, 0, 0.9892146644732072, 0.9999999892064323, 0.9999999892820931, 0, 0, 0, 0, 0, 0, 0, 0, 0, 0, 0, 0, 0, 0, 0, 0, 0, 0, 0, 0, 0] 
        ],
       "original name":"DireGB"
      },
     "Node16":{
       "Global MG94xREV":0.005678491519605911,
       "Nucleotide GTR":0.005734619837983078,
       "Posterior prob omega class by site":        [
[0, 0.7327954026151776, 0, 0.8500105942743069, 1.096971024036748e-08, 0, 0.8500118089162345, 0, 0.8326567542212358, 1.06995954479891e-08, 0, 0, 0, 0, 0, 0, 0, 0, 0, 0, 0, 0.8500069558231341, 0, 0.02628386647172256, 0, 0, 0, 0, 0, 0, 0, 0, 0, 0.01072322830048191, 1.073025245759137e-08, 1.066170293123255e-08, 0, 0, 0, 0, 0, 0, 0, 0, 0, 0, 0, 0, 0, 0, 0, 0, 0, 0, 0, 0, 0],
        [0, 0.2672045973848224, 0, 0.1499894057256931, 0.9999999890302897, 0, 0.1499881910837655, 0, 0.1673432457787642, 0.9999999893004046, 0, 0, 0, 0, 0, 0, 0, 0, 0, 0, 0, 0.1499930441768659, 0, 0.9737161335282775, 0, 0, 0, 0, 0, 0, 0, 0, 0, 0.9892767716995181, 0.9999999892697475, 0.999999989338297, 0, 0, 0, 0, 0, 0, 0, 0, 0, 0, 0, 0, 0, 0, 0, 0, 0, 0, 0, 0, 0] 
        ]
      },
     "Node4":{
       "Global MG94xREV":0.01273237696125898,
       "Nucleotide GTR":0.01221383957555163,
       "Posterior prob omega class by site":        [
[0, 0.732882284089248, 0, 0.8500237519848233, 8.53696627690494e-09, 0, 0.8500264735369214, 0, 0.8815566417215158, 1.135537012662254e-08, 0, 0, 0, 0, 0, 0, 0, 0, 0, 0, 0, 0.8500155958964474, 0, 0.03086081223389038, 0, 0, 0, 0, 0, 0, 0, 0, 0, 0.01162984684111946, 1.140554582951132e-08, 1.098429576361047e-08, 0, 0, 0, 0, 0, 0, 0, 0, 0, 0, 0, 0, 0, 0, 0, 0, 0, 0, 0, 0, 0],
        [0, 0.267117715910752, 0, 0.1499762480151767, 0.9999999914630338, 0, 0.1499735264630786, 0, 0.1184433582784842, 0.9999999886446299, 0, 0, 0, 0, 0, 0, 0, 0, 0, 0, 0, 0.1499844041035526, 0, 0.9691391877661096, 0, 0, 0, 0, 0, 0, 0, 0, 0, 0.9883701531588805, 0.9999999885944542, 0.9999999890157042, 0, 0, 0, 0, 0, 0, 0, 0, 0, 0, 0, 0, 0, 0, 0, 0, 0, 0, 0, 0, 0] 
        ]
      },
     "canBai_SAMN02921314":{
       "Global MG94xREV":0,
       "Nucleotide GTR":1e-06,
       "Posterior prob omega class by site":        [
[0, 0.7327254249999998, 0, 0.8500000000000001, 1e-08, 0, 0.8500000000000001, 0, 0.769034057240201, 1e-08, 0, 0, 0, 0, 0, 0, 0, 0, 0, 0, 0, 0.8500000000000001, 0, 0.02250916421830852, 0, 0, 0, 0, 0, 0, 0, 0, 0, 0.01, 1e-08, 1e-08, 0, 0, 0, 0, 0, 0, 0, 0, 0, 0, 0, 0, 0, 0, 0, 0, 0, 0, 0, 0, 0],
        [0, 0.2672745750000002, 0, 0.1499999999999999, 0.9999999899999999, 0, 0.1499999999999999, 0, 0.230965942759799, 0.9999999899999999, 0, 0, 0, 0, 0, 0, 0, 0, 0, 0, 0, 0.1499999999999999, 0, 0.9774908357816915, 0, 0, 0, 0, 0, 0, 0, 0, 0, 0.99, 0.9999999899999999, 0.9999999899999999, 0, 0, 0, 0, 0, 0, 0, 0, 0, 0, 0, 0, 0, 0, 0, 0, 0, 0, 0, 0, 0] 
        ],
       "original name":"canBai_SAMN02921314"
      },
     "canLup_SAMN02921310":{
       "Global MG94xREV":0,
       "Nucleotide GTR":1e-06,
       "Posterior prob omega class by site":        [
[0, 0.7327254249999998, 0, 0.8500000000000001, 1e-08, 0, 0.8500000000000001, 0, 0.769034057240201, 1e-08, 0, 0, 0, 0, 0, 0, 0, 0, 0, 0, 0, 0.8500000000000001, 0, 0.02250916421830852, 0, 0, 0, 0, 0, 0, 0, 0, 0, 0.01, 1e-08, 1e-08, 0, 0, 0, 0, 0, 0, 0, 0, 0, 0, 0, 0, 0, 0, 0, 0, 0, 0, 0, 0, 0],
        [0, 0.2672745750000002, 0, 0.1499999999999999, 0.9999999899999999, 0, 0.1499999999999999, 0, 0.230965942759799, 0.9999999899999999, 0, 0, 0, 0, 0, 0, 0, 0, 0, 0, 0, 0.1499999999999999, 0, 0.9774908357816915, 0, 0, 0, 0, 0, 0, 0, 0, 0, 0.99, 0.9999999899999999, 0.9999999899999999, 0, 0, 0, 0, 0, 0, 0, 0, 0, 0, 0, 0, 0, 0, 0, 0, 0, 0, 0, 0, 0] 
        ],
       "original name":"canLup_SAMN02921310"
      },
     "canRuf_SAMN02921317":{
       "Global MG94xREV":0.0005068591498280485,
       "Nucleotide GTR":0.0001551381687664216,
       "Posterior prob omega class by site":        [
[0, 0.732731672239459, 0, 0.8500009457156589, 1.008500070038007e-08, 0, 0.8500010541903396, 0, 0.775817957524947, 1.006121107015858e-08, 0, 0, 0, 0, 0, 0, 0, 0, 0, 0, 0, 0.8500006208884963, 0, 0.02281044346180485, 0, 0, 0, 0, 0, 0, 0, 0, 0, 0.01006382635552299, 1.006392986806027e-08, 1.00589294068241e-08, 0, 0, 0, 0, 0, 0, 0, 0, 0, 0, 0, 0, 0, 0, 0, 0, 0, 0, 0, 0, 0],
        [0, 0.267268327760541, 0, 0.1499990542843411, 0.9999999899149993, 0, 0.1499989458096604, 0, 0.224182042475053, 0.9999999899387889, 0, 0, 0, 0, 0, 0, 0, 0, 0, 0, 0, 0.1499993791115037, 0, 0.9771895565381952, 0, 0, 0, 0, 0, 0, 0, 0, 0, 0.9899361736444771, 0.9999999899360701, 0.9999999899410706, 0, 0, 0, 0, 0, 0, 0, 0, 0, 0, 0, 0, 0, 0, 0, 0, 0, 0, 0, 0, 0] 
        ],
       "original name":"canRuf_SAMN02921317"
      },
     "chrBra_SAMN27257233":{
       "Global MG94xREV":0.01252523718164521,
       "Nucleotide GTR":0.01190690864743301,
       "Posterior prob omega class by site":        [
[0, 0.7328797335265823, 0, 0.850023365645429, 1.218277899531533e-08, 0, 0.8500260429771537, 0, 0.8806109172833761, 1.158306163922777e-08, 0, 0, 0, 0, 0, 0, 0, 0, 0, 0, 0, 0.8500153421860468, 0, 0.03110792101760966, 0, 0, 0, 0, 0, 0, 0, 0, 0, 0, 1.165017880180009e-08, 1.146047094470716e-08, 0, 0, 0, 0, 0, 0, 0, 0, 0, 0, 0, 0, 0, 0, 0, 0, 0, 0, 0, 0, 0],
        [0, 0.2671202664734177, 0, 0.149976634354571, 0.999999987817221, 0, 0.1499739570228463, 0, 0.1193890827166239, 0.9999999884169384, 0, 0, 0, 0, 0, 0, 0, 0, 0, 0, 0, 0.1499846578139532, 0, 0.9688920789823904, 0, 0, 0, 0, 0, 0, 0, 0, 0, 1, 0.9999999883498212, 0.9999999885395291, 0, 0, 0, 0, 0, 0, 0, 0, 0, 0, 0, 0, 0, 0, 0, 0, 0, 0, 0, 0, 0] 
        ],
       "original name":"chrBra_SAMN27257233"
      },
     "cuoAlp_SAMN10180424":{
       "Global MG94xREV":0.006175450910498959,
       "Nucleotide GTR":0.005883444841555269,
       "Posterior prob omega class by site":        [
[0, 0.7328015255311855, 0, 0.8500115213544334, 1.105628169211175e-08, 0, 0.8500128422310692, 0, 0.8370564024713537, 1.076225990809333e-08, 0, 0, 0, 0, 0, 0, 0, 0, 0, 0, 0, 0.8500075645515655, 0, 4.367231353226826e-08, 0, 0, 0, 0, 0, 0, 0, 0, 0, 0.01078733057111895, 1.079560316794946e-08, 1.071971065968149e-08, 0, 0, 0, 0, 0, 0, 0, 0, 0, 0, 0, 0, 0, 0, 0, 0, 0, 0, 0, 0, 0],
        [0, 0.2671984744688145, 0, 0.1499884786455666, 0.9999999889437183, 0, 0.1499871577689308, 0, 0.1629435975286463, 0.9999999892377401, 0, 0, 0, 0, 0, 0, 0, 0, 0, 0, 0, 0.1499924354484345, 0, 0.9999999563276865, 0, 0, 0, 0, 0, 0, 0, 0, 0, 0.9892126694288811, 0.9999999892043968, 0.9999999892802893, 0, 0, 0, 0, 0, 0, 0, 0, 0, 0, 0, 0, 0, 0, 0, 0, 0, 0, 0, 0, 0] 
        ],
       "original name":"cuoAlp_SAMN10180424"
      },
     "lupMes_SAMEA5411047":{
       "Global MG94xREV":0.01252508455292693,
       "Nucleotide GTR":0.0119067635530035,
       "Posterior prob omega class by site":        [
[0, 0.7328797316472082, 0, 0.8500233653607576, 1.218275151340392e-08, 0, 0.850026042659899, 0, 0.880610109546802, 1.158304146502892e-08, 0, 0, 0, 0, 0, 0, 0, 0, 0, 0, 0, 0.8500153419991031, 0, 5.09945363912318e-08, 0, 0, 0, 0, 0, 0, 0, 0, 0, 0.01161636559401938, 1.165015783592036e-08, 1.146045317017853e-08, 0, 0, 0, 0, 0, 0, 0, 0, 0, 0, 0, 0, 0, 0, 0, 0, 0, 0, 0, 0, 0],
        [0, 0.2671202683527918, 0, 0.1499766346392424, 0.9999999878172485, 0, 0.149973957340101, 0, 0.119389890453198, 0.9999999884169586, 0, 0, 0, 0, 0, 0, 0, 0, 0, 0, 0, 0.1499846580008969, 0, 0.9999999490054636, 0, 0, 0, 0, 0, 0, 0, 0, 0, 0.9883836344059806, 0.9999999883498422, 0.9999999885395469, 0, 0, 0, 0, 0, 0, 0, 0, 0, 0, 0, 0, 0, 0, 0, 0, 0, 0, 0, 0, 0] 
        ],
       "original name":"lupMes_SAMEA5411047"
      },
     "lycPic_SAMN09924608":{
       "Global MG94xREV":0,
       "Nucleotide GTR":1e-06,
       "Posterior prob omega class by site":        [
[0, 0.7327254249999998, 0, 0.8500000000000001, 1e-08, 0, 0.8500000000000001, 0, 0.769034057240201, 1e-08, 0, 0, 0, 0, 0, 0, 0, 0, 0, 0, 0, 0.8500000000000001, 0, 0.02250916421830852, 0, 0, 0, 0, 0, 0, 0, 0, 0, 0.01, 1e-08, 1e-08, 0, 0, 0, 0, 0, 0, 0, 0, 0, 0, 0, 0, 0, 0, 0, 0, 0, 0, 0, 0, 0],
        [0, 0.2672745750000002, 0, 0.1499999999999999, 0.9999999899999999, 0, 0.1499999999999999, 0, 0.230965942759799, 0.9999999899999999, 0, 0, 0, 0, 0, 0, 0, 0, 0, 0, 0, 0.1499999999999999, 0, 0.9774908357816915, 0, 0, 0, 0, 0, 0, 0, 0, 0, 0.99, 0.9999999899999999, 0.9999999899999999, 0, 0, 0, 0, 0, 0, 0, 0, 0, 0, 0, 0, 0, 0, 0, 0, 0, 0, 0, 0, 0] 
        ],
       "original name":"lycPic_SAMN09924608"
      },
     "speVen_SAMN27257238":{
       "Global MG94xREV":0.006186074667132537,
       "Nucleotide GTR":0.005883448517329976,
       "Posterior prob omega class by site":        [
[0, 0.7328016564147246, 0, 0.8500115411729456, 1.105813514568547e-08, 0, 0.8500128643204991, 0, 0.837148648444824, 1.076360203203902e-08, 0, 0, 0, 0, 0, 0, 0, 0, 0, 0, 0, 0.8500075775646343, 0, 0.02666778299383794, 0, 0, 0, 0, 0, 0, 0, 0, 0, 0.01078870225101977, 1.079700268817551e-08, 1.072095078126119e-08, 0, 0, 0, 0, 0, 0, 0, 0, 0, 0, 0, 0, 0, 0, 0, 0, 0, 0, 0, 0, 0],
        [0, 0.2671983435852754, 0, 0.1499884588270544, 0.9999999889418648, 0, 0.1499871356795009, 0, 0.162851351555176, 0.999999989236398, 0, 0, 0, 0, 0, 0, 0, 0, 0, 0, 0, 0.1499924224353657, 0, 0.973332217006162, 0, 0, 0, 0, 0, 0, 0, 0, 0, 0.9892112977489802, 0.9999999892029973, 0.9999999892790492, 0, 0, 0, 0, 0, 0, 0, 0, 0, 0, 0, 0, 0, 0, 0, 0, 0, 0, 0, 0, 0] 
        ],
       "original name":"speVen_SAMN27257238"
      },
     "uroCin_SAMN04495241":{
       "Global MG94xREV":0.01940394261946085,
       "Nucleotide GTR":0.01832205006463887,
       "Posterior prob omega class by site":        [
[0, 0.7329644092656095, 0, 0.8500361938835211, 9.386580654073952e-09, 0, 0.8500403387028568, 0, 0.9085469193089005, 2.812228477188748e-10, 0, 0, 0, 0, 0, 0, 0, 0, 0, 0, 0, 0.8500237671407852, 0, 0.03550803580516375, 0, 0, 0, 0, 0, 0, 0, 0, 0, 0.01251707166114471, 2.601142158928709e-10, 6.015780037535889e-10, 0, 0, 0, 0, 0, 0, 0, 0, 0, 0, 0, 0, 0, 0, 0, 0, 0, 0, 0, 0, 0],
        [0, 0.2670355907343905, 0, 0.1499638061164789, 0.9999999906134194, 0, 0.1499596612971432, 0, 0.09145308069109948, 0.9999999997187772, 0, 0, 0, 0, 0, 0, 0, 0, 0, 0, 0, 0.1499762328592148, 0, 0.9644919641948363, 0, 0, 0, 0, 0, 0, 0, 0, 0, 0.9874829283388553, 0.9999999997398857, 0.999999999398422, 0, 0, 0, 0, 0, 0, 0, 0, 0, 0, 0, 0, 0, 0, 0, 0, 0, 0, 0, 0, 0] 
        ],
       "original name":"uroCin_SAMN04495241"
      },
     "vulVul_marble_Fox4":{
       "Global MG94xREV":0.00627009704324981,
       "Nucleotide GTR":0.005867394179336753,
       "Posterior prob omega class by site":        [
[0, 0.7328026915530124, 0, 0.8500116979155891, 3.253714853733101e-09, 0, 0.8500130390233954, 0, 0.8377410532334272, 1.053750287629606e-08, 0, 0, 0, 0, 0, 0, 0, 0, 0, 0, 0, 0.8500076804838308, 0, 0.02638920667351092, 0, 0, 0, 0, 0, 0, 0, 0, 0, 0.01078668794943724, 1.05553284665537e-08, 1.026330176415379e-08, 0, 0, 0, 0, 0, 0, 0, 0, 0, 0, 0, 0, 0, 0, 0, 0, 0, 0, 0, 0, 0],
        [0, 0.2671973084469876, 0, 0.1499883020844109, 0.9999999967462851, 0, 0.1499869609766046, 0, 0.1622589467665728, 0.9999999894624971, 0, 0, 0, 0, 0, 0, 0, 0, 0, 0, 0, 0.1499923195161692, 0, 0.973610793326489, 0, 0, 0, 0, 0, 0, 0, 0, 0, 0.9892133120505627, 0.9999999894446715, 0.9999999897366982, 0, 0, 0, 0, 0, 0, 0, 0, 0, 0, 0, 0, 0, 0, 0, 0, 0, 0, 0, 0, 0] 
        ],
       "original name":"vulVul_marble_Fox4"
      }
    },
   "attributes":{
     "Global MG94xREV":{
       "attribute type":"branch length",
       "display order":1
      },
     "Nucleotide GTR":{
       "attribute type":"branch length",
       "display order":0
      },
     "Posterior prob omega class by site":{
       "attribute type":"branch annotations",
       "display order":-1
      },
     "original name":{
       "attribute type":"node label",
       "display order":-1
      }
    }
  },
 "data partitions":{
   "0":{
     "coverage":      [
[0, 1, 2, 3, 4, 5, 6, 7, 8, 9, 10, 11, 12, 13, 14, 15, 16, 17, 18, 19, 20, 21, 22, 23, 24, 25, 26, 27, 28, 29, 30, 31, 32, 33, 34, 35, 36, 37, 38, 39, 40, 41, 42, 43, 44, 45, 46, 47, 48, 49, 50, 51, 52, 53, 54, 55, 56] 
      ],
     "name":"meme.filter.default"
    }
  },
 "fits":{
   "Global MG94xREV":{
     "AIC-c":660.9746266452303,
     "Equilibrium frequencies":      [
[0.03323034550838651],
      [0.02074705290222273],
      [0.02402174169845078],
      [0.02812256017262469],
      [0.01700518991649613],
      [0.01061702998907579],
      [0.01229280868006852],
      [0.01439134831002222],
      [0.01454314077801178],
      [0.009079872823162024],
      [0.01051302855594558],
      [0.01230773696064547],
      [0.024373365233348],
      [0.01521728077650734],
      [0.01761915727929228],
      [0.02062697272320564],
      [0.02448325825120377],
      [0.01528589144606728],
      [0.01769859737084139],
      [0.0207199742541834],
      [0.01252898367340978],
      [0.007822352825603793],
      [0.009057023179936537],
      [0.01060317284899657],
      [0.01071500960956945],
      [0.00668981522209747],
      [0.007745727262225898],
      [0.009068021950578866],
      [0.01795766448797134],
      [0.01121169850726591],
      [0.01298133893096662],
      [0.01519741947899175],
      [0.02390853183805244],
      [0.01492706642888695],
      [0.01728313586321084],
      [0.02023358815468992],
      [0.01223487503095831],
      [0.007638728867724645],
      [0.008844416246961129],
      [0.0103542711939553],
      [0.01046348266913509],
      [0.006532776748386475],
      [0.007563902032879694],
      [0.008855156829582262],
      [0.0175361215710175],
      [0.01094851216162917],
      [0.0126766115827866],
      [0.01484067127592579],
      [0.02929969557964708],
      [0.03971563845050655],
      [0.024015309074285],
      [0.01499373178956792],
      [0.01736032360076854],
      [0.02032395282604909],
      [0.01282290602305526],
      [0.01484685741926949],
      [0.01738140582765126],
      [0.03442089751032262],
      [0.02149036281938209],
      [0.02488237472021291],
      [0.02913011425612457] 
      ],
     "Log Likelihood":-301.1294537908425,
     "Rate Distributions":{
       "non-synonymous/synonymous rate ratio for *test*":        [
[0.6447721784995246, 1] 
        ]
      },
     "display order":1,
     "estimated parameters":28
    },
   "Nucleotide GTR":{
     "AIC-c":668.4269258305463,
     "Equilibrium frequencies":      [
[0.2973152578415736],
      [0.2117224880382775],
      [0.1931153641679958],
      [0.2978468899521531] 
      ],
     "Log Likelihood":-306.8054758672429,
     "Rate Distributions":{
       "Substitution rate from nucleotide A to nucleotide C":0,
       "Substitution rate from nucleotide A to nucleotide G":1,
       "Substitution rate from nucleotide A to nucleotide T":0,
       "Substitution rate from nucleotide C to nucleotide G":0,
       "Substitution rate from nucleotide C to nucleotide T":0.1489464059710827,
       "Substitution rate from nucleotide G to nucleotide T":0
      },
     "display order":0,
     "estimated parameters":27
    }
  },
 "input":{
   "file name":"/home/morrillk/species-x/dw/analysis/2025-03-10_hyphy-analysis/data/res/FormBio026256/FormBio026256.t1.cds.aln.fa",
   "number of sequences":11,
   "number of sites":57,
   "partition count":1,
   "trees":{
     "0":"(vulVul_marble_Fox4,(chrBra_SAMN27257233,speVen_SAMN27257238,DireGB,lupMes_SAMEA5411047,lycPic_SAMN09924608,cuoAlp_SAMN10180424,(canRuf_SAMN02921317,canLup_SAMN02921310,canBai_SAMN02921314)Node16)Node4,uroCin_SAMN04495241)"
    }
  },
 "runtime":"2.5.64",
 "substitutions":{
   "0":{
     "0":null,
     "1":{
       "canBai_SAMN02921314":"NTC",
       "canLup_SAMN02921310":"NTC",
       "root":"TTC"
      },
     "10":{
       "canBai_SAMN02921314":"NNN",
       "canLup_SAMN02921310":"NAN",
       "canRuf_SAMN02921317":"GAN",
       "root":"GAC"
      },
     "11":{
       "canBai_SAMN02921314":"NNT",
       "canLup_SAMN02921310":"NNT",
       "root":"CAT"
      },
     "12":null,
     "13":{
       "canLup_SAMN02921310":"NTG",
       "root":"ATG"
      },
     "14":{
       "Node4":"CCG",
       "canBai_SAMN02921314":"CNN",
       "canLup_SAMN02921310":"CCN",
       "lupMes_SAMEA5411047":"CCA",
       "root":"CCA",
       "speVen_SAMN27257238":"CCA"
      },
     "15":null,
     "16":{
       "Node4":"TCC",
       "root":"TCT"
      },
     "17":null,
     "18":null,
     "19":null,
     "2":{
       "canBai_SAMN02921314":"NAT",
       "canLup_SAMN02921310":"NAT",
       "root":"AAT"
      },
     "20":null,
     "21":{
       "canLup_SAMN02921310":"NCT",
       "root":"CCT"
      },
     "22":{
       "Node16":"AAT",
       "canBai_SAMN02921314":"AAN",
       "canLup_SAMN02921310":"AAN",
       "root":"AAC"
      },
     "23":{
       "canBai_SAMN02921314":"NCT",
       "canLup_SAMN02921310":"NCT",
       "cuoAlp_SAMN10180424":"ACT",
       "lupMes_SAMEA5411047":"ACT",
       "root":"GCT"
      },
     "24":{
       "canRuf_SAMN02921317":"GGN",
       "root":"GGC"
      },
     "25":{
       "canBai_SAMN02921314":"TNG",
       "canLup_SAMN02921310":"TCN",
       "canRuf_SAMN02921317":"TCN",
       "chrBra_SAMN27257233":"TCA",
       "root":"TCG"
      },
     "26":null,
     "27":{
       "canLup_SAMN02921310":"NAT",
       "root":"CAT"
      },
     "28":null,
     "29":null,
     "3":{
       "canBai_SAMN02921314":"CNA",
       "root":"CTA"
      },
     "30":null,
     "31":null,
     "32":null,
     "33":{
       "chrBra_SAMN27257233":"AAG",
       "root":"GAG"
      },
     "34":{
       "root":"TGC",
       "uroCin_SAMN04495241":"TAC"
      },
     "35":{
       "root":"AAT",
       "uroCin_SAMN04495241":"AGT"
      },
     "36":null,
     "37":null,
     "38":null,
     "39":null,
     "4":{
       "canBai_SAMN02921314":"NNT",
       "root":"GCT",
       "vulVul_marble_Fox4":"ACT"
      },
     "40":null,
     "41":null,
     "42":null,
     "43":null,
     "44":null,
     "45":null,
     "46":null,
     "47":null,
     "48":null,
     "49":null,
     "5":{
       "canBai_SAMN02921314":"GNT",
       "root":"GGT"
      },
     "50":null,
     "51":null,
     "52":null,
     "53":null,
     "54":null,
     "55":null,
     "56":null,
     "6":{
       "canBai_SAMN02921314":"NNN",
       "root":"CAG"
      },
     "7":{
       "canBai_SAMN02921314":"NNN",
       "canLup_SAMN02921310":"GAN",
       "canRuf_SAMN02921317":"GAN",
       "root":"GAC"
      },
     "8":{
       "DireGB":"GGG",
       "root":"AGG"
      },
     "9":{
       "canBai_SAMN02921314":"NGN",
       "canLup_SAMN02921310":"AGN",
       "root":"AGG",
       "uroCin_SAMN04495241":"GGG"
      }
    }
  },
 "tested":{
   "0":{
     "DireGB":"test",
     "Node16":"test",
     "Node4":"test",
     "canBai_SAMN02921314":"test",
     "canLup_SAMN02921310":"test",
     "canRuf_SAMN02921317":"test",
     "chrBra_SAMN27257233":"test",
     "cuoAlp_SAMN10180424":"test",
     "lupMes_SAMEA5411047":"test",
     "lycPic_SAMN09924608":"test",
     "speVen_SAMN27257238":"test",
     "uroCin_SAMN04495241":"test",
     "vulVul_marble_Fox4":"test"
    }
  },
 "timers":{
   "MEME analysis":{
     "order":2,
     "timer":3
    },
   "Model fitting":{
     "order":1,
     "timer":0
    },
   "Total time":{
     "order":0,
     "timer":5
    }
  }
}
```
