## Supplementary material for "On the ancestry and evolution of the extinct dire wolf": HyPhy results: FormBio026850.t1.cds.aln.fa.BUSTED.json

```
{
 "Evidence Ratios":{
   "constrained":    [
[0.9643478215745176, 0.9766557824080104, 0.9653870039749681, 0.9708536733070147, 0.9700759401158252, 0.9726616163785152, 0.9740969225100937, 0.9726420501666034, 0.9672542619313484, 0.96641280895579, 0.96407202201551, 0.9620382352663126, 0.9785022441142326, 100.9987653339751, 0.9667783702624158, 0.968189555834842, 0.9776431990398092, 0.9803322451890616, 0.9674968647772314, 0.9724199424925448, 0.9653031886031997, 0.96641280895579, 0.9730124960313309, 0.9784947025716435, 0.9711554566935932, 0.9708536733070147, 0.9803322451890616, 0.9653870178309422, 0.9668549521741617, 0.96415925983311, 0.9729029462116653, 0.96407202201551, 0.9784826826349851, 0.9797817631558271, 0.9726420501396107, 0.9765226120511712, 0.9766557824080104, 0.96407202201551, 0.9785338599960121, 0.9674390716301273, 0.9803322451890616, 0.9803322451890616, 0.9726616163785152, 0.9692033797044002, 0.9777455012099207, 0.978973495353387, 0.96407202201551, 0.96407202201551, 0.9795449609157185, 0.9682179975610909, 0.9803322451890616, 0.9643478215745176, 0.9709318642688682, 0.9711554567435663, 0.9740916094041905, 0.9674866563137646, 0.9771411696120842, 0.9726616163785152, 0.9725475866539968, 0.9797817631558271, 0.9639781913726193, 0.9639781913726193, 0.9727624428940654, 0.9677090539347455, 0.9700920205925277, 0.9785022441142326, 0.9803322451890616, 0.9777831643934047, 0.9785022441142326, 0.9803322451890616, 0.9701724904680556, 0.9816949726797264, 0.9730124960313309, 0.9714673531389149, 0.96407202201551, 0.9726616163785152, 0.9803322451890616, 0.9765226120511712, 0.9765226120511712, 0.9709300586282675, 0.9726420501891014, 0.9700920205925277, 0.9797817631558271, 0.9726616163785152, 0.9726616163785152, 0.9782880405133522, 0.9674789561599829, 0.9709300586282675, 0.9674789561599829, 0.9803322451890616, 0.9803246438262089, 6748.323580510728, 0.9785338599960121, 0.9714673531389149, 0.96407202201551, 0.9726616163785152, 0.9708536733070147, 0.9620382352663126, 0.9672026306731247, 0.9652220785873329, 0.9777831643934047, 0.9640677446429223, 93.43307461366858, 0.9725475866539968, 0.9709300586282675, 0.9785338599960121, 0.9687542501801337, 0.9702192288536354, 0.9797817631558271, 0.9797817631558271, 0.9711399885782172, 0.9803262347222466, 0.9701874815343197, 0.9639781913726193, 0.9615414445785047, 0.9714673531389149, 0.9725475866539968, 0.9726420501396107, 0.9726104867000167, 0.9677090539347455, 0.96407202201551, 0.9687542501801337, 0.9777831643934047, 0.9727624428940654, 0.9765226120511712, 95.79866821445133, 0.9803322451890616, 0.9675205980267186, 0.9797817631558271, 0.9822829485253667, 0.9643478215745176, 0.9714673531389149, 0.971111308492138, 0.9797817631558271, 0.9700920205925277, 0.9674390716301273, 0.9803322451890616, 0.9785022441142326, 0.96407202201551, 0.9785338599960121, 0.9652859527957898, 94.19036837649155, 0.9784826826572254, 0.9672542619313484, 0.9785338599960121, 0.96407202201551, 0.9803322451890616, 0.96407202201551, 0.9687542501801337, 0.9727624428940654, 0.9714673531389149, 0.9761540885391576, 0.978973495353387, 0.9784826826572254, 0.9795449609157185, 0.9614546671987566, 0.9771969626827947, 0.9822829485253667, 0.96407202201551, 0.9740969225100937, 0.9677090539347455, 0.9711068407167694, 0.9726104867000167, 0.9675367059582555, 0.9700759401315822, 0.9726616163785152, 0.9709300586282675, 0.9727624428940654, 0.9639781913726193, 0.9714673531389149, 0.9674390716301273, 0.9822829485253667, 0.9803322451890616, 0.9714673531389149, 0.9797817631558271, 0.9701916214776962, 0.9803322451890616, 0.9652221174797282, 0.9822829485253667] 
    ],
   "optimized null":    [
[0.993887231309848, 1.000104981441163, 1.107786123731408, 1.029866004072149, 0.9969566679301058, 0.9992798646807693, 1.001790217228256, 0.9995523404047645, 1.001008510207401, 1.000682034072736, 0.9965499475109798, 1.042268520747494, 0.9980900878400603, 1.08545459071466, 1.111164567678916, 0.8543069356517109, 1.046487535143727, 0.9999300798188661, 1.005226675319866, 1.001076210004393, 1.057110048129343, 1.000682034072736, 1.000027059926546, 0.9985041096614994, 1.004244242544261, 0.9986586895900221, 0.9999300798188661, 1.103444869323115, 0.9992025186746167, 1.113675685120527, 1.002019088247527, 0.9965499475109798, 1.000398022866231, 1.004668414149183, 0.9995523358865328, 0.9978959247542792, 1.000104981441163, 0.9965499475109798, 1.000170531417449, 1.000747014075189, 0.9999300798188661, 0.9999300798188661, 0.9992798646807693, 1.125695812754498, 1.005981917953713, 1.005165982264295, 0.9965499475109798, 0.9965499475109798, 1.000489017787078, 0.7385610751116692, 0.9999300798188661, 0.993887231309848, 1.036223203155413, 1.00424425198644, 1.001981765119411, 0.9999973198229649, 0.9955384845014508, 0.9992798646807693, 0.9963563534732809, 1.004668414149183, 0.9963246261127272, 0.9963246261127272, 0.9994209043009943, 0.9974914556263276, 0.9990158581129613, 0.9980900878400603, 0.9999300798188661, 1.010276800895669, 0.9980900878400603, 0.9999300798188661, 0.9975812230603092, 1.007322289065613, 1.000027059926546, 0.995773584091562, 0.9965499475109798, 0.9992798646807693, 0.9999300798188661, 0.9978959247542792, 0.9978959247542792, 1.004359195037028, 0.9995523480874129, 0.9990158581129613, 1.004668414149183, 0.9992798646807693, 0.9992798646807693, 1.01595095257116, 1.005024640801284, 1.004359195037028, 1.005024640801284, 0.9999300798188661, 1.000003584060915, 6.829600950886718, 1.000170531417449, 0.995773584091562, 0.9965499475109798, 0.9992798646807693, 1.093948254330833, 0.9941069235517822, 0.9964928245593893, 0.9985637631488257, 1.010276800895669, 1.000528201609683, 1.032344710730251, 0.9963563534732809, 1.004359195037028, 1.000170531417449, 0.9966321215402669, 1.002365833095215, 1.004668414149183, 1.004668414149183, 1.004929324474328, 0.999997686633628, 1.003590197873744, 0.9963246261127272, 1.11602445297535, 0.995773584091562, 0.9963563534732809, 0.9995523358865328, 0.9995031572183337, 0.9974914556263276, 0.9965499475109798, 0.9966321215402669, 1.010276800895669, 0.9994209043009943, 0.9978959247542792, 1.09987022165685, 0.9999300798188661, 0.999061795325512, 1.004668414149183, 1.002973579688749, 0.993887231309848, 0.995773584091562, 1.003865888547157, 1.004668414149183, 0.9990158581129613, 1.000747014075189, 0.9999300798188661, 0.9980900878400603, 0.9965499475109798, 1.000170531417449, 1.059542358486811, 1.032471966502325, 1.00039802941708, 1.001008510207401, 1.000170531417449, 0.9965499475109798, 0.9999300798188661, 0.9965499475109798, 0.9966321215402669, 0.9994209043009943, 0.995773584091562, 1.004106553116076, 1.005165982264295, 1.00039802941708, 1.000489017787078, 1.11496301678065, 1.03209580911617, 1.002973579688749, 0.9965499475109798, 1.001790217228256, 0.9974914556263276, 1.003963334895208, 0.9995031572183337, 0.9990130673147202, 0.9969566732550512, 0.9992798646807693, 1.004359195037028, 0.9994209043009943, 0.9963246261127272, 0.995773584091562, 1.000747014075189, 1.002973579688749, 0.9999300798188661, 0.995773584091562, 1.004668414149183, 1.003404408079245, 0.9999300798188661, 0.9985661311680265, 1.002973579688749] 
    ]
  },
 "Site Log Likelihood":{
   "constrained":    [
[-4.397012712931528, -3.984350178652849, -10.50880104948097, -10.16189018834859, -4.508639341274514, -3.515225157676324, -3.85346941485472, -4.018702454891313, -5.150898504016445, -4.868468573783823, -4.124830574224494, -9.956328033186395, -3.493565649368591, -15.1185533513415, -9.733929877771422, -17.14155939691852, -9.834961627091227, -2.786417553621162, -5.590998627498419, -10.84350003214101, -9.916253010685866, -4.868468573783823, -3.801707749567897, -3.487929773820712, -5.28737322453789, -10.26639003418785, -2.786417553621162, -10.72204987548083, -5.087404564707006, -9.497675223948882, -4.565192158043049, -4.124830574224494, -4.057121824191827, -3.679932744628196, -4.018702439632083, -3.744378647960855, -3.984350178652849, -4.124830574224494, -3.272643288926118, -4.53060164280218, -2.786417553621162, -2.786417553621162, -3.515225157676324, -10.85712146012919, -4.091948205721697, -4.224773111117719, -4.124830574224494, -4.124830574224494, -3.331261065193724, -17.92420318344261, -2.786417553621162, -4.397012712931528, -8.367697532664495, -5.287373250137687, -3.850296126972106, -4.2452317951575, -4.846754645844691, -3.515225157676324, -3.504609520159943, -3.679932744628196, -4.604006398286777, -4.604006398286777, -3.994445226090336, -4.79611080001391, -4.287721469161136, -3.493565649368591, -2.786417553621162, -4.985405961672114, -3.493565649368591, -2.786417553621162, -4.250009784565101, -4.620060502404372, -3.801707749567897, -4.215357433509039, -4.124830574224494, -3.515225157676324, -2.786417553621162, -3.744378647960855, -3.744378647960855, -4.702131974740595, -4.018702467610013, -4.287721469161136, -3.679932744628196, -3.515225157676324, -3.515225157676324, -9.645227649891586, -5.424070996773702, -4.702131974740595, -5.424070996773702, -2.786417553621162, -2.780095148260292, -22.15988584433032, -3.272643288926118, -4.215357433509039, -4.124830574224494, -3.515225157676324, -9.305948758981106, -11.39182925124047, -4.569699968810488, -4.435604245144665, -4.985405961672114, -5.185163577367322, -13.83434357151025, -3.504609520159943, -4.702131974740595, -3.272643288926118, -3.858044176542073, -4.831241477562806, -3.679932744628196, -3.679932744628196, -5.279417736487589, -2.781421681706762, -4.815476264055518, -4.604006398286777, -10.37893651179707, -4.215357433509039, -3.504609520159943, -4.018702439632083, -3.5395058436279, -4.79611080001391, -4.124830574224494, -3.858044176542073, -4.985405961672114, -3.994445226090336, -3.744378647960855, -12.84043039777147, -2.786417553621162, -4.261268028057573, -3.679932744628196, -3.726594523600437, -4.397012712931528, -4.215357433509039, -5.120428317076757, -3.679932744628196, -4.287721469161136, -4.53060164280218, -2.786417553621162, -3.493565649368591, -4.124830574224494, -3.272643288926118, -9.904606564753616, -13.50790241192696, -4.057121840415872, -5.150898504016445, -3.272643288926118, -4.124830574224494, -2.786417553621162, -4.124830574224494, -3.858044176542073, -3.994445226090336, -4.215357433509039, -4.34700883026444, -4.224773111117719, -4.057121840415872, -3.331261065193724, -10.3599679257229, -8.915964759724844, -3.726594523600437, -4.124830574224494, -3.85346941485472, -4.79611080001391, -5.118098673776571, -3.5395058436279, -4.740453642111158, -4.508639349414192, -3.515225157676324, -4.702131974740595, -3.994445226090336, -4.604006398286777, -4.215357433509039, -4.53060164280218, -3.726594523600437, -2.786417553621162, -4.215357433509039, -3.679932744628196, -4.817546240963113, -2.786417553621162, -4.435620811613618, -3.726594523600437] 
    ],
   "optimized null":    [
[-4.42718442346982, -4.008076164577217, -10.64639080770005, -10.22089840794336, -4.535972290622343, -3.542223793724614, -3.881502502080439, -4.045993842213529, -5.185200385194744, -4.903314572966166, -4.157963832108388, -10.03642872428088, -3.513386109726599, -10.58544393585405, -9.873124506090798, -17.01642204531387, -9.903011481599799, -2.806211370066121, -5.629254785783163, -10.87254319166913, -10.00710486771365, -4.903314572966166, -3.829093163220361, -3.508172669507495, -5.320877209612531, -10.29462734236578, -2.806211370066121, -10.85571306441041, -5.120313557755503, -9.641839987326772, -4.594680159398845, -4.157963832108388, -4.079271958039787, -3.70501571830244, -4.045993822461796, -3.766029728750007, -4.008076164577217, -4.157963832108388, -3.294513694567831, -4.564451209121741, -2.806211370066121, -2.806211370066121, -3.542223793724614, -11.0068036077579, -4.120418169559748, -4.251176505475391, -4.157963832108388, -4.157963832108388, -3.352417104196806, -17.65344971755349, -2.806211370066121, -4.42718442346982, -8.432779084191377, -5.320877244563144, -3.878525855918278, -4.278282761073941, -4.86540729251165, -3.542223793724614, -3.528795491779134, -3.70501571830244, -4.63701086130265, -4.63701086130265, -4.021481338388551, -4.826422904971968, -4.317101188082535, -3.513386109726599, -2.806211370066121, -5.018097662098885, -3.513386109726599, -2.806211370066121, -4.277869475727831, -4.645830750992663, -3.829093163220361, -4.240069676381179, -4.157963832108388, -3.542223793724614, -2.806211370066121, -3.766029728750007, -3.766029728750007, -4.73598253954303, -4.045993862595187, -4.317101188082535, -3.70501571830244, -3.542223793724614, -3.542223793724614, -9.683003855211718, -5.462144661248194, -4.73598253954303, -5.462144661248194, -2.806211370066121, -2.799970225279417, -15.26410269569683, -3.294513694567831, -4.240069676381179, -4.157963832108388, -3.542223793724614, -9.425321681297369, -11.42461982560254, -4.599533888612303, -4.469564046785358, -5.018097662098885, -5.222285351842515, -9.328930804352911, -3.528795491779134, -4.73598253954303, -3.294513694567831, -3.88641492505541, -4.863837740374538, -3.70501571830244, -3.70501571830244, -5.31361960320835, -2.801289238477951, -4.84932597878135, -4.63701086130265, -10.52792689758082, -4.240069676381179, -3.528795491779134, -4.045993822461796, -3.56678047631915, -4.826422904971968, -4.157963832108388, -3.88641492505541, -5.018097662098885, -4.021481338388551, -3.766029728750007, -8.373373807151491, -2.806211370066121, -4.293347947348338, -3.70501571830244, -3.747439568121935, -4.42718442346982, -4.240069676381179, -5.15360093669583, -3.70501571830244, -4.317101188082535, -4.564451209121741, -2.806211370066121, -3.513386109726599, -4.157963832108388, -3.294513694567831, -9.99777453977339, -8.994540376503354, -4.079271980789345, -5.185200385194744, -3.294513694567831, -4.157963832108388, -2.806211370066121, -4.157963832108388, -3.88641492505541, -4.021481338388551, -4.240069676381179, -4.375241801933211, -4.251176505475391, -4.079271980789345, -3.352417104196806, -10.50809702434231, -8.970623308553048, -3.747439568121935, -4.157963832108388, -3.881502502080439, -4.826422904971968, -5.151372960460284, -3.56678047631915, -4.772468137910066, -4.535972304086979, -3.542223793724614, -4.73598253954303, -4.021481338388551, -4.63701086130265, -4.240069676381179, -4.564451209121741, -3.747439568121935, -2.806211370066121, -4.240069676381179, -3.70501571830244, -4.851206546243616, -2.806211370066121, -4.469582944382902, -3.747439568121935] 
    ],
   "unconstrained":    [
[-4.433315951617722, -4.00797118864622, -10.54402726713075, -10.19146970729849, -4.539020263044428, -3.542944188465837, -3.879713885381134, -4.046441602038235, -5.184192383192104, -4.902632771372968, -4.161419849752514, -9.995029116693583, -3.515297848094403, -10.50344505899104, -9.767715880679241, -17.1738867856513, -9.857572129761824, -2.806281292691785, -5.624041722122199, -10.87146756036356, -9.951566052593778, -4.902632771372968, -3.829066103659929, -3.50966967980698, -5.316641948461817, -10.29596955313776, -2.806281292691785, -10.75727607877785, -5.121111357238279, -9.534174014669938, -4.592663106770391, -4.161419849752514, -4.078874014363645, -3.700358167402281, -4.046441586806757, -3.768136020671963, -4.00797118864622, -4.161419849752514, -3.294343177689211, -4.563704473922693, -2.806281292691785, -2.806281292691785, -3.542944188465837, -10.88840226306773, -4.114454072244819, -4.246023821119297, -4.161419849752514, -4.161419849752514, -3.351928205939959, -17.95650119641077, -2.806281292691785, -4.433315951617722, -8.397196516498262, -5.316641974010157, -3.876546051904822, -4.278285441254567, -4.869878790272214, -3.542944188465837, -3.532445792554597, -3.700358167402281, -4.640693005971722, -4.640693005971722, -4.022060601828232, -4.828934601014915, -4.31808581455516, -3.515297848094403, -2.806281292691785, -5.007873308500637, -3.515297848094403, -2.806281292691785, -4.280291182634041, -4.638535139736364, -3.829066103659929, -4.244305048830284, -4.161419849752514, -3.542944188465837, -2.806281292691785, -3.768136020671963, -3.768136020671963, -4.731632818274662, -4.046441614733804, -4.31808581455516, -3.700358167402281, -3.542944188465837, -3.542944188465837, -9.66717878224909, -5.457132601827489, -4.731632818274662, -5.457132601827489, -2.806281292691785, -2.799966641224925, -13.34283644975266, -3.294343177689211, -4.244305048830284, -4.161419849752514, -3.542944188465837, -9.335528277931015, -11.43053033474765, -4.603047228610376, -4.471001316013289, -5.007873308500637, -5.221757289682199, -9.297098171041041, -3.532445792554597, -4.731632818274662, -3.294343177689211, -3.889788487583559, -4.86147470145627, -3.700358167402281, -3.700358167402281, -5.308702388076294, -2.801291551846999, -4.845742210284098, -4.640693005971722, -10.41815412259352, -4.244305048830284, -3.532445792554597, -4.046441586806757, -3.567277442568089, -4.828934601014915, -4.161419849752514, -3.889788487583559, -5.007873308500637, -4.022060601828232, -3.768136020671963, -8.278181614619346, -2.806281292691785, -4.294286592412304, -3.700358167402281, -3.744470400776464, -4.433315951617722, -4.244305048830284, -5.14974250149278, -3.700358167402281, -4.31808581455516, -4.563704473922693, -2.806281292691785, -3.515297848094403, -4.161419849752514, -3.294343177689211, -9.939937462151379, -8.962584482106237, -4.07887403056496, -5.184192383192104, -3.294343177689211, -4.161419849752514, -2.806281292691785, -4.161419849752514, -3.889788487583559, -4.022060601828232, -4.244305048830284, -4.371143657693246, -4.246023821119297, -4.07887403056496, -3.351928205939959, -10.39927578878692, -8.939031807512022, -3.744470400776464, -4.161419849752514, -3.879713885381134, -4.828934601014915, -5.14741745888626, -3.567277442568089, -4.773455557934081, -4.539020271167863, -3.542944188465837, -4.731632818274662, -4.022060601828232, -4.640693005971722, -4.244305048830284, -4.563704473922693, -3.744470400776464, -2.806281292691785, -4.244305048830284, -3.700358167402281, -4.84780792004269, -2.806281292691785, -4.471017842188515, -3.744470400776464] 
    ]
  },
 "Synonymous site-posteriors":  [
[0.936910933821846, 0.9388342874883762, 1, 1, 0.9373651067331906, 0.9388206425155784, 0.9375790248443654, 0.937560034925991, 0.9331471894472715, 0.9349380041263607, 0.9347706431416228, 1, 0.9399558721847723, 1, 0.9999999999999999, 1, 1, 0.9410606330116825, 0.9334876761012757, 1, 1, 0.9349380041263607, 0.9385751546258669, 0.9402928614351354, 0.9347312750134258, 1, 0.9410606330116825, 1, 0.9349581211344867, 1, 0.9363183512233407, 0.9347706431416228, 0.9387922597014239, 0.9393849119119342, 0.937560035877044, 0.939128180735888, 0.9388342874883762, 0.9347706431416228, 0.9400858372972313, 0.936369655275071, 0.9410606330116825, 0.9410606330116825, 0.9388206425155784, 0.9999999999999999, 0.9366423596291737, 0.9392190066773243, 0.9347706431416228, 0.9347706431416228, 0.9409004218379655, 1, 0.9410606330116825, 0.936910933821846, 0.9999999999999999, 0.9347312733459183, 0.937776451227035, 0.9373010133852844, 0.9412202748593893, 0.9388206425155784, 0.9390703701414257, 0.9393849119119342, 0.9342720287860008, 0.9342720287860008, 0.9383626483984637, 0.9351951727076085, 0.9374994156713331, 0.9399558721847723, 0.9410606330116825, 0.9348838583655414, 0.9399558721847723, 0.9410606330116825, 0.9366124616780155, 0.9377611854182615, 0.9385751546258669, 0.9377516014803624, 0.9347706431416228, 0.9388206425155784, 0.9410606330116825, 0.939128180735888, 0.939128180735888, 0.9362901715079703, 0.9375600341332802, 0.9374994156713331, 0.9393849119119342, 0.9388206425155784, 0.9388206425155784, 1, 0.9346030035746906, 0.9362901715079703, 0.9346030035746906, 0.9410606330116825, 0.9414316419430194, 1, 0.9400858372972313, 0.9377516014803624, 0.9347706431416228, 0.9388206425155784, 1, 0.9999999999999999, 0.9355602643827906, 0.9344864870488188, 0.9348838583655414, 0.9318162275930227, 1, 0.9390703701414257, 0.9362901715079703, 0.9400858372972313, 0.9368554929582433, 0.9342362654498224, 0.9393849119119342, 0.9393849119119342, 0.9352474282703901, 0.9413539926755012, 0.9352627967030579, 0.9342720287860008, 0.9999999999999999, 0.9377516014803624, 0.9390703701414257, 0.937560035877044, 0.9380269518760279, 0.9351951727076085, 0.9347706431416228, 0.9368554929582433, 0.9348838583655414, 0.9383626483984637, 0.939128180735888, 1, 0.9410606330116825, 0.9362896878143181, 0.9393849119119342, 0.9394810604537349, 0.936910933821846, 0.9377516014803624, 0.9358251281259303, 0.9393849119119342, 0.9374994156713331, 0.936369655275071, 0.9410606330116825, 0.9399558721847723, 0.9347706431416228, 0.9400858372972313, 1, 1, 0.938792258709778, 0.9331471894472715, 0.9400858372972313, 0.9347706431416228, 0.9410606330116825, 0.9347706431416228, 0.9368554929582433, 0.9383626483984637, 0.9377516014803624, 0.9386276387532408, 0.9392190066773243, 0.938792258709778, 0.9409004218379655, 1, 1, 0.9394810604537349, 0.9347706431416228, 0.9375790248443654, 0.9351951727076085, 0.9359741641126574, 0.9380269518760279, 0.9358093734775718, 0.9373651062243802, 0.9388206425155784, 0.9362901715079703, 0.9383626483984637, 0.9342720287860008, 0.9377516014803624, 0.936369655275071, 0.9394810604537349, 0.9410606330116825, 0.9377516014803624, 0.9393849119119342, 0.9351289302134089, 0.9410606330116825, 0.9344854043520776, 0.9394810604537349],
  [0.06308906617815406, 0.06116571251162389, 0, 0, 0.06263489326680918, 0.06117935748442154, 0.06242097515563454, 0.06243996507400901, 0.0668528105527286, 0.06506199587363934, 0.06522935685837722, 0, 0.06004412781522762, 0, 0, 0, 0, 0.05893936698831752, 0.06651232389872418, 0, 0, 0.06506199587363934, 0.06142484537413306, 0.05970713856486462, 0.06526872498657413, 0, 0.05893936698831752, 0, 0.06504187886551321, 0, 0.06368164877665934, 0.06522935685837722, 0.06120774029857599, 0.06061508808806591, 0.06243996412295603, 0.06087181926411193, 0.06116571251162389, 0.06522935685837722, 0.05991416270276877, 0.06363034472492901, 0.05893936698831752, 0.05893936698831752, 0.06117935748442154, 0, 0.06335764037082638, 0.06078099332267582, 0.06522935685837722, 0.06522935685837722, 0.05909957816203452, 0, 0.05893936698831752, 0.06308906617815406, 0, 0.06526872665408172, 0.0622235487729651, 0.06269898661471575, 0.05877972514061058, 0.06117935748442154, 0.06092962985857425, 0.06061508808806591, 0.06572797121399926, 0.06572797121399926, 0.06163735160153644, 0.06480482729239141, 0.06250058432866684, 0.06004412781522762, 0.05893936698831752, 0.06511614163445846, 0.06004412781522762, 0.05893936698831752, 0.06338753832198452, 0.06223881458173854, 0.06142484537413306, 0.06224839851963758, 0.06522935685837722, 0.06117935748442154, 0.05893936698831752, 0.06087181926411193, 0.06087181926411193, 0.06370982849202959, 0.06243996586671992, 0.06250058432866684, 0.06061508808806591, 0.06117935748442154, 0.06117935748442154, 0, 0.0653969964253094, 0.06370982849202959, 0.0653969964253094, 0.05893936698831752, 0.05856835805698064, 0, 0.05991416270276877, 0.06224839851963758, 0.06522935685837722, 0.06117935748442154, 0, 0, 0.06443973561720941, 0.06551351295118125, 0.06511614163445846, 0.06818377240697729, 0, 0.06092962985857425, 0.06370982849202959, 0.05991416270276877, 0.06314450704175668, 0.06576373455017755, 0.06061508808806591, 0.06061508808806591, 0.06475257172960988, 0.05864600732449874, 0.06473720329694209, 0.06572797121399926, 0, 0.06224839851963758, 0.06092962985857425, 0.06243996412295603, 0.06197304812397209, 0.06480482729239141, 0.06522935685837722, 0.06314450704175668, 0.06511614163445846, 0.06163735160153644, 0.06087181926411193, 0, 0.05893936698831752, 0.06371031218568197, 0.06061508808806591, 0.06051893954626515, 0.06308906617815406, 0.06224839851963758, 0.06417487187406963, 0.06061508808806591, 0.06250058432866684, 0.06363034472492901, 0.05893936698831752, 0.06004412781522762, 0.06522935685837722, 0.05991416270276877, 0, 0, 0.0612077412902219, 0.0668528105527286, 0.05991416270276877, 0.06522935685837722, 0.05893936698831752, 0.06522935685837722, 0.06314450704175668, 0.06163735160153644, 0.06224839851963758, 0.06137236124675905, 0.06078099332267582, 0.0612077412902219, 0.05909957816203452, 0, 0, 0.06051893954626515, 0.06522935685837722, 0.06242097515563454, 0.06480482729239141, 0.06402583588734252, 0.06197304812397209, 0.06419062652242807, 0.06263489377561972, 0.06117935748442154, 0.06370982849202959, 0.06163735160153644, 0.06572797121399926, 0.06224839851963758, 0.06363034472492901, 0.06051893954626515, 0.05893936698831752, 0.06224839851963758, 0.06061508808806591, 0.06487106978659114, 0.05893936698831752, 0.06551459564792241, 0.06051893954626515],
  [0, 0, 0, 0, 0, 0, 0, 0, 0, 0, 0, 0, 0, 0, 0, 0, 0, 0, 0, 0, 0, 0, 0, 0, 0, 0, 0, 0, 0, 0, 0, 0, 0, 0, 0, 0, 0, 0, 0, 0, 0, 0, 0, 0, 0, 0, 0, 0, 0, 0, 0, 0, 0, 0, 0, 0, 0, 0, 0, 0, 0, 0, 0, 0, 0, 0, 0, 0, 0, 0, 0, 0, 0, 0, 0, 0, 0, 0, 0, 0, 0, 0, 0, 0, 0, 0, 0, 0, 0, 0, 0, 0, 0, 0, 0, 0, 0, 0, 0, 0, 0, 0, 0, 0, 0, 0, 0, 0, 0, 0, 0, 0, 0, 0, 0, 0, 0, 0, 0, 0, 0, 0, 0, 0, 0, 0, 0, 0, 0, 0, 0, 0, 0, 0, 0, 0, 0, 0, 0, 0, 0, 0, 0, 0, 0, 0, 0, 0, 0, 0, 0, 0, 0, 0, 0, 0, 0, 0, 0, 0, 0, 0, 0, 0, 0, 0, 0, 0, 0, 0, 0, 0, 0, 0, 0, 0, 0, 0, 0] 
  ],
 "analysis":{
   "authors":"Sergei L Kosakovsky Pond",
   "citation":"*Gene-wide identification of episodic selection*, Mol Biol Evol. 32(5):1365-71, *Synonymous Site-to-Site Substitution Rate Variation Dramatically Inflates False Positive Rates of Selection Analyses: Ignore at Your Own Peril*, Mol Biol Evol. 37(8):2430-2439",
   "contact":"spond@temple.edu",
   "info":"BUSTED (branch-site unrestricted statistical test of episodic diversification) uses a random effects branch-site model fitted  jointly to all or a subset of tree branches in order to test for alignment-wide evidence of episodic diversifying selection. Assuming there is evidence of positive selection (i.e. there is an omega > 1),  BUSTED will also perform a quick evidence-ratio style analysis to explore which individual sites may have been subject to selection. v2.0 adds support for synonymous rate variation, and relaxes the test statistic to 0.5 (chi^2_0 + chi^2_2).\n                               \nVersion 2.1 adds a grid search for the initial starting point.\n\nVersion 2.2 changes the grid search to LHC, and adds an initial search phase to use adaptive Nedler-Mead. \n\nVersion 3.0 implements the option for branch-site variation in synonymous substitution rates. \n\nVersion 3.1 adds HMM auto-correlation option for SRV, and binds SRV distributions for multiple branch sets.\n\nVersion 4.0 adds support for multiple hits (MH), ancestral state reconstruction saved to JSON, and profiling of branch-site level support for selection / multiple hits.\n\nVersion 4.2 adds calculation of MH-attributable fractions of substitutions.\n\nVersion 4.5 adds an 'error absorption' component [experimental]\n",
   "requirements":"in-frame codon alignment and a phylogenetic tree (optionally annotated with {})",
   "settings":{
     "error-sink":0,
     "multiple-hit":"None",
     "srv":"Yes"
    },
   "version":"4.5"
  },
 "background":1,
 "branch attributes":{
   "0":{
     "DireGB":{
       "MG94xREV with separate rates for branch sets":0.01089321456389203,
       "Nucleotide GTR":0.01121918372186332,
       "Posterior prob omega class":        [
[0],
        [0],
        [1] 
        ],
       "Posterior prob omega class by site":        [
[0.4115558323254578, 0.4063100579670638, 0.4111030677302545, 0.4087625047423972, 0.4090958006276573, 0.4079946784997587, 0.4073872302112166, 0.4080044368695284, 0.4103046837689968, 0.4106625077858314, 0.4116771458445569, 0.4125531725592836, 0.4055371365413157, 0, 0.4105030336255417, 0.4099017526254813, 0.405893076748695, 0.4047709875629737, 0.4101965062609588, 0.4080957737845528, 0.4111371746493637, 0.4106625077858314, 0.4078455494868656, 0.4055402887620458, 0.4086350549536161, 0.4087625047423972, 0.4047709875629737, 0.4111030618297884, 0.4104749213343699, 0.4116310412746912, 0.4078935855781535, 0.4116771458445569, 0.4055451521793331, 0.4050006366866575, 0.4080044368809501, 0.4063683255645472, 0.4063100579670638, 0.4116771458445569, 0.4055217082685179, 0.4102213780768145, 0.4047709875629737, 0.4047709875629737, 0.4079946784997587, 0.4094653114534674, 0.4058515748589557, 0.4053370308040079, 0.4116771458445569, 0.4116771458445569, 0.4050983291230255, 0.4098897116258854, 0.4047709875629737, 0.4115558323254578, 0.4087277950654392, 0.4086350549324044, 0.4073894712078415, 0.4102028086217483, 0.4061061562915462, 0.4079946784997587, 0.4080455792874117, 0.4050006366866575, 0.4117171428004422, 0.4117171428004422, 0.4079517280114919, 0.4101096907288472, 0.4090866861582861, 0.4055371365413157, 0.4047709875629737, 0.4058358014150939, 0.4055371365413157, 0.4047709875629737, 0.4090564832426234, 0.4042037491166249, 0.4078455494868656, 0.4085047946395722, 0.4116771458445569, 0.4079946784997587, 0.4047709875629737, 0.4063683255645472, 0.4063683255645472, 0.4087299509817044, 0.4080044368600083, 0.4090866861582861, 0.4050006366866575, 0.4079946784997587, 0.4079946784997587, 0.4056230334439358, 0.4102042413842904, 0.4087299509817044, 0.4102042413842904, 0.4047709875629737, 0.4047741518812169, 0, 0.4055217082685179, 0.4085047946395722, 0.4116771458445569, 0.4079946784997587, 0.4087625047423972, 0.4125531725592836, 0.4103269076499831, 0.4111787187055649, 0.4058358014150939, 0.4116785257139477, 0, 0.4080455792874117, 0.4087299509817044, 0.4055217082685179, 0.4096611820733877, 0.4090364973119872, 0.4050006366866575, 0.4050006366866575, 0.4086416207260685, 0.404773489614158, 0.4090500034126886, 0.4117171428004422, 0.4127704834304837, 0.4085047946395722, 0.4080455792874117, 0.4080044368809501, 0.4080177262611941, 0.4101096907288472, 0.4116771458445569, 0.4096611820733877, 0.4058358014150939, 0.4079517280114919, 0.4063683255645472, 0, 0.4047709875629737, 0.4101882876679213, 0.4050006366866575, 0.4039595678545975, 0.4115558323254578, 0.4085047946395722, 0.4086537532586971, 0.4050006366866575, 0.4090866861582861, 0.4102213780768145, 0.4047709875629737, 0.4055371365413157, 0.4116771458445569, 0.4055217082685179, 0.4111445157745335, 0, 0.4055451521700373, 0.4103046837689968, 0.4055217082685179, 0.4116771458445569, 0.4047709875629737, 0.4116771458445569, 0.4096611820733877, 0.4079517280114919, 0.4085047946395722, 0.4065185440131064, 0.4053370308040079, 0.4055451521700373, 0.4050983291230255, 0.412806144812994, 0.4060810887211516, 0.4039595678545975, 0.4116771458445569, 0.4073872302112166, 0.4101096907288472, 0.4086556498458026, 0.4080177262611941, 0.4101813966743001, 0.409095800620953, 0.4079946784997587, 0.4087299509817044, 0.4079517280114919, 0.4117171428004422, 0.4085047946395722, 0.4102213780768145, 0.4039595678545975, 0.4047709875629737, 0.4085047946395722, 0.4050006366866575, 0.4090482421275021, 0.4047709875629737, 0.4111787019823284, 0.4039595678545975],
        [0.5420040784561951, 0.5350955842165557, 0.5414078039342326, 0.5383253675169568, 0.5387643060884816, 0.5373141682521954, 0.5365141809260999, 0.5373270196706392, 0.540356361264278, 0.5408276024939261, 0.5421638439532652, 0.5433175393086089, 0.534077674780758, 0, 0.5406175808188669, 0.5398257155876308, 0.5345464351017963, 0.5330686844121365, 0.5402138954165155, 0.5374473070692581, 0.5414527215075211, 0.5408276024939261, 0.5371177707603959, 0.5340818261409325, 0.5381575207756595, 0.5383253675169568, 0.5330686844121365, 0.5414077961635332, 0.5405805579527742, 0.5421031259098313, 0.5371810325473665, 0.5421638439532652, 0.5340882310848014, 0.533371123964377, 0.5373270196856813, 0.535172320525453, 0.5350955842165557, 0.5421638439532652, 0.5340573563060259, 0.5402466506943505, 0.5330686844121365, 0.5330686844121365, 0.5373141682521954, 0.5392509384209434, 0.5344917786208635, 0.5338141427949993, 0.5421638439532652, 0.5421638439532652, 0.5334997813536955, 0.5398098580286387, 0.5330686844121365, 0.5420040784561951, 0.5382796561334809, 0.5381575207477245, 0.5365171322372346, 0.5402221953966969, 0.5348270531180892, 0.5373141682521954, 0.5373812027401983, 0.533371123964377, 0.5422165184909902, 0.5422165184909902, 0.5372576040196324, 0.5400995625149213, 0.5387523026634682, 0.534077674780758, 0.5330686844121365, 0.5344710055683809, 0.534077674780758, 0.5330686844121365, 0.5387125265208779, 0.5323216519872987, 0.5371177707603959, 0.5379859726747035, 0.5421638439532652, 0.5373141682521954, 0.5330686844121365, 0.535172320525453, 0.535172320525453, 0.5382824953968732, 0.5373270196581016, 0.5387523026634682, 0.533371123964377, 0.5373141682521954, 0.5373141682521954, 0.5341907978806878, 0.5402240822929094, 0.5382824953968732, 0.5402240822929094, 0.5330686844121365, 0.5330728517042962, 0, 0.5340573563060259, 0.5379859726747035, 0.5421638439532652, 0.5373141682521954, 0.5383253675169568, 0.5433175393086089, 0.5403856293080952, 0.5415074335201523, 0.5344710055683809, 0.5421656611911193, 0, 0.5373812027401983, 0.5382824953968732, 0.5340573563060259, 0.5395088929109737, 0.5386862057763623, 0.533371123964377, 0.533371123964377, 0.5381661676594305, 0.5330719795226412, 0.5387039928202799, 0.5422165184909902, 0.543603729830604, 0.5379859726747035, 0.5373812027401983, 0.5373270196856813, 0.5373445213166307, 0.5400995625149213, 0.5421638439532652, 0.5395088929109737, 0.5344710055683809, 0.5372576040196324, 0.535172320525453, 0, 0.5330686844121365, 0.5402030718280845, 0.533371123964377, 0.5320000741368437, 0.5420040784561951, 0.5379859726747035, 0.5381821457641011, 0.533371123964377, 0.5387523026634682, 0.5402466506943505, 0.5330686844121365, 0.534077674780758, 0.5421638439532652, 0.5340573563060259, 0.5414623895026507, 0, 0.5340882310725591, 0.540356361264278, 0.5340573563060259, 0.5421638439532652, 0.5330686844121365, 0.5421638439532652, 0.5395088929109737, 0.5372576040196324, 0.5379859726747035, 0.5353701527644433, 0.5338141427949993, 0.5340882310725591, 0.5334997813536955, 0.5436506945757146, 0.5347940400386387, 0.5320000741368437, 0.5421638439532652, 0.5365141809260999, 0.5400995625149213, 0.538184643500412, 0.5373445213166307, 0.5401939966398501, 0.5387643060796523, 0.5373141682521954, 0.5382824953968732, 0.5372576040196324, 0.5422165184909902, 0.5379859726747035, 0.5402466506943505, 0.5320000741368437, 0.5330686844121365, 0.5379859726747035, 0.533371123964377, 0.5387016732716807, 0.5330686844121365, 0.5415074114962574, 0.5320000741368437],
        [0.04644008921834706, 0.05859435781638053, 0.04748912833551296, 0.05291212774064601, 0.052139893283861, 0.05469115324804589, 0.05609858886268343, 0.05466854345983228, 0.04933895496672504, 0.04850988972024249, 0.04615901020217786, 0.04412928813210727, 0.06038518867792621, 1, 0.0488793855555914, 0.05027253178688779, 0.05956048814950865, 0.06216032802488961, 0.0495895983225255, 0.05445691914618904, 0.04741010384311501, 0.04850988972024249, 0.0550366797527384, 0.06037788509702167, 0.05320742427072431, 0.05291212774064601, 0.06216032802488961, 0.04748914200667832, 0.04894452071285585, 0.04626583281547737, 0.05492538187448001, 0.04615901020217786, 0.06036661673586542, 0.06162823934896543, 0.05466854343336849, 0.0584593539099997, 0.05859435781638053, 0.04615901020217786, 0.06042093542545608, 0.04953197122883483, 0.06216032802488961, 0.06216032802488961, 0.05469115324804589, 0.05128375012558918, 0.05965664652018075, 0.06084882640099289, 0.04615901020217786, 0.04615901020217786, 0.06140188952327898, 0.05030043034547594, 0.06216032802488961, 0.04644008921834706, 0.05299254880107976, 0.05320742431987103, 0.0560933965549238, 0.04957499598155474, 0.05906679059036454, 0.05469115324804589, 0.05457321797238988, 0.06162823934896543, 0.04606633870856752, 0.04606633870856752, 0.05479066796887561, 0.04979074675623139, 0.05216101117824552, 0.06038518867792621, 0.06216032802488961, 0.05969319301652521, 0.06038518867792621, 0.06216032802488961, 0.05223099023649862, 0.06347459889607629, 0.0550366797527384, 0.05350923268572418, 0.04615901020217786, 0.05469115324804589, 0.06216032802488961, 0.0584593539099997, 0.0584593539099997, 0.05298755362142228, 0.05466854348189009, 0.05216101117824552, 0.06162823934896543, 0.05469115324804589, 0.05469115324804589, 0.0601861686753764, 0.04957167632280009, 0.05298755362142228, 0.04957167632280009, 0.06216032802488961, 0.06215299641448692, 1, 0.06042093542545608, 0.05350923268572418, 0.04615901020217786, 0.05469115324804589, 0.05291212774064601, 0.04412928813210727, 0.04928746304192171, 0.04731384777428268, 0.05969319301652521, 0.04615581309493299, 1, 0.05457321797238988, 0.05298755362142228, 0.06042093542545608, 0.05082992501563854, 0.05227729691165044, 0.06162823934896543, 0.06162823934896543, 0.0531922116145011, 0.0621545308632007, 0.0522460037670314, 0.04606633870856752, 0.0436257867389122, 0.05350923268572418, 0.05457321797238988, 0.05466854343336849, 0.05463775242217508, 0.04979074675623139, 0.04615901020217786, 0.05082992501563854, 0.05969319301652521, 0.05479066796887561, 0.0584593539099997, 1, 0.06216032802488961, 0.04960864050399426, 0.06162823934896543, 0.06404035800855883, 0.04644008921834706, 0.05350923268572418, 0.05316410097720177, 0.06162823934896543, 0.05216101117824552, 0.04953197122883483, 0.06216032802488961, 0.06038518867792621, 0.04615901020217786, 0.06042093542545608, 0.0473930947228158, 1, 0.06036661675740364, 0.04933895496672504, 0.06042093542545608, 0.04615901020217786, 0.06216032802488961, 0.04615901020217786, 0.05082992501563854, 0.05479066796887561, 0.05350923268572418, 0.0581113032224501, 0.06084882640099289, 0.06036661675740364, 0.06140188952327898, 0.04354316061129136, 0.05912487124020967, 0.06404035800855883, 0.04615901020217786, 0.05609858886268343, 0.04979074675623139, 0.05315970665378542, 0.05463775242217508, 0.04962460668584968, 0.05213989329939454, 0.05469115324804589, 0.05298755362142228, 0.05479066796887561, 0.04606633870856752, 0.05350923268572418, 0.04953197122883483, 0.06404035800855883, 0.06216032802488961, 0.05350923268572418, 0.06162823934896543, 0.05225008460081708, 0.06216032802488961, 0.04731388652141428, 0.06404035800855883] 
        ],
       "constrained":0.01108220281963005,
       "original name":"DireGB",
       "unconstrained":0.01247667922820846
      },
     "Node14":{
       "MG94xREV with separate rates for branch sets":0.005508352927780753,
       "Nucleotide GTR":0.005592524799362361,
       "Posterior prob omega class":null,
       "constrained":0.005514368773156466,
       "unconstrained":0.005508271274823283
      },
     "Node18":{
       "MG94xREV with separate rates for branch sets":0.001871681255148029,
       "Nucleotide GTR":0.00189821752065908,
       "Posterior prob omega class":null,
       "constrained":0.001878564576142672,
       "unconstrained":0.001873031442040727
      },
     "Node5":{
       "MG94xREV with separate rates for branch sets":0.003672148504018776,
       "Nucleotide GTR":0.003730617476914367,
       "Posterior prob omega class":null,
       "constrained":0.003678355961982764,
       "unconstrained":0.003673693705017742
      },
     "Node8":{
       "MG94xREV with separate rates for branch sets":0.00182866955799347,
       "Nucleotide GTR":0.001859999236051303,
       "Posterior prob omega class":null,
       "constrained":0.001829402249988455,
       "unconstrained":0.001828486550221053
      },
     "canBai_SAMN02921314":{
       "MG94xREV with separate rates for branch sets":0,
       "Nucleotide GTR":1e-06,
       "Posterior prob omega class":null,
       "constrained":0,
       "original name":"canBai_SAMN02921314",
       "unconstrained":0
      },
     "canLup_SAMN02921310":{
       "MG94xREV with separate rates for branch sets":0,
       "Nucleotide GTR":1e-06,
       "Posterior prob omega class":null,
       "constrained":0,
       "original name":"canLup_SAMN02921310",
       "unconstrained":0
      },
     "canRuf_SAMN02921317":{
       "MG94xREV with separate rates for branch sets":0,
       "Nucleotide GTR":1e-06,
       "Posterior prob omega class":null,
       "constrained":0,
       "original name":"canRuf_SAMN02921317",
       "unconstrained":0
      },
     "chrBra_SAMN27257233":{
       "MG94xREV with separate rates for branch sets":0.003681921209211394,
       "Nucleotide GTR":0.003743932033206773,
       "Posterior prob omega class":null,
       "constrained":0.003691774675559312,
       "original name":"chrBra_SAMN27257233",
       "unconstrained":0.003685003028075778
      },
     "cuoAlp_SAMN10180424":{
       "MG94xREV with separate rates for branch sets":0.003674689838950035,
       "Nucleotide GTR":0.003731454659659131,
       "Posterior prob omega class":null,
       "constrained":0.003682395373849395,
       "original name":"cuoAlp_SAMN10180424",
       "unconstrained":0.003677823239333999
      },
     "lupMes_SAMEA5411047":{
       "MG94xREV with separate rates for branch sets":0.001828572306863196,
       "Nucleotide GTR":0.001857909111284729,
       "Posterior prob omega class":null,
       "constrained":0.00183020641186124,
       "original name":"lupMes_SAMEA5411047",
       "unconstrained":0.001829291281188047
      },
     "lycPic_SAMN09924608":{
       "MG94xREV with separate rates for branch sets":0,
       "Nucleotide GTR":1e-06,
       "Posterior prob omega class":null,
       "constrained":0,
       "original name":"lycPic_SAMN09924608",
       "unconstrained":0
      },
     "speVen_SAMN27257238":{
       "MG94xREV with separate rates for branch sets":0.003676528495435812,
       "Nucleotide GTR":0.003738464324601109,
       "Posterior prob omega class":null,
       "constrained":0.003684307426400177,
       "original name":"speVen_SAMN27257238",
       "unconstrained":0.0036797984322545
      },
     "uroCin_SAMN04495241":{
       "MG94xREV with separate rates for branch sets":0.007408335861694666,
       "Nucleotide GTR":0.00753693624614948,
       "Posterior prob omega class":null,
       "constrained":0.007433956401537906,
       "original name":"uroCin_SAMN04495241",
       "unconstrained":0.007414104099222141
      },
     "vulVul_marble_Fox4":{
       "MG94xREV with separate rates for branch sets":0.009380093941456525,
       "Nucleotide GTR":0.009530097251482513,
       "Posterior prob omega class":null,
       "constrained":0.00943364866535063,
       "original name":"vulVul_marble_Fox4",
       "unconstrained":0.009390042053916548
      }
    },
   "attributes":{
     "MG94xREV with separate rates for branch sets":{
       "attribute type":"branch length",
       "display order":1
      },
     "Nucleotide GTR":{
       "attribute type":"branch length",
       "display order":0
      },
     "Posterior prob omega class":{
       "attribute type":"branch annotations",
       "display order":4
      },
     "Posterior prob omega class by site":{
       "attribute type":"branch annotations",
       "display order":5
      },
     "constrained":{
       "attribute type":"branch length",
       "display order":1
      },
     "original name":{
       "attribute type":"node label",
       "display order":0
      },
     "unconstrained":{
       "attribute type":"branch length",
       "display order":0
      }
    }
  },
 "data partitions":{
   "0":{
     "coverage":      [
[0, 1, 2, 3, 4, 5, 6, 7, 8, 9, 10, 11, 12, 13, 14, 15, 16, 17, 18, 19, 20, 21, 22, 23, 24, 25, 26, 27, 28, 29, 30, 31, 32, 33, 34, 35, 36, 37, 38, 39, 40, 41, 42, 43, 44, 45, 46, 47, 48, 49, 50, 51, 52, 53, 54, 55, 56, 57, 58, 59, 60, 61, 62, 63, 64, 65, 66, 67, 68, 69, 70, 71, 72, 73, 74, 75, 76, 77, 78, 79, 80, 81, 82, 83, 84, 85, 86, 87, 88, 89, 90, 91, 92, 93, 94, 95, 96, 97, 98, 99, 100, 101, 102, 103, 104, 105, 106, 107, 108, 109, 110, 111, 112, 113, 114, 115, 116, 117, 118, 119, 120, 121, 122, 123, 124, 125, 126, 127, 128, 129, 130, 131, 132, 133, 134, 135, 136, 137, 138, 139, 140, 141, 142, 143, 144, 145, 146, 147, 148, 149, 150, 151, 152, 153, 154, 155, 156, 157, 158, 159, 160, 161, 162, 163, 164, 165, 166, 167, 168, 169, 170, 171, 172, 173, 174, 175, 176, 177, 178] 
      ],
     "name":"busted.filter.default"
    }
  },
 "fits":{
   "Constrained model":{
     "AIC-c":1888.303756826144,
     "Log Likelihood":-900.1690212702148,
     "Rate Distributions":{
       "Background":{
         "0":{
           "omega":1,
           "proportion":1
          },
         "1":{
           "omega":0.7030484324464454,
           "proportion":0
          },
         "2":{
           "omega":5.229159728612156,
           "proportion":0
          }
        },
       "Synonymous site-to-site rates":{
         "0":{
           "proportion":0.2651475029485925,
           "rate":0
          },
         "1":{
           "proportion":0,
           "rate":0.1488326173196101
          },
         "2":{
           "proportion":0.7348524970514075,
           "rate":1.360817312334782
          }
        },
       "Test":{
         "0":{
           "omega":0.4709083404526637,
           "proportion":0
          },
         "1":{
           "omega":0.5203875625556617,
           "proportion":0
          },
         "2":{
           "omega":1,
           "proportion":1
          }
        }
      },
     "display order":3,
     "estimated parameters":43
    },
   "MG94xREV with separate rates for branch sets":{
     "AIC-c":1861.395847582178,
     "Equilibrium frequencies":      [
[0.06682208211132239],
      [0.02419130148175399],
      [0.02810623182412927],
      [0.04169475703875923],
      [0.03282622675606311],
      [0.01188393301845031],
      [0.01380713545531702],
      [0.02048247384469569],
      [0.02504198833053544],
      [0.009065839768316665],
      [0.01053298411418268],
      [0.01562536793555259],
      [0.03341749110355778],
      [0.01209798582305803],
      [0.01405582888561665],
      [0.02085140313476781],
      [0.0388264312530126],
      [0.01405616039227059],
      [0.0163308990564346],
      [0.02422640191126502],
      [0.01907341399983301],
      [0.006905063323043113],
      [0.008022524570003861],
      [0.01190117604084588],
      [0.01455044511684757],
      [0.005267632994867912],
      [0.00612010537051334],
      [0.009078993871248501],
      [0.01941696337475543],
      [0.007029436976781871],
      [0.008167025879593677],
      [0.01211553942590689],
      [0.03320403152305583],
      [0.01202070799957614],
      [0.01396604502577411],
      [0.02071821145522994],
      [0.01631142032023893],
      [0.005905151023356808],
      [0.0068607943125401],
      [0.0101777838361341],
      [0.01244341606329872],
      [0.004504834628598832],
      [0.005233861704227083],
      [0.007764277812042671],
      [0.01660522080373727],
      [0.006011514306978424],
      [0.006984370595085276],
      [0.01036110556736847],
      [0.01943752146879253],
      [0.03350141106249444],
      [0.02637561636738223],
      [0.009548647200897606],
      [0.01109392531185935],
      [0.01645750748013859],
      [0.007284331323066611],
      [0.008463170326089961],
      [0.01255486088394881],
      [0.02685069264456507],
      [0.009720636954659139],
      [0.01129374853733743],
      [0.0167539392782232] 
      ],
     "Log Likelihood":-899.1857916279504,
     "Rate Distributions":{
       "non-synonymous/synonymous rate ratio for *background*":        [
[1.04881736310781, 1] 
        ],
       "non-synonymous/synonymous rate ratio for *test*":        [
[20.40392879287985, 1] 
        ]
      },
     "display order":1,
     "estimated parameters":31
    },
   "Nucleotide GTR":{
     "AIC-c":1887.425356179855,
     "Equilibrium frequencies":      [
[0.383147113594041],
      [0.2045454545454546],
      [0.1705180294565769],
      [0.2417894024039275] 
      ],
     "Log Likelihood":-916.5840847917477,
     "Rate Distributions":{
       "Substitution rate from nucleotide A to nucleotide C":0.272542289442643,
       "Substitution rate from nucleotide A to nucleotide G":1,
       "Substitution rate from nucleotide A to nucleotide T":0.2328121297656821,
       "Substitution rate from nucleotide C to nucleotide G":0.8227398467270921,
       "Substitution rate from nucleotide C to nucleotide T":1.454357702542307,
       "Substitution rate from nucleotide G to nucleotide T":0
      },
     "display order":0,
     "estimated parameters":27
    },
   "Unconstrained model":{
     "AIC-c":1884.69783615953,
     "Log Likelihood":-897.319812050659,
     "Rate Distributions":{
       "Background":{
         "0":{
           "omega":1,
           "proportion":1
          },
         "1":{
           "omega":0.7390200170531923,
           "proportion":0
          },
         "2":{
           "omega":7.504561982550879,
           "proportion":0
          }
        },
       "Synonymous site-to-site rates":{
         "0":{
           "proportion":0.05330070868108039,
           "rate":0
          },
         "1":{
           "proportion":0,
           "rate":0.0002147909716792102
          },
         "2":{
           "proportion":0.9466992913189196,
           "rate":1.05630162520437
          }
        },
       "Test":{
         "0":{
           "omega":0,
           "proportion":0.3967447243725636
          },
         "1":{
           "omega":0,
           "proportion":0.5224983874019244
          },
         "2":{
           "omega":149.2426099410268,
           "proportion":0.08075688822551183
          }
        }
      },
     "display order":2,
     "estimated parameters":44
    }
  },
 "input":{
   "file name":"/home/morrillk/species-x/dw/analysis/2025-03-10_hyphy-analysis/data/res/FormBio026850/FormBio026850.t1.cds.aln.fa",
   "number of sequences":11,
   "number of sites":179,
   "partition count":1,
   "trees":{
     "0":"(vulVul_marble_Fox4,uroCin_SAMN04495241,(chrBra_SAMN27257233,speVen_SAMN27257238)Node5,(DireGB,lupMes_SAMEA5411047,lycPic_SAMN09924608,(cuoAlp_SAMN10180424,canRuf_SAMN02921317,(canLup_SAMN02921310,canBai_SAMN02921314)Node18)Node14)Node8)"
    }
  },
 "runtime":"2.5.64",
 "substitutions":{
   "0":{
     "0":{
       "canLup_SAMN02921310":"NNN",
       "root":"ATG"
      },
     "1":{
       "root":"ATT"
      },
     "10":{
       "root":"CCA"
      },
     "100":{
       "canBai_SAMN02921314":"NNG",
       "root":"CTG"
      },
     "101":{
       "root":"CCC"
      },
     "102":{
       "DireGB":"GAC",
       "canBai_SAMN02921314":"NAN",
       "root":"AAC"
      },
     "103":{
       "canBai_SAMN02921314":"ANA",
       "root":"ATA"
      },
     "104":{
       "root":"AGG"
      },
     "105":{
       "root":"AAT"
      },
     "106":{
       "root":"CAT"
      },
     "107":{
       "root":"TCC"
      },
     "108":{
       "root":"AAG"
      },
     "109":{
       "root":"AAG"
      },
     "11":{
       "root":"ATG",
       "vulVul_marble_Fox4":"GTG"
      },
     "110":{
       "root":"GTC",
       "uroCin_SAMN04495241":"GNC"
      },
     "111":{
       "root":"AAA",
       "uroCin_SAMN04495241":"AAN"
      },
     "112":{
       "root":"TCC",
       "vulVul_marble_Fox4":"TCN"
      },
     "113":{
       "root":"CCT"
      },
     "114":{
       "cuoAlp_SAMN10180424":"CTT",
       "root":"CCT"
      },
     "115":{
       "root":"TTT"
      },
     "116":{
       "root":"ATA"
      },
     "117":{
       "canRuf_SAMN02921317":"ANT",
       "root":"ACT"
      },
     "118":{
       "root":"ACA"
      },
     "119":{
       "root":"TTC"
      },
     "12":{
       "root":"TAT"
      },
     "120":{
       "root":"CCA"
      },
     "121":{
       "root":"CAT"
      },
     "122":{
       "root":"CTG"
      },
     "123":{
       "root":"GAT"
      },
     "124":{
       "root":"TCA"
      },
     "125":{
       "DireGB":"TAT",
       "root":"CAT"
      },
     "126":{
       "root":"AAA"
      },
     "127":{
       "root":"GCA"
      },
     "128":{
       "root":"AAG"
      },
     "129":{
       "root":"TTA"
      },
     "13":{
       "DireGB":"GTG",
       "root":"CTG"
      },
     "130":{
       "root":"ATG"
      },
     "131":{
       "root":"TTT"
      },
     "132":{
       "root":"GTG"
      },
     "133":{
       "root":"AAG"
      },
     "134":{
       "root":"AGT"
      },
     "135":{
       "root":"GGA"
      },
     "136":{
       "root":"AAA"
      },
     "137":{
       "root":"TAT"
      },
     "138":{
       "root":"CCA"
      },
     "139":{
       "root":"AAT"
      },
     "14":{
       "Node14":"GAT",
       "root":"GAC"
      },
     "140":{
       "canRuf_SAMN02921317":"GNT",
       "root":"GGT",
       "uroCin_SAMN04495241":"GAT"
      },
     "141":{
       "DireGB":"ATA",
       "root":"GTA"
      },
     "142":{
       "root":"TAC"
      },
     "143":{
       "root":"CTC"
      },
     "144":{
       "root":"AAT"
      },
     "145":{
       "root":"CCA"
      },
     "146":{
       "root":"AAA"
      },
     "147":{
       "root":"CCA"
      },
     "148":{
       "root":"CAT"
      },
     "149":{
       "root":"GAT"
      },
     "15":{
       "Node18":"TCT",
       "root":"TCC",
       "uroCin_SAMN04495241":"TCA"
      },
     "150":{
       "root":"TTT"
      },
     "151":{
       "root":"CGA"
      },
     "152":{
       "root":"CAG"
      },
     "153":{
       "root":"TAC"
      },
     "154":{
       "root":"CAA"
      },
     "155":{
       "canBai_SAMN02921314":"NNT",
       "canLup_SAMN02921310":"NNT",
       "canRuf_SAMN02921317":"NNT",
       "root":"CGT",
       "speVen_SAMN27257238":"TGT"
      },
     "156":{
       "root":"AAT",
       "vulVul_marble_Fox4":"AGT"
      },
     "157":{
       "root":"TTA"
      },
     "158":{
       "root":"CCA"
      },
     "159":{
       "root":"AAC"
      },
     "16":{
       "root":"CAG",
       "speVen_SAMN27257238":"CAA"
      },
     "160":{
       "canLup_SAMN02921310":"TTN",
       "root":"TTC"
      },
     "161":{
       "canBai_SAMN02921314":"NTG",
       "canLup_SAMN02921310":"NTG",
       "canRuf_SAMN02921317":"NTG",
       "root":"GTG"
      },
     "162":{
       "root":"ACA"
      },
     "163":{
       "root":"GCT"
      },
     "164":{
       "canLup_SAMN02921310":"TGN",
       "root":"TGT"
      },
     "165":{
       "root":"GAA"
      },
     "166":{
       "root":"AGG"
      },
     "167":{
       "root":"GAT"
      },
     "168":{
       "root":"CCT"
      },
     "169":{
       "root":"TTT"
      },
     "17":{
       "root":"AAA"
      },
     "170":{
       "canLup_SAMN02921310":"GNN",
       "root":"GGA"
      },
     "171":{
       "canLup_SAMN02921310":"TNN",
       "root":"TTA"
      },
     "172":{
       "root":"AAA"
      },
     "173":{
       "canLup_SAMN02921310":"TNT",
       "root":"TTT"
      },
     "174":{
       "canLup_SAMN02921310":"NNN",
       "root":"AAG"
      },
     "175":{
       "canLup_SAMN02921310":"NNN",
       "root":"TCC",
       "vulVul_marble_Fox4":"TNC"
      },
     "176":{
       "canLup_SAMN02921310":"NNN",
       "root":"AAA"
      },
     "177":{
       "canBai_SAMN02921314":"CAN",
       "canLup_SAMN02921310":"NNN",
       "root":"CAC"
      },
     "178":{
       "canLup_SAMN02921310":"NNN",
       "root":"TTA"
      },
     "18":{
       "root":"GGC"
      },
     "19":{
       "canRuf_SAMN02921317":"AAN",
       "root":"AAC",
       "uroCin_SAMN04495241":"ATC"
      },
     "2":{
       "Node5":"GTT",
       "root":"GCT"
      },
     "20":{
       "Node14":"AGA",
       "root":"GGA"
      },
     "21":{
       "root":"AGC"
      },
     "22":{
       "root":"AGA"
      },
     "23":{
       "root":"TAT",
       "vulVul_marble_Fox4":"TAN"
      },
     "24":{
       "canRuf_SAMN02921317":"GNC",
       "root":"GTC"
      },
     "25":{
       "Node5":"AGA",
       "root":"ACA"
      },
     "26":{
       "root":"AAA"
      },
     "27":{
       "Node8":"GCA",
       "root":"GTA"
      },
     "28":{
       "root":"TGC"
      },
     "29":{
       "root":"AGC",
       "vulVul_marble_Fox4":"AGT"
      },
     "3":{
       "root":"ACA",
       "vulVul_marble_Fox4":"CCA"
      },
     "30":{
       "root":"ATC"
      },
     "31":{
       "root":"CCA"
      },
     "32":{
       "canRuf_SAMN02921317":"TAN",
       "root":"TAC"
      },
     "33":{
       "root":"AAG"
      },
     "34":{
       "canRuf_SAMN02921317":"ANT",
       "root":"ACT"
      },
     "35":{
       "root":"TCA"
      },
     "36":{
       "root":"ATT"
      },
     "37":{
       "root":"CCA"
      },
     "38":{
       "root":"AAT"
      },
     "39":{
       "root":"GGA"
      },
     "4":{
       "canRuf_SAMN02921317":"TNT",
       "root":"TGT"
      },
     "40":{
       "root":"AAA"
      },
     "41":{
       "root":"AAA"
      },
     "42":{
       "root":"GAA"
      },
     "43":{
       "cuoAlp_SAMN10180424":"GTT",
       "root":"GTC"
      },
     "44":{
       "root":"CTA"
      },
     "45":{
       "root":"CAG"
      },
     "46":{
       "root":"CCA"
      },
     "47":{
       "root":"CCA"
      },
     "48":{
       "root":"CAA"
      },
     "49":{
       "Node14":"TGT",
       "lupMes_SAMEA5411047":"TGT",
       "root":"TCT",
       "vulVul_marble_Fox4":"TNT"
      },
     "5":{
       "root":"GAA"
      },
     "50":{
       "root":"AAA"
      },
     "51":{
       "root":"ATG"
      },
     "52":{
       "root":"GAA",
       "vulVul_marble_Fox4":"AAA"
      },
     "53":{
       "root":"GTC"
      },
     "54":{
       "canBai_SAMN02921314":"AAN",
       "canLup_SAMN02921310":"AAN",
       "canRuf_SAMN02921317":"AAN",
       "root":"AAC"
      },
     "55":{
       "canBai_SAMN02921314":"NCA",
       "canLup_SAMN02921310":"NCA",
       "root":"GCA",
       "vulVul_marble_Fox4":"GNA"
      },
     "56":{
       "root":"TGG"
      },
     "57":{
       "root":"GAA"
      },
     "58":{
       "root":"ATA"
      },
     "59":{
       "root":"AAG"
      },
     "6":{
       "root":"AAC"
      },
     "60":{
       "root":"CCT"
      },
     "61":{
       "root":"CCT"
      },
     "62":{
       "root":"GAT"
      },
     "63":{
       "root":"TTC"
      },
     "64":{
       "root":"AGT"
      },
     "65":{
       "root":"TAT"
      },
     "66":{
       "root":"AAA"
      },
     "67":{
       "root":"CTG"
      },
     "68":{
       "root":"TAT"
      },
     "69":{
       "root":"AAA"
      },
     "7":{
       "canRuf_SAMN02921317":"NCT",
       "root":"ACT"
      },
     "70":{
       "root":"TCT"
      },
     "71":{
       "root":"TTG"
      },
     "72":{
       "root":"AGA"
      },
     "73":{
       "root":"TTT"
      },
     "74":{
       "root":"CCA"
      },
     "75":{
       "root":"GAA"
      },
     "76":{
       "root":"AAA"
      },
     "77":{
       "root":"TCA"
      },
     "78":{
       "root":"TCA"
      },
     "79":{
       "root":"AGG"
      },
     "8":{
       "root":"CTC"
      },
     "80":{
       "root":"ACT"
      },
     "81":{
       "canBai_SAMN02921314":"ANT",
       "root":"AGT"
      },
     "82":{
       "root":"AAG"
      },
     "83":{
       "root":"GAA"
      },
     "84":{
       "root":"GAA"
      },
     "85":{
       "root":"CAA",
       "uroCin_SAMN04495241":"AAA"
      },
     "86":{
       "root":"GGG"
      },
     "87":{
       "root":"AGG"
      },
     "88":{
       "root":"GGG"
      },
     "89":{
       "root":"AAA"
      },
     "9":{
       "root":"AGC"
      },
     "90":{
       "root":"AAA",
       "vulVul_marble_Fox4":"AAN"
      },
     "91":{
       "DireGB":"GGA",
       "canRuf_SAMN02921317":"ANT",
       "root":"AGT",
       "vulVul_marble_Fox4":"NNN"
      },
     "92":{
       "root":"AAT"
      },
     "93":{
       "root":"TTT"
      },
     "94":{
       "root":"CCA"
      },
     "95":{
       "root":"GAA"
      },
     "96":{
       "chrBra_SAMN27257233":"ATA",
       "root":"ACA"
      },
     "97":{
       "canBai_SAMN02921314":"NNN",
       "chrBra_SAMN27257233":"AAG",
       "root":"ATG"
      },
     "98":{
       "canBai_SAMN02921314":"NNN",
       "root":"CTT"
      },
     "99":{
       "canBai_SAMN02921314":"NNN",
       "canLup_SAMN02921310":"CAN",
       "canRuf_SAMN02921317":"CAN",
       "root":"CAC"
      }
    }
  },
 "test results":{
   "LRT":5.698418439111492,
   "p-value":0.02894504056318825
  },
 "tested":{
   "0":{
     "DireGB":"test",
     "Node14":"background",
     "Node18":"background",
     "Node5":"background",
     "Node8":"background",
     "canBai_SAMN02921314":"background",
     "canLup_SAMN02921310":"background",
     "canRuf_SAMN02921317":"background",
     "chrBra_SAMN27257233":"background",
     "cuoAlp_SAMN10180424":"background",
     "lupMes_SAMEA5411047":"background",
     "lycPic_SAMN09924608":"background",
     "speVen_SAMN27257238":"background",
     "uroCin_SAMN04495241":"background",
     "vulVul_marble_Fox4":"background"
    }
  },
 "timers":{
   "Constrained BUSTED model fitting":{
     "order":3,
     "timer":14
    },
   "Overall":{
     "order":0,
     "timer":89
    },
   "Preliminary model fitting":{
     "order":1,
     "timer":16
    },
   "Unconstrained BUSTED model fitting":{
     "order":2,
     "timer":56
    }
  }
}
```
