## Supplementary material for "On the ancestry and evolution of the extinct dire wolf": HyPhy results: FormBio026850.t1.cds.aln.fa.FEL.json

```
{
 "MLE":{
   "content":{
     "0":      [
[0, 0, 0, 0, 1, 0],
      [0, 0, 0, 0, 1, 0],
      [0, 8.833274713153669, 6.660163831761526, 0.5636012368350016, 0.4528128777860602, 0.2969182514895184],
      [0, 11.18754241737723, 8.31629361434641, 0.5825714728776141, 0.4453061472217346, 0.370750543262852],
      [0, 0, 0, 0, 1, 0],
      [0, 0, 0, 0, 1, 0],
      [0, 0, 0, 0, 1, 0],
      [0, 0, 0, 0, 1, 0],
      [0, 0, 0, 0, 1, 0],
      [0, 0, 0, 0, 1, 0],
      [0, 0, 0, 0, 1, 0],
      [0, 7.493941125527416, 7.209371058448357, 0.07612791289711751, 0.7826149871803274, 0.3214025815409205],
      [0, 0, 0, 0, 1, 0],
      [0, 13.62564436111226, 5.663652699279798, 1.731286650866945, 0.1882466637989881, 0.2524925660979237],
      [26.05045398246921, 0, 6.56089526686498, 2.677539602359184, 0.101772858799136, 0.2924927374238741],
      [34.08509095515652, 0, 12.18718721580176, 4.014014202780562, 0.04512359533553212, 0.5433197155653451],
      [24.51866808884454, 0, 9.004183709906599, 1.968046069252685, 0.1606554135747578, 0.4014175252696096],
      [0, 0, 0, 0, 1, 0],
      [0, 0, 0, 0, 1, 0],
      [0, 11.60875318233721, 7.567287515930141, 0.8424518191731067, 0.3586964896129692, 0.3373589350810567],
      [0, 8.628394316521275, 6.854371098881758, 0.4488272415667822, 0.5028924054198312, 0.3055762490458105],
      [0, 0, 0, 0, 1, 0],
      [0, 0, 0, 0, 1, 0],
      [0, 0, 0, 0, 1, 0],
      [0, 0, 0, 0, 1, 0],
      [0, 10.84964535660236, 8.20875518592349, 0.5523251662813387, 0.4573691858692686, 0.3659563485640677],
      [0, 0, 0, 0, 1, 0],
      [0, 9.239576028779371, 7.162296884110328, 0.4941105144383968, 0.4820994054748561, 0.3193039572596225],
      [0, 0, 0, 0, 1, 0],
      [24.89207724230938, 0, 5.981001335195223, 2.786123498620038, 0.09508398997073375, 0.2666403565230235],
      [0, 0, 0, 0, 1, 0],
      [0, 0, 0, 0, 1, 0],
      [0, 0, 0, 0, 1, 0],
      [0, 0, 0, 0, 1, 0],
      [0, 0, 0, 0, 1, 0],
      [0, 0, 0, 0, 1, 0],
      [0, 0, 0, 0, 1, 0],
      [0, 0, 0, 0, 1, 0],
      [0, 0, 0, 0, 1, 0],
      [0, 0, 0, 0, 1, 0],
      [0, 0, 0, 0, 1, 0],
      [0, 0, 0, 0, 1, 0],
      [0, 0, 0, 0, 1, 0],
      [14.19920835307391, 0, 5.730424711868354, 1.798714809350905, 0.1798679459142188, 0.2554693441062488],
      [0, 0, 0, 0, 1, 0],
      [0, 0, 0, 0, 1, 0],
      [0, 0, 0, 0, 1, 0],
      [0, 0, 0, 0, 1, 0],
      [0, 0, 0, 0, 1, 0],
      [0, 22.51996538263617, 16.15019468722513, 1.283468097344219, 0.2572551958631124, 0.7199954368807027],
      [0, 0, 0, 0, 1, 0],
      [0, 0, 0, 0, 1, 0],
      [0, 10.77695281565489, 9.005636756394111, 0.3682944441314611, 0.5439354131143903, 0.4014823038596418],
      [0, 0, 0, 0, 1, 0],
      [0, 0, 0, 0, 1, 0],
      [0, 0, 0, 0, 1, 0],
      [0, 0, 0, 0, 1, 0],
      [0, 0, 0, 0, 1, 0],
      [0, 0, 0, 0, 1, 0],
      [0, 0, 0, 0, 1, 0],
      [0, 0, 0, 0, 1, 0],
      [0, 0, 0, 0, 1, 0],
      [0, 0, 0, 0, 1, 0],
      [0, 0, 0, 0, 1, 0],
      [0, 0, 0, 0, 1, 0],
      [0, 0, 0, 0, 1, 0],
      [0, 0, 0, 0, 1, 0],
      [0, 0, 0, 0, 1, 0],
      [0, 0, 0, 0, 1, 0],
      [0, 0, 0, 0, 1, 0],
      [0, 0, 0, 0, 1, 0],
      [0, 0, 0, 0, 1, 0],
      [0, 0, 0, 0, 1, 0],
      [0, 0, 0, 0, 1, 0],
      [0, 0, 0, 0, 1, 0],
      [0, 0, 0, 0, 1, 0],
      [0, 0, 0, 0, 1, 0],
      [0, 0, 0, 0, 1, 0],
      [0, 0, 0, 0, 1, 0],
      [0, 0, 0, 0, 1, 0],
      [0, 0, 0, 0, 1, 0],
      [0, 0, 0, 0, 1, 0],
      [0, 0, 0, 0, 1, 0],
      [0, 0, 0, 0, 1, 0],
      [0, 0, 0, 0, 1, 0],
      [0, 16.21884175867522, 12.45641565660443, 0.5226041134598738, 0.4697329504156964, 0.5553222488233349],
      [0, 0, 0, 0, 1, 0],
      [0, 0, 0, 0, 1, 0],
      [0, 0, 0, 0, 1, 0],
      [0, 0, 0, 0, 1, 0],
      [0, 0, 0, 0, 1, 0],
      [61.71546596644466, 13.17266700209558, 18.99571234060802, 0.3264504499111816, 0.5677567050753486, 0.8468520950001081],
      [0, 0, 0, 0, 1, 0],
      [0, 0, 0, 0, 1, 0],
      [0, 0, 0, 0, 1, 0],
      [0, 0, 0, 0, 1, 0],
      [0, 10.92434938170696, 8.231452258093048, 0.5596273476408484, 0.4544104288717494, 0.366968211808389],
      [0, 7.541664705429574, 7.45526167942154, 0.0242708923518471, 0.8761976216048925, 0.3323646862400357],
      [0, 0, 0, 0, 1, 0],
      [0, 0, 0, 0, 1, 0],
      [0, 0, 0, 0, 1, 0],
      [0, 0, 0, 0, 1, 0],
      [0, 11.00058841808249, 7.358454186755898, 0.7935681959158494, 0.3730233576092485, 0.3280488897852563],
      [0, 0, 0, 0, 1, 0],
      [0, 0, 0, 0, 1, 0],
      [0, 0, 0, 0, 1, 0],
      [0, 0, 0, 0, 1, 0],
      [0, 0, 0, 0, 1, 0],
      [0, 0, 0, 0, 1, 0],
      [0, 0, 0, 0, 1, 0],
      [0, 0, 0, 0, 1, 0],
      [0, 0, 0, 0, 1, 0],
      [0, 0, 0, 0, 1, 0],
      [0, 0, 0, 0, 1, 0],
      [0, 7.353917305836583, 5.773488643295541, 0.4802001199229835, 0.4883316845497254, 0.2573891868525561],
      [0, 0, 0, 0, 1, 0],
      [0, 0, 0, 0, 1, 0],
      [0, 0, 0, 0, 1, 0],
      [0, 0, 0, 0, 1, 0],
      [0, 0, 0, 0, 1, 0],
      [0, 0, 0, 0, 1, 0],
      [0, 0, 0, 0, 1, 0],
      [0, 0, 0, 0, 1, 0],
      [0, 0, 0, 0, 1, 0],
      [0, 0, 0, 0, 1, 0],
      [0, 9.217092681924006, 7.450755108895821, 0.4221608766547309, 0.5158607735634775, 0.3321637778127791],
      [0, 0, 0, 0, 1, 0],
      [0, 0, 0, 0, 1, 0],
      [0, 0, 0, 0, 1, 0],
      [0, 0, 0, 0, 1, 0],
      [0, 0, 0, 0, 1, 0],
      [0, 0, 0, 0, 1, 0],
      [0, 0, 0, 0, 1, 0],
      [0, 0, 0, 0, 1, 0],
      [0, 0, 0, 0, 1, 0],
      [0, 0, 0, 0, 1, 0],
      [0, 0, 0, 0, 1, 0],
      [0, 0, 0, 0, 1, 0],
      [0, 0, 0, 0, 1, 0],
      [0, 0, 0, 0, 1, 0],
      [0, 8.314192421366883, 6.459163706619594, 0.5308826857961861, 0.4662359963612286, 0.2879574200124145],
      [0, 9.942771006901836, 7.737629201610241, 0.4975390151308474, 0.4805834580593071, 0.3449529758202219],
      [0, 0, 0, 0, 1, 0],
      [0, 0, 0, 0, 1, 0],
      [0, 0, 0, 0, 1, 0],
      [0, 0, 0, 0, 1, 0],
      [0, 0, 0, 0, 1, 0],
      [0, 0, 0, 0, 1, 0],
      [0, 0, 0, 0, 1, 0],
      [0, 0, 0, 0, 1, 0],
      [0, 0, 0, 0, 1, 0],
      [0, 0, 0, 0, 1, 0],
      [0, 0, 0, 0, 1, 0],
      [0, 0, 0, 0, 1, 0],
      [0, 0, 0, 0, 1, 0],
      [0, 7.721506826063785, 6.003850446801221, 0.4965162449190466, 0.4810348666015105, 0.2676589978714222],
      [0, 13.65504821001147, 10.13489123362221, 0.5927146277905404, 0.4413713047716851, 0.4518258499547526],
      [0, 0, 0, 0, 1, 0],
      [0, 0, 0, 0, 1, 0],
      [0, 0, 0, 0, 1, 0],
      [0, 0, 0, 0, 1, 0],
      [0, 0, 0, 0, 1, 0],
      [0, 0, 0, 0, 1, 0],
      [0, 0, 0, 0, 1, 0],
      [0, 0, 0, 0, 1, 0],
      [0, 0, 0, 0, 1, 0],
      [0, 0, 0, 0, 1, 0],
      [0, 0, 0, 0, 1, 0],
      [0, 0, 0, 0, 1, 0],
      [0, 0, 0, 0, 1, 0],
      [0, 0, 0, 0, 1, 0],
      [0, 0, 0, 0, 1, 0],
      [0, 0, 0, 0, 1, 0],
      [0, 0, 0, 0, 1, 0],
      [0, 0, 0, 0, 1, 0],
      [0, 0, 0, 0, 1, 0],
      [0, 0, 0, 0, 1, 0],
      [0, 0, 0, 0, 1, 0],
      [0, 0, 0, 0, 1, 0] 
      ]
    },
   "headers":    [
["alpha", "Synonymous substitution rate at a site"],
    ["beta", "Non-synonymous substitution rate at a site"],
    ["alpha=beta", "The rate estimate under the neutral model"],
    ["LRT", "Likelihood ratio test statistic for beta = alpha, versus beta &neq; alpha"],
    ["p-value", "Asymptotic p-value for evidence of selection, i.e. beta &neq; alpha"],
    ["Total branch length", "The total length of branches contributing to inference at this site, and used to scale dN-dS"] 
    ]
  },
 "analysis":{
   "authors":"Sergei L Kosakovsky Pond and Simon DW Frost",
   "citation":"Not So Different After All: A Comparison of Methods for Detecting Amino Acid Sites Under Selection (2005). _Mol Biol Evol_ 22 (5): 1208-1222",
   "contact":"spond@temple.edu",
   "info":"FEL (Fixed Effects Likelihood)\n    estimates site-wise synonymous (&alpha;) and non-synonymous (&beta;) rates, and\n    uses a likelihood ratio test to determine if beta &neq; alpha at a site.\n    The estimates aggregate information over all branches,\n    so the signal is derived from\n    pervasive diversification or conservation. A subset of branches can be selected\n    for testing as well, in which case an additional (nuisance) parameter will be\n    inferred -- the non-synonymous rate on branches NOT selected for testing.\n    Multiple partitions within a NEXUS file are also supported\n    for recombination - aware analysis. Version 2.5 adds MH support.\n    ",
   "requirements":"in-frame codon alignment and a phylogenetic tree",
   "settings":{
     "ci":0,
     "multihit":"None",
     "pvalue":0.1,
     "resample":0,
     "site-filter":{
       "site-filter":null,
       "site-save-filter":null
      },
     "srv":1
    },
   "version":"2.5"
  },
 "branch attributes":{
   "0":{
     "DireGB":{
       "Global MG94xREV":0.01101802228110078,
       "Nucleotide GTR":0.01121918372186332,
       "original name":"DireGB"
      },
     "Node14":{
       "Global MG94xREV":0.005492461875478491,
       "Nucleotide GTR":0.005592524799362361
      },
     "Node18":{
       "Global MG94xREV":0.001866089582860674,
       "Nucleotide GTR":0.00189821752065908
      },
     "Node5":{
       "Global MG94xREV":0.00366099184671248,
       "Nucleotide GTR":0.003730617476914367
      },
     "Node8":{
       "Global MG94xREV":0.00182365951820598,
       "Nucleotide GTR":0.001859999236051303
      },
     "canBai_SAMN02921314":{
       "Global MG94xREV":0,
       "Nucleotide GTR":1e-06,
       "original name":"canBai_SAMN02921314"
      },
     "canLup_SAMN02921310":{
       "Global MG94xREV":0,
       "Nucleotide GTR":1e-06,
       "original name":"canLup_SAMN02921310"
      },
     "canRuf_SAMN02921317":{
       "Global MG94xREV":0,
       "Nucleotide GTR":1e-06,
       "original name":"canRuf_SAMN02921317"
      },
     "chrBra_SAMN27257233":{
       "Global MG94xREV":0.003672982566462075,
       "Nucleotide GTR":0.003743932033206773,
       "original name":"chrBra_SAMN27257233"
      },
     "cuoAlp_SAMN10180424":{
       "Global MG94xREV":0.003668057756499946,
       "Nucleotide GTR":0.003731454659659131,
       "original name":"cuoAlp_SAMN10180424"
      },
     "lupMes_SAMEA5411047":{
       "Global MG94xREV":0.001825360669275913,
       "Nucleotide GTR":0.001857909111284729,
       "original name":"lupMes_SAMEA5411047"
      },
     "lycPic_SAMN09924608":{
       "Global MG94xREV":0,
       "Nucleotide GTR":1e-06,
       "original name":"lycPic_SAMN09924608"
      },
     "speVen_SAMN27257238":{
       "Global MG94xREV":0.003668240135780687,
       "Nucleotide GTR":0.003738464324601109,
       "original name":"speVen_SAMN27257238"
      },
     "uroCin_SAMN04495241":{
       "Global MG94xREV":0.007387403887317921,
       "Nucleotide GTR":0.00753693624614948,
       "original name":"uroCin_SAMN04495241"
      },
     "vulVul_marble_Fox4":{
       "Global MG94xREV":0.009355211361996683,
       "Nucleotide GTR":0.009530097251482513,
       "original name":"vulVul_marble_Fox4"
      }
    },
   "attributes":{
     "Global MG94xREV":{
       "attribute type":"branch length",
       "display order":1
      },
     "Nucleotide GTR":{
       "attribute type":"branch length",
       "display order":0
      },
     "original name":{
       "attribute type":"node label",
       "display order":-1
      }
    }
  },
 "data partitions":{
   "0":{
     "coverage":      [
[0, 1, 2, 3, 4, 5, 6, 7, 8, 9, 10, 11, 12, 13, 14, 15, 16, 17, 18, 19, 20, 21, 22, 23, 24, 25, 26, 27, 28, 29, 30, 31, 32, 33, 34, 35, 36, 37, 38, 39, 40, 41, 42, 43, 44, 45, 46, 47, 48, 49, 50, 51, 52, 53, 54, 55, 56, 57, 58, 59, 60, 61, 62, 63, 64, 65, 66, 67, 68, 69, 70, 71, 72, 73, 74, 75, 76, 77, 78, 79, 80, 81, 82, 83, 84, 85, 86, 87, 88, 89, 90, 91, 92, 93, 94, 95, 96, 97, 98, 99, 100, 101, 102, 103, 104, 105, 106, 107, 108, 109, 110, 111, 112, 113, 114, 115, 116, 117, 118, 119, 120, 121, 122, 123, 124, 125, 126, 127, 128, 129, 130, 131, 132, 133, 134, 135, 136, 137, 138, 139, 140, 141, 142, 143, 144, 145, 146, 147, 148, 149, 150, 151, 152, 153, 154, 155, 156, 157, 158, 159, 160, 161, 162, 163, 164, 165, 166, 167, 168, 169, 170, 171, 172, 173, 174, 175, 176, 177, 178] 
      ],
     "name":"fel.filter.default"
    }
  },
 "fits":{
   "Global MG94xREV":{
     "AIC-c":1861.272169365003,
     "Equilibrium frequencies":      [
[0.06682208211132239],
      [0.02419130148175399],
      [0.02810623182412927],
      [0.04169475703875923],
      [0.03282622675606311],
      [0.01188393301845031],
      [0.01380713545531702],
      [0.02048247384469569],
      [0.02504198833053544],
      [0.009065839768316665],
      [0.01053298411418268],
      [0.01562536793555259],
      [0.03341749110355778],
      [0.01209798582305803],
      [0.01405582888561665],
      [0.02085140313476781],
      [0.0388264312530126],
      [0.01405616039227059],
      [0.0163308990564346],
      [0.02422640191126502],
      [0.01907341399983301],
      [0.006905063323043113],
      [0.008022524570003861],
      [0.01190117604084588],
      [0.01455044511684757],
      [0.005267632994867912],
      [0.00612010537051334],
      [0.009078993871248501],
      [0.01941696337475543],
      [0.007029436976781871],
      [0.008167025879593677],
      [0.01211553942590689],
      [0.03320403152305583],
      [0.01202070799957614],
      [0.01396604502577411],
      [0.02071821145522994],
      [0.01631142032023893],
      [0.005905151023356808],
      [0.0068607943125401],
      [0.0101777838361341],
      [0.01244341606329872],
      [0.004504834628598832],
      [0.005233861704227083],
      [0.007764277812042671],
      [0.01660522080373727],
      [0.006011514306978424],
      [0.006984370595085276],
      [0.01036110556736847],
      [0.01943752146879253],
      [0.03350141106249444],
      [0.02637561636738223],
      [0.009548647200897606],
      [0.01109392531185935],
      [0.01645750748013859],
      [0.007284331323066611],
      [0.008463170326089961],
      [0.01255486088394881],
      [0.02685069264456507],
      [0.009720636954659139],
      [0.01129374853733743],
      [0.0167539392782232] 
      ],
     "Log Likelihood":-900.1562085215108,
     "Rate Distributions":{
       "non-synonymous/synonymous rate ratio for *test*":        [
[1.276647313732001, 1] 
        ]
      },
     "display order":1,
     "estimated parameters":30
    },
   "Nucleotide GTR":{
     "AIC-c":1887.425356179855,
     "Equilibrium frequencies":      [
[0.383147113594041],
      [0.2045454545454546],
      [0.1705180294565769],
      [0.2417894024039275] 
      ],
     "Log Likelihood":-916.5840847917477,
     "Rate Distributions":{
       "Substitution rate from nucleotide A to nucleotide C":0.272542289442643,
       "Substitution rate from nucleotide A to nucleotide G":1,
       "Substitution rate from nucleotide A to nucleotide T":0.2328121297656821,
       "Substitution rate from nucleotide C to nucleotide G":0.8227398467270921,
       "Substitution rate from nucleotide C to nucleotide T":1.454357702542307,
       "Substitution rate from nucleotide G to nucleotide T":0
      },
     "display order":0,
     "estimated parameters":27
    }
  },
 "input":{
   "file name":"/home/morrillk/species-x/dw/analysis/2025-03-10_hyphy-analysis/data/res/FormBio026850/FormBio026850.t1.cds.aln.fa",
   "number of sequences":11,
   "number of sites":179,
   "partition count":1,
   "trees":{
     "0":"(vulVul_marble_Fox4,uroCin_SAMN04495241,(chrBra_SAMN27257233,speVen_SAMN27257238)Node5,(DireGB,lupMes_SAMEA5411047,lycPic_SAMN09924608,(cuoAlp_SAMN10180424,canRuf_SAMN02921317,(canLup_SAMN02921310,canBai_SAMN02921314)Node18)Node14)Node8)"
    }
  },
 "runtime":"2.5.64",
 "tested":{
   "0":{
     "DireGB":"test",
     "Node14":"test",
     "Node18":"test",
     "Node5":"test",
     "Node8":"test",
     "canBai_SAMN02921314":"test",
     "canLup_SAMN02921310":"test",
     "canRuf_SAMN02921317":"test",
     "chrBra_SAMN27257233":"test",
     "cuoAlp_SAMN10180424":"test",
     "lupMes_SAMEA5411047":"test",
     "lycPic_SAMN09924608":"test",
     "speVen_SAMN27257238":"test",
     "uroCin_SAMN04495241":"test",
     "vulVul_marble_Fox4":"test"
    }
  },
 "timers":{
   "FEL analysis":{
     "order":2,
     "timer":3
    },
   "Model fitting":{
     "order":1,
     "timer":1
    },
   "Total time":{
     "order":0,
     "timer":4
    }
  }
}
```
