## Supplementary material for "On the ancestry and evolution of the extinct dire wolf": HyPhy results: FormBio026850.t1.cds.aln.fa.FITTER.global.json

```
{
 "analysis":{
   "authors":"Sergei L Kosakovsky Pond",
   "contact":"spond@temple.edu",
   "info":"Fit an MG94xREV model with several selectable options frequency estimator and \nreport the fit results including dN/dS ratios, and synonymous and non-synonymous branch lengths. v0.2 adds LRT test for dN/dS != 1. \nv0.3 adds LRT test support for dN/dS != 1 for local models. v0.4 adds the lineage option",
   "requirements":"in-frame codon alignment and a phylogenetic tree",
   "version":"0.4"
  },
 "branch attributes":{
   "0":{
     "DireGB":{
       "Nucleotide GTR":0.01121918372186332,
       "Standard MG94":0.01102328021936443,
       "dN":0.01090321299600726,
       "dS":0.01143637719806833,
       "nonsynonymous":0.008447837137984795,
       "original name":"DireGB",
       "synonymous":0.002575443081379648
      },
     "Node14":{
       "Nucleotide GTR":0.005592524799362361,
       "Standard MG94":0.005496022706266407,
       "dN":0.005436159201690859,
       "dS":0.005701985934059363,
       "nonsynonymous":0.004211949964552562,
       "synonymous":0.001284072741713841
      },
     "Node18":{
       "Nucleotide GTR":0.00189821752065908,
       "Standard MG94":0.001866592016100819,
       "dN":0.001846260815582103,
       "dS":0.00193654247612537,
       "nonsynonymous":0.001430487571873736,
       "synonymous":0.000436104444227085
      },
     "Node5":{
       "Nucleotide GTR":0.003730617476914367,
       "Standard MG94":0.003662987306658193,
       "dN":0.003623089498895809,
       "dS":0.003800257607267356,
       "nonsynonymous":0.002807178951215855,
       "synonymous":0.000855808355442336
      },
     "Node8":{
       "Nucleotide GTR":0.001859999236051303,
       "Standard MG94":0.001824983266101406,
       "dN":0.001805105274335471,
       "dS":0.001893374439908937,
       "nonsynonymous":0.001398600153925973,
       "synonymous":0.0004263831121754334
      },
     "canBai_SAMN02921314":{
       "Nucleotide GTR":1e-06,
       "Standard MG94":0,
       "dN":1.290651419755967e-10,
       "dS":4.440547446283277e-10,
       "nonsynonymous":1e-10,
       "original name":"canBai_SAMN02921314",
       "synonymous":1e-10
      },
     "canLup_SAMN02921310":{
       "Nucleotide GTR":1e-06,
       "Standard MG94":0,
       "dN":1.290651419755967e-10,
       "dS":4.440547446283277e-10,
       "nonsynonymous":1e-10,
       "original name":"canLup_SAMN02921310",
       "synonymous":1e-10
      },
     "canRuf_SAMN02921317":{
       "Nucleotide GTR":1e-06,
       "Standard MG94":0,
       "dN":1.290651419755967e-10,
       "dS":4.440547446283277e-10,
       "nonsynonymous":1e-10,
       "original name":"canRuf_SAMN02921317",
       "synonymous":1e-10
      },
     "chrBra_SAMN27257233":{
       "Nucleotide GTR":0.003743932033206773,
       "Standard MG94":0.003674801981953542,
       "dN":0.003634775486973803,
       "dS":0.003812515037039752,
       "nonsynonymous":0.002816233284476654,
       "original name":"chrBra_SAMN27257233",
       "synonymous":0.0008585686974768875
      },
     "cuoAlp_SAMN10180424":{
       "Nucleotide GTR":0.003731454659659131,
       "Standard MG94":0.003666393690698117,
       "dN":0.003626458780089287,
       "dS":0.003803791645410888,
       "nonsynonymous":0.002809789478847022,
       "original name":"cuoAlp_SAMN10180424",
       "synonymous":0.0008566042118510971
      },
     "lupMes_SAMEA5411047":{
       "Nucleotide GTR":0.001857909111284729,
       "Standard MG94":0.001824436397471892,
       "dN":0.001804564362281187,
       "dS":0.001892807077399731,
       "nonsynonymous":0.001398181053891677,
       "original name":"lupMes_SAMEA5411047",
       "synonymous":0.0004262553435802166
      },
     "lycPic_SAMN09924608":{
       "Nucleotide GTR":1e-06,
       "Standard MG94":0,
       "dN":1.290651419755967e-10,
       "dS":4.440547446283277e-10,
       "nonsynonymous":1e-10,
       "original name":"lycPic_SAMN09924608",
       "synonymous":1e-10
      },
     "speVen_SAMN27257238":{
       "Nucleotide GTR":0.003738464324601109,
       "Standard MG94":0.00366956791028677,
       "dN":0.003629598425601548,
       "dS":0.003807084818749756,
       "nonsynonymous":0.002812222084168802,
       "original name":"speVen_SAMN27257238",
       "synonymous":0.0008573458261179651
      },
     "uroCin_SAMN04495241":{
       "Nucleotide GTR":0.00753693624614948,
       "Standard MG94":0.007390808329669302,
       "dN":0.007310306535570876,
       "dS":0.007667778571775874,
       "nonsynonymous":0.005664044081672409,
       "original name":"uroCin_SAMN04495241",
       "synonymous":0.001726764247996895
      },
     "vulVul_marble_Fox4":{
       "Nucleotide GTR":0.009530097251482513,
       "Standard MG94":0.009363603248756036,
       "dN":0.009261613476172601,
       "dS":0.009714503900364975,
       "nonsynonymous":0.007175921658168373,
       "original name":"vulVul_marble_Fox4",
       "synonymous":0.002187681590587661
      }
    },
   "attributes":{
     "Nucleotide GTR":{
       "attribute type":"branch length",
       "display order":0
      },
     "Standard MG94":{
       "attribute type":"branch length",
       "display order":1
      },
     "dN":{
       "attribute type":"branch length",
       "display order":2
      },
     "dS":{
       "attribute type":"branch length",
       "display order":2
      },
     "nonsynonymous":{
       "attribute type":"branch length",
       "display order":3
      },
     "original name":{
       "attribute type":"node label",
       "display order":-1
      },
     "synonymous":{
       "attribute type":"branch length",
       "display order":2
      }
    }
  },
 "data partitions":{
   "0":{
     "coverage":      [
[0, 1, 2, 3, 4, 5, 6, 7, 8, 9, 10, 11, 12, 13, 14, 15, 16, 17, 18, 19, 20, 21, 22, 23, 24, 25, 26, 27, 28, 29, 30, 31, 32, 33, 34, 35, 36, 37, 38, 39, 40, 41, 42, 43, 44, 45, 46, 47, 48, 49, 50, 51, 52, 53, 54, 55, 56, 57, 58, 59, 60, 61, 62, 63, 64, 65, 66, 67, 68, 69, 70, 71, 72, 73, 74, 75, 76, 77, 78, 79, 80, 81, 82, 83, 84, 85, 86, 87, 88, 89, 90, 91, 92, 93, 94, 95, 96, 97, 98, 99, 100, 101, 102, 103, 104, 105, 106, 107, 108, 109, 110, 111, 112, 113, 114, 115, 116, 117, 118, 119, 120, 121, 122, 123, 124, 125, 126, 127, 128, 129, 130, 131, 132, 133, 134, 135, 136, 137, 138, 139, 140, 141, 142, 143, 144, 145, 146, 147, 148, 149, 150, 151, 152, 153, 154, 155, 156, 157, 158, 159, 160, 161, 162, 163, 164, 165, 166, 167, 168, 169, 170, 171, 172, 173, 174, 175, 176, 177, 178] 
      ],
     "name":"fitter.filter.default"
    }
  },
 "fits":{
   "Nucleotide GTR":{
     "AIC-c":1887.425356179855,
     "Equilibrium frequencies":      [
[0.383147113594041],
      [0.2045454545454546],
      [0.1705180294565769],
      [0.2417894024039275] 
      ],
     "Log Likelihood":-916.5840847917477,
     "Rate Distributions":{
       "Substitution rate from nucleotide A to nucleotide C":0.272542289442643,
       "Substitution rate from nucleotide A to nucleotide G":1,
       "Substitution rate from nucleotide A to nucleotide T":0.2328121297656821,
       "Substitution rate from nucleotide C to nucleotide G":0.8227398467270921,
       "Substitution rate from nucleotide C to nucleotide T":1.454357702542307,
       "Substitution rate from nucleotide G to nucleotide T":0
      },
     "display order":0,
     "estimated parameters":27
    },
   "Standard MG94":{
     "AIC-c":1861.271121548762,
     "Confidence Intervals":{
       "non-synonymous/synonymous rate ratio":{
         "LB":0.8245699364019101,
         "UB":1.901774864667448
        }
      },
     "Log Likelihood":-900.1556846133903,
     "Rate Distributions":{
       "Substitution rate from nucleotide A to nucleotide C":0.283178127956265,
       "Substitution rate from nucleotide A to nucleotide G":1,
       "Substitution rate from nucleotide A to nucleotide T":0.2484672161755654,
       "Substitution rate from nucleotide C to nucleotide G":0.8539803496830214,
       "Substitution rate from nucleotide C to nucleotide T":1.587259676912605,
       "Substitution rate from nucleotide G to nucleotide T":0,
       "non-synonymous/synonymous rate ratio":1.287296699527211
      },
     "display order":1,
     "estimated parameters":30
    }
  },
 "input":{
   "file name":"/home/morrillk/species-x/dw/analysis/2025-03-10_hyphy-analysis/data/res/FormBio026850/FormBio026850.t1.cds.aln.fa",
   "number of sequences":11,
   "number of sites":179,
   "partition count":1,
   "trees":{
     "0":"(vulVul_marble_Fox4,uroCin_SAMN04495241,(chrBra_SAMN27257233,speVen_SAMN27257238)Node5,(DireGB,lupMes_SAMEA5411047,lycPic_SAMN09924608,(cuoAlp_SAMN10180424,canRuf_SAMN02921317,(canLup_SAMN02921310,canBai_SAMN02921314)Node18)Node14)Node8)"
    }
  },
 "tested":{
   "0":{
     "DireGB":"test",
     "Node14":"test",
     "Node18":"test",
     "Node5":"test",
     "Node8":"test",
     "canBai_SAMN02921314":"test",
     "canLup_SAMN02921310":"test",
     "canRuf_SAMN02921317":"test",
     "chrBra_SAMN27257233":"test",
     "cuoAlp_SAMN10180424":"test",
     "lupMes_SAMEA5411047":"test",
     "lycPic_SAMN09924608":"test",
     "speVen_SAMN27257238":"test",
     "uroCin_SAMN04495241":"test",
     "vulVul_marble_Fox4":"test"
    }
  },
 "timers":{
   "Overall":{
     "order":0,
     "timer":4
    },
   "Standard MG94":{
     "order":null,
     "timer":4
    }
  }
}
```
