## Supplementary material for "On the ancestry and evolution of the extinct dire wolf": HyPhy results: FormBio026850.t1.cds.aln.fa.MEME.json

```
{
 "MLE":{
   "content":{
     "0":      [
[0, 0, 1, 0, 0, 0, 1, 0, 0, 0, 0, 1, 0],
      [0, 0, 1, 0, 0, 0, 1, 0, 0, 0, 0, 1, 0],
      [0.1285750165589651, 0.06849457270139579, 0.4858174402381669, 38.77548701577346, 0.5141825597618331, 0.5824957214288737, 0.4076218756044596, 0, 0, -9.407468050445241, -9.395599476155633, 0.9882015794218143, 0.1533717125409289],
      [0.02425121776037471, 0.0005741965961701259, 0.0007816772700213593, 23.25047637555249, 0.9992183227299787, 0.5813555651568159, 0.407911854260317, 1, 0, -8.837507165611473, -8.83795035398356, 1, 0],
      [0, 0, 0.9991362520746339, 0.1, 0.0008637479253661429, -0.001612246378181581, 0.6666666666666666, 0, 0, -4.377647366963743, -4.378453490152833, 1, 0],
      [0, 0, 1, 0, 0, 0, 1, 0, 0, 0, 0, 1, 0],
      [0, 0, 1, 0, 0, 0, 1, 0, 0, 0, 0, 1, 0],
      [0, 0, 0.9991362520746339, 0.1, 0.0008637479253661429, -0.001423784993519028, 0.6666666666666666, 0, 0, -3.888185692907709, -3.888897585404469, 1, 0],
      [0, 0, 1, 0, 0, 0, 1, 0, 0, 0, 0, 1, 0],
      [0, 0, 1, 0, 0, 0, 1, 0, 0, 0, 0, 1, 0],
      [0, 0, 1, 0, 0, 0, 1, 0, 0, 0, 0, 1, 0],
      [0.1801026738263617, 0.00559330608604691, 0.0007229613617635769, 15.71759331548967, 0.9992770386382365, 0.07472310481427513, 0.5885942250477069, 1, 0, -8.972028440820548, -8.972363359822076, 1, 0.1385818082221878],
      [0, 0, 1, 0, 0, 0, 1, 0, 0, 0, 0, 1, 0],
      [0, 0, 0.0007216873708282037, 27.92088378872866, 0.9992783126291718, 1.730778343214055, 0.2108189564518081, 1, 0, -8.921336314009263, -8.921325258608533, 0.9999889446603801, 0],
      [53.19306419789809, 0, 0.7266455801923993, 0, 0.2733544198076007, 0, 0.6666666666666666, 0, 0, -7.585340778907177, -7.585333895387393, 0.9999931165039067, 53.76929662909763],
      [72.66191015501902, 0, 0.706335566391296, 0.3596975286412832, 0.293664433608704, 0, 0.6666666666666666, 0, 0, -12.47132751671442, -12.47806427927468, 1, 69.77275412263754],
      [50.7364839715052, 0, 0.7453950834641431, 0.001698099583411833, 0.2546049165358569, 0, 0.6666666666666666, 0, 0, -7.710938731518945, -7.710947628022526, 1, 50.54852416152822],
      [0, 0, 1, 0, 0, 0, 1, 0, 0, 0, 0, 1, 0],
      [0, 0, 1, 0, 0, 0, 1, 0, 0, 0, 0, 1, 0],
      [0, 0, 1.005436291770563e-08, 23.45451729319882, 0.9999999899456371, 0.8440755360397247, 0.3478968621165032, 1, 0, -9.422978136677109, -9.423120585089563, 1, 0],
      [0, 0, 0.009631319305790659, 17.65510519649786, 0.9903686806942094, 0.4480737898353446, 0.4440467337993445, 1, 0, -8.789378429306511, -8.789638348022841, 1, 0],
      [0, 0, 1, 0, 0, 0, 1, 0, 0, 0, 0, 1, 0],
      [0, 0, 1, 0, 0, 0, 1, 0, 0, 0, 0, 1, 0],
      [0, 0, 0.9991362520746339, 0.1, 0.0008637479253661429, -0.001082606052779767, 0.6666666666666666, 0, 0, -3.396167719769701, -3.396709022796091, 1, 0],
      [0, 0, 0.9991362520746339, 0.1, 0.0008637479253661429, -0.001528147242076727, 0.6666666666666666, 0, 0, -5.11407859761728, -5.114842671238319, 1, 0],
      [0.01770513458193644, 0.009159053147056121, 0.7669300100183988, 159.2016804838621, 0.2330699899816012, 0.6273419665983262, 0.3964447141663521, 1, 0, -8.944272090412833, -8.90647458867004, 0.9629079083216097, 0],
      [0, 0, 1, 0, 0, 0, 1, 0, 0, 0, 0, 1, 0],
      [0, 0, 0.8451084288008973, 413.6541431787014, 0.1548915711991027, 1.106470878910294, 0.2987200351913518, 1, 0, -9.593039430934903, -9.286571730112197, 0.736042291342176, 0],
      [0, 0, 1, 0, 0, 0, 1, 0, 0, 0, 0, 1, 0],
      [48.16930092408041, 0, 0.7358127138863406, 0.3613916682410467, 0.2641872861136594, 0, 0.6666666666666666, 0, 0, -7.371363269398757, -7.378160764246784, 1, 52.9972680869759],
      [0, 0, 1, 0, 0, 0, 1, 0, 0, 0, 0, 1, 0],
      [0, 0, 1, 0, 0, 0, 1, 0, 0, 0, 0, 1, 0],
      [0, 0, 0.9991362520746339, 0.1, 0.0008637479253661429, -0.001082606057924984, 0.6666666666666666, 0, 0, -3.940549984539498, -3.941091287568461, 1, 0],
      [0, 0, 1, 0, 0, 0, 1, 0, 0, 0, 0, 1, 0],
      [0, 0, 0.9991362520746339, 0.1, 0.0008637479253661429, -0.001423784993514587, 0.6666666666666666, 0, 0, -3.888185692907709, -3.888897585404466, 1, 0],
      [0, 0, 1, 0, 0, 0, 1, 0, 0, 0, 0, 1, 0],
      [0, 0, 1, 0, 0, 0, 1, 0, 0, 0, 0, 1, 0],
      [0, 0, 1, 0, 0, 0, 1, 0, 0, 0, 0, 1, 0],
      [0, 0, 1, 0, 0, 0, 1, 0, 0, 0, 0, 1, 0],
      [0, 0, 1, 0, 0, 0, 1, 0, 0, 0, 0, 1, 0],
      [0, 0, 1, 0, 0, 0, 1, 0, 0, 0, 0, 1, 0],
      [0, 0, 1, 0, 0, 0, 1, 0, 0, 0, 0, 1, 0],
      [0, 0, 1, 0, 0, 0, 1, 0, 0, 0, 0, 1, 0],
      [29.11266716658678, 0, 0.8068888292992938, 0, 0.1931111707007062, 0, 0.6666666666666666, 0, 0, -9.256708742869137, -9.256695146867962, 0.9999864040912498, 29.36351966093294],
      [0, 0, 1, 0, 0, 0, 1, 0, 0, 0, 0, 1, 0],
      [0, 0, 1, 0, 0, 0, 1, 0, 0, 0, 0, 1, 0],
      [0, 0, 1, 0, 0, 0, 1, 0, 0, 0, 0, 1, 0],
      [0, 0, 1, 0, 0, 0, 1, 0, 0, 0, 0, 1, 0],
      [0, 0, 1, 0, 0, 0, 1, 0, 0, 0, 0, 1, 0],
      [0, 0, 0.009610687869117831, 46.36675149838282, 0.9903893121308822, 1.285247144271796, 0.2699116851456864, 2, 0, -14.04790959673928, -14.0474363874796, 0.9995269026861392, 0],
      [0, 0, 1, 0, 0, 0, 1, 0, 0, 0, 0, 1, 0],
      [0, 0, 1, 0, 0, 0, 1, 0, 0, 0, 0, 1, 0],
      [0.02276718698719877, 0.0005068062506355719, 0.0007824589736970046, 21.89203411708198, 0.999217541026303, 0.36749723186308, 0.4684313192243536, 1, 0, -7.046804502216821, -7.047099905287973, 1, 0],
      [0, 0, 1, 0, 0, 0, 1, 0, 0, 0, 0, 1, 0],
      [0, 0, 0.9991362520746339, 0.1, 0.0008637479253661429, -0.001322606177446062, 0.6666666666666666, 0, 0, -3.721762153337309, -3.722423456426032, 1, 0],
      [0, 0, 0.9991362520746339, 0.1, 0.0008637479253661429, -0.001582829552068787, 0.6666666666666666, 0, 0, -4.115889783354746, -4.11668119813078, 1, 0],
      [0, 0, 1, 0, 0, 0, 1, 0, 0, 0, 0, 1, 0],
      [0, 0, 1, 0, 0, 0, 1, 0, 0, 0, 0, 1, 0],
      [0, 0, 1, 0, 0, 0, 1, 0, 0, 0, 0, 1, 0],
      [0, 0, 1, 0, 0, 0, 1, 0, 0, 0, 0, 1, 0],
      [0, 0, 1, 0, 0, 0, 1, 0, 0, 0, 0, 1, 0],
      [0, 0, 1, 0, 0, 0, 1, 0, 0, 0, 0, 1, 0],
      [0, 0, 1, 0, 0, 0, 1, 0, 0, 0, 0, 1, 0],
      [0, 0, 1, 0, 0, 0, 1, 0, 0, 0, 0, 1, 0],
      [0, 0, 1, 0, 0, 0, 1, 0, 0, 0, 0, 1, 0],
      [0, 0, 1, 0, 0, 0, 1, 0, 0, 0, 0, 1, 0],
      [0, 0, 1, 0, 0, 0, 1, 0, 0, 0, 0, 1, 0],
      [0, 0, 1, 0, 0, 0, 1, 0, 0, 0, 0, 1, 0],
      [0, 0, 1, 0, 0, 0, 1, 0, 0, 0, 0, 1, 0],
      [0, 0, 1, 0, 0, 0, 1, 0, 0, 0, 0, 1, 0],
      [0, 0, 1, 0, 0, 0, 1, 0, 0, 0, 0, 1, 0],
      [0, 0, 1, 0, 0, 0, 1, 0, 0, 0, 0, 1, 0],
      [0, 0, 1, 0, 0, 0, 1, 0, 0, 0, 0, 1, 0],
      [0, 0, 1, 0, 0, 0, 1, 0, 0, 0, 0, 1, 0],
      [0, 0, 1, 0, 0, 0, 1, 0, 0, 0, 0, 1, 0],
      [0, 0, 1, 0, 0, 0, 1, 0, 0, 0, 0, 1, 0],
      [0, 0, 1, 0, 0, 0, 1, 0, 0, 0, 0, 1, 0],
      [0, 0, 1, 0, 0, 0, 1, 0, 0, 0, 0, 1, 0],
      [0, 0, 1, 0, 0, 0, 1, 0, 0, 0, 0, 1, 0],
      [0, 0, 1, 0, 0, 0, 1, 0, 0, 0, 0, 1, 0],
      [0, 0, 1, 0, 0, 0, 1, 0, 0, 0, 0, 1, 0],
      [0, 0, 0.9991362520746339, 0.1, 0.0008637479253661429, -0.001605380887827579, 0.6666666666666666, 0, 0, -4.158859535761553, -4.159662226205467, 1, 0],
      [0, 0, 1, 0, 0, 0, 1, 0, 0, 0, 0, 1, 0],
      [0, 0, 1, 0, 0, 0, 1, 0, 0, 0, 0, 1, 0],
      [0, 0, 1, 0, 0, 0, 1, 0, 0, 0, 0, 1, 0],
      [0, 0, 0.009610687869117831, 33.22407807614115, 0.9903893121308822, 0.5224317782577543, 0.4233172270618218, 1, 0, -7.993526810228744, -7.993636719458893, 1, 0],
      [0, 0, 1, 0, 0, 0, 1, 0, 0, 0, 0, 1, 0],
      [0, 0, 1, 0, 0, 0, 1, 0, 0, 0, 0, 1, 0],
      [0, 0, 1, 0, 0, 0, 1, 0, 0, 0, 0, 1, 0],
      [0, 0, 1, 0, 0, 0, 1, 0, 0, 0, 0, 1, 0],
      [0, 0, 0.9991362520746339, 0.1, 0.0008637479253661429, -0.0009408625110634006, 0.6666666666666666, 0, 0, -2.705721682537158, -2.70619211379269, 1, 0],
      [2.52822589010239, 1.647000988754403, 0.491749563739903, 165.3616336725152, 0.508250436260097, 0.1867534101188042, 0.5336682209425425, 1, 0, -12.18354017108765, -11.68777769605933, 0.6091063018287214, 3.85235379963607],
      [0, 0, 1, 0, 0, 0, 1, 0, 0, 0, 0, 1, 0],
      [0, 0, 1, 0, 0, 0, 1, 0, 0, 0, 0, 1, 0],
      [0, 0, 1, 0, 0, 0, 1, 0, 0, 0, 0, 1, 0],
      [0, 0, 1, 0, 0, 0, 1, 0, 0, 0, 0, 1, 0],
      [0.01386761286222632, 0.007627187074224474, 0.45, 45.83628218886915, 0.55, 0.5757566575420476, 0.4093401544967263, 0, 0, -8.025651428014404, -8.01691249859136, 0.991299144032432, 0.01386761286222632],
      [0, 0, 0.8502444795749781, 443.2692211787407, 0.1497555204250219, 0.5823820898681404, 0.4076507624993173, 1, 0, -10.3993288090259, -10.12016974566026, 0.7564195749893041, 0.1344810336030727],
      [0, 0, 0.9991362520746339, 0.1, 0.0008637479253661429, -0.001797613598531811, 0.6666666666666666, 0, 0, -4.413266400248261, -4.414165207047527, 1, 0],
      [0, 0, 0.9991362520746339, 0.1, 0.0008637479253661429, -0.001945657145897783, 0.6666666666666666, 0, 0, -4.264694517215476, -4.265667345788425, 1, 0],
      [0, 0, 0.9991362520746339, 0.1, 0.0008637479253661429, -0.00108881841220132, 0.6666666666666666, 0, 0, -4.80765046581052, -4.80819487501662, 1, 0],
      [0, 0, 1, 0, 0, 0, 1, 0, 0, 0, 0, 1, 0],
      [0, 0, 0.0007064890110442829, 22.50907321981878, 0.9992935109889557, 0.7955443506833362, 0.3580608559306431, 1, 0, -7.883332256402233, -7.883342299259306, 1, 0],
      [0, 0, 0.9991362520746339, 0.1, 0.0008637479253661429, -0.001454690726313324, 0.6666666666666666, 0, 0, -3.39867583033974, -3.399403175702897, 1, 0],
      [0, 0, 1, 0, 0, 0, 1, 0, 0, 0, 0, 1, 0],
      [0, 0, 1, 0, 0, 0, 1, 0, 0, 0, 0, 1, 0],
      [0, 0, 1, 0, 0, 0, 1, 0, 0, 0, 0, 1, 0],
      [0, 0, 1, 0, 0, 0, 1, 0, 0, 0, 0, 1, 0],
      [0, 0, 1, 0, 0, 0, 1, 0, 0, 0, 0, 1, 0],
      [0, 0, 1, 0, 0, 0, 1, 0, 0, 0, 0, 1, 0],
      [0, 0, 0.9991362520746339, 0.1, 0.0008637479253661429, -0.001431941127567171, 0.6666666666666666, 0, 0, -5.11407859761728, -5.114794568181064, 1, 0],
      [0, 0, 0.9991362520746339, 0.1, 0.0008637479253661429, -0.0009471653893093901, 0.6666666666666666, 0, 0, -2.705721682537158, -2.706195265231813, 1, 0],
      [0, 0, 0.9991362520746339, 0.1, 0.0008637479253661429, -0.001595796875609068, 0.6666666666666666, 0, 0, -4.651355788879695, -4.6521536873175, 1, 0],
      [0, 0, 1, 0, 0, 0, 1, 0, 0, 0, 0, 1, 0],
      [0.02614098486609329, 0.01373312197726325, 0.4571408970062441, 33.08294946331612, 0.5428591029937559, 0.4980458431827657, 0.4299474450104189, 1, 0, -9.430805359092423, -9.422077612356741, 0.9913102294828258, 0],
      [0, 0, 1, 0, 0, 0, 1, 0, 0, 0, 0, 1, 0],
      [0, 0, 1, 0, 0, 0, 1, 0, 0, 0, 0, 1, 0],
      [0, 0, 0.9991362520746339, 0.1, 0.0008637479253661429, -0.001423784993514587, 0.6666666666666666, 0, 0, -3.888185692907709, -3.888897585404466, 1, 0],
      [0, 0, 1, 0, 0, 0, 1, 0, 0, 0, 0, 1, 0],
      [0, 0, 1, 0, 0, 0, 1, 0, 0, 0, 0, 1, 0],
      [0, 0, 1, 0, 0, 0, 1, 0, 0, 0, 0, 1, 0],
      [0, 0, 1, 0, 0, 0, 1, 0, 0, 0, 0, 1, 0],
      [0, 0, 1, 0, 0, 0, 1, 0, 0, 0, 0, 1, 0],
      [0, 0, 1, 0, 0, 0, 1, 0, 0, 0, 0, 1, 0],
      [0, 0, 1, 0, 0, 0, 1, 0, 0, 0, 0, 1, 0],
      [0.02641749593147128, 0.0006799222480672678, 0.0007813787188040708, 18.19677615900262, 0.999218621281196, 0.4206852347756147, 0.4520910072177489, 1, 0, -7.119250434261539, -7.120276603197141, 1, 0],
      [0, 0, 1, 0, 0, 0, 1, 0, 0, 0, 0, 1, 0],
      [0, 0, 1, 0, 0, 0, 1, 0, 0, 0, 0, 1, 0],
      [0, 0, 1, 0, 0, 0, 1, 0, 0, 0, 0, 1, 0],
      [0, 0, 1, 0, 0, 0, 1, 0, 0, 0, 0, 1, 0],
      [0, 0, 1, 0, 0, 0, 1, 0, 0, 0, 0, 1, 0],
      [0, 0, 1, 0, 0, 0, 1, 0, 0, 0, 0, 1, 0],
      [0, 0, 1, 0, 0, 0, 1, 0, 0, 0, 0, 1, 0],
      [0, 0, 1, 0, 0, 0, 1, 0, 0, 0, 0, 1, 0],
      [0, 0, 1, 0, 0, 0, 1, 0, 0, 0, 0, 1, 0],
      [0, 0, 1, 0, 0, 0, 1, 0, 0, 0, 0, 1, 0],
      [0, 0, 1, 0, 0, 0, 1, 0, 0, 0, 0, 1, 0],
      [0, 0, 1, 0, 0, 0, 1, 0, 0, 0, 0, 1, 0],
      [0, 0, 1, 0, 0, 0, 1, 0, 0, 0, 0, 1, 0],
      [0, 0, 1, 0, 0, 0, 1, 0, 0, 0, 0, 1, 0],
      [0.1004158611622554, 0.004885893450559618, 0.0008786322225378626, 18.02306428485619, 0.9991213677774622, 0.5269798448654299, 0.422097778497907, 1, 0, -8.786607079858749, -8.786393394736121, 0.999786337706401, 0.1335788066525352],
      [0.1726399100013737, 0.006220160208919661, 2.265977798142588e-07, 21.42858065240147, 0.9999997734022202, 0.4896031140621364, 0.4322799410365439, 1, 0, -7.716861417878651, -7.666417712960314, 0.9508074529463891, 0.1253313847241187],
      [0, 0, 1, 0, 0, 0, 1, 0, 0, 0, 0, 1, 0],
      [0, 0, 1, 0, 0, 0, 1, 0, 0, 0, 0, 1, 0],
      [0, 0, 1, 0, 0, 0, 1, 0, 0, 0, 0, 1, 0],
      [0, 0, 1, 0, 0, 0, 1, 0, 0, 0, 0, 1, 0],
      [0, 0, 1, 0, 0, 0, 1, 0, 0, 0, 0, 1, 0],
      [0, 0, 1, 0, 0, 0, 1, 0, 0, 0, 0, 1, 0],
      [0, 0, 1, 0, 0, 0, 1, 0, 0, 0, 0, 1, 0],
      [0, 0, 1, 0, 0, 0, 1, 0, 0, 0, 0, 1, 0],
      [0, 0, 1, 0, 0, 0, 1, 0, 0, 0, 0, 1, 0],
      [0, 0, 1, 0, 0, 0, 1, 0, 0, 0, 0, 1, 0],
      [0, 0, 1, 0, 0, 0, 1, 0, 0, 0, 0, 1, 0],
      [0, 0, 1, 0, 0, 0, 1, 0, 0, 0, 0, 1, 0],
      [0, 0, 1, 0, 0, 0, 1, 0, 0, 0, 0, 1, 0],
      [0, 0, 0.7112588162744977, 83.47091312579735, 0.2887411837255023, 0.563693977916607, 0.4124420486938439, 1, 0, -9.3746760585164, -9.341261881569276, 0.9671379103960454, 0],
      [0.02587684781945082, 0.0006527208938327311, 0.0007219632312842058, 26.71484559641542, 0.9992780367687158, 0.5911494794288572, 0.4054305492995061, 1, 0, -7.378259595574687, -7.37972368648259, 1, 0],
      [0, 0, 1, 0, 0, 0, 1, 0, 0, 0, 0, 1, 0],
      [0, 0, 1, 0, 0, 0, 1, 0, 0, 0, 0, 1, 0],
      [0, 0, 1, 0, 0, 0, 1, 0, 0, 0, 0, 1, 0],
      [0, 0, 0.9991362520746339, 0.1, 0.0008637479253661429, -0.001773449941220306, 0.6666666666666666, 0, 0, -4.633504132342081, -4.634390857312691, 1, 0],
      [0, 0, 0.9991362520746339, 0.1, 0.0008637479253661429, -0.001499070629028765, 0.6666666666666666, 0, 0, -4.964080398409742, -4.964829933724256, 1, 0],
      [0, 0, 1, 0, 0, 0, 1, 0, 0, 0, 0, 1, 0],
      [0, 0, 1, 0, 0, 0, 1, 0, 0, 0, 0, 1, 0],
      [0, 0, 0.9991362520746339, 0.1, 0.0008637479253661429, -0.001612246378185134, 0.6666666666666666, 0, 0, -4.377647366963743, -4.378453490152835, 1, 0],
      [0, 0, 1, 0, 0, 0, 1, 0, 0, 0, 0, 1, 0],
      [0, 0, 1, 0, 0, 0, 1, 0, 0, 0, 0, 1, 0],
      [0, 0, 1, 0, 0, 0, 1, 0, 0, 0, 0, 1, 0],
      [0, 0, 1, 0, 0, 0, 1, 0, 0, 0, 0, 1, 0],
      [0, 0, 1, 0, 0, 0, 1, 0, 0, 0, 0, 1, 0],
      [0, 0, 0.9991362520746339, 0.1, 0.0008637479253661429, -0.001793822423433511, 0.6666666666666666, 0, 0, -4.38656362620859, -4.387460537420306, 1, 0],
      [0, 0, 0.9991362520746339, 0.1, 0.0008637479253661429, -0.0008370529463777032, 0.6666666666666666, 0, 0, -3.61746366154193, -3.617882188015118, 1, 0],
      [0, 0, 1, 0, 0, 0, 1, 0, 0, 0, 0, 1, 0],
      [0, 0, 0.9991362520746339, 0.1, 0.0008637479253661429, -0.001511704937714242, 0.6666666666666666, 0, 0, -4.089121867572283, -4.08987772004114, 1, 0],
      [0, 0, 0.9991362520746339, 0.1, 0.0008637479253661429, -0.001005442030442616, 0.6666666666666666, 0, 0, -3.57176395412977, -3.572266675144991, 1, 0],
      [0, 0, 0.9991362520746339, 0.1, 0.0008637479253661429, -0.001430326344291188, 0.6666666666666666, 0, 0, -4.651355788879695, -4.652070952051841, 1, 0],
      [0, 0, 0.9991362520746339, 0.1, 0.0008637479253661429, -0.0009708261836243182, 0.6666666666666666, 0, 0, -2.705721682537158, -2.70620709562897, 1, 0],
      [0, 0, 0.9991362520746339, 0.1, 0.0008637479253661429, -0.001945657364286646, 0.6666666666666666, 0, 0, -4.264694517215476, -4.26566734589762, 1, 0],
      [0, 0, 0.9991362520746339, 0.1, 0.0008637479253661429, -0.0008370529463777032, 0.6666666666666666, 0, 0, -3.61746366154193, -3.617882188015118, 1, 0] 
      ]
    },
   "headers":    [
["&alpha;", "Synonymous substitution rate at a site"],
    ["&beta;<sup>1</sup>", "Non-synonymous substitution rate at a site for the negative/neutral evolution component 1"],
    ["p<sup>1</sup>", "Mixture distribution weight allocated to negative/neutral evolution component 1"],
    ["&beta;<sup>+</sup>", "Non-synonymous substitution rate at a site for the positive selection component"],
    ["p<sup>+</sup>", "Mixture distribution weight allocated to the positive selection component"],
    ["LRT", "Likelihood ratio test statistic for episodic diversification, i.e., p<sup>+</sup> &gt; 0 <emph>and<emph> &beta;<sup>+</sup> &gt; &alpha;"],
    ["p-value", "Asymptotic p-value for episodic diversification, i.e., p<sup>+</sup> &gt; 0 <emph>and<emph> &beta;<sup>+</sup> &gt; &alpha;"],
    ["# branches under selection", "The (very approximate and rough) estimate of how many branches may have been under selection at this site, i.e., had an empirical Bayes factor of 100 or more for the &beta;<sup>+</sup> rate"],
    ["Total branch length", "The total length of branches contributing to inference at this site, and used to scale dN-dS"],
    ["MEME LogL", "Site Log-likelihood under the MEME model"],
    ["FEL LogL", "Site Log-likelihood under the FEL model"],
    ["FEL &alpha;", "Synonymous substitution rate at a site under the FEL model"],
    ["FEL &beta;", "Non-synonymous substitution rate at a site under the FEL model"] 
    ]
  },
 "analysis":{
   "authors":"Sergei L. Kosakovsky Pond, Steven Weaver",
   "citation":"Detecting Individual Sites Subject to Episodic Diversifying Selection. _PLoS Genet_ 8(7): e1002764.",
   "contact":"spond@temple.edu",
   "info":"MEME (Mixed Effects Model of Evolution)\n    estimates a site-wise synonymous (&alpha;) and a two-category mixture of non-synonymous\n    (&beta;-, with proportion p-, and &beta;+ with proportion [1-p-]) rates, and\n    uses a likelihood ratio test to determine if &beta;+ > &alpha; at a site.\n    The estimates aggregate information over a proportion of branches at a site,\n    so the signal is derived from\n    episodic diversification, which is a combination of strength of selection [effect size] and\n    the proportion of the tree affected. A subset of branches can be selected\n    for testing as well, in which case an additional (nuisance) parameter will be\n    inferred -- the non-synonymous rate on branches NOT selected for testing. Multiple partitions within a NEXUS file are also supported\n    for recombination - aware analysis. Version 3.0 adds a different format for ancestral state reconstruction, branch-site posterior storage, and site-level heterogeneity testing. \n    Version 4 adds support for multiple hits and more than 2 rate classes on omega, as well as site-level imputation option.\n    Version 4.1 fixes bugs with EBF computation for > 2 more rates and MH reporting.\n    ",
   "requirements":"in-frame codon alignment and a phylogenetic tree",
   "settings":{
     "Imputed States":0,
     "fit-mode":0,
     "multihit":"None",
     "rates":2,
     "site-filter":{
       "site-filter":null,
       "site-save-filter":null
      }
    },
   "version":"4.1"
  },
 "branch attributes":{
   "0":{
     "DireGB":{
       "Global MG94xREV":0.01102640342757956,
       "Nucleotide GTR":0.01121918372186332,
       "Posterior prob omega class by site":        [
[0, 0, 0.6169719985428808, 1.246873246696383e-08, 0.8501412900760766, 0, 0, 0.8501247755791058, 0, 0, 0, 1.242130918017522e-08, 0, 0, 0, 0, 0, 0, 0, 1.233566245525769e-08, 0.0123616746746627, 0, 0, 0.8500948759073367, 0.850133921469483, 0.9315664319695914, 0, 0.9914866935782667, 0, 0, 0, 0, 0.8500948759083311, 0, 0.8501247755791058, 0, 0, 0, 0, 0, 0, 0, 0, 0, 0, 0, 0, 0, 0, 0.01593023804211674, 0, 0, 1.234771185485554e-08, 0, 0.8501172174304147, 0.8501557605957847, 0, 0, 0, 0, 0, 0, 0, 0, 0, 0, 0, 0, 0, 0, 0, 0, 0, 0, 0, 0, 0, 0, 0, 0, 0, 0.850140690553905, 0, 0, 0, 0.0124232447440488, 0, 0, 0, 0, 0.8500850819277258, 0.003634289962992107, 0, 0, 0, 0, 0.60384067035566, 0.9933668520672089, 0.8501575323005385, 0.8501718127098441, 0.8500954227746547, 0, 0, 0.8501274825063736, 0, 0, 0, 0, 0, 0, 0.850133921469483, 0.8500850819277255, 0.8501398470548353, 0, 0.5843871122181917, 0, 0, 0.8501247755791058, 0, 0, 0, 0, 0, 0, 0, 4.425978695203915e-13, 0, 0, 0, 0, 0, 0, 0, 0, 0, 0, 0, 0, 0, 0, 1.244530693752902e-08, 3.577763733223538e-12, 0, 0, 0, 0, 0, 0, 0, 0, 0, 0, 0, 0, 0, 0.8919539428376302, 1.210287746844163e-08, 0, 0, 0, 0.8501554148839725, 0.8501339214698151, 0, 0, 0.8501412900760766, 0, 0, 0, 0, 0, 0.8501572034916481, 0.85007335905038, 0, 0.8501324785027473, 0.8500881153628934, 0.8501398470548353, 0.8500850819277255, 0.8501718127098441, 0.85007335905038],
        [0, 0, 0.3830280014571192, 0.9999999875312675, 0.1498587099239234, 0, 0, 0.1498752244208942, 0, 0, 0, 0.9999999875786908, 0, 1, 0, 0, 0, 0, 0, 0.9999999876643375, 0.9876383253253374, 0, 0, 0.1499051240926633, 0.149866078530517, 0.06843356803040856, 0, 0.008513306421733313, 0, 0, 0, 0, 0.1499051240916689, 0, 0.1498752244208942, 0, 0, 0, 0, 0, 0, 0, 0, 0, 0, 0, 0, 0, 0, 0.9840697619578833, 0, 0, 0.9999999876522881, 0, 0.1498827825695853, 0.1498442394042153, 0, 0, 0, 0, 0, 0, 0, 0, 0, 0, 0, 0, 0, 0, 0, 0, 0, 0, 0, 0, 0, 0, 0, 0, 0, 0.149859309446095, 0, 0, 0, 0.9875767552559512, 0, 0, 0, 0, 0.1499149180722742, 0.9963657100370079, 0, 0, 0, 0, 0.39615932964434, 0.006633147932791128, 0.1498424676994615, 0.1498281872901559, 0.1499045772253453, 0, 1, 0.1498725174936264, 0, 0, 0, 0, 0, 0, 0.149866078530517, 0.1499149180722745, 0.1498601529451647, 0, 0.4156128877818083, 0, 0, 0.1498752244208942, 0, 0, 0, 0, 0, 0, 0, 0.9999999999995574, 0, 0, 0, 0, 0, 0, 0, 0, 0, 0, 0, 0, 0, 0, 0.9999999875546931, 0.9999999999964222, 0, 0, 0, 0, 0, 0, 0, 0, 0, 0, 0, 0, 0, 0.1080460571623698, 0.9999999878971225, 0, 0, 0, 0.1498445851160275, 0.1498660785301849, 0, 0, 0.1498587099239234, 0, 0, 0, 0, 0, 0.1498427965083519, 0.14992664094962, 0, 0.1498675214972527, 0.1499118846371066, 0.1498601529451647, 0.1499149180722745, 0.1498281872901559, 0.14992664094962] 
        ],
       "original name":"DireGB"
      },
     "Node14":{
       "Global MG94xREV":0.005493176320697451,
       "Nucleotide GTR":0.005592524799362361,
       "Posterior prob omega class by site":        [
[0, 0, 0.5634825153887518, 1.118143867289882e-08, 0.8500704067583732, 0, 0, 0.8500621759893533, 0, 0, 0, 1.115279094882935e-08, 0, 1.107888134179661e-08, 0, 0, 0, 0, 0, 1.111845736415169e-08, 0, 0, 0, 0.850047276218274, 0.850066733723631, 0.8878563894108007, 0, 0.9800586179063213, 0, 0, 0, 0, 0.8500472762183967, 0, 0.8500621759893514, 0, 0, 0, 0, 0, 0, 0, 0, 0, 0, 0, 0, 0, 0, 0, 0, 0, 1.112224934872702e-08, 0, 0.8500584085615154, 0.8500776184622399, 0, 0, 0, 0, 0, 0, 0, 0, 0, 0, 0, 0, 0, 0, 0, 0, 0, 0, 0, 0, 0, 0, 0, 0, 0, 0.8500701066272147, 0, 0, 0, 0.0111645054802841, 0, 0, 0, 0, 0.8500423944436801, 0.8766125029687544, 0, 0, 0, 0, 0.5539854089017189, 0.9852792908984345, 0.8500785026729459, 0.8500856198428884, 0.8500475471794725, 0, 1.10716742377501e-08, 0.8500635259198143, 0, 0, 0, 0, 0, 0, 0.8500667337236347, 0.8500423944436805, 0.8500696885653926, 0, 0.5308222310545665, 0, 0, 0.8500621759893514, 0, 0, 0, 0, 0, 0, 0, 1.110272740370471e-08, 0, 0, 0, 0, 0, 0, 0, 0, 0, 0, 0, 0, 0, 0, 1.116124586641166e-08, 1.117125796591768e-08, 0, 0, 0, 0, 0, 0, 0, 0, 0, 0, 0, 0, 0, 0.8319675785888311, 1.101595429778131e-08, 0, 0, 0, 0.8500774473392295, 0.8500667333958051, 0, 0, 0.8500704067583746, 0, 0, 0, 0, 0, 0.85007833662404, 0.8500365524669959, 0, 0.8500660159296001, 0.8500439061586675, 0.8500696885653933, 0.8500423944436801, 0.8500856199357131, 0.8500365524669959],
        [0, 0, 0.4365174846112482, 0.9999999888185613, 0.1499295932416268, 0, 0, 0.1499378240106467, 0, 0, 0, 0.9999999888472091, 0, 0.9999999889211186, 0, 0, 0, 0, 0, 0.9999999888815426, 1, 0, 0, 0.149952723781726, 0.149933266276369, 0.1121436105891993, 0, 0.01994138209367868, 0, 0, 0, 0, 0.1499527237816033, 0, 0.1499378240106486, 0, 0, 0, 0, 0, 0, 0, 0, 0, 0, 0, 0, 0, 0, 1, 0, 0, 0.9999999888777507, 0, 0.1499415914384846, 0.1499223815377601, 0, 0, 0, 0, 0, 0, 0, 0, 0, 0, 0, 0, 0, 0, 0, 0, 0, 0, 0, 0, 0, 0, 0, 0, 0, 0.1499298933727853, 0, 0, 0, 0.9888354945197159, 0, 0, 0, 0, 0.1499576055563199, 0.1233874970312456, 0, 0, 0, 0, 0.4460145910982811, 0.01472070910156553, 0.1499214973270541, 0.1499143801571116, 0.1499524528205275, 0, 0.9999999889283258, 0.1499364740801857, 0, 0, 0, 0, 0, 0, 0.1499332662763653, 0.1499576055563195, 0.1499303114346074, 0, 0.4691777689454335, 0, 0, 0.1499378240106486, 0, 0, 0, 0, 0, 0, 0, 0.9999999888972726, 0, 0, 0, 0, 0, 0, 0, 0, 0, 0, 0, 0, 0, 0, 0.9999999888387542, 0.9999999888287421, 0, 0, 0, 0, 0, 0, 0, 0, 0, 0, 0, 0, 0, 0.1680324214111689, 0.9999999889840457, 0, 0, 0, 0.1499225526607705, 0.1499332666041949, 0, 0, 0.1499295932416254, 0, 0, 0, 0, 0, 0.14992166337596, 0.1499634475330041, 0, 0.1499339840703999, 0.1499560938413325, 0.1499303114346067, 0.1499576055563199, 0.1499143800642869, 0.1499634475330041] 
        ]
      },
     "Node18":{
       "Global MG94xREV":0.001867548860375661,
       "Nucleotide GTR":0.00189821752065908,
       "Posterior prob omega class by site":        [
[0, 0, 0.5260630741907147, 1.039099885431011e-08, 0.8500239407001257, 0, 0, 0.8500211416522129, 0, 0, 0, 1.038035526203134e-08, 0, 1.035835072614753e-08, 0, 0, 0, 0, 0, 1.037037789060551e-08, 0.01029010256969062, 0, 0, 0.8500160751416563, 0.8500226914849001, 0.8359497316320904, 0, 0.9417955016771623, 0, 0, 0, 0, 0.8500160751416612, 0, 0.850021141652211, 0, 0, 0, 0, 0, 0, 0, 0, 0, 0, 0, 0, 0, 0, 0.01089020541582207, 0, 0, 1.037120906605846e-08, 0, 0.8500135199589419, 0.8500140354724294, 0, 0, 0, 0, 0, 0, 0, 0, 0, 0, 0, 0, 0, 0, 0, 0, 0, 0, 0, 0, 0, 0, 0, 0, 0, 0.85002383833745, 0, 0, 0, 0.01038639951058832, 0, 0, 0, 0, 0.8500144148816056, 0.8071767962326094, 0, 0, 0, 0, 0.518795679901949, 0.9526191286238688, 0.8500266940761684, 0.8500227740973955, 0.8500161669323169, 0, 1.035526637543315e-08, 0.8500216009046235, 0, 0, 0, 0, 0, 0, 0.8500226914849038, 0.8500144148816056, 0.8500236966870686, 0, 0.493759305655335, 0, 0, 0.850021141652211, 0, 0, 0, 0, 0, 0, 0, 1.036506910984786e-08, 0, 0, 0, 0, 0, 0, 0, 0, 0, 0, 0, 0, 0, 0, 1.038257277921899e-08, 1.038698056348006e-08, 0, 0, 0, 0, 0, 0, 0, 0, 0, 0, 0, 0, 0, 0.7401861463174773, 1.033833073818137e-08, 0, 0, 0, 0.8500263351829379, 0.8500103340114145, 0, 0, 0.8500239407001271, 0, 0, 0, 0, 0, 0.8500266371237679, 0.8500124283415679, 0, 0.8500224476903151, 0.8500149289415034, 0.8500236966870692, 0.8500144148816051, 0.850022774097397, 0.8500124283415679],
        [0, 0, 0.4739369258092853, 0.9999999896090012, 0.1499760592998743, 0, 0, 0.1499788583477871, 0, 0, 0, 0.9999999896196448, 0, 0.9999999896416493, 0, 0, 0, 0, 0, 0.9999999896296221, 0.9897098974303093, 0, 0, 0.1499839248583437, 0.1499773085150999, 0.1640502683679096, 0, 0.05820449832283769, 0, 0, 0, 0, 0.1499839248583388, 0, 0.149978858347789, 0, 0, 0, 0, 0, 0, 0, 0, 0, 0, 0, 0, 0, 0, 0.9891097945841779, 0, 0, 0.9999999896287909, 0, 0.1499864800410581, 0.1499859645275706, 0, 0, 0, 0, 0, 0, 0, 0, 0, 0, 0, 0, 0, 0, 0, 0, 0, 0, 0, 0, 0, 0, 0, 0, 0, 0.14997616166255, 0, 0, 0, 0.9896136004894117, 0, 0, 0, 0, 0.1499855851183944, 0.1928232037673906, 0, 0, 0, 0, 0.481204320098051, 0.04738087137613123, 0.1499733059238316, 0.1499772259026045, 0.1499838330676831, 0, 0.9999999896447336, 0.1499783990953765, 0, 0, 0, 0, 0, 0, 0.1499773085150962, 0.1499855851183944, 0.1499763033129314, 0, 0.506240694344665, 0, 0, 0.149978858347789, 0, 0, 0, 0, 0, 0, 0, 0.9999999896349309, 0, 0, 0, 0, 0, 0, 0, 0, 0, 0, 0, 0, 0, 0, 0.9999999896174272, 0.9999999896130194, 0, 0, 0, 0, 0, 0, 0, 0, 0, 0, 0, 0, 0, 0.2598138536825227, 0.9999999896616693, 0, 0, 0, 0.1499736648170621, 0.1499896659885855, 0, 0, 0.1499760592998729, 0, 0, 0, 0, 0, 0.1499733628762321, 0.1499875716584321, 0, 0.1499775523096849, 0.1499850710584966, 0.1499763033129308, 0.1499855851183949, 0.149977225902603, 0.1499875716584321] 
        ]
      },
     "Node5":{
       "Global MG94xREV":0.003662459971044683,
       "Nucleotide GTR":0.003730617476914367,
       "Posterior prob omega class by site":        [
[0, 0, 0.01410021766358315, 1.077601270825491e-08, 0.8500469462702057, 0, 0, 0.8500414578026202, 0, 0, 0, 1.075512805483666e-08, 0, 1.071044626143709e-08, 0, 0, 0, 0, 0, 1.073490037348496e-08, 0.01073814907096153, 0, 0, 0.8500315227583789, 0.8500444968849903, 0.01003727241853621, 0, 0.9612462650836436, 0, 0, 0, 0, 0.8500315227584151, 0, 0.8500414578026202, 0, 0, 0, 0, 0, 0, 0, 0, 0, 0, 0, 0, 0, 0, 0.01176284561892868, 0, 0, 1.073682564524044e-08, 0, 0.850038945572644, 0.8500517551233664, 0, 0, 0, 0, 0, 0, 0, 0, 0, 0, 0, 0, 0, 0, 0, 0, 0, 0, 0, 0, 0, 0, 0, 0, 0, 0.8500467458420419, 0, 0, 0, 0.01076562819860981, 0, 0, 0, 0, 0.8500282673701333, 0.8457553029343052, 0, 0, 0, 0, 0.5230725866209923, 0.9712291885811637, 0.8500523450001257, 0.8500570909459603, 0.8500317030896422, 0, 1.070515088834874e-08, 0.8500423581456257, 0, 0, 0, 0, 0, 0, 0.8500444968849834, 0.8500282673701329, 0.8500464675839786, 0, 0.5122593924175696, 0, 0, 0.8500414578026202, 0, 0, 0, 0, 0, 0, 0, 1.072517599891448e-08, 0, 0, 0, 0, 0, 0, 0, 0, 0, 0, 0, 0, 0, 0, 1.076121157551842e-08, 1.076946514154089e-08, 0, 0, 0, 0, 0, 0, 0, 0, 0, 0, 0, 0, 0, 0.790574568749608, 1.066332466020874e-08, 0, 0, 0, 0.8500516412746081, 0.8500444968850023, 0, 0, 0.8500469462702057, 0, 0, 0, 0, 0, 0.8500522337957286, 0.850024371951464, 0, 0.8500440185467738, 0.850029275386127, 0.8500464675839741, 0.8500282673701333, 0.8500570909459595, 0.850024371951464],
        [0, 0, 0.9858997823364168, 0.9999999892239873, 0.1499530537297943, 0, 0, 0.1499585421973798, 0, 0, 0, 0.999999989244872, 0, 0.9999999892895537, 0, 0, 0, 0, 0, 0.9999999892650996, 0.9892618509290385, 0, 0, 0.1499684772416211, 0.1499555031150097, 0.9899627275814638, 0, 0.03875373491635636, 0, 0, 0, 0, 0.1499684772415849, 0, 0.1499585421973798, 0, 0, 0, 0, 0, 0, 0, 0, 0, 0, 0, 0, 0, 0, 0.9882371543810713, 0, 0, 0.9999999892631743, 0, 0.149961054427356, 0.1499482448766336, 0, 0, 0, 0, 0, 0, 0, 0, 0, 0, 0, 0, 0, 0, 0, 0, 0, 0, 0, 0, 0, 0, 0, 0, 0, 0.1499532541579581, 0, 0, 0, 0.9892343718013902, 0, 0, 0, 0, 0.1499717326298667, 0.1542446970656948, 0, 0, 0, 0, 0.4769274133790077, 0.02877081141883631, 0.1499476549998743, 0.1499429090540397, 0.1499682969103578, 0, 0.9999999892948491, 0.1499576418543743, 0, 0, 0, 0, 0, 0, 0.1499555031150166, 0.1499717326298671, 0.1499535324160214, 0, 0.4877406075824304, 0, 0, 0.1499585421973798, 0, 0, 0, 0, 0, 0, 0, 0.999999989274824, 0, 0, 0, 0, 0, 0, 0, 0, 0, 0, 0, 0, 0, 0, 0.9999999892387884, 0.9999999892305349, 0, 0, 0, 0, 0, 0, 0, 0, 0, 0, 0, 0, 0, 0.209425431250392, 0.9999999893366753, 0, 0, 0, 0.1499483587253919, 0.1499555031149977, 0, 0, 0.1499530537297943, 0, 0, 0, 0, 0, 0.1499477662042714, 0.149975628048536, 0, 0.1499559814532262, 0.149970724613873, 0.1499535324160259, 0.1499717326298667, 0.1499429090540405, 0.149975628048536] 
        ]
      },
     "Node8":{
       "Global MG94xREV":0.001823945198570808,
       "Nucleotide GTR":0.001859999236051303,
       "Posterior prob omega class by site":        [
[0, 0, 0.5250752832700828, 1.038107417433126e-08, 0.8500233817789367, 0, 0, 0.8500206480741954, 0, 0, 0, 1.036957897012273e-08, 0, 1.034985230776175e-08, 0, 0, 0, 0, 0, 1.036099316923502e-08, 0.01036209393079554, 0, 0, 0.8500156998457928, 0.8500221617249452, 0.8349393924453319, 0, 0.0001216638822616821, 0, 0, 0, 0, 0.8500156998457974, 0, 0.8500206480741954, 0, 0, 0, 0, 0, 0, 0, 0, 0, 0, 0, 0, 0, 0, 0.01085477827289707, 0, 0, 1.036155275488698e-08, 0, 0.8500193967368255, 0.8500257769411133, 0, 0, 0, 0, 0, 0, 0, 0, 0, 0, 0, 0, 0, 0, 0, 0, 0, 0, 0, 0, 0, 0, 0, 0, 0, 0.8500232818024102, 0, 0, 0, 0.01037657769984084, 0, 0, 0, 0, 0.850014078342876, 0.8061074523790902, 0, 0, 0, 0, 0.5183425259976082, 0.9517248491584885, 0.8500260708802183, 0.8500284347435108, 0.8500157894894459, 0, 1.034684216152327e-08, 0.8500210966075686, 0, 0, 0, 0, 0, 0, 0.8500221617249384, 0.850014078342876, 0.8500231434649387, 0, 0.4933057202047986, 0, 0, 0.8500206480741954, 0, 0, 0, 0, 0, 0, 0, 1.03564156326782e-08, 0, 0, 0, 0, 0, 0, 0, 0, 0, 0, 0, 0, 0, 0, 1.037276741898583e-08, 1.037779996002153e-08, 0, 0, 0, 0, 0, 0, 0, 0, 0, 0, 0, 0, 0, 0.7754100051256725, 1.032376107196834e-08, 0, 0, 0, 0.8500257203652195, 0.8500221617249467, 0, 0, 0.8500233817789367, 0, 0, 0, 0, 0, 0.8500260152516753, 0.8500121381799295, 0, 0.8500219236252889, 0.8500145804017938, 0.8500231434649334, 0.850014078342876, 0.8500284347435108, 0.8500121381799295],
        [0, 0, 0.4749247167299172, 0.9999999896189258, 0.1499766182210633, 0, 0, 0.1499793519258046, 0, 0, 0, 0.999999989630421, 0, 0.9999999896501477, 0, 0, 0, 0, 0, 0.9999999896390068, 0.9896379060692044, 0, 0, 0.1499843001542072, 0.1499778382750548, 0.1650606075546681, 0, 0.9998783361177384, 0, 0, 0, 0, 0.1499843001542026, 0, 0.1499793519258046, 0, 0, 0, 0, 0, 0, 0, 0, 0, 0, 0, 0, 0, 0, 0.989145221727103, 0, 0, 0.9999999896384473, 0, 0.1499806032631745, 0.1499742230588867, 0, 0, 0, 0, 0, 0, 0, 0, 0, 0, 0, 0, 0, 0, 0, 0, 0, 0, 0, 0, 0, 0, 0, 0, 0, 0.1499767181975898, 0, 0, 0, 0.9896234223001592, 0, 0, 0, 0, 0.149985921657124, 0.1938925476209098, 0, 0, 0, 0, 0.4816574740023918, 0.04827515084151146, 0.1499739291197817, 0.1499715652564892, 0.1499842105105541, 0, 0.9999999896531578, 0.1499789033924314, 0, 0, 0, 0, 0, 0, 0.1499778382750616, 0.149985921657124, 0.1499768565350613, 0, 0.5066942797952014, 0, 0, 0.1499793519258046, 0, 0, 0, 0, 0, 0, 0, 0.9999999896435844, 0, 0, 0, 0, 0, 0, 0, 0, 0, 0, 0, 0, 0, 0, 0.9999999896272326, 0.9999999896222, 0, 0, 0, 0, 0, 0, 0, 0, 0, 0, 0, 0, 0, 0.2245899948743275, 0.9999999896762389, 0, 0, 0, 0.1499742796347805, 0.1499778382750533, 0, 0, 0.1499766182210633, 0, 0, 0, 0, 0, 0.1499739847483247, 0.1499878618200705, 0, 0.1499780763747111, 0.1499854195982062, 0.1499768565350666, 0.149985921657124, 0.1499715652564892, 0.1499878618200705] 
        ]
      },
     "canBai_SAMN02921314":{
       "Global MG94xREV":0,
       "Nucleotide GTR":1e-06,
       "Posterior prob omega class by site":        [
[0, 0, 0.5062023186459078, 1e-08, 0.8500000000000001, 0, 0, 0.8500000000000001, 0, 0, 0, 1e-08, 0, 1e-08, 0, 0, 0, 0, 0, 1e-08, 0.01, 0, 0, 0.8500000000000001, 0.8500000000000001, 0.7979970013790261, 0, 0.8805691412735036, 0, 0, 0, 0, 0.8500000000000001, 0, 0.8500000000000001, 0, 0, 0, 0, 0, 0, 0, 0, 0, 0, 0, 0, 0, 0, 0.01, 0, 0, 1e-08, 0, 0.8500000000000001, 0.8500000000000001, 0, 0, 0, 0, 0, 0, 0, 0, 0, 0, 0, 0, 0, 0, 0, 0, 0, 0, 0, 0, 0, 0, 0, 0, 0, 0.8500000000000001, 0, 0, 0, 0.01, 0, 0, 0, 0, 0.8500000000000001, 0.7565634334272211, 0, 0, 0, 0, 0.5, 0.8859207005119869, 0.8500000000000001, 0.8500000000000001, 0.8500000000000001, 0, 1e-08, 0.8500000000000001, 0, 0, 0, 0, 0, 0, 0.8500000000000001, 0.8500000000000001, 0.8500000000000001, 0, 0.4742211759490976, 0, 0, 0.8500000000000001, 0, 0, 0, 0, 0, 0, 0, 1e-08, 0, 0, 0, 0, 0, 0, 0, 0, 0, 0, 0, 0, 0, 0, 1e-08, 1e-08, 0, 0, 0, 0, 0, 0, 0, 0, 0, 0, 0, 0, 0, 0.7400706650353265, 1e-08, 0, 0, 0, 0.8500000000000001, 0.8500000000000001, 0, 0, 0.8500000000000001, 0, 0, 0, 0, 0, 0.8500000000000001, 0.8500000000000001, 0, 0.8500000000000001, 0.8500000000000001, 0.8500000000000001, 0.8500000000000001, 0.8500000000000001, 0.8500000000000001],
        [0, 0, 0.4937976813540922, 0.9999999899999999, 0.1499999999999999, 0, 0, 0.1499999999999999, 0, 0, 0, 0.9999999899999999, 0, 0.9999999899999999, 0, 0, 0, 0, 0, 0.9999999899999999, 0.99, 0, 0, 0.1499999999999999, 0.1499999999999999, 0.2020029986209739, 0, 0.1194308587264964, 0, 0, 0, 0, 0.1499999999999999, 0, 0.1499999999999999, 0, 0, 0, 0, 0, 0, 0, 0, 0, 0, 0, 0, 0, 0, 0.99, 0, 0, 0.9999999899999999, 0, 0.1499999999999999, 0.1499999999999999, 0, 0, 0, 0, 0, 0, 0, 0, 0, 0, 0, 0, 0, 0, 0, 0, 0, 0, 0, 0, 0, 0, 0, 0, 0, 0.1499999999999999, 0, 0, 0, 0.99, 0, 0, 0, 0, 0.1499999999999999, 0.2434365665727789, 0, 0, 0, 0, 0.5, 0.1140792994880131, 0.1499999999999999, 0.1499999999999999, 0.1499999999999999, 0, 0.9999999899999999, 0.1499999999999999, 0, 0, 0, 0, 0, 0, 0.1499999999999999, 0.1499999999999999, 0.1499999999999999, 0, 0.5257788240509025, 0, 0, 0.1499999999999999, 0, 0, 0, 0, 0, 0, 0, 0.9999999899999999, 0, 0, 0, 0, 0, 0, 0, 0, 0, 0, 0, 0, 0, 0, 0.9999999899999999, 0.9999999899999999, 0, 0, 0, 0, 0, 0, 0, 0, 0, 0, 0, 0, 0, 0.2599293349646735, 0.9999999899999999, 0, 0, 0, 0.1499999999999999, 0.1499999999999999, 0, 0, 0.1499999999999999, 0, 0, 0, 0, 0, 0.1499999999999999, 0.1499999999999999, 0, 0.1499999999999999, 0.1499999999999999, 0.1499999999999999, 0.1499999999999999, 0.1499999999999999, 0.1499999999999999] 
        ],
       "original name":"canBai_SAMN02921314"
      },
     "canLup_SAMN02921310":{
       "Global MG94xREV":0,
       "Nucleotide GTR":1e-06,
       "Posterior prob omega class by site":        [
[0, 0, 0.5062023186459078, 1e-08, 0.8500000000000001, 0, 0, 0.8500000000000001, 0, 0, 0, 1e-08, 0, 1e-08, 0, 0, 0, 0, 0, 1e-08, 0.01, 0, 0, 0.8500000000000001, 0.8500000000000001, 0.7979970013790261, 0, 0.8805691412735036, 0, 0, 0, 0, 0.8500000000000001, 0, 0.8500000000000001, 0, 0, 0, 0, 0, 0, 0, 0, 0, 0, 0, 0, 0, 0, 0.01, 0, 0, 1e-08, 0, 0.8500000000000001, 0.8500000000000001, 0, 0, 0, 0, 0, 0, 0, 0, 0, 0, 0, 0, 0, 0, 0, 0, 0, 0, 0, 0, 0, 0, 0, 0, 0, 0.8500000000000001, 0, 0, 0, 0.01, 0, 0, 0, 0, 0.8500000000000001, 0.7565634334272211, 0, 0, 0, 0, 0.5, 0.8859207005119869, 0.8500000000000001, 0.8500000000000001, 0.8500000000000001, 0, 1e-08, 0.8500000000000001, 0, 0, 0, 0, 0, 0, 0.8500000000000001, 0.8500000000000001, 0.8500000000000001, 0, 0.4742211759490976, 0, 0, 0.8500000000000001, 0, 0, 0, 0, 0, 0, 0, 1e-08, 0, 0, 0, 0, 0, 0, 0, 0, 0, 0, 0, 0, 0, 0, 1e-08, 1e-08, 0, 0, 0, 0, 0, 0, 0, 0, 0, 0, 0, 0, 0, 0.7400706650353265, 1e-08, 0, 0, 0, 0.8500000000000001, 0.8500000000000001, 0, 0, 0.8500000000000001, 0, 0, 0, 0, 0, 0.8500000000000001, 0.8500000000000001, 0, 0.8500000000000001, 0.8500000000000001, 0.8500000000000001, 0.8500000000000001, 0.8500000000000001, 0.8500000000000001],
        [0, 0, 0.4937976813540922, 0.9999999899999999, 0.1499999999999999, 0, 0, 0.1499999999999999, 0, 0, 0, 0.9999999899999999, 0, 0.9999999899999999, 0, 0, 0, 0, 0, 0.9999999899999999, 0.99, 0, 0, 0.1499999999999999, 0.1499999999999999, 0.2020029986209739, 0, 0.1194308587264964, 0, 0, 0, 0, 0.1499999999999999, 0, 0.1499999999999999, 0, 0, 0, 0, 0, 0, 0, 0, 0, 0, 0, 0, 0, 0, 0.99, 0, 0, 0.9999999899999999, 0, 0.1499999999999999, 0.1499999999999999, 0, 0, 0, 0, 0, 0, 0, 0, 0, 0, 0, 0, 0, 0, 0, 0, 0, 0, 0, 0, 0, 0, 0, 0, 0, 0.1499999999999999, 0, 0, 0, 0.99, 0, 0, 0, 0, 0.1499999999999999, 0.2434365665727789, 0, 0, 0, 0, 0.5, 0.1140792994880131, 0.1499999999999999, 0.1499999999999999, 0.1499999999999999, 0, 0.9999999899999999, 0.1499999999999999, 0, 0, 0, 0, 0, 0, 0.1499999999999999, 0.1499999999999999, 0.1499999999999999, 0, 0.5257788240509025, 0, 0, 0.1499999999999999, 0, 0, 0, 0, 0, 0, 0, 0.9999999899999999, 0, 0, 0, 0, 0, 0, 0, 0, 0, 0, 0, 0, 0, 0, 0.9999999899999999, 0.9999999899999999, 0, 0, 0, 0, 0, 0, 0, 0, 0, 0, 0, 0, 0, 0.2599293349646735, 0.9999999899999999, 0, 0, 0, 0.1499999999999999, 0.1499999999999999, 0, 0, 0.1499999999999999, 0, 0, 0, 0, 0, 0.1499999999999999, 0.1499999999999999, 0, 0.1499999999999999, 0.1499999999999999, 0.1499999999999999, 0.1499999999999999, 0.1499999999999999, 0.1499999999999999] 
        ],
       "original name":"canLup_SAMN02921310"
      },
     "canRuf_SAMN02921317":{
       "Global MG94xREV":0,
       "Nucleotide GTR":1e-06,
       "Posterior prob omega class by site":        [
[0, 0, 0.5062023186459078, 1e-08, 0.8500000000000001, 0, 0, 0.8500000000000001, 0, 0, 0, 1e-08, 0, 1e-08, 0, 0, 0, 0, 0, 1e-08, 0.01, 0, 0, 0.8500000000000001, 0.8500000000000001, 0.7979970013790261, 0, 0.8805691412735036, 0, 0, 0, 0, 0.8500000000000001, 0, 0.8500000000000001, 0, 0, 0, 0, 0, 0, 0, 0, 0, 0, 0, 0, 0, 0, 0.01, 0, 0, 1e-08, 0, 0.8500000000000001, 0.8500000000000001, 0, 0, 0, 0, 0, 0, 0, 0, 0, 0, 0, 0, 0, 0, 0, 0, 0, 0, 0, 0, 0, 0, 0, 0, 0, 0.8500000000000001, 0, 0, 0, 0.01, 0, 0, 0, 0, 0.8500000000000001, 0.7565634334272211, 0, 0, 0, 0, 0.5, 0.8859207005119869, 0.8500000000000001, 0.8500000000000001, 0.8500000000000001, 0, 1e-08, 0.8500000000000001, 0, 0, 0, 0, 0, 0, 0.8500000000000001, 0.8500000000000001, 0.8500000000000001, 0, 0.4742211759490976, 0, 0, 0.8500000000000001, 0, 0, 0, 0, 0, 0, 0, 1e-08, 0, 0, 0, 0, 0, 0, 0, 0, 0, 0, 0, 0, 0, 0, 1e-08, 1e-08, 0, 0, 0, 0, 0, 0, 0, 0, 0, 0, 0, 0, 0, 0.7400706650353265, 1e-08, 0, 0, 0, 0.8500000000000001, 0.8500000000000001, 0, 0, 0.8500000000000001, 0, 0, 0, 0, 0, 0.8500000000000001, 0.8500000000000001, 0, 0.8500000000000001, 0.8500000000000001, 0.8500000000000001, 0.8500000000000001, 0.8500000000000001, 0.8500000000000001],
        [0, 0, 0.4937976813540922, 0.9999999899999999, 0.1499999999999999, 0, 0, 0.1499999999999999, 0, 0, 0, 0.9999999899999999, 0, 0.9999999899999999, 0, 0, 0, 0, 0, 0.9999999899999999, 0.99, 0, 0, 0.1499999999999999, 0.1499999999999999, 0.2020029986209739, 0, 0.1194308587264964, 0, 0, 0, 0, 0.1499999999999999, 0, 0.1499999999999999, 0, 0, 0, 0, 0, 0, 0, 0, 0, 0, 0, 0, 0, 0, 0.99, 0, 0, 0.9999999899999999, 0, 0.1499999999999999, 0.1499999999999999, 0, 0, 0, 0, 0, 0, 0, 0, 0, 0, 0, 0, 0, 0, 0, 0, 0, 0, 0, 0, 0, 0, 0, 0, 0, 0.1499999999999999, 0, 0, 0, 0.99, 0, 0, 0, 0, 0.1499999999999999, 0.2434365665727789, 0, 0, 0, 0, 0.5, 0.1140792994880131, 0.1499999999999999, 0.1499999999999999, 0.1499999999999999, 0, 0.9999999899999999, 0.1499999999999999, 0, 0, 0, 0, 0, 0, 0.1499999999999999, 0.1499999999999999, 0.1499999999999999, 0, 0.5257788240509025, 0, 0, 0.1499999999999999, 0, 0, 0, 0, 0, 0, 0, 0.9999999899999999, 0, 0, 0, 0, 0, 0, 0, 0, 0, 0, 0, 0, 0, 0, 0.9999999899999999, 0.9999999899999999, 0, 0, 0, 0, 0, 0, 0, 0, 0, 0, 0, 0, 0, 0.2599293349646735, 0.9999999899999999, 0, 0, 0, 0.1499999999999999, 0.1499999999999999, 0, 0, 0.1499999999999999, 0, 0, 0, 0, 0, 0.1499999999999999, 0.1499999999999999, 0, 0.1499999999999999, 0.1499999999999999, 0.1499999999999999, 0.1499999999999999, 0.1499999999999999, 0.1499999999999999] 
        ],
       "original name":"canRuf_SAMN02921317"
      },
     "chrBra_SAMN27257233":{
       "Global MG94xREV":0.003673335554176549,
       "Nucleotide GTR":0.003743932033206773,
       "Posterior prob omega class by site":        [
[0, 0, 0.52811944594382, 1.077905187277939e-08, 0.8500470856518927, 0, 0, 0.8500415808910586, 0, 0, 0, 1.075919816592677e-08, 0, 1.071263943044009e-08, 0, 0, 0, 0, 0, 1.073778800807356e-08, 0.01074040994995647, 0, 0, 0.8500316163505215, 0.8500446289960673, 0.8555719131031735, 0, 0.9614769813959864, 0, 0, 0, 0, 0.8500316163505585, 0, 0.8500415808910586, 0, 0, 0, 0, 0, 0, 0, 0, 0, 0, 0, 0, 0, 0, 0.01177106784324624, 0, 0, 1.073995263318581e-08, 0, 0.8500390612036911, 0.8500519087812458, 0, 0, 0, 0, 0, 0, 0, 0, 0, 0, 0, 0, 0, 0, 0, 0, 0, 0, 0, 0, 0, 0, 0, 0, 0, 0.8500468846304812, 0, 0, 0, 0.01076865400170927, 0, 0, 0, 0, 0.8500283512988642, 0.8459866366030503, 0, 0, 0, 0, 0.01358415938568647, 0.003942564889076219, 0.8500525004075514, 0.8500572604424185, 0.8500317972192193, 0, 1.070732229840861e-08, 0.8500424839057913, 0, 0, 0, 0, 0, 0, 0.8500446289960673, 0.8500283512988642, 0.8500466055433017, 0, 0.512371037793917, 0, 0, 0.8500415808910586, 0, 0, 0, 0, 0, 0, 0, 1.072740311841288e-08, 0, 0, 0, 0, 0, 0, 0, 0, 0, 0, 0, 0, 0, 0, 1.076432196698235e-08, 1.077183177754831e-08, 0, 0, 0, 0, 0, 0, 0, 0, 0, 0, 0, 0, 0, 0.7907328166163151, 1.067163335814544e-08, 0, 0, 0, 0.850051794592958, 0.8500446289960801, 0, 0, 0.8500470856518927, 0, 0, 0, 0, 0, 0.8500523888758846, 0.8500244443152501, 0, 0.8500441492360328, 0.8500293623074699, 0.8500466055433025, 0.8500283512988638, 0.8500572604424185, 0.8500244443152501],
        [0, 0, 0.47188055405618, 0.9999999892209481, 0.1499529143481073, 0, 0, 0.1499584191089414, 0, 0, 0, 0.9999999892408018, 0, 0.9999999892873606, 0, 0, 0, 0, 0, 0.999999989262212, 0.9892595900500435, 0, 0, 0.1499683836494785, 0.1499553710039327, 0.1444280868968265, 0, 0.03852301860401364, 0, 0, 0, 0, 0.1499683836494415, 0, 0.1499584191089414, 0, 0, 0, 0, 0, 0, 0, 0, 0, 0, 0, 0, 0, 0, 0.9882289321567538, 0, 0, 0.9999999892600474, 0, 0.1499609387963089, 0.1499480912187542, 0, 0, 0, 0, 0, 0, 0, 0, 0, 0, 0, 0, 0, 0, 0, 0, 0, 0, 0, 0, 0, 0, 0, 0, 0, 0.1499531153695188, 0, 0, 0, 0.9892313459982908, 0, 0, 0, 0, 0.1499716487011358, 0.1540133633969497, 0, 0, 0, 0, 0.9864158406143135, 0.9960574351109238, 0.1499474995924486, 0.1499427395575815, 0.1499682027807807, 0, 0.9999999892926777, 0.1499575160942087, 0, 0, 0, 0, 0, 0, 0.1499553710039327, 0.1499716487011358, 0.1499533944566983, 0, 0.487628962206083, 0, 0, 0.1499584191089414, 0, 0, 0, 0, 0, 0, 0, 0.9999999892725969, 0, 0, 0, 0, 0, 0, 0, 0, 0, 0, 0, 0, 0, 0, 0.999999989235678, 0.9999999892281682, 0, 0, 0, 0, 0, 0, 0, 0, 0, 0, 0, 0, 0, 0.2092671833836849, 0.9999999893283666, 0, 0, 0, 0.149948205407042, 0.1499553710039199, 0, 0, 0.1499529143481073, 0, 0, 0, 0, 0, 0.1499476111241154, 0.1499755556847499, 0, 0.1499558507639672, 0.1499706376925301, 0.1499533944566975, 0.1499716487011362, 0.1499427395575815, 0.1499755556847499] 
        ],
       "original name":"chrBra_SAMN27257233"
      },
     "cuoAlp_SAMN10180424":{
       "Global MG94xREV":0.003667845027099778,
       "Nucleotide GTR":0.003731454659659131,
       "Posterior prob omega class by site":        [
[0, 0, 0.5448491441249744, 1.07782871314267e-08, 0.850047015285217, 0, 0, 0.8500415187500066, 0, 0, 0, 1.075822479145876e-08, 0, 1.071199495608597e-08, 0, 0, 0, 0, 0, 1.07370105410462e-08, 0.01057588632265669, 0, 0, 0.8500315691006471, 0.8500445622999433, 0.8648273913358117, 0, 0.9677900951774929, 0, 0, 0, 0, 0.8500315691006837, 0, 0.8500415187500047, 0, 0, 0, 0, 0, 0, 0, 0, 0, 0, 0, 0, 0, 0, 0.01180271608695453, 0, 0, 1.073907926707655e-08, 0, 0.8500390027346642, 0.8500518312072528, 0, 0, 0, 0, 0, 0, 0, 0, 0, 0, 0, 0, 0, 0, 0, 0, 0, 0, 0, 0, 0, 0, 0, 0, 0, 0.8500468145633008, 0, 0, 0, 0.01076814841341934, 0, 0, 0, 0, 0.8500283089275452, 0.845902243265181, 0, 0, 0, 0, 0.5364974349498182, 0.975855709580307, 0.8500524219503045, 0.850057174779519, 0.8500317496980128, 0, 1.07065578193801e-08, 0.850042420415928, 0, 0, 0, 0, 0, 0, 0.8500445622999471, 0.8500283089275448, 0.8500465358947109, 0, 0.0004316061322873275, 0, 0, 0.8500415187500047, 0, 0, 0, 0, 0, 0, 0, 1.072654679173053e-08, 0, 0, 0, 0, 0, 0, 0, 0, 0, 0, 0, 0, 0, 0, 1.076320616028023e-08, 1.077091142808015e-08, 0, 0, 0, 0, 0, 0, 0, 0, 0, 0, 0, 0, 0, 0.8054610057680427, 1.067137335211451e-08, 0, 0, 0, 0.850051717190381, 0.8500445619720967, 0, 0, 0.8500470152852185, 0, 0, 0, 0, 0, 0.8500523105838491, 0.8500244077824777, 0, 0.8500440832577246, 0.8500293184253342, 0.8500465358947117, 0.8500283089275448, 0.8500571748723406, 0.8500244077824777],
        [0, 0, 0.4551508558750256, 0.9999999892217128, 0.149952984714783, 0, 0, 0.1499584812499934, 0, 0, 0, 0.9999999892417752, 0, 0.999999989288005, 0, 0, 0, 0, 0, 0.9999999892629895, 0.9894241136773433, 0, 0, 0.1499684308993529, 0.1499554377000567, 0.1351726086641883, 0, 0.03220990482250707, 0, 0, 0, 0, 0.1499684308993163, 0, 0.1499584812499953, 0, 0, 0, 0, 0, 0, 0, 0, 0, 0, 0, 0, 0, 0, 0.9881972839130455, 0, 0, 0.9999999892609207, 0, 0.1499609972653358, 0.1499481687927472, 0, 0, 0, 0, 0, 0, 0, 0, 0, 0, 0, 0, 0, 0, 0, 0, 0, 0, 0, 0, 0, 0, 0, 0, 0, 0.1499531854366992, 0, 0, 0, 0.9892318515865807, 0, 0, 0, 0, 0.1499716910724548, 0.154097756734819, 0, 0, 0, 0, 0.4635025650501818, 0.02414429041969302, 0.1499475780496955, 0.149942825220481, 0.1499682503019872, 0, 0.9999999892934421, 0.149957579584072, 0, 0, 0, 0, 0, 0, 0.1499554377000529, 0.1499716910724552, 0.1499534641052891, 0, 0.9995683938677127, 0, 0, 0.1499584812499953, 0, 0, 0, 0, 0, 0, 0, 0.9999999892734532, 0, 0, 0, 0, 0, 0, 0, 0, 0, 0, 0, 0, 0, 0, 0.9999999892367938, 0.9999999892290886, 0, 0, 0, 0, 0, 0, 0, 0, 0, 0, 0, 0, 0, 0.1945389942319573, 0.9999999893286267, 0, 0, 0, 0.149948282809619, 0.1499554380279033, 0, 0, 0.1499529847147815, 0, 0, 0, 0, 0, 0.1499476894161509, 0.1499755922175223, 0, 0.1499559167422754, 0.1499706815746658, 0.1499534641052883, 0.1499716910724552, 0.1499428251276594, 0.1499755922175223] 
        ],
       "original name":"cuoAlp_SAMN10180424"
      },
     "lupMes_SAMEA5411047":{
       "Global MG94xREV":0.001825144192677998,
       "Nucleotide GTR":0.001857909111284729,
       "Posterior prob omega class by site":        [
[0, 0, 0.5256161050842305, 1.038199961945763e-08, 0.8500233971479338, 0, 0, 0.8500206616464092, 0, 0, 0, 1.037158830182654e-08, 0, 1.035011832684695e-08, 0, 0, 0, 0, 0, 1.036186971656582e-08, 0.01036233765832091, 0, 0, 0.8500157101655295, 0.8500221762920765, 0.8351842772610744, 0, 0.9408989942897836, 0, 0, 0, 0, 0.850015710165534, 0, 0.8500206616464092, 0, 0, 0, 0, 0, 0, 0, 0, 0, 0, 0, 0, 0, 0, 0, 0, 0, 1.036266335874e-08, 0, 0.8500194094865996, 0.8500257938844108, 0, 0, 0, 0, 0, 0, 0, 0, 0, 0, 0, 0, 0, 0, 0, 0, 0, 0, 0, 0, 0, 0, 0, 0, 0, 0.8500232971057908, 0, 0, 0, 0.01037751739316531, 0, 0, 0, 0, 0.8500140875968821, 0.8061611615047547, 0, 0, 0, 0, 0.5183736147567678, 0.9517498774773728, 0.8500260880166217, 0.8500284534336144, 0.8500157998682174, 0, 1.034709672097666e-08, 0.850021110474532, 0, 0, 0, 0, 0, 0, 0.8500221762920765, 0.8500140875968821, 0.8500231586772266, 0, 0.4933185890647591, 0, 0, 0.8500206616464092, 0, 0, 0, 0, 0, 0, 0, 1.035666824145222e-08, 0, 0, 0, 0, 0, 0, 0, 0, 0, 0, 0, 0, 0, 0, 1.037378043738512e-08, 1.037806682965104e-08, 0, 0, 0, 0, 0, 0, 0, 0, 0, 0, 0, 0, 0, 0.775440885414576, 1.03305677545708e-08, 0, 0, 0, 0.8500257372712405, 0.850022176292078, 0, 0, 0.8500233971479338, 0, 0, 0, 0, 0, 0.8500260323516718, 0.8500121461586758, 0, 0.8500219380358246, 0.850014589985798, 0.8500231586772272, 0.8500140875968818, 0.8500284534336144, 0.8500121461586758],
        [0, 0, 0.4743838949157695, 0.9999999896180004, 0.1499766028520662, 0, 0, 0.1499793383535908, 0, 0, 0, 0.9999999896284117, 0, 0.9999999896498817, 0, 0, 0, 0, 0, 0.9999999896381303, 0.989637662341679, 0, 0, 0.1499842898344705, 0.1499778237079235, 0.1648157227389256, 0, 0.05910100571021637, 0, 0, 0, 0, 0.149984289834466, 0, 0.1499793383535908, 0, 0, 0, 0, 0, 0, 0, 0, 0, 0, 0, 0, 0, 0, 1, 0, 0, 0.9999999896373366, 0, 0.1499805905134004, 0.1499742061155892, 0, 0, 0, 0, 0, 0, 0, 0, 0, 0, 0, 0, 0, 0, 0, 0, 0, 0, 0, 0, 0, 0, 0, 0, 0, 0.1499767028942092, 0, 0, 0, 0.9896224826068347, 0, 0, 0, 0, 0.1499859124031179, 0.1938388384952453, 0, 0, 0, 0, 0.4816263852432322, 0.04825012252262717, 0.1499739119833783, 0.1499715465663856, 0.1499842001317826, 0, 0.9999999896529033, 0.149978889525468, 0, 0, 0, 0, 0, 0, 0.1499778237079235, 0.1499859124031179, 0.1499768413227734, 0, 0.5066814109352409, 0, 0, 0.1499793383535908, 0, 0, 0, 0, 0, 0, 0, 0.9999999896433318, 0, 0, 0, 0, 0, 0, 0, 0, 0, 0, 0, 0, 0, 0, 0.9999999896262196, 0.9999999896219331, 0, 0, 0, 0, 0, 0, 0, 0, 0, 0, 0, 0, 0, 0.224559114585424, 0.9999999896694323, 0, 0, 0, 0.1499742627287595, 0.149977823707922, 0, 0, 0.1499766028520662, 0, 0, 0, 0, 0, 0.1499739676483282, 0.1499878538413242, 0, 0.1499780619641754, 0.149985410014202, 0.1499768413227728, 0.1499859124031182, 0.1499715465663856, 0.1499878538413242] 
        ],
       "original name":"lupMes_SAMEA5411047"
      },
     "lycPic_SAMN09924608":{
       "Global MG94xREV":0,
       "Nucleotide GTR":1e-06,
       "Posterior prob omega class by site":        [
[0, 0, 0.5062023186459078, 1e-08, 0.8500000000000001, 0, 0, 0.8500000000000001, 0, 0, 0, 1e-08, 0, 1e-08, 0, 0, 0, 0, 0, 1e-08, 0.01, 0, 0, 0.8500000000000001, 0.8500000000000001, 0.7979970013790261, 0, 0.8805691412735036, 0, 0, 0, 0, 0.8500000000000001, 0, 0.8500000000000001, 0, 0, 0, 0, 0, 0, 0, 0, 0, 0, 0, 0, 0, 0, 0.01, 0, 0, 1e-08, 0, 0.8500000000000001, 0.8500000000000001, 0, 0, 0, 0, 0, 0, 0, 0, 0, 0, 0, 0, 0, 0, 0, 0, 0, 0, 0, 0, 0, 0, 0, 0, 0, 0.8500000000000001, 0, 0, 0, 0.01, 0, 0, 0, 0, 0.8500000000000001, 0.7565634334272211, 0, 0, 0, 0, 0.5, 0.8859207005119869, 0.8500000000000001, 0.8500000000000001, 0.8500000000000001, 0, 1e-08, 0.8500000000000001, 0, 0, 0, 0, 0, 0, 0.8500000000000001, 0.8500000000000001, 0.8500000000000001, 0, 0.4742211759490976, 0, 0, 0.8500000000000001, 0, 0, 0, 0, 0, 0, 0, 1e-08, 0, 0, 0, 0, 0, 0, 0, 0, 0, 0, 0, 0, 0, 0, 1e-08, 1e-08, 0, 0, 0, 0, 0, 0, 0, 0, 0, 0, 0, 0, 0, 0.7400706650353265, 1e-08, 0, 0, 0, 0.8500000000000001, 0.8500000000000001, 0, 0, 0.8500000000000001, 0, 0, 0, 0, 0, 0.8500000000000001, 0.8500000000000001, 0, 0.8500000000000001, 0.8500000000000001, 0.8500000000000001, 0.8500000000000001, 0.8500000000000001, 0.8500000000000001],
        [0, 0, 0.4937976813540922, 0.9999999899999999, 0.1499999999999999, 0, 0, 0.1499999999999999, 0, 0, 0, 0.9999999899999999, 0, 0.9999999899999999, 0, 0, 0, 0, 0, 0.9999999899999999, 0.99, 0, 0, 0.1499999999999999, 0.1499999999999999, 0.2020029986209739, 0, 0.1194308587264964, 0, 0, 0, 0, 0.1499999999999999, 0, 0.1499999999999999, 0, 0, 0, 0, 0, 0, 0, 0, 0, 0, 0, 0, 0, 0, 0.99, 0, 0, 0.9999999899999999, 0, 0.1499999999999999, 0.1499999999999999, 0, 0, 0, 0, 0, 0, 0, 0, 0, 0, 0, 0, 0, 0, 0, 0, 0, 0, 0, 0, 0, 0, 0, 0, 0, 0.1499999999999999, 0, 0, 0, 0.99, 0, 0, 0, 0, 0.1499999999999999, 0.2434365665727789, 0, 0, 0, 0, 0.5, 0.1140792994880131, 0.1499999999999999, 0.1499999999999999, 0.1499999999999999, 0, 0.9999999899999999, 0.1499999999999999, 0, 0, 0, 0, 0, 0, 0.1499999999999999, 0.1499999999999999, 0.1499999999999999, 0, 0.5257788240509025, 0, 0, 0.1499999999999999, 0, 0, 0, 0, 0, 0, 0, 0.9999999899999999, 0, 0, 0, 0, 0, 0, 0, 0, 0, 0, 0, 0, 0, 0, 0.9999999899999999, 0.9999999899999999, 0, 0, 0, 0, 0, 0, 0, 0, 0, 0, 0, 0, 0, 0.2599293349646735, 0.9999999899999999, 0, 0, 0, 0.1499999999999999, 0.1499999999999999, 0, 0, 0.1499999999999999, 0, 0, 0, 0, 0, 0.1499999999999999, 0.1499999999999999, 0, 0.1499999999999999, 0.1499999999999999, 0.1499999999999999, 0.1499999999999999, 0.1499999999999999, 0.1499999999999999] 
        ],
       "original name":"lycPic_SAMN09924608"
      },
     "speVen_SAMN27257238":{
       "Global MG94xREV":0.003668657493908523,
       "Nucleotide GTR":0.003738464324601109,
       "Posterior prob omega class by site":        [
[0, 0, 0.5280787330068597, 1.077803220084468e-08, 0.8500470256977978, 0, 0, 0.8500415279453939, 0, 0, 0, 1.075820176655019e-08, 0, 1.071170994188879e-08, 0, 0, 0, 0, 0, 1.073682298725216e-08, 0.01073943831607874, 0, 0, 0.8500315760924896, 0.8500445721693753, 0.855504688193877, 0, 0.9614298080817325, 0, 0, 0, 0, 0.8500315760925261, 0, 0.8500415279453939, 0, 0, 0, 0, 0, 0, 0, 0, 0, 0, 0, 0, 0, 0, 0.0117686800703528, 0, 0, 1.073898379768697e-08, 0, 0.850039011465772, 0.8500518426863465, 0, 0, 0, 0, 0, 0, 0, 0, 0, 0, 0, 0, 0, 0, 0, 0, 0, 0, 0, 0, 0, 0, 0, 0, 0, 0.8500468249315662, 0, 0, 0, 0.01076765022053932, 0, 0, 0, 0, 0.8500283151974821, 0.8458976338560006, 0, 0, 0, 0, 0.5231130730684777, 0.9712769330479003, 0.8500524335600949, 0.8500571875346609, 0.8500317567300122, 0, 1.070639812274389e-08, 0.8500424298109022, 0, 0, 0, 0, 0, 0, 0.8500445721693753, 0.8500283151974826, 0.8500465462010282, 0, 0.5123231900044568, 0, 0, 0.8500415279453939, 0, 0, 0, 0, 0, 0, 0, 1.072645152747205e-08, 0, 0, 0, 0, 0, 0, 0, 0, 0, 0, 0, 0, 0, 0, 1.076331754863175e-08, 1.07708200845626e-08, 0, 0, 0, 0, 0, 0, 0, 0, 0, 0, 0, 0, 0, 0.01559841304818257, 1.067075918814966e-08, 0, 0, 0, 0.8500517286441031, 0.8500445721693881, 0, 0, 0.8500470256977978, 0, 0, 0, 0, 0, 0.8500523221691987, 0.8500244131884515, 0, 0.8500440930209275, 0.8500293249188364, 0.8500465462010289, 0.8500283151974821, 0.8500571875346609, 0.8500244131884515],
        [0, 0, 0.4719212669931403, 0.9999999892219678, 0.1499529743022022, 0, 0, 0.1499584720546061, 0, 0, 0, 0.9999999892417982, 0, 0.99999998928829, 0, 0, 0, 0, 0, 0.999999989263177, 0.9892605616839213, 0, 0, 0.1499684239075104, 0.1499554278306247, 0.144495311806123, 0, 0.03857019191826749, 0, 0, 0, 0, 0.1499684239074739, 0, 0.1499584720546061, 0, 0, 0, 0, 0, 0, 0, 0, 0, 0, 0, 0, 0, 0, 0.9882313199296472, 0, 0, 0.9999999892610162, 0, 0.149960988534228, 0.1499481573136535, 0, 0, 0, 0, 0, 0, 0, 0, 0, 0, 0, 0, 0, 0, 0, 0, 0, 0, 0, 0, 0, 0, 0, 0, 0, 0.1499531750684338, 0, 0, 0, 0.9892323497794607, 0, 0, 0, 0, 0.1499716848025179, 0.1541023661439994, 0, 0, 0, 0, 0.4768869269315223, 0.0287230669520997, 0.1499475664399051, 0.1499428124653391, 0.1499682432699878, 0, 0.9999999892936019, 0.1499575701890978, 0, 0, 0, 0, 0, 0, 0.1499554278306247, 0.1499716848025174, 0.1499534537989718, 0, 0.4876768099955432, 0, 0, 0.1499584720546061, 0, 0, 0, 0, 0, 0, 0, 0.9999999892735485, 0, 0, 0, 0, 0, 0, 0, 0, 0, 0, 0, 0, 0, 0, 0.9999999892366824, 0.9999999892291799, 0, 0, 0, 0, 0, 0, 0, 0, 0, 0, 0, 0, 0, 0.9844015869518175, 0.9999999893292408, 0, 0, 0, 0.1499482713558969, 0.1499554278306119, 0, 0, 0.1499529743022022, 0, 0, 0, 0, 0, 0.1499476778308013, 0.1499755868115485, 0, 0.1499559069790725, 0.1499706750811636, 0.1499534537989711, 0.1499716848025179, 0.1499428124653391, 0.1499755868115485] 
        ],
       "original name":"speVen_SAMN27257238"
      },
     "uroCin_SAMN04495241":{
       "Global MG94xREV":0.007393382642934255,
       "Nucleotide GTR":0.00753693624614948,
       "Posterior prob omega class by site":        [
[0, 0, 0.5818018283409364, 1.161166668515893e-08, 0.8500947534816961, 0, 0, 0.8500836771389055, 0, 0, 0, 1.15740329795008e-08, 0, 1.146980248835539e-08, 0, 0, 0, 0, 0, 6.117808066344289e-13, 0.01153689269182643, 0, 0, 0.8500636251790954, 0.8500898108434237, 0.9063156285104732, 0, 0.9825156331324947, 0, 0, 0, 0, 0.8500636251793952, 0, 0.8500836771389055, 0, 0, 0, 0, 0, 0, 0, 0, 0, 0, 0, 0, 0, 0, 0.0137753284353333, 0, 0, 1.153120139266389e-08, 0, 0.8500786075213551, 0.8501044586077459, 0, 0, 0, 0, 0, 0, 0, 0, 0, 0, 0, 0, 0, 0, 0, 0, 0, 0, 0, 0, 0, 0, 0, 0, 0, 0.850094350203318, 0, 0, 0, 3.6797372428352e-07, 0, 0, 0, 0, 0.8500570558839997, 0.9011777240682388, 0, 0, 0, 0, 0.5716397870888947, 0.9897382677147056, 0.8501056479570855, 0.8501152258486141, 0.8500639905553862, 0, 1.146141014944746e-08, 0.8500854933995955, 0, 0, 0, 0, 0, 0, 0.8500489199080814, 0.8500469994309084, 0.850093786528252, 0, 0.5496730799573667, 0, 0, 0.8500836771389055, 0, 0, 0, 0, 0, 0, 0, 1.150477219243159e-08, 0, 0, 0, 0, 0, 0, 0, 0, 0, 0, 0, 0, 0, 0, 3.907740748953607e-12, 1.160003388881863e-08, 0, 0, 0, 0, 0, 0, 0, 0, 0, 0, 0, 0, 0, 0.856632184609068, 1.137479077963424e-08, 0, 0, 0, 0.8501042277787373, 0.8500898108435241, 0, 0, 0.8500947534816961, 0, 0, 0, 0, 0, 0.8501054255047505, 0.8500491938886772, 0, 0.8500888442550709, 0.8500590902991444, 0.8500937865282467, 0.8500570558839997, 0.8501152258486141, 0.8500491938886772],
        [0, 0, 0.4181981716590636, 0.9999999883883333, 0.1499052465183039, 0, 0, 0.1499163228610945, 0, 0, 0, 0.999999988425967, 0, 0.9999999885301976, 0, 0, 0, 0, 0, 0.9999999999993883, 0.9884631073081735, 0, 0, 0.1499363748209046, 0.1499101891565763, 0.0936843714895268, 0, 0.01748436686750532, 0, 0, 0, 0, 0.1499363748206048, 0, 0.1499163228610945, 0, 0, 0, 0, 0, 0, 0, 0, 0, 0, 0, 0, 0, 0, 0.9862246715646666, 0, 0, 0.9999999884687986, 0, 0.1499213924786449, 0.1498955413922541, 0, 0, 0, 0, 0, 0, 0, 0, 0, 0, 0, 0, 0, 0, 0, 0, 0, 0, 0, 0, 0, 0, 0, 0, 0, 0.149905649796682, 0, 0, 0, 0.9999996320262757, 0, 0, 0, 0, 0.1499429441160003, 0.09882227593176118, 0, 0, 0, 0, 0.4283602129111053, 0.01026173228529437, 0.1498943520429145, 0.1498847741513859, 0.1499360094446138, 0, 0.9999999885385898, 0.1499145066004045, 0, 0, 0, 0, 0, 0, 0.1499510800919186, 0.1499530005690916, 0.149906213471748, 0, 0.4503269200426333, 0, 0, 0.1499163228610945, 0, 0, 0, 0, 0, 0, 0, 0.9999999884952278, 0, 0, 0, 0, 0, 0, 0, 0, 0, 0, 0, 0, 0, 0, 0.9999999999960922, 0.9999999883999661, 0, 0, 0, 0, 0, 0, 0, 0, 0, 0, 0, 0, 0, 0.143367815390932, 0.9999999886252092, 0, 0, 0, 0.1498957722212627, 0.1499101891564759, 0, 0, 0.1499052465183039, 0, 0, 0, 0, 0, 0.1498945744952495, 0.1499508061113228, 0, 0.1499111557449291, 0.1499409097008556, 0.1499062134717533, 0.1499429441160003, 0.1498847741513859, 0.1499508061113228] 
        ],
       "original name":"uroCin_SAMN04495241"
      },
     "vulVul_marble_Fox4":{
       "Global MG94xREV":0.009363897800513304,
       "Nucleotide GTR":0.009530097251482513,
       "Posterior prob omega class by site":        [
[0, 0, 0.6008070335290276, 6.2318894876566e-13, 0.8501199964522436, 0, 0, 0.850105970129016, 0, 0, 0, 6.112937850471942e-12, 0, 1.18850771680933e-08, 0, 0, 0, 0, 0, 1.195948537536068e-08, 0.01197836436492002, 0, 0, 0.8500805764093734, 0.8501137377646155, 0.9213248853552772, 0, 0.9869985149566902, 0, 0, 0, 0, 0.8500805764099824, 0, 0.850105970129016, 0, 0, 0, 0, 0, 0, 0, 0, 0, 0, 0, 0, 0, 0, 0.01177882215098694, 0, 0, 1.192753192690552e-12, 0, 0.850099550542246, 0.8500619545065478, 0, 0, 0, 0, 0, 0, 0, 0, 0, 0, 0, 0, 0, 0, 0, 0, 0, 0, 0, 0, 0, 0, 0, 0, 0, 0.8501194865760493, 0, 0, 0, 0.01203520620586781, 0, 0, 0, 0, 0.8500595222516902, 0.7565634334272211, 0, 0, 0, 0, 0.5893638543699734, 0.9921378200233932, 0.8501337919580576, 0.8501459207720918, 0.8500810400652813, 0, 1.187612270690134e-08, 0.8501082696275442, 0, 0, 0, 0, 0, 0, 0.8501137377646086, 0.8500722577996817, 0.8501187713586965, 0, 0.5687315426230581, 0, 0, 0.850105970129016, 0, 0, 0, 0, 0, 0, 0, 1.193306989018747e-08, 0, 0, 0, 0, 0, 0, 0, 0, 0, 0, 0, 0, 0, 0, 1.204610044015088e-08, 1.205783565769429e-08, 0, 0, 0, 0, 0, 0, 0, 0, 0, 0, 0, 0, 0, 0.8772191421092346, 8.41421262256914e-12, 0, 0, 0, 0.8501319935537441, 0.8501137377648194, 0, 0, 0.8501199964522436, 0, 0, 0, 0, 0, 0.8501335115775795, 0.850062301502481, 0, 0.8501125129083399, 0.8500748341281441, 0.8500484394658159, 0.8500722577996817, 0.8501459207720918, 0.850062301502481],
        [0, 0, 0.3991929664709724, 0.9999999999993768, 0.1498800035477564, 0, 0, 0.149894029870984, 0, 0, 0, 0.9999999999938871, 0, 0.9999999881149229, 0, 0, 0, 0, 0, 0.9999999880405146, 0.9880216356350799, 0, 0, 0.1499194235906266, 0.1498862622353845, 0.07867511464472277, 0, 0.01300148504330978, 0, 0, 0, 0, 0.1499194235900176, 0, 0.149894029870984, 0, 0, 0, 0, 0, 0, 0, 0, 0, 0, 0, 0, 0, 0, 0.9882211778490131, 0, 0, 0.9999999999988073, 0, 0.149900449457754, 0.1499380454934522, 0, 0, 0, 0, 0, 0, 0, 0, 0, 0, 0, 0, 0, 0, 0, 0, 0, 0, 0, 0, 0, 0, 0, 0, 0, 0.1498805134239507, 0, 0, 0, 0.9879647937941322, 0, 0, 0, 0, 0.1499404777483098, 0.2434365665727789, 0, 0, 0, 0, 0.4106361456300266, 0.007862179976606765, 0.1498662080419424, 0.1498540792279082, 0.1499189599347187, 0, 0.9999999881238772, 0.1498917303724558, 0, 0, 0, 0, 0, 0, 0.1498862622353914, 0.1499277422003183, 0.1498812286413035, 0, 0.4312684573769419, 0, 0, 0.149894029870984, 0, 0, 0, 0, 0, 0, 0, 0.9999999880669301, 0, 0, 0, 0, 0, 0, 0, 0, 0, 0, 0, 0, 0, 0, 0.9999999879538995, 0.9999999879421644, 0, 0, 0, 0, 0, 0, 0, 0, 0, 0, 0, 0, 0, 0.1227808578907654, 0.9999999999915858, 0, 0, 0, 0.1498680064462559, 0.1498862622351806, 0, 0, 0.1498800035477564, 0, 0, 0, 0, 0, 0.1498664884224205, 0.149937698497519, 0, 0.1498874870916601, 0.1499251658718559, 0.1499515605341841, 0.1499277422003183, 0.1498540792279082, 0.149937698497519] 
        ],
       "original name":"vulVul_marble_Fox4"
      }
    },
   "attributes":{
     "Global MG94xREV":{
       "attribute type":"branch length",
       "display order":1
      },
     "Nucleotide GTR":{
       "attribute type":"branch length",
       "display order":0
      },
     "Posterior prob omega class by site":{
       "attribute type":"branch annotations",
       "display order":-1
      },
     "original name":{
       "attribute type":"node label",
       "display order":-1
      }
    }
  },
 "data partitions":{
   "0":{
     "coverage":      [
[0, 1, 2, 3, 4, 5, 6, 7, 8, 9, 10, 11, 12, 13, 14, 15, 16, 17, 18, 19, 20, 21, 22, 23, 24, 25, 26, 27, 28, 29, 30, 31, 32, 33, 34, 35, 36, 37, 38, 39, 40, 41, 42, 43, 44, 45, 46, 47, 48, 49, 50, 51, 52, 53, 54, 55, 56, 57, 58, 59, 60, 61, 62, 63, 64, 65, 66, 67, 68, 69, 70, 71, 72, 73, 74, 75, 76, 77, 78, 79, 80, 81, 82, 83, 84, 85, 86, 87, 88, 89, 90, 91, 92, 93, 94, 95, 96, 97, 98, 99, 100, 101, 102, 103, 104, 105, 106, 107, 108, 109, 110, 111, 112, 113, 114, 115, 116, 117, 118, 119, 120, 121, 122, 123, 124, 125, 126, 127, 128, 129, 130, 131, 132, 133, 134, 135, 136, 137, 138, 139, 140, 141, 142, 143, 144, 145, 146, 147, 148, 149, 150, 151, 152, 153, 154, 155, 156, 157, 158, 159, 160, 161, 162, 163, 164, 165, 166, 167, 168, 169, 170, 171, 172, 173, 174, 175, 176, 177, 178] 
      ],
     "name":"meme.filter.default"
    }
  },
 "fits":{
   "Global MG94xREV":{
     "AIC-c":1861.271283194993,
     "Equilibrium frequencies":      [
[0.06682208211132239],
      [0.02419130148175399],
      [0.02810623182412927],
      [0.04169475703875923],
      [0.03282622675606311],
      [0.01188393301845031],
      [0.01380713545531702],
      [0.02048247384469569],
      [0.02504198833053544],
      [0.009065839768316665],
      [0.01053298411418268],
      [0.01562536793555259],
      [0.03341749110355778],
      [0.01209798582305803],
      [0.01405582888561665],
      [0.02085140313476781],
      [0.0388264312530126],
      [0.01405616039227059],
      [0.0163308990564346],
      [0.02422640191126502],
      [0.01907341399983301],
      [0.006905063323043113],
      [0.008022524570003861],
      [0.01190117604084588],
      [0.01455044511684757],
      [0.005267632994867912],
      [0.00612010537051334],
      [0.009078993871248501],
      [0.01941696337475543],
      [0.007029436976781871],
      [0.008167025879593677],
      [0.01211553942590689],
      [0.03320403152305583],
      [0.01202070799957614],
      [0.01396604502577411],
      [0.02071821145522994],
      [0.01631142032023893],
      [0.005905151023356808],
      [0.0068607943125401],
      [0.0101777838361341],
      [0.01244341606329872],
      [0.004504834628598832],
      [0.005233861704227083],
      [0.007764277812042671],
      [0.01660522080373727],
      [0.006011514306978424],
      [0.006984370595085276],
      [0.01036110556736847],
      [0.01943752146879253],
      [0.03350141106249444],
      [0.02637561636738223],
      [0.009548647200897606],
      [0.01109392531185935],
      [0.01645750748013859],
      [0.007284331323066611],
      [0.008463170326089961],
      [0.01255486088394881],
      [0.02685069264456507],
      [0.009720636954659139],
      [0.01129374853733743],
      [0.0167539392782232] 
      ],
     "Log Likelihood":-900.1557654365057,
     "Rate Distributions":{
       "non-synonymous/synonymous rate ratio for *test*":        [
[1.284986361268338, 1] 
        ]
      },
     "display order":1,
     "estimated parameters":30
    },
   "Nucleotide GTR":{
     "AIC-c":1887.425356179855,
     "Equilibrium frequencies":      [
[0.383147113594041],
      [0.2045454545454546],
      [0.1705180294565769],
      [0.2417894024039275] 
      ],
     "Log Likelihood":-916.5840847917477,
     "Rate Distributions":{
       "Substitution rate from nucleotide A to nucleotide C":0.272542289442643,
       "Substitution rate from nucleotide A to nucleotide G":1,
       "Substitution rate from nucleotide A to nucleotide T":0.2328121297656821,
       "Substitution rate from nucleotide C to nucleotide G":0.8227398467270921,
       "Substitution rate from nucleotide C to nucleotide T":1.454357702542307,
       "Substitution rate from nucleotide G to nucleotide T":0
      },
     "display order":0,
     "estimated parameters":27
    }
  },
 "input":{
   "file name":"/home/morrillk/species-x/dw/analysis/2025-03-10_hyphy-analysis/data/res/FormBio026850/FormBio026850.t1.cds.aln.fa",
   "number of sequences":11,
   "number of sites":179,
   "partition count":1,
   "trees":{
     "0":"(vulVul_marble_Fox4,uroCin_SAMN04495241,(chrBra_SAMN27257233,speVen_SAMN27257238)Node5,(DireGB,lupMes_SAMEA5411047,lycPic_SAMN09924608,(cuoAlp_SAMN10180424,canRuf_SAMN02921317,(canLup_SAMN02921310,canBai_SAMN02921314)Node18)Node14)Node8)"
    }
  },
 "runtime":"2.5.64",
 "substitutions":{
   "0":{
     "0":null,
     "1":null,
     "10":null,
     "100":{
       "canBai_SAMN02921314":"NNG",
       "root":"CTG"
      },
     "101":null,
     "102":{
       "DireGB":"GAC",
       "canBai_SAMN02921314":"NAN",
       "root":"AAC"
      },
     "103":{
       "canBai_SAMN02921314":"ANA",
       "root":"ATA"
      },
     "104":null,
     "105":null,
     "106":null,
     "107":null,
     "108":null,
     "109":null,
     "11":{
       "root":"ATG",
       "vulVul_marble_Fox4":"GTG"
      },
     "110":{
       "root":"GTC",
       "uroCin_SAMN04495241":"GNC"
      },
     "111":{
       "root":"AAA",
       "uroCin_SAMN04495241":"AAN"
      },
     "112":{
       "root":"TCC",
       "vulVul_marble_Fox4":"TCN"
      },
     "113":null,
     "114":{
       "cuoAlp_SAMN10180424":"CTT",
       "root":"CCT"
      },
     "115":null,
     "116":null,
     "117":{
       "canRuf_SAMN02921317":"ANT",
       "root":"ACT"
      },
     "118":null,
     "119":null,
     "12":null,
     "120":null,
     "121":null,
     "122":null,
     "123":null,
     "124":null,
     "125":{
       "DireGB":"TAT",
       "root":"CAT"
      },
     "126":null,
     "127":null,
     "128":null,
     "129":null,
     "13":{
       "DireGB":"GTG",
       "root":"CTG"
      },
     "130":null,
     "131":null,
     "132":null,
     "133":null,
     "134":null,
     "135":null,
     "136":null,
     "137":null,
     "138":null,
     "139":null,
     "14":{
       "Node14":"GAT",
       "root":"GAC"
      },
     "140":{
       "canRuf_SAMN02921317":"GNT",
       "root":"GGT",
       "uroCin_SAMN04495241":"GAT"
      },
     "141":{
       "DireGB":"ATA",
       "root":"GTA"
      },
     "142":null,
     "143":null,
     "144":null,
     "145":null,
     "146":null,
     "147":null,
     "148":null,
     "149":null,
     "15":{
       "Node18":"TCT",
       "root":"TCC",
       "uroCin_SAMN04495241":"TCA"
      },
     "150":null,
     "151":null,
     "152":null,
     "153":null,
     "154":null,
     "155":{
       "canBai_SAMN02921314":"NNT",
       "canLup_SAMN02921310":"NNT",
       "canRuf_SAMN02921317":"NNT",
       "root":"CGT",
       "speVen_SAMN27257238":"TGT"
      },
     "156":{
       "root":"AAT",
       "vulVul_marble_Fox4":"AGT"
      },
     "157":null,
     "158":null,
     "159":null,
     "16":{
       "root":"CAG",
       "speVen_SAMN27257238":"CAA"
      },
     "160":{
       "canLup_SAMN02921310":"TTN",
       "root":"TTC"
      },
     "161":{
       "canBai_SAMN02921314":"NTG",
       "canLup_SAMN02921310":"NTG",
       "canRuf_SAMN02921317":"NTG",
       "root":"GTG"
      },
     "162":null,
     "163":null,
     "164":{
       "canLup_SAMN02921310":"TGN",
       "root":"TGT"
      },
     "165":null,
     "166":null,
     "167":null,
     "168":null,
     "169":null,
     "17":null,
     "170":{
       "canLup_SAMN02921310":"GNN",
       "root":"GGA"
      },
     "171":{
       "canLup_SAMN02921310":"TNN",
       "root":"TTA"
      },
     "172":null,
     "173":{
       "canLup_SAMN02921310":"TNT",
       "root":"TTT"
      },
     "174":{
       "canLup_SAMN02921310":"NNN",
       "root":"AAG"
      },
     "175":{
       "canLup_SAMN02921310":"NNN",
       "root":"TCC",
       "vulVul_marble_Fox4":"TNC"
      },
     "176":{
       "canLup_SAMN02921310":"NNN",
       "root":"AAA"
      },
     "177":{
       "canBai_SAMN02921314":"CAN",
       "canLup_SAMN02921310":"NNN",
       "root":"CAC"
      },
     "178":{
       "canLup_SAMN02921310":"NNN",
       "root":"TTA"
      },
     "18":null,
     "19":{
       "canRuf_SAMN02921317":"AAN",
       "root":"AAC",
       "uroCin_SAMN04495241":"ATC"
      },
     "2":{
       "Node5":"GTT",
       "root":"GCT"
      },
     "20":{
       "Node14":"AGA",
       "root":"GGA"
      },
     "21":null,
     "22":null,
     "23":{
       "root":"TAT",
       "vulVul_marble_Fox4":"TAN"
      },
     "24":{
       "canRuf_SAMN02921317":"GNC",
       "root":"GTC"
      },
     "25":{
       "Node5":"AGA",
       "root":"ACA"
      },
     "26":null,
     "27":{
       "Node8":"GCA",
       "root":"GTA"
      },
     "28":null,
     "29":{
       "root":"AGC",
       "vulVul_marble_Fox4":"AGT"
      },
     "3":{
       "root":"ACA",
       "vulVul_marble_Fox4":"CCA"
      },
     "30":null,
     "31":null,
     "32":{
       "canRuf_SAMN02921317":"TAN",
       "root":"TAC"
      },
     "33":null,
     "34":{
       "canRuf_SAMN02921317":"ANT",
       "root":"ACT"
      },
     "35":null,
     "36":null,
     "37":null,
     "38":null,
     "39":null,
     "4":{
       "canRuf_SAMN02921317":"TNT",
       "root":"TGT"
      },
     "40":null,
     "41":null,
     "42":null,
     "43":{
       "cuoAlp_SAMN10180424":"GTT",
       "root":"GTC"
      },
     "44":null,
     "45":null,
     "46":null,
     "47":null,
     "48":null,
     "49":{
       "Node14":"TGT",
       "lupMes_SAMEA5411047":"TGT",
       "root":"TCT",
       "vulVul_marble_Fox4":"TNT"
      },
     "5":null,
     "50":null,
     "51":null,
     "52":{
       "root":"GAA",
       "vulVul_marble_Fox4":"AAA"
      },
     "53":null,
     "54":{
       "canBai_SAMN02921314":"AAN",
       "canLup_SAMN02921310":"AAN",
       "canRuf_SAMN02921317":"AAN",
       "root":"AAC"
      },
     "55":{
       "canBai_SAMN02921314":"NCA",
       "canLup_SAMN02921310":"NCA",
       "root":"GCA",
       "vulVul_marble_Fox4":"GNA"
      },
     "56":null,
     "57":null,
     "58":null,
     "59":null,
     "6":null,
     "60":null,
     "61":null,
     "62":null,
     "63":null,
     "64":null,
     "65":null,
     "66":null,
     "67":null,
     "68":null,
     "69":null,
     "7":{
       "canRuf_SAMN02921317":"NCT",
       "root":"ACT"
      },
     "70":null,
     "71":null,
     "72":null,
     "73":null,
     "74":null,
     "75":null,
     "76":null,
     "77":null,
     "78":null,
     "79":null,
     "8":null,
     "80":null,
     "81":{
       "canBai_SAMN02921314":"ANT",
       "root":"AGT"
      },
     "82":null,
     "83":null,
     "84":null,
     "85":{
       "root":"CAA",
       "uroCin_SAMN04495241":"AAA"
      },
     "86":null,
     "87":null,
     "88":null,
     "89":null,
     "9":null,
     "90":{
       "root":"AAA",
       "vulVul_marble_Fox4":"AAN"
      },
     "91":{
       "DireGB":"GGA",
       "canRuf_SAMN02921317":"ANT",
       "root":"AGT",
       "vulVul_marble_Fox4":"NNN"
      },
     "92":null,
     "93":null,
     "94":null,
     "95":null,
     "96":{
       "chrBra_SAMN27257233":"ATA",
       "root":"ACA"
      },
     "97":{
       "canBai_SAMN02921314":"NNN",
       "chrBra_SAMN27257233":"AAG",
       "root":"ATG"
      },
     "98":{
       "canBai_SAMN02921314":"NNN",
       "root":"CTT"
      },
     "99":{
       "canBai_SAMN02921314":"NNN",
       "canLup_SAMN02921310":"CAN",
       "canRuf_SAMN02921317":"CAN",
       "root":"CAC"
      }
    }
  },
 "tested":{
   "0":{
     "DireGB":"test",
     "Node14":"test",
     "Node18":"test",
     "Node5":"test",
     "Node8":"test",
     "canBai_SAMN02921314":"test",
     "canLup_SAMN02921310":"test",
     "canRuf_SAMN02921317":"test",
     "chrBra_SAMN27257233":"test",
     "cuoAlp_SAMN10180424":"test",
     "lupMes_SAMEA5411047":"test",
     "lycPic_SAMN09924608":"test",
     "speVen_SAMN27257238":"test",
     "uroCin_SAMN04495241":"test",
     "vulVul_marble_Fox4":"test"
    }
  },
 "timers":{
   "MEME analysis":{
     "order":2,
     "timer":10
    },
   "Model fitting":{
     "order":1,
     "timer":1
    },
   "Total time":{
     "order":0,
     "timer":12
    }
  }
}
```
