## Supplementary material for "On the ancestry and evolution of the extinct dire wolf": HyPhy results: FormBio027803.t1.cds.aln.fa.BUSTED.json

```
{
 "Evidence Ratios":{
   "constrained":    [
[0.999320629912244, 0.9991676842905389, 0.9991708743619112, 0.999179957079395, 0.9991600227309281, 0.9991784523789944, 0.9991857480761975, 0.9991784523789944, 0.9991713904726965, 0.9991757902362487, 0.9991857480761975, 0.9991560590361348, 0.9991853642308063, 0.9991526455291811, 0.9991690289068761, 0.999159042637349, 0.9991755197697996, 0.9991833038044303, 0.9991674705276929, 0.9977729015966561, 0.9991525223211367, 0.9991569368561054, 0.9977306186823685, 0.9991776990128177, 0.9977748436809384, 0.9991734178912631, 0.9977973785625007, 0.9991857480761975, 0.9991704946223063, 0.9991602089583989, 0.9991304786583394, 0.9991310104117695, 0.9991361253524661, 0.9991657460126321, 0.9991388861950958, 0.9991531445359074, 0.9991198097656835, 0.99913376696529, 0.9991361253524661, 0.9991331054314362, 0.9991570892911344, 0.9991310104117695, 1, 1, 1, 1, 1, 0.9993388903136815, 0.9992723358915322, 0.9990825037790324, 0.9991488754049476, 0.9991540596875939, 0.9991243640944611, 0.9991540596875939, 0.999148685521615, 0.9991381231867893, 0.9991507319534286, 0.9991376692523759, 0.9991557596970611, 0.9991483447759616, 0.9991650660649771, 0.9977949071544706, 0.9991493277592909, 0.9991544016177543, 0.999158819438985, 0.9991483447759616, 0.9991713965183109, 0.9991636041564887, 0.9991649411556939, 0.9991705673811339, 0.999147211896466, 0.9991695285927894, 0.9991614493276445, 0.9991635327972936, 0.9991715511296424, 0.9991705673811339, 0.9991756480401957, 0.9991652439188907, 0.9991534421336815, 0.9991482807327112, 0.9991620981179856, 0.9991465122446265, 0.9991519349593684, 0.999155969907079, 0.9991653382193502, 0.9991758344441779, 0.9991588858180649, 0.9991713904726965, 0.9991857480761975, 0.9991857480761975, 0.997715312534352, 0.9977658423864553, 0.9991734178912631, 0.999163894253382, 0.9991479770525294, 0.999190557291761, 0.9991543912258192, 0.9991671923092426, 0.9991599206842935, 0.9991715886426413, 0.99915279419504, 0.9991700591226159, 0.9991676842905389, 0.9991793928935943, 0.9991600964469648, 0.9991649034914165, 0.9991649034914165, 0.9991428601965479, 0.9991278946555704, 0.999160708017675, 0.9977682349180401, 0.999160708017675, 0.9991541594569372, 0.9991539783736176, 0.9991403833164392, 0.9991369944974728, 0.9991539783736176, 0.9991439176154703, 0.9991488819506037, 0.9991534683384535, 0.9991649034914165, 0.9991541594569372, 0.9977663979065734, 0.9991649034914165, 0.9991497477174249, 0.9991778234124343, 0.9991649034914165, 0.9991534683384535, 0.9991674405671347, 0.9991439176154703, 0.9991573306993706, 0.9991536242831386, 0.9991473954958203, 0.9991411547454749, 0.9991439176154703, 0.9991702477783079, 0.9991530027710059, 0.9991364428183043, 0.9991600348064613, 0.9991529440080189, 0.9991569418255547, 0.9977306186823685, 0.9991728725011765, 0.9991529440080189, 0.9991474694546465, 0.9991573306993706, 0.9991447242986932, 0.9991576577779154, 1, 1, 1, 0.9999999999999996, 1, 1, 1, 1, 0.9991474694546465, 0.9991539783736176, 0.9991597063299662, 0.9991539783736176, 0.9991530027710059, 0.9991412131218587, 4578.972410421718, 0.9991722005356565, 0.9991536242831386, 0.9991369944974728, 0.999162612976394, 0.9977771491115225, 0.9977658423864553, 0.9991602089583989, 0.9991654993519272, 0.9991600227309281, 0.9991700591226159, 0.9991531835190268, 0.9991695955274319, 0.9991857480761975, 0.9991676842905389, 0.999175710837519, 0.9991784523789944, 0.9991676842905389, 0.9991531835190268, 0.9991671923092426, 0.999179957079395, 0.9991974597798816, 0.9991543912258192, 0.999175710837519, 0.9991824494559367, 0.9991709063679098, 0.9991664134840067, 0.997794907154437, 0.9991741074025339, 0.9991708743619112, 0.999175710837519, 0.9991829442589967, 0.9991793928935943, 0.9991588512119715, 0.9991784523789944, 0.9991706511209036, 0.9991651888086587, 0.9991807430393372, 0.9991676842905389, 0.9991784523789944, 0.9991676842905389, 0.9991784523789944, 0.9991654993519272, 0.9990977012761028, 0.9991725674494273, 0.999174050355952, 0.9991658751573171, 0.9991676499263366, 0.9991924354612119, 0.9991725674494273, 0.9991682996843291, 0.9991843176828089, 0.999145653959247, 0.9977767219341312, 0.9977306186823667, 0.9991712180237708, 0.9991538573109164, 0.9991744667624852, 0.9991747008219001, 0.9991712169045038, 0.9991691451424703, 0.9991712169045038, 0.9991614719042906, 0.9991614719042906, 0.9991700383897825, 0.9991744317560958, 0.9991657041604087, 0.9991964142991721, 0.999176579374696, 0.9991709063679098, 0.9991713904726965, 0.9991784523789944, 0.9991695955274319, 0.9991566352549601, 0.9991713904726965, 0.9991784523789944, 0.9991713904726965, 0.9991651888086587, 0.9991599206842935, 0.9991622538089201, 0.9991664134840067, 0.9991622538089201, 0.9991671923092426, 0.9991853642308063, 0.9991722437464096, 0.9991857480761975, 0.9991722437464096, 0.9991557900213845, 0.9991671923092426, 0.9991740991660346, 0.9991927955997942, 0.9991713904726965, 0.9991844511912354, 0.999179957079395, 0.9991857480761975, 0.9991588512119715, 0.9991570082140143, 0.9991622733321353, 0.9991439773881698, 0.9977553280193924, 0.999175710837519, 0.9977536632260802, 1.047211711055198, 0.9977546200077181, 0.9991853642308063, 0.9991709063679098, 0.999176579374696, 0.9991768758504302, 0.9991560590361348, 0.99909810387744, 0.9991784523789944, 0.9991802706260446, 0.99909810387744, 0.9991704946223063, 0.9991857480761975, 0.9991671923092426, 0.9991622538089201, 0.9991829442589967, 0.99915279419504, 0.9991599206842935, 0.9991704946223063, 0.9991722437464096, 0.9991755197697996, 0.9991592122878109, 0.9991685074573655, 0.9991762635164003, 0.9991596252997088, 0.9991622733321353, 0.9991664134840067, 0.9991708743619112, 0.9991469898287423, 0.9991678764414496, 0.9991740246281829, 0.9991676503468234, 0.9991692707129374, 0.9991738505990363, 0.9991604523562712, 0.9991628360213267, 0.99909644244511, 0.9991924354612119, 0.9991580583477657, 0.9991755197697996, 0.9991651888086587, 0.99915279419504, 0.9993373115059646, 0.99915279419504, 0.9991722437464096, 0.9991588512119715, 0.9991581926710805, 0.9991602089583989, 0.9991700591226159, 0.99909810387744, 0.9991689979451261, 0.999163894253382, 0.999163894253382, 0.999190557291761, 0.9991614221081614, 0.9991704946223063, 0.9991427033063441, 0.9991560590361348, 0.9991588512119715, 0.9991581926710805, 0.9991599206842935, 0.9991651888086587, 0.9991622538089201, 0.9991793928935943, 0.9992091852255611, 1, 1, 1, 1, 1, 0.9991588288883855, 0.9991530499572135, 0.9991394099949229, 0.9991502626877623, 0.9991367205874302, 0.9991502168225619, 0.9991528749781986, 0.9991604056091444, 0.9991459587467956, 0.9991536924942064, 0.9991561033945557, 0.9991436374765597, 0.9991573123096101, 0.9991497941034378, 0.9991395541883764, 0.9991604831375427, 0.9991336429590427, 0.9991594386552206, 0.9991604831375427, 0.999140648607068, 0.9991485449556557, 0.9991525231299702, 0.9991343820240215, 0.9991497941034378, 0.9991547652313522, 1, 0.9991632344117787, 0.9991435701624098, 0.9991476030286244, 0.9991371107764652, 0.9991399939806306, 0.9991366731787268, 0.9991391444485117, 0.9991585865103748, 0.9991569353956052, 0.9991576388442944, 0.9991388861950958, 0.9991563341224813, 0.9991566077691135, 0.9991561033945557, 0.9991739415950708, 0.9991348757214547, 0.9991271958349642, 0.9991262856175546, 0.9991599763792534, 0.9991677883027592, 0.9991620657630053, 0.9991750023549583, 0.9991538573109164, 0.9991561164769593, 0.9991671753705158, 0.997752119571833, 0.9991703445608048, 0.9991822203059664, 0.9977761012410624, 0.9991600227309281, 0.9991467187265712, 0.9991793928935943, 0.9991964142991721, 0.9991681228425915, 0.9991657041604087, 0.9991793928935943, 0.9991566352549601, 0.9991622538089201, 0.9991713904726965, 0.9991740260258678, 0.9991793928935943, 0.9991757902362487, 0.9991772933405858, 0.9991479770525294, 0.9991544212320187, 0.9991685074573655, 0.999179957079395, 0.9991645524155182, 0.9991599206842935, 0.999179957079395, 0.9991713904726965, 0.9991651888086587, 0.9991840550180329, 0.9991664947935632, 0.9978532703431586, 0.9991691555558327, 0.9991569368561054, 0.9991689136009299, 0.9991579689612596, 0.9991735381309881, 0.9991855637957918, 0.9991561164769593, 0.9991686720329082, 0.9991736141996038, 0.9991857480761975, 0.9991427033063441, 0.997784415760091, 0.99915279419504, 0.9991713904726965, 0.9991676842905389, 0.9991600227309281, 0.999168246841687, 0.9991599206842935, 0.9991671923092426, 0.999165357571951, 0.9991793928935943, 0.9991676842905389, 0.999177708434128, 0.999163526010164, 0.9991459009136882, 0.999158491907045, 0.99917205328408, 0.9991709063679098, 0.999170560429147, 0.9991641399949925, 0.9991581926710805, 0.9991588512119715, 0.9991568113520343, 0.9991600227309281, 0.9991581926710805, 0.9977857156801245, 0.9991547923917029, 0.9991758344441779, 0.9991702155999946, 0.9991596252997088, 0.9991682005397006, 0.9991812347909732, 0.9991630034176795, 0.9991547923917029, 0.9991759489045651, 0.9991512379554724, 0.9991787496071924, 0.9991512379554724, 0.9991758209772337, 0.9991742380105059, 0.9991644226458883, 0.9977104706508891, 0.9991685648564447, 0.9991525223211367, 0.9991498610962778, 0.9991759489045651, 0.9991569368561054, 0.9991685648564447, 0.9991547923917029, 0.9991950064276174, 0.9991581926710805, 0.999179957079395, 0.9991734178912631, 0.9991761222296828, 0.9991759489045651, 0.9991391759431377, 0.9991372118396349, 0.9991685648564447, 0.9991550456712057, 0.9991759489045651, 0.9991685648564447, 0.9991547923917029, 0.9991784523789944, 0.9991784523789944, 0.9991651888086587, 0.9977693802069446, 0.9991654993519272, 0.9991599206842935, 0.9991793928935943, 0.9991654993519272, 0.9991784523789944, 0.9991802706260446, 0.9991734178912631, 0.9991784523789944, 0.9991622538089201, 0.9991768758504302, 0.9991602089583989, 0.9991543912258192, 0.9991704946223063, 0.9977973785624989, 0.9991706511209036, 0.9991857480761975, 0.999163894253382, 0.9991695955274319, 0.9991824494559367, 0.9991793928935943, 0.9991865380919095, 0.9991857480761975, 0.9991689979451261, 0.9991755197697996, 0.9991802706260446, 0.9991543912258192, 0.999276999309421, 0.9991784523789944, 0.9991709063679098, 0.9991946657799557, 0.9991622538089201, 0.9991734178912631, 0.9991713904726965, 0.9991622538089201, 0.9978674224751687, 0.9991853642308063, 0.9991602089583989, 0.9991695955274319, 0.9991687621788429, 0.9991664134840067, 0.9991581926710805, 0.9991784523789944, 0.9991857480761975, 0.9991600227309281, 0.9991844511912354, 0.9991709063679098, 0.9991700591226159, 0.9991829442589967, 0.9991602089583989, 0.9991734178912631, 0.9991599206842935, 0.9991853642308063, 0.9991531835190268, 0.999179957079395, 0.9978320436601563, 0.9992155823401708, 0.9991685074573655, 0.999175710837519, 0.9991565132706234, 0.9991741074025339, 0.9991829442589967, 0.9991685074573655, 0.9991588512119715, 0.9991664134840067, 0.999179957079395, 0.9991734178912631, 0.9991599206842935, 0.999175710837519, 0.9991651888086587, 0.9991713904726965, 0.9991829442589967, 0.999185045290954, 0.9991599206842935, 0.9991543912258192, 0.9991676842905389, 0.9991757902362487, 0.9991676842905389, 0.9991700591226159, 0.9991654993519272, 0.9991857480761975, 0.9991793928935943, 0.9991793928935943, 0.9991722437464096, 0.9991581926710805, 0.99915279419504, 0.9991581926710805, 0.9991708743619112, 0.9991734178912631, 0.9991840550180329, 0.9991734178912631, 0.9977546200077181, 0.9991599206842935, 0.9991704946223063, 0.9977523813988471, 0.9991581926710805, 0.9977982766639142, 0.9991713904726965, 0.9991664134840067, 0.9991531835190268, 0.9991535118597702, 0.9991493908064087, 0.9991531835190268, 0.9991602089583989, 0.9991600227309281, 0.9991600227309281, 0.9991844511912354, 0.9977306186823685, 0.9977206921788141, 0.9991602089583989, 0.9991722437464096, 0.9991588512119715, 0.9991734178912631, 0.99915279419504, 0.9991713904726965, 0.9991599206842935, 0.99909810387744, 0.9991622538089201, 0.9991755197697996, 0.9991427033063441, 0.9991713904726965, 0.9991757902362487, 0.9977728883806564, 0.9977111370687431, 0.9991591330002647, 0.9977857156801228, 0.9991622538089201, 0.9991706511209036, 0.9991715886426413, 0.9991602089583989, 0.9991599206842935, 0.9991793928935943, 0.9991865380919095, 0.9991543912258192, 0.9991654993519272, 0.999179957079395, 0.9991600227309281, 0.9991840550180329, 0.999190557291761, 0.9991479770525294, 0.9991654993519272, 0.9991734178912631, 0.9991649778500962, 0.9991649778500962, 0.9991734178912631, 0.9991747221187229, 0.9992117438565027, 1, 1, 1, 1, 1, 1, 1, 1, 1, 1, 1, 1, 1, 0.9992139866756008, 0.9991695569491017, 0.9991581926710805, 0.9991602089583989, 0.9991755197697996, 0.9977693802069464, 0.9977521195681305, 0.9991566352549601, 0.9991708743619112, 0.9991509665449336, 0.9991599206842935, 0.9991768758504302, 0.9992124047512337, 0.9999999999999991, 1, 1, 1, 0.9999999999999991, 1, 1, 1, 0.9999999999999991, 1, 1, 1, 1, 1, 1, 0.9999999999999982, 1, 1, 1, 1, 0.9999999999999996, 1, 1, 0.9997208125813968, 0.9991700591226159, 0.999163894253382, 0.9991427033063441, 0.9991605342627159, 0.9977982766639142, 0.9991768758504302, 0.9977767219341295, 0.9991708743619112, 0.9991946657799557, 0.9991840550180329, 0.9991676842905389, 0.9991713904726965, 0.9991755197697996, 0.9991391759431377, 0.9991391759431377, 0.9991709675708682, 0.9991924354612119, 0.9991569368561054, 0.9991696955373677, 0.999156823363884, 0.9991499382025264, 0.9991600834071064, 0.9991555622531961, 0.9991376524402936, 0.99914971044242, 0.9977982766639124, 0.9991614360724921, 0.9991485609947979, 0.9991487678154714, 0.9991492884527556, 0.9991410140520038, 0.9991712352262954, 0.9991492884527556, 0.9991712352262954, 0.99913798289081, 0.9991379806281354, 0.9991556617140632, 0.9991410140520038, 0.9991651888086587, 0.9991602089583989, 0.9991582499177486, 0.999190557291761, 0.9991784523789944, 0.9991793928935943, 0.9977748436809366, 0.9991602089583989, 0.9991599206842935, 0.9991974597798816, 0.9991602089583989, 0.9991768758504302, 0.9991531835190268, 0.9977533619804031, 0.9991581926710805, 0.999179957079395, 0.9991757902362487, 0.9991853642308063, 0.9977951586669351, 0.9991664134840067, 0.9991793928935943, 0.9991706511209036, 0.9991757902362487, 0.9991807430393372, 0.9991622538089201, 0.9991689979451261, 0.999176579374696, 0.9991709063679098, 0.997821825875558, 0.9991427033063441, 0.9991676842905389, 0.9991974597798816, 0.9991664134840067, 0.999175710837519, 0.9991427033063441, 0.9991793928935943, 0.999176579374696, 0.9991602089583989, 0.9991599206842935, 0.999175710837519, 0.9991581926710805, 0.9991844511912354, 0.9991784523789944, 0.9991654993519272, 0.9991427033063441, 0.9991709063679098, 0.9991857480761975, 0.9991588512119715, 0.9991700591226159, 0.9991695955274319, 0.9991651888086587, 0.9991689979451261, 0.9991807430393372, 0.9991695955274319, 0.9991757902362487, 0.9991671923092426, 0.9991865380919095, 0.9991657996117139, 0.9991784523789944, 0.9991479770525294, 0.99909810387744, 0.9991713904726965, 0.9991755197697996, 0.999173324351841, 0.9991657440998916, 0.9991664404512582, 0.9991713904726965, 0.9991622538089201, 0.9991802706260446, 0.9991570082140143, 0.9991793928935943, 0.9991599206842935, 0.9991602089583989, 0.9991824494559367, 0.9991829442589967, 0.9991566597352477, 0.9991539783736176, 0.9991539783736176, 0.999175135990155, 0.9994305163656234, 0.9991651888086587, 0.999175710837519, 0.9991588512119715, 0.9991802706260446, 0.999168246841687, 0.9991427033063441, 0.9992217766730666, 0.9999999999999996, 0.9991599206842935, 0.9991664134840067, 0.9991676842905389, 0.9991664134840067, 0.9991713904726965, 0.9991713904726965, 0.9991802706260446, 0.9991824973544242, 0.9991757902362487, 0.9991588512119715, 0.9991581926710805, 0.9991734178912631, 0.9991531835190268, 0.9991695955274319, 0.9991799419941895, 0.9991599206842935, 0.9991840550180329, 0.999190557291761, 0.9991857480761975, 0.999176579374696, 0.9991664134840067, 0.9991676842905389, 0.9991651888086587, 0.9991768758504302, 0.9991695955274319, 0.9991479770525294, 0.9991793928935943, 0.9991793928935943, 0.9991695955274319, 0.9991685074573655, 0.9991651888086587, 0.9991689979451261, 0.9991807430393372, 0.9991793928935943, 0.9991802706260446, 0.9991793928935943, 0.9991479770525294, 0.9991713904726965, 0.9991622538089201, 0.9991840550180329, 0.9991543912258192, 0.9991599206842935, 0.9991700591226159, 0.999175710837519, 0.9991685074573655, 0.9991695955274319, 0.9991599206842935, 0.9991548147600582, 0.9991734178912631, 0.9991689979451261, 0.9991807430393372, 0.9991857480761975, 0.9991857480761975, 0.9991793928935943, 0.9991581926710805, 0.9991676842905389, 0.999176579374696, 0.9991553003088015, 0.9991796795701503, 0.9991550418472477, 0.9991479770525294, 0.9977844157601885, 0.9991713904726965, 0.9991729478151449, 0.9991402351573492, 0.9991953774318447, 0.9991747221187229, 0.9991802706260446, 0.9991676842905389, 0.9991690013575695, 0.9991695955274319, 0.9977206921788123, 0.9991531835190268, 0.999190557291761, 0.9991602089583989, 0.9991588512119715, 0.999161977088745, 0.9991577709729078, 0.9991757902362487, 0.9992347406179068, 0.9991551257378835, 0.9991865380919095, 0.9991546762642531, 0.9991609523962186, 0.9991640655844783, 0.9991599206842935, 0.9991700591226159, 0.9991757902362487, 0.9991840550180329, 0.9991946657799557, 0.9991793928935943, 0.9991734178912631, 0.9991857480761975, 0.9991651888086587, 0.9991802706260446, 0.9991622538089201, 0.9991700591226159, 0.9991427033063441, 0.9991600227309281, 0.9991768758504302, 0.9991784523789944, 0.9991581926710805, 0.9991600227309281, 0.9991622538089201, 0.9991734178912631, 0.9991734178912631, 0.9991706511209036, 0.9991713904726965, 0.9991602089583989, 0.999179957079395, 0.99915279419504, 0.9991704946223063, 0.9991602089583989, 0.9991676842905389, 0.999190557291761, 0.9991784523789944, 0.9991428601965479, 0.9991512021537, 0.9991600348064613, 0.9991526455291811, 0.9991490510748772, 0.999165942983304, 0.9977658423864553, 0.9991595162569543, 0.9991526455291811, 0.9991587922898536, 0.9991587922898536, 0.9991728725011765, 0.9991649034914165, 0.9991573306993706, 0.9991613696790899, 0.9991447242986932, 0.9991577709729078, 0.9991473954958203, 0.9991674405671347, 0.9991728725011765, 0.9991597063299662, 0.9991568124766399, 0.9991608082724155, 0.9991662174501365, 0.9991695955274319, 0.9991600227309281, 0.9991759489045651, 0.9991613540009103, 0.9991843176828089, 0.9991709063679098, 0.9991757902362487, 0.9991622538089201, 0.9991713904726965, 0.9991664134840067, 0.9991704946223063, 0.9991600227309281, 0.9991757902362487, 0.999179957079395, 0.9977767219341295, 0.9991857480761975, 0.9991857480761975, 0.9977523813988471, 0.9991676842905389, 0.9991840550180329, 0.9977312631558951, 0.9991974597798816, 0.9991700591226159, 0.9991706511209036, 0.9991857480761975, 0.9991676842905389, 0.9991531835190268, 0.9991664134840067, 0.9991543912258192, 0.9991713904726965, 0.999176579374696, 0.9991853642308063, 0.9991543912258192, 0.9991857480761975, 0.9991602089583989, 0.9991824494559367, 0.9991709063679098, 0.9977153125343502, 0.9991543912258192, 0.9991755197697996, 0.9991700591226159, 0.9991857480761975, 0.99915279419504, 0.9991676842905389, 0.9991599206842935, 0.9991768758504302, 0.9991708743619112, 0.9991857480761975, 0.9991588512119715, 0.9991807430393372, 0.9991784523789944, 0.999176579374696, 0.999163894253382, 0.9991741074025339, 0.9991695955274319, 0.9991768758504302, 0.9991793928935943, 0.9991865380919095, 0.9991788670100146, 0.9991651888086587, 0.9991599206842935, 0.9991755197697996, 0.999190557291761, 0.9991685074573655, 0.9991704946223063, 0.9991427033063441, 0.9991840550180329, 0.9991479770525294, 0.9991689979451261, 0.9991703513161874, 0.9991664134840067, 0.9991844511912354, 0.9977206921788123, 0.9991561180130712, 0.9991805281893926, 0.9991888268298398, 0.9991648739748227, 0.9991724380239994, 0.9991695955274319, 0.9991628360213267, 0.9991758209772337, 0.9991644226458883, 0.9991742380105059, 0.9991550456712057, 0.9991391759431377, 0.9991757784380335, 0.9991725674494273, 0.9991685648564447, 0.9991653382193502, 0.9991498610962778, 0.9991679231482504, 0.9991958265404018, 0.9991857480761975, 0.9991722437464096, 0.999190557291761, 0.9991713904726965, 0.9991793928935943, 0.9991713904726965, 0.9991602089583989, 0.9991974597798816, 0.9991840550180329, 0.9991622538089201, 0.9991824494559367, 0.9991599206842935, 0.9991715886426413, 0.9991708743619112, 0.9991621990005439, 0.9991840550180329, 0.9991685074573655, 0.9991622538089201, 0.9991713904726965, 0.9991685074573655, 0.9977523813988454, 0.9991706511209036, 0.9991840550180329, 0.9991599206842935, 0.9991479770525294, 0.9991695955274319, 0.9991479770525294, 0.9991824494559367, 0.9991600227309281, 0.9991651888086587, 0.9991713904726965, 0.9991757902362487, 0.9991706511209036, 0.9991857480761975, 0.9991676923515713, 0.9991810987512995, 0.9977309714674357, 0.9991888670209644, 0.9991512379554724, 0.9991588512119715, 0.9991875301149061, 0.9991622733321353, 0.9991812347909732, 0.9991696955373677, 0.9991647327595777, 0.9991676714851653, 0.9991411157847144, 0.9991834400246606, 0.9991461546995437, 0.9991725674494273, 0.9991810987512995, 0.9991826880046314, 0.9991826880046314, 0.9991674705276929, 0.9991391759431377, 0.9991758344441779, 0.9991667613505875, 0.9991699072610535, 0.9991709675708682, 0.9991673880269036, 0.9991498610962778, 0.9991596252997088, 0.9991648739748227, 0.9991550456712057, 0.9991664520096329, 0.9991647327595777, 0.9991550456712057, 0.9991759489045651, 0.9991644226458883, 0.9991793928935943, 0.9991802706260446, 0.9991802706260446, 0.9991768758504302, 0.9991734178912631, 0.9991685074573655, 0.9991713904726965, 0.9991757902362487, 0.9991676842905389, 0.9991695955274319, 0.999179957079395, 0.9991588512119715, 0.9991793928935943, 0.9991600227309281, 0.999190557291761, 0.9991784523789944, 0.9991713904726965, 0.9991622538089201, 0.9991685074573655, 0.9991543912258192, 0.9991757902362487, 0.999175710837519, 1.053431660979805, 0.9991581926710805, 0.9991793928935943, 0.9978218258755917, 0.9991543912258192, 0.9991654993519272, 0.9977523813988454, 0.9991602089583989, 0.9991857480761975, 0.9991793928935943, 0.9991643221272073, 0.9997974576695601, 0.9991829442589967, 0.9991713904726965, 0.9991865380919095, 0.9991531835190268, 0.9991793928935943, 0.99915279419504, 0.9991651888086587, 0.9991713904726965, 0.9977297047402004, 0.9991722437464096, 0.9991685074573655, 0.9977523813988454, 0.9991793928935943, 0.9991599206842935, 0.9991946657799557, 0.9991695955274319, 0.999421159897132, 1, 0.9997003338054818, 0.9991676842905389, 0.9991757902362487, 0.9991734178912631, 0.9991700591226159, 0.9991784523789944, 0.9991709063679098, 0.9991713904726965, 0.9991651888086587, 0.9991757902362487, 0.9991713904726965, 0.9991793928935943, 0.9991664134840067, 0.9991664134840067, 0.9977551483347966, 0.9977844157600892, 0.9991857480761975, 0.9977399592356752, 0.9991427033063441, 0.9991602089583989, 0.9991622538089201, 0.9991784523789944, 0.9991713904726965, 0.9991793928935943, 0.9991685074573655, 0.9991734178912631, 0.9991689979451261, 0.9991560590361348, 0.999190557291761, 0.999190557291761, 0.9991857480761975, 0.9991685074573655, 0.9991543912258192, 0.9991857480761975, 0.9991734178912631, 0.9991588512119715, 0.9991581926710805, 0.9991700591226159, 0.9991807430393372, 0.9991685074573655, 0.9991715886426413, 0.9991621990005439, 0.9991708743619112, 0.9991755197697996, 0.9991857480761975, 0.999176579374696, 0.9991802706260446, 0.9991479770525294, 0.9991757902362487, 0.9991622538089201, 0.9991600227309281, 0.9991581926710805, 0.9991802706260446, 0.9991857480761975, 0.9991793928935943, 0.9991713904726965, 0.9978152199154102, 0.9977767219341312, 0.9992267399515689, 0.9993322318661161, 0.999299854781415, 0.9992888906423258, 0.9977718122681603, 0.9977503442902209, 0.9991793928935943, 0.9991588512119715, 0.9991784523789944, 0.9991857480761975, 0.9991581926710805, 0.9991793928935943, 0.9991708743619112, 0.999190557291761, 0.999179957079395, 0.9991622538089201, 0.9991427033063441, 0.9991695955274319, 0.9991588512119715, 0.9991427033063441, 0.9991713904726965, 0.9991840550180329, 0.9991700591226159, 0.9991844511912354, 0.9991757902362487, 0.9991560590361348, 0.999190557291761, 0.9991676842905389, 0.9991700591226159, 0.9991857480761975, 0.9991602089583989, 0.9977718122681603, 0.9991709063679098, 0.997755148334795, 0.9991784523789944, 0.9991734178912631, 0.9991857480761975, 0.999190557291761, 0.9991479770525294, 1] 
    ],
   "optimized null":    [
[1.000119185186923, 1.000524685183408, 1.000447213424964, 0.9994456174504271, 0.9998460984857642, 1.000375181852583, 0.9995490821403781, 1.000375181852583, 1.000452161481848, 0.999560696263007, 0.9995490821403781, 1.000297508561004, 0.9982619808635917, 0.9994165151989292, 1.000171928645121, 0.9998374069308735, 0.9994336983917503, 0.9984260551307167, 1.000037694171455, 0.9489102794548921, 1.000347837341557, 1.001144691693661, 0.8318098685711374, 0.999611800857067, 1.054961142806872, 0.9989712936394493, 0.8282236713557857, 0.9995490821403781, 0.9999915986275356, 0.9995092873396141, 1.000860928769246, 1.001480062366696, 1.000179568310453, 1.000603192707622, 0.9996938065157565, 1.000010182898851, 1.000906119534612, 1.000926085082877, 1.000179568310453, 1.000543879569165, 1.000322329699008, 1.001480062366696, 0.9995877408929701, 0.998828081896141, 1.000219717578407, 0.999538305379032, 1.000083279227315, 0.9993344807793229, 1.000563157220369, 1.000877772518054, 0.9995358431643833, 0.9994836877064981, 1.00088589227054, 0.9994836877064981, 1.001620700728125, 1.000182481601076, 1.000693731009575, 1.00051744629952, 0.9999352137807601, 1.000357640734444, 1.000351477112178, 0.8162992239429988, 0.9993634141168944, 1.000492123142173, 1.000178495580595, 1.000357640734444, 0.9995147424932711, 1.000495384527553, 0.9992074645049029, 0.9996706259537304, 1.001029688539615, 1.000845383275737, 1.000858951038424, 1.000527250716057, 0.9995768444643327, 0.9996706259537304, 0.9985931166583639, 0.9997194764132066, 0.9998020117560329, 1.001041232273219, 1.000649630376183, 1.000659081344567, 1.00046019775419, 0.9999184611594039, 1.000552282246865, 0.9995474765461186, 0.9995493069699367, 1.000452161481848, 0.9995490821403781, 0.9995490821403781, 1.05536358576293, 1.048129804723892, 0.9989712936394493, 0.9996866331113011, 1.00173865104378, 1.000135757704621, 1.001008331171222, 1.000879245163389, 1.001142913207828, 0.998812536451249, 1.000892199695386, 1.000766363706649, 1.000524685183408, 0.9993854391913957, 1.000545731631329, 0.9996973155815437, 0.9996973155815437, 1.000530999212219, 1.00083098774252, 0.9998465658805306, 1.04818352671689, 0.9998465658805306, 1.000890307124616, 1.000643078011002, 1.000561098353041, 1.001571064899963, 1.000643078011002, 1.000059445338512, 1.001075744431078, 0.9997422705661489, 0.9996973155815437, 1.000890307124616, 1.050671189471692, 0.9996973155815437, 0.9993967886274229, 1.000250582478537, 0.9996973155815437, 0.9997422705661489, 0.9988250485966029, 1.000059445338512, 1.000555988509917, 1.000659165646798, 1.001104713069904, 1.001010032913199, 1.000059445338512, 1.000344636828763, 0.9995183833575111, 1.001564873786703, 1.000937908153308, 1.001273642194728, 0.9993679152751352, 1.046687075484723, 0.9997899422612045, 1.001273642194728, 1.000030669301821, 1.000555988509917, 0.9997914678570838, 0.9997495002994248, 1.000487918817778, 0.9999898038118085, 1.000207094574778, 0.9992733546303181, 0.9990406091186452, 1.044286585857816, 1.000328638466104, 0.9999135568338162, 1.000030669301821, 1.000643078011002, 0.9999476272372448, 1.000643078011002, 0.9995183833575111, 1.000457200805621, 634.6185792339867, 1.000580301282095, 1.000659165646798, 1.001571064899963, 0.9998112593375797, 1.051754329625683, 1.077171971184554, 0.9995092873396141, 0.9984351992660369, 0.9998460984857642, 1.000766363706649, 1.000582079920756, 0.9988495309917008, 0.9995490821403781, 1.000524685183408, 0.9989485620744639, 1.000375181852583, 1.000524685183408, 1.000582079920756, 1.000879245163389, 0.9994456174504271, 0.9998019054416942, 1.001008331171222, 0.9989485620744639, 0.9998904809991722, 0.9993451862433246, 1.001670740426346, 1.039300015427797, 0.9995174791060439, 1.000447213424964, 0.9989485620744639, 0.9994692032679149, 0.9993854391913957, 1.000313944393833, 1.000375181852583, 0.999074494732089, 1.001338993962049, 1.00066257271966, 1.000524685183408, 1.000375181852583, 1.000524685183408, 1.000375181852583, 0.9984351992660369, 1.001347581660734, 0.999705910571914, 0.9996913985600858, 1.000817822122504, 1.000484739613512, 0.9999151914637304, 0.999705910571914, 1.000476899886472, 0.9982866555530567, 1.001715286748486, 1.051379452045368, 1.047690111063843, 0.9996607458630452, 0.999920155872975, 1.00076629738847, 0.9995721062962409, 0.997892259173549, 0.9996309619587235, 0.997892259173549, 1.001330318105182, 1.001330318105182, 0.9990471174747478, 0.9996183845237462, 1.000503996692595, 0.9998011367613359, 0.9996115410022296, 0.9993451862433246, 1.000452161481848, 1.000375181852583, 0.9988495309917008, 1.000369208471357, 1.000452161481848, 1.000375181852583, 1.000452161481848, 1.001338993962049, 1.001142913207828, 0.9995510330926969, 1.001670740426346, 0.9995510330926969, 1.000879245163389, 0.9982619808635917, 1.000245990741713, 0.9995490821403781, 1.000245990741713, 0.9996793988191858, 1.000879245163389, 0.9977717131714493, 0.9998484079269462, 1.000452161481848, 0.9986287922386351, 0.9994456174504271, 0.9995490821403781, 1.000313944393833, 0.9998918366156569, 1.0013342073647, 1.0016939919611, 1.055168757559983, 0.9989485620744639, 0.9611990002180972, 0.4886486322369784, 1.061428210405146, 0.9982619808635917, 0.9993451862433246, 0.9996115410022296, 0.9976753039337574, 1.000297508561004, 1.001366789536108, 1.000375181852583, 0.9992531867195645, 1.001366789536108, 0.9999915986275356, 0.9995490821403781, 1.000879245163389, 0.9995510330926969, 0.9994692032679149, 1.000892199695386, 1.001142913207828, 0.9999915986275356, 1.000245990741713, 0.9994336983917503, 0.9997071177851098, 0.9990224072086296, 0.9997200330598793, 0.9996012644582404, 1.0013342073647, 1.001670740426346, 1.000447213424964, 1.00173064257222, 1.000473506207181, 0.9994521298997142, 0.9996994595657505, 0.9996218745370118, 0.998985255436791, 0.999587984391542, 1.000942345944061, 1.001320594599178, 0.9999151914637304, 1.001176711033633, 0.9994336983917503, 1.001338993962049, 1.000892199695386, 0.9994773761029324, 1.000892199695386, 1.000245990741713, 1.000313944393833, 0.9998421208724105, 0.9995092873396141, 1.000766363706649, 1.001366789536108, 1.000501436137208, 0.9996866331113011, 0.9996866331113011, 1.000135757704621, 0.9996540044899462, 0.9999915986275356, 1.000692472964024, 1.000297508561004, 1.000313944393833, 0.9998421208724105, 1.001142913207828, 1.001338993962049, 0.9995510330926969, 0.9993854391913957, 0.9989162162749072, 1.000976591922615, 1.001252400606934, 1.000215044466236, 0.9989307050911365, 1.000678864022595, 0.9997473446754463, 1.00057053893263, 1.000541502915265, 1.001268598255351, 1.000920687734534, 1.001648069098745, 0.9992621640774138, 1.000284237018243, 1.001058587688336, 1.001017451835045, 0.9999351636409158, 1.00008884431391, 0.9999231700939878, 1.00067994293652, 1.000126921514318, 0.999794489357874, 1.001520313738539, 1.000309331576488, 0.999794489357874, 1.000145713311839, 0.9994145177951589, 0.9985473520505636, 1.000742012347173, 1.00067994293652, 0.9994962329995389, 0.9989332294378079, 1.000672354390093, 1.001093387670133, 0.9996545502244091, 1.001010741354036, 0.9998787323310085, 1.000506098026036, 0.9998932818778117, 1.000210950722682, 1.000268798722558, 0.9991339761003389, 0.9996938065157565, 0.9999581608016939, 0.9998366958672014, 0.9999351636409158, 1.000287055542647, 1.000205072860535, 1.0010167924825, 1.000595295069567, 1.000021794542675, 1.000485388657204, 1.001666694427412, 0.9994927778079954, 0.999920155872975, 1.00114257887169, 0.9991849962910816, 0.9691677774120829, 1.000471285656172, 1.000552260698768, 1.068774062873158, 0.9998460984857642, 1.001727653848485, 0.9993854391913957, 0.9998011367613359, 1.000435282924722, 1.000503996692595, 0.9993854391913957, 1.000369208471357, 0.9995510330926969, 1.000452161481848, 0.9996740293194599, 0.9993854391913957, 0.999560696263007, 0.9993134524216443, 1.00173865104378, 1.000280247781005, 0.9990224072086296, 0.9994456174504271, 1.001711533804413, 1.001142913207828, 0.9994456174504271, 1.000452161481848, 1.001338993962049, 1.00054203816422, 1.000538272622131, 1.05878605970466, 0.9998271719706481, 1.001144691693661, 0.9991583034811046, 0.9996437719524858, 0.9996173089016392, 1.000176945515234, 1.00114257887169, 0.9991037158386625, 0.9994561135392958, 0.9995490821403781, 1.000692472964024, 1.066407045489457, 1.000892199695386, 1.000452161481848, 1.000524685183408, 0.9998460984857642, 0.9991621311229407, 1.001142913207828, 1.000879245163389, 1.001663439776511, 0.9993854391913957, 1.000524685183408, 0.9994110814239486, 1.000572781363302, 1.001709284726863, 1.001101688634903, 0.9990284722527852, 0.9993451862433246, 0.9990908915902622, 1.001328332963842, 0.9998421208724105, 1.000313944393833, 0.9998991801735186, 0.9998460984857642, 0.9998421208724105, 0.8318342117839884, 0.9999055188021534, 0.9995474765461186, 0.9996090030400289, 0.9996012644582404, 0.9991394647327926, 1.000561614408242, 1.001669936528573, 0.9999055188021534, 0.9994718366346215, 1.001020093323946, 1.000506188636992, 1.001020093323946, 1.000747214059462, 1.000440043569038, 1.00056458050597, 1.059074525464187, 1.000480119705057, 1.000347837341557, 1.000907551894327, 0.9994718366346215, 1.001144691693661, 1.000480119705057, 0.9999055188021534, 0.9998721739365674, 0.9998421208724105, 0.9994456174504271, 0.9989712936394493, 1.000424756598385, 0.9994718366346215, 1.000737610961669, 1.000761074042628, 1.000480119705057, 1.000379075599626, 0.9994718366346215, 1.000480119705057, 0.9999055188021534, 1.000375181852583, 1.000375181852583, 1.001338993962049, 1.047275910104133, 0.9984351992660369, 1.001142913207828, 0.9993854391913957, 0.9984351992660369, 1.000375181852583, 0.9992531867195645, 0.9989712936394493, 1.000375181852583, 0.9995510330926969, 0.9976753039337574, 0.9995092873396141, 1.001008331171222, 0.9999915986275356, 1.050121557503132, 0.999074494732089, 0.9995490821403781, 0.9996866331113011, 0.9988495309917008, 0.9998904809991722, 0.9993854391913957, 0.9982967436083843, 0.9995490821403781, 1.000501436137208, 0.9994336983917503, 0.9992531867195645, 1.001008331171222, 0.9986378446441972, 1.000375181852583, 0.9993451862433246, 0.9997932377041506, 0.9995510330926969, 0.9989712936394493, 1.000452161481848, 0.9995510330926969, 0.8234052847957206, 0.9982619808635917, 0.9995092873396141, 0.9988495309917008, 1.000516109237716, 1.001670740426346, 0.9998421208724105, 1.000375181852583, 0.9995490821403781, 0.9998460984857642, 0.9986287922386351, 0.9993451862433246, 1.000766363706649, 0.9994692032679149, 0.9995092873396141, 0.9989712936394493, 1.001142913207828, 0.9982619808635917, 1.000582079920756, 0.9994456174504271, 1.039017337139674, 0.9991286250123527, 0.9990224072086296, 0.9989485620744639, 0.9987278549240185, 0.9995174791060439, 0.9994692032679149, 0.9990224072086296, 1.000313944393833, 1.001670740426346, 0.9994456174504271, 0.9989712936394493, 1.001142913207828, 0.9989485620744639, 1.001338993962049, 1.000452161481848, 0.9994692032679149, 0.9989939226744123, 1.001142913207828, 1.001008331171222, 1.000524685183408, 0.999560696263007, 1.000524685183408, 1.000766363706649, 0.9984351992660369, 0.9995490821403781, 0.9993854391913957, 0.9993854391913957, 1.000245990741713, 0.9998421208724105, 1.000892199695386, 0.9998421208724105, 1.000447213424964, 0.9989712936394493, 1.00054203816422, 0.9989712936394493, 1.043437687288644, 1.001142913207828, 0.9999915986275356, 1.049391070411953, 0.9998421208724105, 1.048725056132066, 1.000452161481848, 1.001670740426346, 1.000582079920756, 1.000965231965288, 1.000523825330596, 1.000582079920756, 0.9995092873396141, 0.9998460984857642, 0.9998460984857642, 0.9986287922386351, 1.049003545208375, 1.051975329337238, 0.9995092873396141, 1.000245990741713, 1.000313944393833, 0.9989712936394493, 1.000892199695386, 1.000452161481848, 1.001142913207828, 1.001366789536108, 0.9995510330926969, 0.9994336983917503, 1.000692472964024, 1.000452161481848, 0.999560696263007, 0.8324109292777681, 1.053898654134961, 1.001131079152872, 1.048053561894779, 0.9995510330926969, 0.999074494732089, 0.998812536451249, 0.9995092873396141, 1.001142913207828, 0.9993854391913957, 0.9982967436083843, 1.001008331171222, 0.9984351992660369, 0.9994456174504271, 0.9998460984857642, 1.00054203816422, 1.000135757704621, 1.00173865104378, 0.9984351992660369, 0.9989712936394493, 1.000941542404669, 1.000941542404669, 0.9989712936394493, 0.9996517835163444, 0.9991594356544994, 1.000562800656655, 0.9999999999999998, 0.9999999999999998, 0.9999999999999998, 0.9999999999999998, 0.9999999999999998, 0.9999999999999998, 0.9999999999999998, 0.9999999999999998, 0.9999999999999998, 0.9999999999999998, 0.9999999999999998, 0.9999999999999998, 1.000570718623055, 0.9993699308766195, 0.9998421208724105, 0.9995092873396141, 0.9994336983917503, 1.041784901080061, 1.0633687210016, 1.000369208471357, 1.000447213424964, 1.000634558505941, 1.001142913207828, 0.9976753039337574, 0.997917657821216, 0.9978372571040439, 1.000831433644826, 1.000175564315283, 0.9994621840945636, 0.9992571754799258, 1.000212341742257, 0.9989964186626829, 1.000766050734164, 0.9995577744146547, 0.9991376329976795, 0.9996623027571564, 0.9995737970407672, 1.030318678835084, 0.9996341628520847, 0.9996880152610029, 1.061822540564635, 0.9984770701929216, 0.9998919580952378, 0.9983589277836924, 1.066051560140716, 1.000182487289203, 0.9992894642792315, 0.9998919580952378, 0.9989806208051832, 1.000766363706649, 0.9996866331113011, 1.000692472964024, 0.9986301007404776, 1.036609400751674, 0.9976753039337574, 1.042086590680373, 1.000447213424964, 0.9997932377041506, 1.00054203816422, 1.000524685183408, 1.000452161481848, 0.9994336983917503, 1.000737610961669, 1.000737610961669, 0.9995537994939866, 0.9999151914637304, 1.001144691693661, 0.9990774994506161, 1.00058055997968, 1.000699274918736, 1.000307389659004, 1.000112597441149, 1.000497923552032, 0.9993867615844346, 1.065313257456569, 0.999775788945869, 0.9997693970554442, 0.9996278943627672, 0.9998405468862114, 0.999862307662599, 1.000291219194346, 0.9998405468862114, 1.000291219194346, 1.001012756669109, 0.9999024157120471, 1.000031051387429, 0.999862307662599, 1.001338993962049, 0.9995092873396141, 1.000332617320416, 1.000135757704621, 1.000375181852583, 0.9993854391913957, 1.04099922376481, 0.9995092873396141, 1.001142913207828, 0.9998019054416942, 0.9995092873396141, 0.9976753039337574, 1.000582079920756, 1.054547591965515, 0.9998421208724105, 0.9994456174504271, 0.999560696263007, 0.9982619808635917, 1.044728442955621, 1.001670740426346, 0.9993854391913957, 0.999074494732089, 0.999560696263007, 1.00066257271966, 0.9995510330926969, 1.000501436137208, 0.9996115410022296, 0.9993451862433246, 0.817631046349687, 1.000692472964024, 1.000524685183408, 0.9998019054416942, 1.001670740426346, 0.9989485620744639, 1.000692472964024, 0.9993854391913957, 0.9996115410022296, 0.9995092873396141, 1.001142913207828, 0.9989485620744639, 0.9998421208724105, 0.9986287922386351, 1.000375181852583, 0.9984351992660369, 1.000692472964024, 0.9993451862433246, 0.9995490821403781, 1.000313944393833, 1.000766363706649, 0.9988495309917008, 1.001338993962049, 1.000501436137208, 1.00066257271966, 0.9988495309917008, 0.999560696263007, 1.000879245163389, 0.9982967436083843, 0.9989744564572308, 1.000375181852583, 1.00173865104378, 1.001366789536108, 1.000452161481848, 0.9994336983917503, 0.9996892319100128, 1.000849282519323, 1.000516106993834, 1.000452161481848, 0.9995510330926969, 0.9992531867195645, 0.9998918366156569, 0.9993854391913957, 1.001142913207828, 0.9995092873396141, 0.9998904809991722, 0.9994692032679149, 0.9996000661102392, 1.000643078011002, 1.000643078011002, 0.998591988595954, 0.9986291951995075, 1.001338993962049, 0.9989485620744639, 1.000313944393833, 0.9992531867195645, 0.9991621311229407, 1.000692472964024, 1.000133571729693, 1.001333643756181, 1.001142913207828, 1.001670740426346, 1.000524685183408, 1.001670740426346, 1.000452161481848, 1.000452161481848, 0.9992531867195645, 0.9994368400461564, 0.999560696263007, 1.000313944393833, 0.9998421208724105, 0.9989712936394493, 1.000582079920756, 0.9988495309917008, 0.9996342110417804, 1.001142913207828, 1.00054203816422, 1.000135757704621, 0.9995490821403781, 0.9996115410022296, 1.001670740426346, 1.000524685183408, 1.001338993962049, 0.9976753039337574, 0.9988495309917008, 1.00173865104378, 0.9993854391913957, 0.9993854391913957, 0.9988495309917008, 0.9990224072086296, 1.001338993962049, 1.000501436137208, 1.00066257271966, 0.9993854391913957, 0.9992531867195645, 0.9993854391913957, 1.00173865104378, 1.000452161481848, 0.9995510330926969, 1.00054203816422, 1.001008331171222, 1.001142913207828, 1.000766363706649, 0.9989485620744639, 0.9990224072086296, 0.9988495309917008, 1.001142913207828, 1.001348684023943, 0.9989712936394493, 1.000501436137208, 1.00066257271966, 0.9995490821403781, 0.9995490821403781, 0.9993854391913957, 0.9998421208724105, 1.000524685183408, 0.9996115410022296, 0.9999615058235009, 1.000662267482038, 1.000283483054909, 1.00173865104378, 1.037581566284619, 1.000452161481848, 0.9990459440288165, 1.000714290092384, 0.9998906227801563, 0.9996517835163444, 0.9992531867195645, 1.000524685183408, 1.000759722417817, 0.9988495309917008, 1.073723028869103, 1.000582079920756, 1.000135757704621, 0.9995092873396141, 1.000313944393833, 0.9996658225044669, 0.9993639945611381, 0.999560696263007, 0.9985802540830051, 1.00095057435372, 0.9982967436083843, 1.000285796772344, 0.9992581342949691, 0.999108230498193, 1.001142913207828, 1.000766363706649, 0.999560696263007, 1.00054203816422, 0.9997932377041506, 0.9993854391913957, 0.9989712936394493, 0.9995490821403781, 1.001338993962049, 0.9992531867195645, 0.9995510330926969, 1.000766363706649, 1.000692472964024, 0.9998460984857642, 0.9976753039337574, 1.000375181852583, 0.9998421208724105, 0.9998460984857642, 0.9995510330926969, 0.9989712936394493, 0.9989712936394493, 0.999074494732089, 1.000452161481848, 0.9995092873396141, 0.9994456174504271, 1.000892199695386, 0.9999915986275356, 0.9995092873396141, 1.000524685183408, 1.000135757704621, 1.000375181852583, 1.000530999212219, 0.9997241334284646, 1.000937908153308, 0.9994165151989292, 0.9989351234786901, 1.000136220572757, 1.050410736842699, 1.000527193354679, 0.9994165151989292, 0.999369223248463, 0.999369223248463, 0.9997899422612045, 0.9996973155815437, 1.000555988509917, 0.9996991744691475, 0.9997914678570838, 0.9993639945611381, 1.001104713069904, 0.9988250485966029, 0.9997899422612045, 0.9999476272372448, 1.001754593815588, 1.001243889332853, 0.9995728494675269, 0.9988495309917008, 0.9998460984857642, 0.9994718366346215, 0.9997240962065692, 0.9982866555530567, 0.9993451862433246, 0.999560696263007, 0.9995510330926969, 1.000452161481848, 1.001670740426346, 0.9999915986275356, 0.9998460984857642, 0.999560696263007, 0.9994456174504271, 1.035862228437979, 0.9995490821403781, 0.9995490821403781, 1.056413113457841, 1.000524685183408, 1.00054203816422, 1.052549634827426, 0.9998019054416942, 1.000766363706649, 0.999074494732089, 0.9995490821403781, 1.000524685183408, 1.000582079920756, 1.001670740426346, 1.001008331171222, 1.000452161481848, 0.9996115410022296, 0.9982619808635917, 1.001008331171222, 0.9995490821403781, 0.9995092873396141, 0.9998904809991722, 0.9993451862433246, 1.048927768377478, 1.001008331171222, 0.9994336983917503, 1.000766363706649, 0.9995490821403781, 1.000892199695386, 1.000524685183408, 1.001142913207828, 0.9976753039337574, 1.000447213424964, 0.9995490821403781, 1.000313944393833, 1.00066257271966, 1.000375181852583, 0.9996115410022296, 0.9996866331113011, 0.9995174791060439, 0.9988495309917008, 0.9976753039337574, 0.9993854391913957, 0.9982967436083843, 1.000712905675876, 1.001338993962049, 1.001142913207828, 0.9994336983917503, 1.000135757704621, 0.9990224072086296, 0.9999915986275356, 1.000692472964024, 1.00054203816422, 1.00173865104378, 1.000501436137208, 1.000473569472809, 1.001670740426346, 0.9986287922386351, 1.052346783788145, 1.000354136955853, 0.9987680225994119, 1.000154833079975, 0.9989958271396564, 0.997848149918658, 0.9988495309917008, 1.000942345944061, 1.000747214059462, 1.00056458050597, 1.000440043569038, 1.000379075599626, 1.000737610961669, 0.9993754136302155, 0.999705910571914, 1.000480119705057, 1.000552282246865, 1.000907551894327, 1.000549003536874, 0.9998724199439127, 0.9995490821403781, 1.000245990741713, 1.000135757704621, 1.000452161481848, 0.9993854391913957, 1.000452161481848, 0.9995092873396141, 0.9998019054416942, 1.00054203816422, 0.9995510330926969, 0.9998904809991722, 1.001142913207828, 0.998812536451249, 1.000447213424964, 0.9996200781404362, 1.00054203816422, 0.9990224072086296, 0.9995510330926969, 1.000452161481848, 0.9990224072086296, 1.046269461142868, 0.999074494732089, 1.00054203816422, 1.001142913207828, 1.00173865104378, 0.9988495309917008, 1.00173865104378, 0.9998904809991722, 0.9998460984857642, 1.001338993962049, 1.000452161481848, 0.999560696263007, 0.999074494732089, 0.9995490821403781, 0.9989222469053866, 0.9984102688981532, 1.061118887147309, 0.9999467688892879, 1.001020093323946, 1.000313944393833, 1.000174384527539, 1.0013342073647, 1.000561614408242, 0.9990774994506161, 0.9991289424269214, 0.9990395030357138, 1.000720071910361, 1.000566175645699, 1.001721527373889, 0.999705910571914, 0.9984102688981532, 0.9996173742973569, 0.9996173742973569, 1.000037694171455, 1.000737610961669, 0.9995474765461186, 0.9994542693629128, 1.000265303983784, 0.9995537994939866, 0.998936304799348, 1.000907551894327, 0.9996012644582404, 0.9989958271396564, 1.000379075599626, 0.9991944910078961, 0.9991289424269214, 1.000379075599626, 0.9994718366346215, 1.00056458050597, 0.9993854391913957, 0.9992531867195645, 0.9992531867195645, 0.9976753039337574, 0.9989712936394493, 0.9990224072086296, 1.000452161481848, 0.999560696263007, 1.000524685183408, 0.9988495309917008, 0.9994456174504271, 1.000313944393833, 0.9993854391913957, 0.9998460984857642, 1.000135757704621, 1.000375181852583, 1.000452161481848, 0.9995510330926969, 0.9990224072086296, 1.001008331171222, 0.999560696263007, 0.9989485620744639, 0.5384770024938748, 0.9998421208724105, 0.9993854391913957, 1.033393357533724, 1.001008331171222, 0.9984351992660369, 1.051033665423432, 0.9995092873396141, 0.9995490821403781, 0.9993854391913957, 0.9994408515036907, 1.000896492109403, 0.9994692032679149, 1.000452161481848, 0.9982967436083843, 1.000582079920756, 0.9993854391913957, 1.000892199695386, 1.001338993962049, 1.000452161481848, 1.060775814514397, 1.000245990741713, 0.9990224072086296, 1.04380472202485, 0.9993854391913957, 1.001142913207828, 0.9997932377041506, 0.9988495309917008, 0.9974502775460151, 0.9995784029697297, 0.9990888386424519, 1.000524685183408, 0.999560696263007, 0.9989712936394493, 1.000766363706649, 1.000375181852583, 0.9993451862433246, 1.000452161481848, 1.001338993962049, 0.999560696263007, 1.000452161481848, 0.9993854391913957, 1.001670740426346, 1.001670740426346, 1.03609683713833, 1.054628892587043, 0.9995490821403781, 0.9755294954896874, 1.000692472964024, 0.9995092873396141, 0.9995510330926969, 1.000375181852583, 1.000452161481848, 0.9993854391913957, 0.9990224072086296, 0.9989712936394493, 1.000501436137208, 1.000297508561004, 1.000135757704621, 1.000135757704621, 0.9995490821403781, 0.9990224072086296, 1.001008331171222, 0.9995490821403781, 0.9989712936394493, 1.000313944393833, 0.9998421208724105, 1.000766363706649, 1.00066257271966, 0.9990224072086296, 0.998812536451249, 0.9996200781404362, 1.000447213424964, 0.9994336983917503, 0.9995490821403781, 0.9996115410022296, 0.9992531867195645, 1.00173865104378, 0.999560696263007, 0.9995510330926969, 0.9998460984857642, 0.9998421208724105, 0.9992531867195645, 0.9995490821403781, 0.9993854391913957, 1.000452161481848, 0.743526189559637, 1.054587902046619, 0.9985580972762241, 0.9997300811689523, 0.9986122294766657, 1.00094303170772, 1.057557332004961, 1.043134007165968, 0.9993854391913957, 1.000313944393833, 1.000375181852583, 0.9995490821403781, 0.9998421208724105, 0.9993854391913957, 1.000447213424964, 1.000135757704621, 0.9994456174504271, 0.9995510330926969, 1.000692472964024, 0.9988495309917008, 1.000313944393833, 1.000692472964024, 1.000452161481848, 1.00054203816422, 1.000766363706649, 0.9986287922386351, 0.999560696263007, 1.000297508561004, 1.000135757704621, 1.000524685183408, 1.000766363706649, 0.9995490821403781, 0.9995092873396141, 1.043034886234548, 0.9993451862433246, 1.038719965072178, 1.000375181852583, 0.9989712936394493, 0.9995490821403781, 1.000135757704621, 1.00173865104378, 0.9999999999999998] 
    ]
  },
 "Site Log Likelihood":{
   "constrained":    [
[-1.39062769026414, -3.606038600591556, -3.82775822724023, -3.914231561042014, -3.709411186372442, -4.472657340418689, -3.354688795719601, -4.472657340418689, -3.367123536513097, -3.816737611648991, -3.354688795719601, -4.552996388500222, -4.463343923153642, -3.988929496751996, -3.484272195247296, -3.7086929720347, -4.361464290390267, -4.699715526781355, -4.113952742822341, -15.93745683111187, -4.550471836835546, -3.948846824479043, -13.04198415433093, -4.679771358842194, -11.81883065491494, -4.158982614353017, -11.21588399226856, -3.354688795719601, -4.116192126536172, -4.24609015504435, -4.323391725296052, -3.907121378448113, -4.154041570704791, -3.918516180778941, -4.745474259813937, -3.894938987947082, -4.315795208141166, -3.76624769458309, -4.154041570704791, -4.536497113597275, -3.475090046608937, -3.907121378448113, -4.147809842831171, -4.143400585142087, -3.910967268641075, -3.331419792803983, -4.230643286897692, -4.026917972692865, -4.118769218723496, -4.738625501494862, -3.986200250724801, -4.144947815381697, -4.319045065313399, -4.144947815381697, -4.024781110556048, -4.335068813730092, -3.593590232202056, -4.539799386632367, -4.4187276073669, -4.09967251144075, -3.892085190514865, -12.80471637358033, -4.760940418206462, -3.354357969241889, -4.107518659699941, -4.09967251144075, -4.106120531657422, -3.361293054538776, -4.152861164424611, -3.907517608243438, -4.135888843414048, -4.580040609816447, -4.020474526832587, -3.822358939629483, -3.586788966371584, -3.907517608243438, -4.456400363306977, -4.42557841279796, -4.45150895583508, -4.136665651213227, -4.061629365858403, -4.250778316806739, -4.473029055409284, -3.706437920249053, -4.063966142972442, -3.91128928642211, -4.245148015109926, -3.367123536513097, -3.354688795719601, -3.354688795719601, -10.63699600931334, -9.866364296644839, -4.158982614353017, -4.886869246785869, -3.919672167851004, -3.911538976188497, -4.141095080769267, -4.375012880711293, -3.951035553896779, -4.77674377990586, -3.780209190282092, -4.026655899162289, -3.606038600591556, -3.592553916630811, -3.600485876469177, -3.581875725233621, -3.581875725233621, -4.122619942667359, -4.321557139833496, -3.805728360503084, -12.32969445267864, -3.805728360503084, -4.015210750925716, -3.595986156793271, -4.46487368734837, -3.911566009393637, -3.595986156793271, -4.159714364932487, -4.362179306310414, -4.11053312355271, -3.581875725233621, -4.015210750925716, -11.49064062575804, -3.581875725233621, -4.753075058282238, -3.901868343429332, -3.581875725233621, -4.11053312355271, -4.45049719049382, -4.159714364932487, -3.817774835559786, -4.055492053444255, -3.94181561829161, -4.131475196818934, -4.159714364932487, -4.907903402686893, -4.226579314670623, -3.911157079839687, -4.573419216833964, -3.788549657407811, -4.147049901712963, -11.7423665918408, -3.344978925194896, -3.788549657407811, -3.700172883576788, -3.817774835559786, -4.235008343374749, -4.337686610237574, -4.130143953125416, -4.243699434104177, -3.922304751346846, -3.343638349238809, -3.580374378494958, -10.58951398769711, -3.769809222264518, -4.053914750332805, -3.700172883576788, -3.595986156793271, -4.043398180880811, -3.595986156793271, -4.226579314670623, -4.542356146302355, -22.92080589107642, -3.923460192088439, -4.055492053444255, -3.911566009393637, -3.901794456800651, -9.683644832312854, -12.57826575281092, -4.24609015504435, -4.342567648306327, -3.709411186372442, -4.026655899162289, -4.255552160867627, -4.76681687810003, -3.354688795719601, -3.606038600591556, -4.586754969899546, -4.472657340418689, -3.606038600591556, -4.255552160867627, -4.375012880711293, -3.914231561042014, -4.698981139252256, -4.141095080769267, -4.586754969899546, -4.137923794282696, -4.122909208853167, -4.037704111011363, -9.623693394960826, -4.431938685632502, -3.82775822724023, -4.586754969899546, -4.68335443431462, -3.592553916630811, -4.133984831199738, -4.472657340418689, -4.239073038327782, -3.797638623524715, -4.587806002244918, -3.606038600591556, -4.472657340418689, -3.606038600591556, -4.472657340418689, -4.342567648306327, -4.749734545693897, -4.052642250329999, -4.053702631840166, -4.023656807958775, -3.825390434493638, -4.695465426255836, -4.052642250329999, -3.364813186337201, -4.4625983327691, -3.917962977623436, -10.08564821841811, -10.69569966516129, -3.813412913152173, -4.16690410334029, -4.583467455554968, -3.910478714168274, -4.801575037779975, -4.428382844511686, -4.801575037779975, -3.794888393164207, -3.794888393164207, -4.156546607005651, -3.815750942278994, -4.064229718613683, -4.698250593055461, -4.055508466518584, -4.122909208853167, -3.367123536513097, -4.472657340418689, -4.76681687810003, -4.132417628317978, -3.367123536513097, -4.472657340418689, -3.367123536513097, -3.797638623524715, -3.951035553896779, -3.686311436804214, -4.037704111011363, -3.686311436804214, -4.375012880711293, -4.463343923153642, -3.48673022453163, -3.354688795719601, -3.48673022453163, -3.208897874511276, -4.375012880711293, -4.803601498205684, -4.923238345012197, -3.367123536513097, -5.010079945738712, -3.914231561042014, -3.354688795719601, -4.133984831199738, -4.169172516141639, -3.795482029589542, -3.916727641495219, -11.5612444496286, -4.586754969899546, -17.36867601733161, -16.95041005934344, -11.01046957904395, -4.463343923153642, -4.122909208853167, -4.055508466518584, -4.805549853458196, -4.552996388500222, -4.750027167193241, -4.472657340418689, -4.151932523038877, -4.750027167193241, -4.116192126536172, -3.354688795719601, -4.375012880711293, -3.686311436804214, -4.68335443431462, -3.780209190282092, -3.951035553896779, -4.116192126536172, -3.48673022453163, -4.361464290390267, -4.455612710469315, -4.000331266708848, -4.372120699779054, -3.684348563825592, -3.795482029589542, -4.037704111011363, -3.82775822724023, -3.918946185763244, -4.065792914566244, -4.360422243942411, -4.427309225647353, -4.3571017452234, -4.585428837745479, -3.684966594451823, -4.371974493126149, -4.748819040584926, -4.695465426255836, -3.949670034984582, -4.361464290390267, -3.797638623524715, -3.780209190282092, -3.708832764312489, -3.780209190282092, -3.48673022453163, -4.133984831199738, -4.170023907011976, -4.24609015504435, -4.026655899162289, -4.750027167193241, -4.066599004801756, -4.886869246785869, -4.886869246785869, -3.911538976188497, -4.457179893687949, -4.116192126536172, -4.332025621951186, -4.552996388500222, -4.133984831199738, -4.170023907011976, -3.951035553896779, -3.797638623524715, -3.686311436804214, -3.592553916630811, -4.678972740332456, -4.030611270689762, -3.914138625620469, -3.926456015369316, -3.585299561862739, -3.944789132374455, -4.349769436736256, -3.35333528713099, -4.541056079437695, -3.786548316341311, -3.768427777754204, -4.025903983079213, -4.76347543397207, -3.477648925730273, -3.940752555367675, -4.568971248898928, -3.802342926199498, -3.697335737667566, -3.897962388212555, -3.592897009658102, -4.156541740625472, -3.578595246493375, -3.909079115633795, -3.47690349772783, -3.578595246493375, -4.870517740214665, -4.760380121903728, -4.788331178731196, -4.242039323044563, -3.592897009658102, -4.989734376749837, -4.661423515928471, -4.481046014046834, -3.938982716329596, -4.222725300985333, -4.128517607885718, -4.23159839109541, -4.539079580993858, -4.230984753898698, -4.120574236175633, -4.119362585118576, -4.443401398793957, -4.745474259813937, -3.897253608948114, -3.575710338101902, -3.802342926199498, -3.898901634377291, -3.690818246136315, -4.121229005157902, -4.531542044483085, -3.335158123810988, -3.364430415791884, -4.034550212505133, -3.589330264430606, -4.16690410334029, -3.948244210658786, -4.236624777173924, -18.92847808602588, -3.366342319522013, -3.931086998768026, -13.44665486528335, -3.709411186372442, -3.9187467310721, -3.592553916630811, -4.698250593055461, -3.82573806108971, -4.064229718613683, -3.592553916630811, -4.132417628317978, -3.686311436804214, -3.367123536513097, -4.053685243204134, -3.592553916630811, -3.816737611648991, -4.149840929900955, -3.919672167851004, -4.551828095593741, -4.000331266708848, -3.914231561042014, -4.036355282979708, -3.951035553896779, -3.914231561042014, -3.367123536513097, -3.797638623524715, -3.932477258282674, -3.824540822515587, -10.92744290109586, -4.673907619221849, -3.948846824479043, -4.581900785392074, -3.683109690023174, -3.909646673931938, -3.907757847930407, -3.948244210658786, -4.155560024535688, -4.360136003632823, -3.354688795719601, -4.332025621951186, -11.19676354835267, -3.780209190282092, -3.367123536513097, -3.606038600591556, -3.709411186372442, -4.23738014304393, -3.951035553896779, -4.375012880711293, -4.036939051472613, -3.592553916630811, -3.606038600591556, -3.59131836929002, -3.602999423007478, -3.918144810457256, -3.949988099725096, -4.157999694376245, -4.122909208853167, -4.156923290410283, -3.796863345823553, -4.170023907011976, -4.133984831199738, -4.169030940954218, -3.709411186372442, -4.170023907011976, -12.87436893881244, -4.167577828153537, -3.91128928642211, -4.429150979993306, -3.684348563825592, -4.155219355302038, -3.930339422605798, -4.035231242308415, -4.167577828153537, -3.59002612597664, -4.138811759687411, -4.492267640580942, -4.138811759687411, -4.584405165515964, -4.469664413157084, -3.603655531989534, -11.09540336509491, -3.365011610743534, -4.550471836835546, -3.778069655213225, -3.59002612597664, -3.948846824479043, -3.365011610743534, -4.167577828153537, -4.697265976509947, -4.170023907011976, -3.914231561042014, -4.158982614353017, -4.471003640480865, -3.59002612597664, -4.329541994870056, -4.328156385384632, -3.365011610743534, -4.131291903892116, -3.59002612597664, -3.365011610743534, -4.167577828153537, -4.472657340418689, -4.472657340418689, -3.797638623524715, -10.29470703213325, -4.342567648306327, -3.951035553896779, -3.592553916630811, -4.342567648306327, -4.472657340418689, -4.151932523038877, -4.158982614353017, -4.472657340418689, -3.686311436804214, -4.805549853458196, -4.24609015504435, -4.141095080769267, -4.116192126536172, -9.705502696642528, -4.239073038327782, -3.354688795719601, -4.886869246785869, -4.76681687810003, -4.137923794282696, -3.592553916630811, -4.701982728203116, -3.354688795719601, -4.066599004801756, -4.361464290390267, -4.151932523038877, -4.141095080769267, -4.586378138702962, -4.472657340418689, -4.122909208853167, -4.924499769843974, -3.686311436804214, -4.158982614353017, -3.367123536513097, -3.686311436804214, -12.34901420774112, -4.463343923153642, -4.24609015504435, -4.76681687810003, -3.826207826016977, -4.037704111011363, -4.170023907011976, -4.472657340418689, -3.354688795719601, -3.709411186372442, -5.010079945738712, -4.122909208853167, -4.026655899162289, -4.68335443431462, -4.24609015504435, -4.158982614353017, -3.951035553896779, -4.463343923153642, -4.255552160867627, -3.914231561042014, -8.826453801497605, -4.923797401800315, -4.000331266708848, -4.586754969899546, -4.336182487553023, -4.431938685632502, -4.68335443431462, -4.000331266708848, -4.133984831199738, -4.037704111011363, -3.914231561042014, -4.158982614353017, -3.951035553896779, -4.586754969899546, -3.797638623524715, -3.367123536513097, -4.68335443431462, -4.717849844125474, -3.951035553896779, -4.141095080769267, -3.606038600591556, -3.816737611648991, -3.606038600591556, -4.026655899162289, -4.342567648306327, -3.354688795719601, -3.592553916630811, -3.592553916630811, -3.48673022453163, -4.170023907011976, -3.780209190282092, -4.170023907011976, -3.82775822724023, -4.158982614353017, -3.932477258282674, -4.158982614353017, -9.881253985586261, -3.951035553896779, -4.116192126536172, -11.78373372998389, -4.170023907011976, -9.666891134788901, -3.367123536513097, -4.037704111011363, -4.255552160867627, -4.365439960740031, -4.252840959698815, -4.255552160867627, -4.24609015504435, -3.709411186372442, -3.709411186372442, -5.010079945738712, -10.65147247495133, -10.18230226256665, -4.24609015504435, -3.48673022453163, -4.133984831199738, -4.158982614353017, -3.780209190282092, -3.367123536513097, -3.951035553896779, -4.750027167193241, -3.686311436804214, -4.361464290390267, -4.332025621951186, -3.367123536513097, -3.816737611648991, -12.07556577234791, -10.11201484843068, -3.950458228754678, -9.964152698013645, -3.686311436804214, -4.239073038327782, -4.77674377990586, -4.24609015504435, -3.951035553896779, -3.592553916630811, -4.701982728203116, -4.141095080769267, -4.342567648306327, -3.914231561042014, -3.709411186372442, -3.932477258282674, -3.911538976188497, -3.919672167851004, -4.342567648306327, -4.158982614353017, -4.373469511775538, -4.373469511775538, -4.158982614353017, -4.054182619233455, -4.695236931525835, -1.57219374504549, 0, 0, 0, 0, 0, 0, 0, 0, 0, 0, 0, 0, -3.10529010643079, -4.121956950592156, -4.170023907011976, -4.24609015504435, -4.361464290390267, -9.439583781921373, -11.02601032902453, -4.132417628317978, -3.82775822724023, -4.25396826100229, -3.951035553896779, -4.805549853458196, -4.341351920137025, -4.764907164065924, -3.794218488535416, -4.010471615668744, -3.563210991126217, -4.12785120850772, -3.907870622929612, -3.290081084818602, -4.73607658857808, -4.026252136790134, -4.098774967939374, -4.113288217838016, -4.150154938093728, -8.91907519630216, -3.692332910702028, -4.586014696257783, -10.7115573642794, -4.582026592379266, -4.254058489108718, -3.998797643923183, -11.56604717925327, -3.931338354583701, -4.168602405883897, -4.254058489108718, -4.054295009742649, -4.026655899162289, -4.886869246785869, -4.332025621951186, -4.339044689687561, -9.489114919848442, -4.805549853458196, -9.425940991266597, -3.82775822724023, -4.924499769843974, -3.932477258282674, -3.606038600591556, -3.367123536513097, -4.361464290390267, -4.329541994870056, -4.329541994870056, -4.358288226625286, -4.695465426255836, -3.948846824479043, -4.156299140753987, -3.598081108616518, -4.052810548526335, -3.477400600829459, -4.664506495421866, -4.539787241798198, -4.761214211700254, -11.44147463451533, -3.579303358914469, -3.676043647282444, -4.22355791365512, -4.107543686014181, -4.232334715660312, -4.680493154790232, -4.107543686014181, -4.680493154790232, -4.129156175874013, -4.230143487095858, -4.040473317708085, -4.232334715660312, -3.797638623524715, -4.24609015504435, -4.477459407036588, -3.911538976188497, -4.472657340418689, -3.592553916630811, -9.616354736359698, -4.24609015504435, -3.951035553896779, -4.698981139252256, -4.24609015504435, -4.805549853458196, -4.255552160867627, -11.08152901572206, -4.170023907011976, -3.914231561042014, -3.816737611648991, -4.463343923153642, -10.29696903905813, -4.037704111011363, -3.592553916630811, -4.239073038327782, -3.816737611648991, -4.587806002244918, -3.686311436804214, -4.066599004801756, -4.055508466518584, -4.122909208853167, -11.73524678486088, -4.332025621951186, -3.606038600591556, -4.698981139252256, -4.037704111011363, -4.586754969899546, -4.332025621951186, -3.592553916630811, -4.055508466518584, -4.24609015504435, -3.951035553896779, -4.586754969899546, -4.170023907011976, -5.010079945738712, -4.472657340418689, -4.342567648306327, -4.332025621951186, -4.122909208853167, -3.354688795719601, -4.133984831199738, -4.026655899162289, -4.76681687810003, -3.797638623524715, -4.066599004801756, -4.587806002244918, -4.76681687810003, -3.816737611648991, -4.375012880711293, -4.701982728203116, -4.764203302645369, -4.472657340418689, -3.919672167851004, -4.750027167193241, -3.367123536513097, -4.361464290390267, -4.053183628793732, -4.374003819689015, -3.60513047905392, -3.367123536513097, -3.686311436804214, -4.151932523038877, -4.169172516141639, -3.592553916630811, -3.951035553896779, -4.24609015504435, -4.137923794282696, -4.68335443431462, -3.682129355006019, -3.595986156793271, -3.595986156793271, -4.456033092035781, -3.910609474495767, -3.797638623524715, -4.586754969899546, -4.133984831199738, -4.151932523038877, -4.23738014304393, -4.332025621951186, -3.366794204455307, -3.918534765251025, -3.951035553896779, -4.037704111011363, -3.606038600591556, -4.037704111011363, -3.367123536513097, -3.367123536513097, -4.151932523038877, -4.673210168569899, -3.816737611648991, -4.133984831199738, -4.170023907011976, -4.158982614353017, -4.255552160867627, -4.76681687810003, -4.374700309316769, -3.951035553896779, -3.932477258282674, -3.911538976188497, -3.354688795719601, -4.055508466518584, -4.037704111011363, -3.606038600591556, -3.797638623524715, -4.805549853458196, -4.76681687810003, -3.919672167851004, -3.592553916630811, -3.592553916630811, -4.76681687810003, -4.000331266708848, -3.797638623524715, -4.066599004801756, -4.587806002244918, -3.592553916630811, -4.151932523038877, -3.592553916630811, -3.919672167851004, -3.367123536513097, -3.686311436804214, -3.932477258282674, -4.141095080769267, -3.951035553896779, -4.026655899162289, -4.586754969899546, -4.000331266708848, -4.76681687810003, -3.951035553896779, -3.94728728178419, -4.158982614353017, -4.066599004801756, -4.587806002244918, -3.354688795719601, -3.354688795719601, -3.592553916630811, -4.170023907011976, -3.606038600591556, -4.055508466518584, -4.167943591789809, -4.587072190486029, -4.552270958959007, -3.919672167851004, -10.08905711501713, -3.367123536513097, -4.584784624185486, -4.330288439041794, -4.69752553809199, -4.054182619233455, -4.151932523038877, -3.606038600591556, -4.025898535998353, -4.76681687810003, -12.87364730717027, -4.255552160867627, -3.911538976188497, -4.24609015504435, -4.133984831199738, -4.351985787537949, -4.14765382249043, -3.816737611648991, -4.151203602178991, -4.366574054332183, -4.701982728203116, -4.131030112684467, -4.232226387947258, -3.997151471052381, -3.951035553896779, -4.026655899162289, -3.816737611648991, -3.932477258282674, -4.924499769843974, -3.592553916630811, -4.158982614353017, -3.354688795719601, -3.797638623524715, -4.151932523038877, -3.686311436804214, -4.026655899162289, -4.332025621951186, -3.709411186372442, -4.805549853458196, -4.472657340418689, -4.170023907011976, -3.709411186372442, -3.686311436804214, -4.158982614353017, -4.158982614353017, -4.239073038327782, -3.367123536513097, -4.24609015504435, -3.914231561042014, -3.780209190282092, -4.116192126536172, -4.24609015504435, -3.606038600591556, -3.911538976188497, -4.472657340418689, -4.122619942667359, -3.678032389001442, -4.573419216833964, -3.988929496751996, -4.330848978594442, -4.125954925764542, -10.70256835386122, -3.358218325930307, -3.988929496751996, -4.57462879491905, -4.57462879491905, -3.344978925194896, -3.581875725233621, -3.817774835559786, -4.138579409054016, -4.235008343374749, -4.14765382249043, -3.94181561829161, -4.45049719049382, -3.344978925194896, -4.043398180880811, -4.030726085599878, -3.794396558583853, -4.426278981781222, -4.76681687810003, -3.709411186372442, -3.59002612597664, -4.885095333741161, -4.4625983327691, -4.122909208853167, -3.816737611648991, -3.686311436804214, -3.367123536513097, -4.037704111011363, -4.116192126536172, -3.709411186372442, -3.816737611648991, -3.914231561042014, -9.267766288768861, -3.354688795719601, -3.354688795719601, -10.87454856782717, -3.606038600591556, -3.932477258282674, -10.32669009822524, -4.698981139252256, -4.026655899162289, -4.239073038327782, -3.354688795719601, -3.606038600591556, -4.255552160867627, -4.037704111011363, -4.141095080769267, -3.367123536513097, -4.055508466518584, -4.463343923153642, -4.141095080769267, -3.354688795719601, -4.24609015504435, -4.137923794282696, -4.122909208853167, -10.105387751132, -4.141095080769267, -4.361464290390267, -4.026655899162289, -3.354688795719601, -3.780209190282092, -3.606038600591556, -3.951035553896779, -4.805549853458196, -3.82775822724023, -3.354688795719601, -4.133984831199738, -4.587806002244918, -4.472657340418689, -4.055508466518584, -4.886869246785869, -4.431938685632502, -4.76681687810003, -4.805549853458196, -3.592553916630811, -4.701982728203116, -4.586511147100713, -3.797638623524715, -3.951035553896779, -4.361464290390267, -3.911538976188497, -4.000331266708848, -4.116192126536172, -4.332025621951186, -3.932477258282674, -3.919672167851004, -4.066599004801756, -3.366347367239738, -4.037704111011363, -5.010079945738712, -10.67007403687039, -4.132051462797429, -5.007414895858223, -3.910230270167507, -4.763564943034148, -4.802434083875225, -4.76681687810003, -4.371974493126149, -4.584405165515964, -3.603655531989534, -4.469664413157084, -4.131291903892116, -4.329541994870056, -4.148775003706425, -4.052642250329999, -3.365011610743534, -4.063966142972442, -3.778069655213225, -4.065826498444419, -4.697839652829759, -3.354688795719601, -3.48673022453163, -3.911538976188497, -3.367123536513097, -3.592553916630811, -3.367123536513097, -4.24609015504435, -4.698981139252256, -3.932477258282674, -3.686311436804214, -4.137923794282696, -3.951035553896779, -4.77674377990586, -3.82775822724023, -4.457730275257565, -3.932477258282674, -4.000331266708848, -3.686311436804214, -3.367123536513097, -4.000331266708848, -10.61222360559045, -4.239073038327782, -3.932477258282674, -3.951035553896779, -3.919672167851004, -4.76681687810003, -3.919672167851004, -4.137923794282696, -3.709411186372442, -3.797638623524715, -3.367123536513097, -3.816737611648991, -4.239073038327782, -3.354688795719601, -4.765507351500791, -4.46030158431066, -10.65464856628701, -4.920583349792786, -4.138811759687411, -4.133984831199738, -3.909248472590312, -3.795482029589542, -3.930339422605798, -4.156299140753987, -3.99762972627971, -3.99973359266315, -4.330908606474627, -3.932011460216825, -3.918331638827245, -4.052642250329999, -4.46030158431066, -3.352389627299659, -3.352389627299659, -4.113952742822341, -4.329541994870056, -3.91128928642211, -4.119981261818348, -3.484944374830086, -4.358288226625286, -4.773780749149914, -3.778069655213225, -3.684348563825592, -4.763564943034148, -4.131291903892116, -4.236114499315049, -3.99762972627971, -4.131291903892116, -3.59002612597664, -3.603655531989534, -3.592553916630811, -4.151932523038877, -4.151932523038877, -4.805549853458196, -4.158982614353017, -4.000331266708848, -3.367123536513097, -3.816737611648991, -3.606038600591556, -4.76681687810003, -3.914231561042014, -4.133984831199738, -3.592553916630811, -3.709411186372442, -3.911538976188497, -4.472657340418689, -3.367123536513097, -3.686311436804214, -4.000331266708848, -4.141095080769267, -3.816737611648991, -4.586754969899546, -11.79012471034, -4.170023907011976, -3.592553916630811, -11.35832025133249, -4.141095080769267, -4.342567648306327, -10.08948656266771, -4.24609015504435, -3.354688795719601, -3.592553916630811, -4.168561142413175, -3.948203001399784, -4.68335443431462, -3.367123536513097, -4.701982728203116, -4.255552160867627, -3.592553916630811, -3.780209190282092, -3.797638623524715, -3.367123536513097, -10.95227771191847, -3.48673022453163, -4.000331266708848, -10.30443645755777, -3.592553916630811, -3.951035553896779, -4.924499769843974, -4.76681687810003, -4.46222120031466, -4.114974277991945, -3.815706216116062, -3.606038600591556, -3.816737611648991, -4.158982614353017, -4.026655899162289, -4.472657340418689, -4.122909208853167, -3.367123536513097, -3.797638623524715, -3.816737611648991, -3.367123536513097, -3.592553916630811, -4.037704111011363, -4.037704111011363, -9.373600624078446, -10.78579416420669, -3.354688795719601, -18.03541308557103, -4.332025621951186, -4.24609015504435, -3.686311436804214, -4.472657340418689, -3.367123536513097, -3.592553916630811, -4.000331266708848, -4.158982614353017, -4.066599004801756, -4.552996388500222, -3.911538976188497, -3.911538976188497, -3.354688795719601, -4.000331266708848, -4.141095080769267, -3.354688795719601, -4.158982614353017, -4.133984831199738, -4.170023907011976, -4.026655899162289, -4.587806002244918, -4.000331266708848, -4.77674377990586, -4.457730275257565, -3.82775822724023, -4.361464290390267, -3.354688795719601, -4.055508466518584, -4.151932523038877, -3.919672167851004, -3.816737611648991, -3.686311436804214, -3.709411186372442, -4.170023907011976, -4.151932523038877, -3.354688795719601, -3.592553916630811, -3.367123536513097, -16.66099641612639, -10.48102569944268, -4.238458551677251, -3.82691587512792, -4.158464365721596, -3.797117810410126, -11.47845862283215, -10.13639814563651, -3.592553916630811, -4.133984831199738, -4.472657340418689, -3.354688795719601, -4.170023907011976, -3.592553916630811, -3.82775822724023, -3.911538976188497, -3.914231561042014, -3.686311436804214, -4.332025621951186, -4.76681687810003, -4.133984831199738, -4.332025621951186, -3.367123536513097, -3.932477258282674, -4.026655899162289, -5.010079945738712, -3.816737611648991, -4.552996388500222, -3.911538976188497, -3.606038600591556, -4.026655899162289, -3.354688795719601, -4.24609015504435, -10.44359497627533, -4.122909208853167, -10.47767217876773, -4.472657340418689, -4.158982614353017, -3.354688795719601, -3.911538976188497, -3.919672167851004, 0] 
    ],
   "optimized null":    [
[-1.39142646931326, -3.607395810452319, -3.829034810247936, -3.914497404105349, -3.710097603261808, -4.473854337184358, -3.355052359772911, -4.473854337184358, -3.368404548814682, -3.817122761001211, -3.355052359772911, -4.554138150096859, -4.462419359674901, -3.989193555335973, -3.485275425655369, -3.709371676911551, -4.361722648673658, -4.698957371833193, -4.11482331250082, -15.88724538614837, -4.551667450686811, -3.9508342802342, -12.86010472696847, -4.680205723592562, -11.87456222536001, -4.158780302427022, -11.02961701645562, -3.355052359772911, -4.117013574736069, -4.246439465808748, -4.325122183273319, -3.909469713980602, -4.155085370897059, -3.919953793809852, -4.746029504219275, -3.895796385042842, -4.317581495226491, -3.768039959545088, -4.155085370897059, -4.537908115856514, -3.476255590528741, -3.909469713980602, -4.147397498721992, -4.142227979805234, -3.91118696208511, -3.330957991569237, -4.230726562657485, -4.026913560231657, -4.120060146414843, -4.74042080637416, -3.9865874731423, -4.145277668074936, -4.320806584911579, -4.145277668074936, -4.027252176418387, -4.336113527126005, -3.595133351570495, -4.541179401871384, -4.419507415923428, -4.100882106325377, -3.89327188855993, -12.60394960599705, -4.761154663884197, -3.355695927433413, -4.108538673904006, -4.100882106325377, -4.106464103338474, -3.362625062221595, -4.152903722407393, -3.908017956730048, -4.137771154122221, -4.581716452396636, -4.022172011636316, -3.823722868634324, -3.587194513504118, -3.908017956730048, -4.455817181300495, -4.426132954541044, -4.452157864387642, -4.138558423966347, -4.063117038434125, -4.252291033236001, -4.474337572156195, -3.707200764570857, -4.065353283072335, -3.911661165915565, -4.245538688604182, -3.368404548814682, -3.355052359772911, -3.355052359772911, -10.69316864927072, -9.915608391410244, -4.158780302427022, -4.88739228626549, -3.922261695316031, -3.912484495162752, -4.142948870419049, -4.376724894232816, -3.953018246856608, -4.776384365443304, -3.781948557090531, -4.028252254831206, -3.607395810452319, -3.592760110891036, -3.601871715712803, -3.582408440392913, -3.582408440392913, -4.124008308307202, -4.323260268346399, -3.80641455899643, -12.37898740333985, -3.80641455899643, -4.016946860430041, -3.597475407822869, -4.466294614710443, -3.913999219568374, -3.597475407822869, -4.160630257536518, -4.364105952999088, -4.111122251072735, -3.582408440392913, -4.016946860430041, -11.54230591407979, -3.582408440392913, -4.753322278856554, -3.90294140927743, -3.582408440392913, -4.111122251072735, -4.450154454496823, -4.160630257536518, -3.819173694111345, -4.056997736031818, -3.943772689793181, -4.13334393426551, -4.160630257536518, -4.909078076798635, -4.22694493814741, -3.913584660749277, -4.575197003588214, -3.790669904154973, -4.147261030886177, -11.7902685620394, -3.345596315148398, -3.790669904154973, -3.701056446564509, -3.819173694111345, -4.235655431144229, -4.338278776348353, -4.130631752949513, -4.243689237864004, -3.922511824480503, -3.342911439734418, -3.579414527103609, -10.6328479470139, -3.77013780674083, -4.053828303430195, -3.701056446564509, -3.597475407822869, -4.044186453661215, -3.597475407822869, -4.22694493814741, -4.543672398470385, -20.94460015947741, -3.924868467340377, -4.056997736031818, -3.913999219568374, -3.902443436152443, -9.736329717473632, -12.65484147142852, -4.246439465808748, -4.341836471030576, -3.710097603261808, -4.028252254831206, -4.256981246678171, -4.766496496243599, -3.355052359772911, -3.607395810452319, -4.586527607900982, -4.473854337184358, -3.607395810452319, -4.256981246678171, -4.376724894232816, -3.914497404105349, -4.699585887498554, -4.142948870419049, -4.586527607900982, -4.138632154204993, -4.123083618132632, -4.040207391445962, -9.66444834706023, -4.432282282122532, -3.829034810247936, -4.586527607900982, -4.683640886373054, -3.592760110891036, -4.135140229075517, -4.473854337184358, -4.238976797494581, -3.799811881674031, -4.589287948295231, -3.607395810452319, -4.473854337184358, -3.607395810452319, -4.473854337184358, -4.341836471030576, -4.75198392622179, -4.053175892710972, -4.05422027370142, -4.025308768765367, -3.826707753328181, -4.696188504917809, -4.053175892710972, -3.366122018913331, -4.461699534035891, -3.920531506150019, -10.1379770374255, -10.74455947204972, -3.813902727061402, -4.167670756895424, -4.58505933366523, -3.910876368816839, -4.800294199267706, -4.428844938567845, -4.800294199267706, -3.797056707037299, -3.797056707037299, -4.15642357641828, -3.816195163182067, -4.065568232400659, -4.698855618789774, -4.055943691873353, -4.123083618132632, -3.368404548814682, -4.473854337184358, -4.766496496243599, -4.133630489225824, -3.368404548814682, -4.473854337184358, -3.368404548814682, -3.799811881674031, -3.953018246856608, -3.686700466377618, -4.040207391445962, -3.686700466377618, -4.376724894232816, -4.462419359674901, -3.487804284055552, -3.355052359772911, -3.487804284055552, -3.209421788451456, -4.376724894232816, -4.802196967129816, -4.923894271813007, -3.368404548814682, -5.009523678561331, -3.914497404105349, -3.355052359772911, -4.135140229075517, -4.16990769421059, -3.797653425447423, -3.919276589478657, -11.61719235857001, -4.586527607900982, -17.33135106564504, -16.1881673493186, -11.07233285322634, -4.462419359674901, -4.123083618132632, -4.055943691873353, -4.804045914193287, -4.554138150096859, -4.752295326598338, -4.473854337184358, -4.152005496290285, -4.752295326598338, -4.117013574736069, -3.355052359772911, -4.376724894232816, -3.686700466377618, -4.683640886373054, -3.781948557090531, -3.953018246856608, -4.117013574736069, -3.487804284055552, -4.361722648673658, -4.456160926728479, -4.000185034186296, -4.372664769581799, -3.684790476780745, -3.797653425447423, -4.040207391445962, -3.829034810247936, -3.921528706690655, -4.067098778670277, -4.36070054038389, -4.427841336290264, -4.357554622786806, -4.585240068830895, -3.685394394202838, -4.373753909937146, -4.751042729975066, -4.696188504917809, -3.951688350520592, -4.361722648673658, -3.799811881674031, -3.781948557090531, -3.708972911969063, -3.781948557090531, -3.487804284055552, -4.135140229075517, -4.170708177267846, -4.246439465808748, -4.028252254831206, -4.752295326598338, -4.067931662790362, -4.88739228626549, -4.88739228626549, -3.912484495162752, -4.457672768002607, -4.117013574736069, -4.333575519649061, -4.554138150096859, -4.135140229075517, -4.170708177267846, -3.953018246856608, -3.799811881674031, -3.686700466377618, -3.592760110891036, -4.678679496522499, -4.031587386056727, -3.915390242627948, -3.926671036716805, -3.584229694850207, -3.945467766073103, -4.350358274583524, -3.354752972275779, -4.54245839631841, -3.788666209149421, -3.770211694168585, -4.028400840050208, -4.763584809749561, -3.47877306940846, -3.942664989301382, -4.57083484930685, -3.803122340625088, -3.698281307446354, -3.898728598306232, -3.594427289064738, -4.157529470293543, -3.579229584185134, -3.91146500741051, -3.478053696285726, -3.579229584185134, -4.871523163758367, -4.760646285975335, -4.787725310847399, -4.243647053076238, -3.594427289064738, -4.990076074997116, -4.660356175961577, -4.482555258379941, -3.940932303469935, -4.223232551996475, -4.130391100511384, -4.232337492109607, -4.540449250697983, -4.231739256382143, -4.121626932327988, -4.120474767904453, -4.443377715820181, -4.746029504219275, -3.898055790838392, -3.576390768719743, -3.803122340625088, -3.900015048506562, -3.69188879668681, -4.123118466337434, -4.533011258728156, -3.336020294754463, -3.365748244863758, -4.037053805038873, -3.589648251700796, -4.167670756895424, -3.950230377077207, -4.236642612789507, -18.8994109595547, -3.367643493951726, -3.932457221285237, -13.51539349656193, -3.710097603261808, -3.921326539768459, -3.592760110891036, -4.698855618789774, -3.827005472665525, -4.065568232400659, -3.592760110891036, -4.133630489225824, -3.686700466377618, -3.368404548814682, -4.05418553466219, -3.592760110891036, -3.817122761001211, -4.149977191809155, -3.922261695316031, -4.552954240584039, -4.000185034186296, -3.914497404105349, -4.038901150544533, -3.953018246856608, -3.914497404105349, -3.368404548814682, -3.799811881674031, -3.933835427643533, -3.825912803086018, -10.9867149634369, -4.674565966042722, -3.9508342802342, -4.581890166390607, -3.683595784257383, -3.910090713165559, -3.908749545830187, -3.950230377077207, -4.155495012183355, -4.360418696657601, -3.355052359772911, -4.333575519649061, -11.26327668728928, -3.781948557090531, -3.368404548814682, -3.607395810452319, -3.710097603261808, -4.237374022215448, -3.953018246856608, -4.376724894232816, -4.039436100201504, -3.592760110891036, -3.607395810452319, -3.591551907066341, -3.604408864423564, -3.920707100056249, -3.95193104430607, -4.157855984043166, -4.123083618132632, -4.156843552257054, -3.799027006864418, -4.170708177267846, -4.135140229075517, -4.169773660376543, -3.710097603261808, -4.170708177267846, -12.6924635555853, -4.168328907489701, -3.911661165915565, -4.429590035435739, -3.684790476780745, -4.155190595159234, -3.931719979948023, -4.037737133102891, -4.168328907489701, -3.590322213896041, -4.140680455516701, -4.493595288951339, -4.140680455516701, -4.585976619395012, -4.470930463054078, -3.605055879823346, -11.15509095699864, -3.366323396205464, -4.551667450686811, -3.77982729600807, -3.590322213896041, -3.9508342802342, -3.366323396205464, -4.168328907489701, -4.697943460029763, -4.170708177267846, -3.914497404105349, -4.158780302427022, -4.472252524239835, -3.590322213896041, -4.331140528709112, -4.32978033053357, -3.366323396205464, -4.132516219164654, -3.590322213896041, -3.366323396205464, -4.168328907489701, -4.473854337184358, -4.473854337184358, -3.799811881674031, -10.34313256509113, -4.341836471030576, -3.953018246856608, -3.592760110891036, -4.341836471030576, -4.473854337184358, -4.152005496290285, -4.158780302427022, -4.473854337184358, -3.686700466377618, -4.804045914193287, -4.246439465808748, -4.142948870419049, -4.117013574736069, -9.756613673937872, -4.238976797494581, -3.355052359772911, -4.88739228626549, -4.766496496243599, -4.138632154204993, -3.592760110891036, -4.701091812568896, -3.355052359772911, -4.067931662790362, -4.361722648673658, -4.152005496290285, -4.142948870419049, -4.585738316951837, -4.473854337184358, -4.123083618132632, -4.92509864484571, -3.686700466377618, -4.158780302427022, -3.368404548814682, -3.686700466377618, -12.15684231104109, -4.462419359674901, -4.246439465808748, -4.766496496243599, -3.827555385607011, -4.040207391445962, -4.170708177267846, -4.473854337184358, -3.355052359772911, -3.710097603261808, -5.009523678561331, -4.123083618132632, -4.028252254831206, -4.683640886373054, -4.246439465808748, -4.158780302427022, -3.953018246856608, -4.462419359674901, -4.256981246678171, -3.914497404105349, -8.866899509605888, -4.923710372421139, -4.000185034186296, -4.586527607900982, -4.335753375278052, -4.432282282122532, -4.683640886373054, -4.000185034186296, -4.135140229075517, -4.040207391445962, -3.914497404105349, -4.158780302427022, -3.953018246856608, -4.586527607900982, -3.799811881674031, -3.368404548814682, -4.683640886373054, -4.717658547329552, -3.953018246856608, -4.142948870419049, -3.607395810452319, -3.817122761001211, -3.607395810452319, -4.028252254831206, -4.341836471030576, -3.355052359772911, -3.592760110891036, -3.592760110891036, -3.487804284055552, -4.170708177267846, -3.781948557090531, -4.170708177267846, -3.829034810247936, -4.158780302427022, -3.933835427643533, -4.158780302427022, -9.92602262087188, -3.953018246856608, -4.117013574736069, -11.83419394127324, -4.170708177267846, -9.716670479618367, -3.368404548814682, -4.040207391445962, -4.256981246678171, -4.367251573782115, -4.254215619047685, -4.256981246678171, -4.246439465808748, -3.710097603261808, -3.710097603261808, -5.009523678561331, -10.70158514423328, -10.23525383480405, -4.246439465808748, -3.487804284055552, -4.135140229075517, -4.158780302427022, -3.781948557090531, -3.368404548814682, -3.953018246856608, -4.752295326598338, -3.686700466377618, -4.361722648673658, -4.333575519649061, -3.368404548814682, -3.817122761001211, -11.89436631295857, -10.16680262673658, -3.952429889446158, -10.01330413075706, -3.686700466377618, -4.238976797494581, -4.776384365443304, -4.246439465808748, -3.953018246856608, -3.592760110891036, -4.701091812568896, -4.142948870419049, -4.341836471030576, -3.914497404105349, -3.710097603261808, -3.933835427643533, -3.912484495162752, -3.922261695316031, -4.341836471030576, -4.158780302427022, -4.375245982182284, -4.375245982182284, -4.158780302427022, -4.054659960718906, -4.695184580688761, -1.572756387389252, 2.220446049250313e-16, 2.220446049250313e-16, 2.220446049250313e-16, 2.220446049250313e-16, 2.220446049250313e-16, 2.220446049250313e-16, 2.220446049250313e-16, 2.220446049250313e-16, 2.220446049250313e-16, 2.220446049250313e-16, 2.220446049250313e-16, 2.220446049250313e-16, -3.106646984650748, -4.122157470951558, -4.170708177267846, -4.246439465808748, -4.361722648673658, -9.482752386368468, -11.08970264724586, -4.133630489225824, -3.829034810247936, -4.255452012349225, -3.953018246856608, -4.804045914193287, -4.340055312434126, -4.762742079064028, -3.795049576730754, -4.010647164574417, -3.562673030545932, -4.127108107956809, -3.908082942130553, -3.289076999556353, -4.736842346045143, -4.025809813394218, -4.097912228884717, -4.112950463562618, -4.149728644284199, -8.948943347617611, -3.691967006619378, -4.585702662841423, -10.7715441738565, -4.580502501735858, -4.253950441367008, -3.99715522367285, -11.63000887168907, -3.931520825224125, -4.167891617612986, -4.253950441367008, -4.053554337026166, -4.028252254831206, -4.88739228626549, -4.333575519649061, -4.338513669544199, -9.527274266105673, -4.804045914193287, -9.469391784823994, -3.829034810247936, -4.92509864484571, -3.933835427643533, -3.607395810452319, -3.368404548814682, -4.361722648673658, -4.331140528709112, -4.331140528709112, -4.358671302808768, -4.696188504917809, -3.9508342802342, -4.156206863795412, -3.59950503244593, -4.054360002371171, -3.47854821277441, -4.6654638810096, -4.541147761022693, -4.761451436435898, -11.50694767957584, -3.579918038440201, -3.676664819430214, -4.224037333457781, -4.10823529379406, -4.233056368930282, -4.681613439977593, -4.10823529379406, -4.681613439977593, -4.131030808910668, -4.230908289170466, -4.041349063553709, -4.233056368930282, -3.799811881674031, -4.246439465808748, -4.478634073604909, -3.912484495162752, -4.473854337184358, -3.592760110891036, -9.658763415987258, -4.246439465808748, -3.953018246856608, -4.699585887498554, -4.246439465808748, -4.804045914193287, -4.256981246678171, -11.13689003339486, -4.170708177267846, -3.914497404105349, -3.817122761001211, -4.462419359674901, -10.3429333030787, -4.040207391445962, -3.592760110891036, -4.238976797494581, -3.817122761001211, -4.589287948295231, -3.686700466377618, -4.067931662790362, -4.055943691873353, -4.123083618132632, -11.53608324694452, -4.333575519649061, -3.607395810452319, -4.699585887498554, -4.040207391445962, -4.586527607900982, -4.333575519649061, -3.592760110891036, -4.055943691873353, -4.246439465808748, -3.953018246856608, -4.586527607900982, -4.170708177267846, -5.009523678561331, -4.473854337184358, -4.341836471030576, -4.333575519649061, -4.123083618132632, -3.355052359772911, -4.135140229075517, -4.028252254831206, -4.766496496243599, -3.799811881674031, -4.067931662790362, -4.589287948295231, -4.766496496243599, -3.817122761001211, -4.376724894232816, -4.701091812568896, -4.764011781400064, -4.473854337184358, -3.922261695316031, -4.752295326598338, -3.368404548814682, -4.361722648673658, -4.05369982993824, -4.375687345857226, -3.606480360063027, -3.368404548814682, -3.686700466377618, -4.152005496290285, -4.16990769421059, -3.592760110891036, -3.953018246856608, -4.246439465808748, -4.138632154204993, -4.683640886373054, -3.682573037197585, -3.597475407822869, -3.597475407822869, -4.455449292849593, -3.909807375134633, -3.799811881674031, -4.586527607900982, -4.135140229075517, -4.152005496290285, -4.237374022215448, -4.333575519649061, -3.367706293564995, -3.919867520494258, -3.953018246856608, -4.040207391445962, -3.607395810452319, -4.040207391445962, -3.368404548814682, -3.368404548814682, -4.152005496290285, -4.673464686965019, -3.817122761001211, -4.135140229075517, -4.170708177267846, -4.158780302427022, -4.256981246678171, -4.766496496243599, -4.375154847878768, -3.953018246856608, -3.933835427643533, -3.912484495162752, -3.355052359772911, -4.055943691873353, -4.040207391445962, -3.607395810452319, -3.799811881674031, -4.804045914193287, -4.766496496243599, -3.922261695316031, -3.592760110891036, -3.592760110891036, -4.766496496243599, -4.000185034186296, -3.799811881674031, -4.067931662790362, -4.589287948295231, -3.592760110891036, -4.152005496290285, -3.592760110891036, -3.922261695316031, -3.368404548814682, -3.686700466377618, -3.933835427643533, -4.142948870419049, -3.953018246856608, -4.028252254831206, -4.586527607900982, -4.000185034186296, -4.766496496243599, -3.953018246856608, -3.949480599761101, -4.158780302427022, -4.067931662790362, -4.589287948295231, -3.355052359772911, -3.355052359772911, -3.592760110891036, -4.170708177267846, -3.607395810452319, -4.055943691873353, -4.168750153523403, -4.588554895842504, -4.553399717171295, -3.922261695316031, -10.12816774543316, -3.368404548814682, -4.584657507194432, -4.331862608802848, -4.698221101340663, -4.054659960718906, -4.152005496290285, -3.607395810452319, -4.027489314086382, -4.766496496243599, -12.94706129193653, -4.256981246678171, -3.912484495162752, -4.246439465808748, -4.135140229075517, -4.352489928441428, -4.147860198615543, -3.817122761001211, -4.150548399810352, -4.368369408545739, -4.701091812568896, -4.132161549848025, -4.232323646724933, -3.99709558769113, -3.953018246856608, -4.028252254831206, -3.817122761001211, -3.933835427643533, -4.92509864484571, -3.592760110891036, -4.158780302427022, -3.355052359772911, -3.799811881674031, -4.152005496290285, -3.686700466377618, -4.028252254831206, -4.333575519649061, -3.710097603261808, -4.804045914193287, -4.473854337184358, -4.170708177267846, -3.710097603261808, -3.686700466377618, -4.158780302427022, -4.158780302427022, -4.238976797494581, -3.368404548814682, -4.246439465808748, -3.914497404105349, -3.781948557090531, -4.117013574736069, -4.246439465808748, -3.607395810452319, -3.912484495162752, -4.473854337184358, -4.124008308307202, -3.678605642650887, -4.575197003588214, -3.989193555335973, -4.330634845876983, -4.126925542095894, -10.75398627655308, -3.359586217514933, -3.989193555335973, -4.57483938086806, -4.57483938086806, -3.345596315148398, -3.582408440392913, -3.819173694111345, -4.139117520434132, -4.235655431144229, -4.147860198615543, -3.943772689793181, -4.450154454496823, -3.345596315148398, -4.044186453661215, -4.033322685119846, -3.796479218973396, -4.426685870333841, -4.766496496243599, -3.710097603261808, -3.590322213896041, -4.885658389738659, -4.461699534035891, -4.123083618132632, -3.817122761001211, -3.686700466377618, -3.368404548814682, -4.040207391445962, -4.117013574736069, -3.710097603261808, -3.817122761001211, -3.914497404105349, -9.305226192847618, -3.355052359772911, -3.355052359772911, -10.93167803082321, -3.607395810452319, -3.933835427643533, -10.38017685699531, -4.699585887498554, -4.028252254831206, -4.238976797494581, -3.355052359772911, -3.607395810452319, -4.256981246678171, -4.040207391445962, -4.142948870419049, -3.368404548814682, -4.055943691873353, -4.462419359674901, -4.142948870419049, -3.355052359772911, -4.246439465808748, -4.138632154204993, -4.123083618132632, -10.15544352192133, -4.142948870419049, -4.361722648673658, -4.028252254831206, -3.355052359772911, -3.781948557090531, -3.607395810452319, -3.953018246856608, -4.804045914193287, -3.829034810247936, -3.355052359772911, -4.135140229075517, -4.589287948295231, -4.473854337184358, -4.055943691873353, -4.88739228626549, -4.432282282122532, -4.766496496243599, -4.804045914193287, -3.592760110891036, -4.701091812568896, -4.588045269084392, -3.799811881674031, -3.953018246856608, -4.361722648673658, -3.912484495162752, -4.000185034186296, -4.117013574736069, -4.333575519649061, -3.933835427643533, -3.922261695316031, -4.067931662790362, -3.367650817646668, -4.040207391445962, -5.009523678561331, -10.72337864864717, -4.13324977531737, -5.007001966710794, -3.91119659361122, -4.763395740591647, -4.801107819832227, -4.766496496243599, -4.373753909937146, -4.585976619395012, -3.605055879823346, -4.470930463054078, -4.132516219164654, -4.331140528709112, -4.148974783620633, -4.053175892710972, -3.366323396205464, -4.065353283072335, -3.77982729600807, -4.067207774553829, -4.698516561615175, -3.355052359772911, -3.487804284055552, -3.912484495162752, -3.368404548814682, -3.592760110891036, -3.368404548814682, -4.246439465808748, -4.699585887498554, -3.933835427643533, -3.686700466377618, -4.138632154204993, -3.953018246856608, -4.776384365443304, -3.829034810247936, -4.458188433360264, -3.933835427643533, -4.000185034186296, -3.686700466377618, -3.368404548814682, -4.000185034186296, -10.65970469737947, -4.238976797494581, -3.933835427643533, -3.953018246856608, -3.922261695316031, -4.766496496243599, -3.922261695316031, -4.138632154204993, -3.710097603261808, -3.799811881674031, -3.368404548814682, -3.817122761001211, -4.238976797494581, -3.355052359772911, -4.765261671421434, -4.459529824977005, -10.7162440782967, -4.921341579390639, -4.140680455516701, -4.135140229075517, -3.910235642032269, -3.797653425447423, -3.931719979948023, -4.156206863795412, -3.99759390538601, -3.999605309218608, -4.33248767252526, -3.933394369187598, -3.920905896105351, -4.053175892710972, -4.459529824977005, -3.352824574554041, -3.352824574554041, -4.11482331250082, -4.331140528709112, -3.911661165915565, -4.12026896820179, -3.486040081083694, -4.358671302808768, -4.773549446610996, -3.77982729600807, -3.684790476780745, -4.763395740591647, -4.132516219164654, -4.236142561310919, -3.99759390538601, -4.132516219164654, -3.590322213896041, -3.605055879823346, -3.592760110891036, -4.152005496290285, -4.152005496290285, -4.804045914193287, -4.158780302427022, -4.000185034186296, -3.368404548814682, -3.817122761001211, -3.607395810452319, -4.766496496243599, -3.914497404105349, -4.135140229075517, -3.592760110891036, -3.710097603261808, -3.912484495162752, -4.473854337184358, -3.368404548814682, -3.686700466377618, -4.000185034186296, -4.142948870419049, -3.817122761001211, -4.586527607900982, -11.11906113683317, -4.170708177267846, -3.592760110891036, -11.39334871020035, -4.142948870419049, -4.341836471030576, -10.14151083413813, -4.246439465808748, -3.355052359772911, -3.592760110891036, -4.168837864781251, -3.949301654745053, -4.683640886373054, -3.368404548814682, -4.701091812568896, -4.256981246678171, -3.592760110891036, -3.781948557090531, -3.799811881674031, -3.368404548814682, -11.01355112910647, -3.487804284055552, -4.000185034186296, -10.34955902994073, -3.592760110891036, -3.953018246856608, -4.92509864484571, -4.766496496243599, -4.460247229477948, -4.11455259206466, -3.815094350502082, -3.607395810452319, -3.817122761001211, -4.158780302427022, -4.028252254831206, -4.473854337184358, -4.123083618132632, -3.368404548814682, -3.799811881674031, -3.817122761001211, -3.368404548814682, -3.592760110891036, -4.040207391445962, -4.040207391445962, -9.411308610810668, -10.84120115094945, -3.355052359772911, -18.01290080098438, -4.333575519649061, -4.246439465808748, -3.686700466377618, -4.473854337184358, -3.368404548814682, -3.592760110891036, -4.000185034186296, -4.158780302427022, -4.067931662790362, -4.554138150096859, -3.912484495162752, -3.912484495162752, -3.355052359772911, -4.000185034186296, -4.142948870419049, -3.355052359772911, -4.158780302427022, -4.135140229075517, -4.170708177267846, -4.028252254831206, -4.589287948295231, -4.000185034186296, -4.776384365443304, -4.458188433360264, -3.829034810247936, -4.361722648673658, -3.355052359772911, -4.055943691873353, -4.152005496290285, -3.922261695316031, -3.817122761001211, -3.686700466377618, -3.710097603261808, -4.170708177267846, -4.152005496290285, -3.355052359772911, -3.592760110891036, -3.368404548814682, -16.3668322973161, -10.53640152910516, -4.237789167579573, -3.827313911052558, -4.157776021787628, -3.798771760058658, -11.5366511417986, -10.18087998581055, -3.592760110891036, -4.135140229075517, -4.473854337184358, -3.355052359772911, -4.170708177267846, -3.592760110891036, -3.829034810247936, -3.912484495162752, -3.914497404105349, -3.686700466377618, -4.333575519649061, -4.766496496243599, -4.135140229075517, -4.333575519649061, -3.368404548814682, -3.933835427643533, -4.028252254831206, -5.009523678561331, -3.817122761001211, -4.554138150096859, -3.912484495162752, -3.607395810452319, -4.028252254831206, -3.355052359772911, -4.246439465808748, -10.48796027354217, -4.123083618132632, -10.51790870616787, -4.473854337184358, -4.158780302427022, -3.355052359772911, -3.912484495162752, -3.922261695316031, 2.220446049250313e-16] 
    ],
   "unconstrained":    [
[-1.391307291228327, -3.606871262868053, -3.828587696793092, -3.915051940381746, -3.710251516620097, -4.473479225694887, -3.355503379326563, -4.473479225694887, -3.367952489527033, -3.81756216126036, -3.355503379326563, -4.553840685782752, -4.464158890918871, -3.989777210430546, -3.485103511788283, -3.709534283200363, -4.362289110691226, -4.700532556654951, -4.114785619039773, -15.93968641318714, -4.551319673826637, -3.949690243200533, -13.04425611459683, -4.680593998104288, -11.82105829057295, -4.159809538269113, -11.21808904304459, -3.355503379326563, -4.117021976143825, -4.246930298907993, -4.324261624890676, -3.907990745826676, -4.154905818707065, -3.919350782949829, -4.746335744590315, -3.895786202195837, -4.316675785970362, -3.767114303014438, -4.154905818707065, -4.537364384136236, -3.47593331276679, -3.907990745826676, -4.147809842831171, -4.143400585142087, -3.910967268641075, -3.331419792803983, -4.230643286897692, -4.027579301008556, -4.119497147707992, -4.739543418873114, -3.987051737732045, -4.145794113703527, -4.319921084811999, -4.145794113703527, -4.025632787608394, -4.335931062172671, -3.594439861081045, -4.540662089401036, -4.419572204241386, -4.100524529529137, -3.892920473201362, -12.80692390122305, -4.761791452474127, -3.355203925344119, -4.108360194251851, -4.100524529529137, -4.106949478620729, -3.362129800356449, -4.153696572124778, -3.908347385031862, -4.136741995348219, -4.580871426256077, -4.021313429285228, -3.823195756866088, -3.587617758595354, -3.908347385031862, -4.457225055231705, -4.426413517481939, -4.452355872233869, -4.137517733399456, -4.062467618976414, -4.251632168990158, -4.473877480260515, -3.707282306735925, -4.064801153277182, -3.912113791789084, -4.245989483226875, -3.367952489527033, -3.355503379326563, -3.355503379326563, -10.63928331065942, -9.868600953711981, -4.159809538269113, -4.887705702263852, -3.920524553976331, -3.912348746672374, -4.141941047272227, -4.375846035379032, -3.951875986276863, -4.777572534585528, -3.781056755168715, -4.027486184631277, -3.606871262868053, -3.593374860619539, -3.601326132938826, -3.582711170629544, -3.582711170629544, -4.123477450025177, -4.322429625683035, -3.806568004888118, -12.33192871185981, -3.806568004888118, -4.016056949393737, -3.596832536497925, -4.465733673714224, -3.912429387499801, -3.596832536497925, -4.16057081396481, -4.363030786766426, -4.111380013724524, -3.582711170629544, -4.016056949393737, -11.49287672606132, -3.582711170629544, -4.753925672234306, -3.902690858189439, -3.582711170629544, -4.111380013724524, -4.451330096696775, -4.16057081396481, -3.818617860105774, -4.056338787539273, -3.942668586469738, -4.132334411092347, -4.16057081396481, -4.908733499343503, -4.227426670804445, -3.912021010101685, -4.574259534995934, -3.789397072354437, -4.147893315460811, -11.74463855210669, -3.34580639495241, -3.789397072354437, -3.701025777732981, -3.818617860105774, -4.235863985032996, -4.338529307429219, -4.130143953125416, -4.243699434104177, -3.922304751346846, -3.343638349238809, -3.580374378494958, -10.58951398769711, -3.769809222264518, -4.053914750332805, -3.701025777732981, -3.596832536497925, -4.044238827795471, -3.596832536497925, -4.227426670804445, -4.543215302149206, -14.49157600367842, -3.924288334367961, -4.056338787539273, -3.912429387499801, -3.902632194628624, -9.685870157401567, -12.58050240987806, -4.246930298907993, -4.3434024973439, -3.710251516620097, -4.027486184631277, -4.256399336100221, -4.767647627549385, -3.355503379326563, -3.606871262868053, -4.587579598975142, -4.473479225694887, -3.606871262868053, -4.256399336100221, -4.375846035379032, -3.915051940381746, -4.699784001680178, -4.141941047272227, -4.587579598975142, -4.138741679203465, -4.123738646373472, -4.038538045153794, -9.625900922603579, -4.432764919467156, -3.828587696793092, -4.587579598975142, -4.684171824027594, -3.593374860619539, -4.134826333951914, -4.473479225694887, -4.239902731306926, -3.79847378336497, -4.588625594979967, -3.606871262868053, -4.473479225694887, -3.606871262868053, -4.473479225694887, -4.3434024973439, -4.750637251734321, -4.053470025391834, -4.054528922768557, -4.024491280877157, -3.826223131162963, -4.696273317050526, -4.053470025391834, -3.365645232707468, -4.463414347936125, -3.918817688825765, -10.08787397163597, -10.69797162542719, -3.81424203875806, -4.167750604210161, -4.584293329732697, -3.911304354093232, -4.802404164506058, -4.429214044720417, -4.802404164506058, -3.795727273021255, -3.795727273021255, -4.157376913224693, -3.816576851492036, -4.06506436267174, -4.699054501804354, -4.056332226340865, -4.123738646373472, -3.367952489527033, -4.473479225694887, -4.767647627549385, -4.133261348895143, -3.367952489527033, -4.473479225694887, -3.367952489527033, -3.79847378336497, -3.951875986276863, -3.687149534100739, -4.038538045153794, -3.687149534100739, -4.375846035379032, -4.464158890918871, -3.4875583235646, -3.355503379326563, -3.4875583235646, -3.209742441035816, -4.375846035379032, -4.804427740283645, -4.9240458753773, -3.367952489527033, -5.01089582728833, -3.915051940381746, -3.355503379326563, -4.134826333951914, -4.170015863445014, -3.796320107346483, -3.91758403070363, -11.56349164466168, -4.587579598975142, -17.37092488090471, -16.90427894058462, -11.01271748368178, -4.464158890918871, -4.123738646373472, -4.056332226340865, -4.806373316560461, -4.553840685782752, -4.750929470268813, -4.473479225694887, -4.152752588574677, -4.750929470268813, -4.117021976143825, -3.355503379326563, -4.375846035379032, -3.687149534100739, -4.684171824027594, -3.781056755168715, -3.951875986276863, -4.117021976143825, -3.4875583235646, -4.362289110691226, -4.456453851841742, -4.001163105133152, -4.372944775719979, -3.685189291838659, -3.796320107346483, -4.038538045153794, -3.828587696793092, -3.919799559954702, -4.066625384531785, -4.361248560619838, -4.428141921895841, -4.357932819757254, -4.58625532859593, -3.685806494713048, -4.372812007722282, -4.749723006594003, -4.696273317050526, -3.950512331268756, -4.362289110691226, -3.79847378336497, -3.781056755168715, -3.709495672481601, -3.781056755168715, -3.4875583235646, -4.134826333951914, -4.170866068859657, -4.246930298907993, -4.027486184631277, -4.750929470268813, -4.067430352330243, -4.887705702263852, -4.887705702263852, -3.912348746672374, -4.458018823382917, -4.117021976143825, -4.332883286333813, -4.553840685782752, -4.134826333951914, -4.170866068859657, -3.951875986276863, -3.79847378336497, -3.687149534100739, -3.593374860619539, -4.679763867965852, -4.030611270689762, -3.914138625620469, -3.926456015369316, -3.585299561862739, -3.944789132374455, -4.350610961830811, -3.354182596038606, -4.541917039962943, -3.787398414884947, -3.769291430007038, -4.026754127527058, -4.764322918007039, -3.478488872777905, -3.941606961521885, -4.5698179147251, -3.80318717908614, -3.698192467078867, -3.898805431163813, -3.593747577184685, -4.157402556833079, -3.579435115947466, -3.909945848178909, -3.477744412542386, -3.579435115947466, -4.871377461061681, -4.761231939641811, -4.789179014912769, -4.242905315884123, -3.593747577184685, -4.990579968930804, -4.661423515928471, -4.481883129918797, -3.939839513112743, -4.223578061453584, -4.129380869612461, -4.232458767132116, -4.53994328069636, -4.231845980199116, -4.121416003852281, -4.120206005301799, -4.444244114935185, -4.746335744590315, -3.898097630911982, -3.576554086188114, -3.80318717908614, -3.899728034156474, -3.69168374485084, -4.122102190438269, -4.532416140776411, -3.335998500449286, -3.365262973969523, -4.035388498005258, -3.590155602573491, -4.167750604210161, -3.949088450451975, -4.237457948794509, -18.93072849672981, -3.367172319315759, -3.931905113026286, -13.44888124057752, -3.710251516620097, -3.919600376597216, -3.593374860619539, -4.699054501804354, -3.826570284448933, -4.06506436267174, -3.593374860619539, -4.133261348895143, -3.687149534100739, -3.367952489527033, -4.054511558482721, -3.593374860619539, -3.81756216126036, -4.150663975169222, -3.920524553976331, -4.552674032065108, -4.001163105133152, -3.915051940381746, -4.037191079745019, -3.951875986276863, -3.915051940381746, -3.367952489527033, -3.79847378336497, -3.933293536328935, -3.82537467528063, -10.92959193827983, -4.674738809008558, -3.949690243200533, -4.58273221733491, -3.68395207576918, -3.910473477508845, -3.908572615967964, -3.949088450451975, -4.156391698247505, -4.360962731078198, -3.355503379326563, -4.332883286333813, -11.19898159063067, -3.781056755168715, -3.367952489527033, -3.606871262868053, -3.710251516620097, -4.238212242300826, -3.951875986276863, -4.375846035379032, -4.037774042408587, -3.593374860619539, -3.606871262868053, -3.592140999123051, -3.603836247036894, -3.91899927449401, -3.950829962084745, -4.158827984029349, -4.123738646373472, -4.157753074156465, -3.797699555354318, -4.170866068859657, -4.134826333951914, -4.169874485285685, -3.710251516620097, -4.170866068859657, -12.87658567828478, -4.168423393151177, -3.912113791789084, -4.429981108854952, -3.685189291838659, -4.156051500899467, -3.931158523186131, -4.036068589367954, -4.168423393151177, -3.590850516788821, -4.139660882134388, -4.493089228384599, -4.139660882134388, -4.58522968436099, -4.470490516275818, -3.604491458632988, -11.09769551942375, -3.365843391720994, -4.551319673826637, -3.778920155689964, -3.590850516788821, -3.949690243200533, -3.365843391720994, -4.168423393151177, -4.698071294263643, -4.170866068859657, -3.915051940381746, -4.159809538269113, -4.471827857824997, -3.590850516788821, -4.330403189648712, -4.329019545960928, -3.365843391720994, -4.132137215396031, -3.590850516788821, -3.365843391720994, -4.168423393151177, -4.473479225694887, -4.473479225694887, -3.79847378336497, -10.29694014346444, -4.3434024973439, -3.951875986276863, -3.593374860619539, -4.3434024973439, -4.473479225694887, -4.152752588574677, -4.159809538269113, -4.473479225694887, -3.687149534100739, -4.806373316560461, -4.246930298907993, -4.141941047272227, -4.117021976143825, -9.707707747418558, -4.239902731306926, -3.355503379326563, -4.887705702263852, -4.767647627549385, -4.138741679203465, -3.593374860619539, -4.702796521150882, -3.355503379326563, -4.067430352330243, -4.362289110691226, -4.152752588574677, -4.141941047272227, -4.587101400884587, -4.473479225694887, -4.123738646373472, -4.92530542851983, -3.687149534100739, -4.159809538269113, -3.367952489527033, -3.687149534100739, -12.35114906244748, -4.464158890918871, -4.246930298907993, -4.767647627549385, -3.827039409507861, -4.038538045153794, -4.170866068859657, -4.473479225694887, -3.355503379326563, -3.710251516620097, -5.01089582728833, -4.123738646373472, -4.027486184631277, -4.684171824027594, -4.246930298907993, -4.159809538269113, -3.951875986276863, -4.464158890918871, -4.256399336100221, -3.915051940381746, -8.828624111256817, -4.924582127276659, -4.001163105133152, -4.587579598975142, -4.337026330217496, -4.432764919467156, -4.684171824027594, -4.001163105133152, -4.134826333951914, -4.038538045153794, -3.915051940381746, -4.159809538269113, -3.951875986276863, -4.587579598975142, -3.79847378336497, -3.367952489527033, -4.684171824027594, -4.718665131090637, -3.951875986276863, -4.141941047272227, -3.606871262868053, -3.81756216126036, -3.606871262868053, -4.027486184631277, -4.3434024973439, -3.355503379326563, -3.593374860619539, -3.593374860619539, -3.4875583235646, -4.170866068859657, -3.781056755168715, -4.170866068859657, -3.828587696793092, -4.159809538269113, -3.933293536328935, -4.159809538269113, -9.883501890224098, -3.951875986276863, -4.117021976143825, -11.78598387827096, -4.170866068859657, -9.669095285481378, -3.367952489527033, -4.038538045153794, -4.256399336100221, -4.366286807353656, -4.253691930865686, -4.256399336100221, -4.246930298907993, -3.710251516620097, -3.710251516620097, -5.01089582728833, -10.65374443521723, -10.18458417196386, -4.246930298907993, -3.4875583235646, -4.134826333951914, -4.159809538269113, -3.781056755168715, -3.367952489527033, -3.951875986276863, -4.750929470268813, -3.687149534100739, -4.362289110691226, -4.332883286333813, -3.367952489527033, -3.81756216126036, -12.07779536766868, -10.11430633481261, -3.951299449481374, -9.966369437485987, -3.687149534100739, -4.239902731306926, -4.777572534585528, -4.246930298907993, -3.951875986276863, -3.593374860619539, -4.702796521150882, -4.141941047272227, -4.3434024973439, -3.915051940381746, -3.710251516620097, -3.933293536328935, -3.912348746672374, -3.920524553976331, -4.3434024973439, -4.159809538269113, -4.374304882750636, -4.374304882750636, -4.159809538269113, -4.055008237844, -4.696025498506563, -1.57219374504549, 0, 0, 0, 0, 0, 0, 0, 0, 0, 0, 0, 0, -3.106076428825628, -4.122787738651905, -4.170866068859657, -4.246930298907993, -4.362289110691226, -9.441816893252563, -11.02826073973217, -4.133261348895143, -3.828587696793092, -4.254817655090402, -3.951875986276863, -4.806373316560461, -4.342139825701875, -4.764907164065925, -3.794218488535416, -4.010471615668744, -3.563210991126217, -4.127851208507721, -3.907870622929612, -3.290081084818602, -4.73607658857808, -4.026252136790135, -4.098774967939374, -4.113288217838016, -4.150154938093728, -8.91907519630216, -3.692332910702028, -4.586014696257783, -10.7115573642794, -4.582026592379266, -4.254058489108718, -3.998797643923183, -11.56604717925327, -3.931338354583702, -4.168602405883897, -4.254058489108718, -4.054574236141315, -4.027486184631277, -4.887705702263852, -4.332883286333813, -4.339884507973522, -9.491319070540918, -4.806373316560461, -9.428166744484461, -3.828587696793092, -4.92530542851983, -3.933293536328935, -3.606871262868053, -3.367952489527033, -4.362289110691226, -4.330403189648712, -4.330403189648712, -4.35911760289185, -4.696273317050526, -3.949690243200533, -4.157129790110294, -3.598924640925998, -4.053660971831222, -3.478240870349928, -4.665351289907067, -4.540649961393459, -4.762064862959048, -11.44367878520781, -3.580142274633388, -3.676895448967717, -4.224409508343496, -4.108394759621848, -4.233194070748143, -4.681322263179325, -4.108394759621848, -4.681322263179325, -4.130018564733604, -4.231005878220075, -4.041318012648365, -4.233194070748143, -3.79847378336497, -4.246930298907993, -4.478301511589371, -3.912348746672374, -4.473479225694887, -3.593374860619539, -9.618582372017711, -4.246930298907993, -3.951875986276863, -4.699784001680178, -4.246930298907993, -4.806373316560461, -4.256399336100221, -11.08377818121911, -4.170866068859657, -3.915051940381746, -3.81756216126036, -4.464158890918871, -10.29917631463258, -4.038538045153794, -3.593374860619539, -4.239902731306926, -3.81756216126036, -4.588625594979967, -3.687149534100739, -4.067430352330243, -4.056332226340865, -4.123738646373472, -11.73742733465695, -4.332883286333813, -3.606871262868053, -4.699784001680178, -4.038538045153794, -4.587579598975142, -4.332883286333813, -3.593374860619539, -4.056332226340865, -4.246930298907993, -3.951875986276863, -4.587579598975142, -4.170866068859657, -5.01089582728833, -4.473479225694887, -4.3434024973439, -4.332883286333813, -4.123738646373472, -3.355503379326563, -4.134826333951914, -4.027486184631277, -4.767647627549385, -3.79847378336497, -4.067430352330243, -4.588625594979967, -4.767647627549385, -3.81756216126036, -4.375846035379032, -4.702796521150882, -4.765037851172424, -4.473479225694887, -3.920524553976331, -4.750929470268813, -3.367952489527033, -4.362289110691226, -4.054010646326637, -4.374838423774241, -3.605964386206601, -3.367952489527033, -3.687149534100739, -4.152752588574677, -4.170015863445014, -3.593374860619539, -3.951875986276863, -4.246930298907993, -4.138741679203465, -4.684171824027594, -3.682973051082233, -3.596832536497925, -3.596832536497925, -4.456858296433139, -3.911179120347538, -3.79847378336497, -4.587579598975142, -4.134826333951914, -4.152752588574677, -4.238212242300826, -4.332883286333813, -3.367572730755211, -3.918534765251025, -3.951875986276863, -4.038538045153794, -3.606871262868053, -4.038538045153794, -3.367952489527033, -3.367952489527033, -4.152752588574677, -4.67402800555299, -3.81756216126036, -4.134826333951914, -4.170866068859657, -4.159809538269113, -4.256399336100221, -4.767647627549385, -4.375520703754088, -3.951875986276863, -3.933293536328935, -3.912348746672374, -3.355503379326563, -4.056332226340865, -4.038538045153794, -3.606871262868053, -3.79847378336497, -4.806373316560461, -4.767647627549385, -3.920524553976331, -3.593374860619539, -3.593374860619539, -4.767647627549385, -4.001163105133152, -3.79847378336497, -4.067430352330243, -4.588625594979967, -3.593374860619539, -4.152752588574677, -3.593374860619539, -3.920524553976331, -3.367952489527033, -3.687149534100739, -3.933293536328935, -4.141941047272227, -3.951875986276863, -4.027486184631277, -4.587579598975142, -4.001163105133152, -4.767647627549385, -3.951875986276863, -3.948132824394554, -4.159809538269113, -4.067430352330243, -4.588625594979967, -3.355503379326563, -3.355503379326563, -3.593374860619539, -4.170866068859657, -3.606871262868053, -4.056332226340865, -4.168788648440822, -4.5878928475628, -4.553116274290114, -3.920524553976331, -10.09127515729503, -3.367952489527033, -4.585612018566689, -4.331148573694218, -4.698330484542631, -4.055008237844, -4.152752588574677, -3.606871262868053, -4.026729880111559, -4.767647627549385, -12.87592921656748, -4.256399336100221, -3.912348746672374, -4.246930298907993, -4.134826333951914, -4.352824161786703, -4.148496406391661, -3.81756216126036, -4.151969154521515, -4.367419285701714, -4.702796521150882, -4.131875793907799, -4.233065787748501, -3.997987755055912, -3.951875986276863, -4.027486184631277, -3.81756216126036, -3.933293536328935, -4.92530542851983, -3.593374860619539, -4.159809538269113, -3.355503379326563, -3.79847378336497, -4.152752588574677, -3.687149534100739, -4.027486184631277, -4.332883286333813, -3.710251516620097, -4.806373316560461, -4.473479225694887, -4.170866068859657, -3.710251516620097, -3.687149534100739, -4.159809538269113, -4.159809538269113, -4.239902731306926, -3.367952489527033, -4.246930298907993, -3.915051940381746, -3.781056755168715, -4.117021976143825, -4.246930298907993, -3.606871262868053, -3.912348746672374, -4.473479225694887, -4.123477450025177, -3.678881547280604, -4.574259534995934, -3.989777210430546, -4.331700289782127, -4.126789330800317, -10.70480501092836, -3.359059163077848, -3.989777210430546, -4.575470356642949, -4.575470356642949, -3.34580639495241, -3.582711170629544, -3.818617860105774, -4.139418391222061, -4.235863985032996, -4.148496406391661, -3.942668586469738, -4.451330096696775, -3.34580639495241, -4.044238827795471, -4.03156962880579, -3.795236102629937, -4.42711311212109, -4.767647627549385, -3.710251516620097, -3.590850516788821, -4.885934331600544, -4.463414347936125, -4.123738646373472, -3.81756216126036, -3.687149534100739, -3.367952489527033, -4.038538045153794, -4.117021976143825, -3.710251516620097, -3.81756216126036, -3.915051940381746, -9.269992041986725, -3.355503379326563, -3.355503379326563, -10.87679871611424, -3.606871262868053, -3.933293536328935, -10.32896141255194, -4.699784001680178, -4.027486184631277, -4.239902731306926, -3.355503379326563, -3.606871262868053, -4.256399336100221, -4.038538045153794, -4.141941047272227, -3.367952489527033, -4.056332226340865, -4.464158890918871, -4.141941047272227, -3.355503379326563, -4.246930298907993, -4.138741679203465, -4.123738646373472, -10.10767505247808, -4.141941047272227, -4.362289110691226, -4.027486184631277, -3.355503379326563, -3.781056755168715, -3.606871262868053, -3.951875986276863, -4.806373316560461, -3.828587696793092, -3.355503379326563, -4.134826333951914, -4.588625594979967, -4.473479225694887, -4.056332226340865, -4.887705702263852, -4.432764919467156, -4.767647627549385, -4.806373316560461, -3.593374860619539, -4.702796521150882, -4.587332617405058, -3.79847378336497, -3.951875986276863, -4.362289110691226, -3.912348746672374, -4.001163105133152, -4.117021976143825, -4.332883286333813, -3.933293536328935, -3.920524553976331, -4.067430352330243, -3.367177360272492, -4.038538045153794, -5.01089582728833, -10.6723559462676, -4.132895701053209, -5.008234703619402, -3.91104177251665, -4.764400417971335, -4.803261988469676, -4.767647627549385, -4.372812007722282, -4.58522968436099, -3.604491458632988, -4.470490516275818, -4.132137215396031, -4.330403189648712, -4.149599565125741, -4.053470025391834, -3.365843391720994, -4.064801153277182, -3.778920155689964, -4.066658921664262, -4.69864414981029, -3.355503379326563, -3.4875583235646, -3.912348746672374, -3.367952489527033, -3.593374860619539, -3.367952489527033, -4.246930298907993, -4.699784001680178, -3.933293536328935, -3.687149534100739, -4.138741679203465, -3.951875986276863, -4.777572534585528, -3.828587696793092, -4.458568427408422, -3.933293536328935, -4.001163105133152, -3.687149534100739, -3.367952489527033, -4.001163105133152, -10.61447375387752, -4.239902731306926, -3.933293536328935, -3.951875986276863, -3.920524553976331, -4.767647627549385, -3.920524553976331, -4.138741679203465, -3.710251516620097, -3.79847378336497, -3.367952489527033, -3.81756216126036, -4.239902731306926, -3.355503379326563, -4.76634000570954, -4.461120821042152, -10.65692017296548, -4.921394811918177, -4.139660882134388, -4.134826333951914, -3.910061272707944, -3.796320107346483, -3.931158523186131, -4.157129790110294, -3.998465342550183, -4.000566267755687, -4.331767859742291, -3.932828353758858, -3.919185848861232, -4.053470025391834, -4.461120821042152, -3.353207273476576, -3.353207273476576, -4.114785619039773, -4.330403189648712, -3.912113791789084, -4.120814847804041, -3.485774812286788, -4.35911760289185, -4.77461370793688, -3.778920155689964, -3.685189291838659, -4.764400417971335, -4.132137215396031, -4.236948394899713, -3.998465342550183, -4.132137215396031, -3.590850516788821, -3.604491458632988, -3.593374860619539, -4.152752588574677, -4.152752588574677, -4.806373316560461, -4.159809538269113, -4.001163105133152, -3.367952489527033, -3.81756216126036, -3.606871262868053, -4.767647627549385, -3.915051940381746, -4.134826333951914, -3.593374860619539, -3.710251516620097, -3.912348746672374, -4.473479225694887, -3.367952489527033, -3.687149534100739, -4.001163105133152, -4.141941047272227, -3.81756216126036, -4.587579598975142, -11.73807162673458, -4.170866068859657, -3.593374860619539, -11.36050080112854, -4.141941047272227, -4.3434024973439, -10.09173671095477, -4.246930298907993, -3.355503379326563, -3.593374860619539, -4.169397169659377, -3.948405564244692, -4.684171824027594, -3.367952489527033, -4.702796521150882, -4.256399336100221, -3.593374860619539, -3.781056755168715, -3.79847378336497, -3.367952489527033, -10.95455058820576, -3.4875583235646, -4.001163105133152, -10.30668660584483, -3.593374860619539, -3.951875986276863, -4.92530542851983, -4.767647627549385, -4.462800208010137, -4.114974277991945, -3.816005927219466, -3.606871262868053, -3.81756216126036, -4.159809538269113, -4.027486184631277, -4.473479225694887, -4.123738646373472, -3.367952489527033, -3.79847378336497, -3.81756216126036, -3.367952489527033, -3.593374860619539, -4.038538045153794, -4.038538045153794, -9.37584799920038, -10.78801220648469, -3.355503379326563, -18.03767568408195, -4.332883286333813, -4.246930298907993, -3.687149534100739, -4.473479225694887, -3.367952489527033, -3.593374860619539, -4.001163105133152, -4.159809538269113, -4.067430352330243, -4.553840685782752, -3.912348746672374, -3.912348746672374, -3.355503379326563, -4.001163105133152, -4.141941047272227, -3.355503379326563, -4.159809538269113, -4.134826333951914, -4.170866068859657, -4.027486184631277, -4.588625594979967, -4.001163105133152, -4.777572534585528, -4.458568427408422, -3.828587696793092, -4.362289110691226, -3.355503379326563, -4.056332226340865, -4.152752588574677, -3.920524553976331, -3.81756216126036, -3.687149534100739, -3.710251516620097, -4.170866068859657, -4.152752588574677, -3.355503379326563, -3.593374860619539, -3.367952489527033, -16.66318358632487, -10.48325145266054, -4.239232110845442, -3.82758386631825, -4.159164756156309, -3.797829172725987, -11.48068929666797, -10.13865033562324, -3.593374860619539, -4.134826333951914, -4.473479225694887, -3.355503379326563, -4.170866068859657, -3.593374860619539, -3.828587696793092, -3.912348746672374, -3.915051940381746, -3.687149534100739, -4.332883286333813, -4.767647627549385, -4.134826333951914, -4.332883286333813, -3.367952489527033, -3.933293536328935, -4.027486184631277, -5.01089582728833, -3.81756216126036, -4.553840685782752, -3.912348746672374, -3.606871262868053, -4.027486184631277, -3.355503379326563, -4.246930298907993, -10.44582565011114, -4.123738646373472, -10.47991955388966, -4.473479225694887, -4.159809538269113, -3.355503379326563, -3.912348746672374, -3.920524553976331, 0] 
    ]
  },
 "Synonymous site-posteriors":  [
[0.09478722524508883, 0.09937007623188229, 0.09932430429393171, 0.1008113306630072, 0.09888351225106534, 0.1009278311119714, 0.09914087883442124, 0.1009278311119714, 0.09867767707609452, 0.09993270182849066, 0.09914087883442124, 0.09972725057112551, 0.1010813697034112, 0.09905228222044145, 0.09762453445494371, 0.0988126151193536, 0.1014564924183322, 0.1015318963112046, 0.0987681602703723, 0, 0.09947615362227766, 0.09865332229567825, 0, 0.1022092095518981, 0, 0.1001359827374202, 0, 0.09914087883442124, 0.09898928831572421, 0.09997436969869783, 0.09879717897099087, 0.09699162976527263, 0.09795352722008968, 0.09735895012329693, 0.09952763262787835, 0.09888771539280529, 0.09805055495067844, 0.09739368677489475, 0.09795352722008968, 0.09809757667461949, 0.09673339027423165, 0.09699162976527263, 0.09726091165192158, 0.09850626364958076, 0.09654615178560783, 0.09678173327225012, 0.0970181027014196, 0.09776705086973593, 0.09691136081777303, 0.09540111569224878, 0.09878268548568037, 0.09874232360052561, 0.0983692751945718, 0.09874232360052561, 0.0983193800057035, 0.09881723293306714, 0.09814241348326547, 0.09842160755520488, 0.09909226818960704, 0.09736961478987689, 0.0971918273325789, 0, 0.09929104653198337, 0.09742766324715454, 0.09813556740050576, 0.09736961478987689, 0.09910867038251393, 0.09810477716208615, 0.09952572201704683, 0.1001376962496665, 0.09859707564205136, 0.1012661654920027, 0.09958723731264153, 0.09879019484892201, 0.09915950706406365, 0.1001376962496665, 0.1003829123873576, 0.09977251366905422, 0.09962449392266164, 0.09867359081939782, 0.09951851618427966, 0.09907592436363487, 0.1000627460168406, 0.09859034180678587, 0.09975101722442858, 0.1005155667056933, 0.09988035647546725, 0.09867767707609452, 0.09914087883442124, 0.09914087883442124, 0, 0, 0.1001359827374202, 0.1008792587608185, 0.09821495468987998, 0.09909855900985501, 0.09911102181662437, 0.101094403583197, 0.09886918894041354, 0.1008703958337762, 0.09876110401644222, 0.1002038661557103, 0.09937007623188229, 0.09973202490340123, 0.09882058116687487, 0.09867416388321612, 0.09867416388321612, 0.09904880260162521, 0.09861634830878942, 0.09884004351199709, 0, 0.09884004351199709, 0.09906513242136075, 0.09837751757508845, 0.09925116354157439, 0.09742309771251705, 0.09837751757508845, 0.09851000823018966, 0.09980711971689425, 0.09954874899772878, 0.09867416388321612, 0.09906513242136075, 0, 0.09867416388321612, 0.1002859141689265, 0.09814608303498203, 0.09867416388321612, 0.09954874899772878, 0.09979290003898576, 0.09851000823018966, 0.09833897713803991, 0.09891044924697125, 0.09796303883404567, 0.09816345703104282, 0.09851000823018966, 0.1018228753501723, 0.09962077966294802, 0.09738332044397832, 0.1005988132787947, 0.0978966122221991, 0.09894982137339338, 0, 0.09818415743457419, 0.0978966122221991, 0.09797543407373022, 0.09833897713803991, 0.09887412102107819, 0.0990743181804337, 0.09794866943201258, 0.09829309043428062, 0.0976469705773502, 0.09797152027973106, 0.09844385207338321, 0, 0.09765650887933093, 0.09867097699996712, 0.09797543407373022, 0.09837751757508845, 0.0994094464535154, 0.09837751757508845, 0.09962077966294802, 0.09867321993158745, 0, 0.09784085367829325, 0.09891044924697125, 0.09742309771251705, 0.09956702255680891, 0, 0, 0.09997436969869783, 0.1003895216518555, 0.09888351225106534, 0.1002038661557103, 0.09954936343663942, 0.1016715178563802, 0.09914087883442124, 0.09937007623188229, 0.1006315278757118, 0.1009278311119714, 0.09937007623188229, 0.09954936343663942, 0.101094403583197, 0.1008113306630072, 0.1023477330759423, 0.09911102181662437, 0.1006315278757118, 0.1005015853636113, 0.1007866691613423, 0.09959643959381075, 0, 0.1004082257047178, 0.09932430429393171, 0.1006315278757118, 0.1025755512740987, 0.09973202490340123, 0.1001792987666121, 0.1009278311119714, 0.1008714399718867, 0.09878923639773783, 0.1020544527315947, 0.09937007623188229, 0.1009278311119714, 0.09937007623188229, 0.1009278311119714, 0.1003895216518555, 0.09646537215105706, 0.1003313633484313, 0.1004376602346987, 0.099904214159204, 0.09908972290860106, 0.1019890524382458, 0.1003313633484313, 0.09845026478288865, 0.1010061382888984, 0.09804745799425696, 0, 0, 0.09960146319712725, 0.09921983457924179, 0.1016132820968109, 0.1004342385364651, 0.1008824362765613, 0.1000523209322906, 0.1008824362765613, 0.09851828299660709, 0.09851828299660709, 0.09989268548344152, 0.09983428565437512, 0.09977727608491653, 0.1022730976439516, 0.1006189432312056, 0.1007866691613423, 0.09867767707609452, 0.1009278311119714, 0.1016715178563802, 0.1000226422755517, 0.09867767707609452, 0.1009278311119714, 0.09867767707609452, 0.09878923639773783, 0.09886918894041354, 0.09829495927184838, 0.09959643959381075, 0.09829495927184838, 0.101094403583197, 0.1010813697034112, 0.09786447870026665, 0.09914087883442124, 0.09786447870026665, 0.09914009311862476, 0.101094403583197, 0.1010867862200604, 0.1033940238157692, 0.09867767707609452, 0.1028291530498736, 0.1008113306630072, 0.09914087883442124, 0.1001792987666121, 0.09944484798643274, 0.0985767053321019, 0.09792657553049536, 0, 0.1006315278757118, 0, 0, 0, 0.1010813697034112, 0.1007866691613423, 0.1006189432312056, 0.1012836497176066, 0.09972725057112551, 0.09649356523980722, 0.1009278311119714, 0.1013951139927646, 0.09649356523980722, 0.09898928831572421, 0.09914087883442124, 0.101094403583197, 0.09829495927184838, 0.1025755512740987, 0.09876110401644222, 0.09886918894041354, 0.09898928831572421, 0.09786447870026665, 0.1014564924183322, 0.1000335907298766, 0.1001865260125937, 0.1011940469665558, 0.09810246606683075, 0.0985767053321019, 0.09959643959381075, 0.09932430429393171, 0.09814377524035064, 0.09993315222539914, 0.1013509767645846, 0.09994511003726061, 0.1010154797074892, 0.1004983527235481, 0.09816303388026341, 0.1007881451999193, 0.0963772194560857, 0.1019890524382458, 0.09873445736034286, 0.1014564924183322, 0.09878923639773783, 0.09876110401644222, 0.09880879996691441, 0.09876110401644222, 0.09786447870026665, 0.1001792987666121, 0.09952943248665411, 0.09997436969869783, 0.1002038661557103, 0.09649356523980722, 0.1000136275806282, 0.1008792587608185, 0.1008792587608185, 0.09909855900985501, 0.1001902630143877, 0.09898928831572421, 0.09965265732279036, 0.09972725057112551, 0.1001792987666121, 0.09952943248665411, 0.09886918894041354, 0.09878923639773783, 0.09829495927184838, 0.09973202490340123, 0.1021243978138837, 0.09881008183750091, 0.09758975937662048, 0.09805317147345613, 0.09892990205639486, 0.09817099436655888, 0.1002785598202206, 0.09732820831627551, 0.09854519934148043, 0.09770114582719672, 0.09760595618416723, 0.09842969128794547, 0.09954271680692067, 0.09698091440482841, 0.09785909401302216, 0.1001529823892174, 0.09850644677659866, 0.09769823211759546, 0.09918673121917278, 0.09807449458315405, 0.09819839708683994, 0.09835143086078614, 0.09718144382126483, 0.09690874283821371, 0.09835143086078614, 0.09924545277966657, 0.09923550745617639, 0.09955703460136033, 0.0982150650850375, 0.09807449458315405, 0.1007611681128571, 0.1002684715990758, 0.09929521182893787, 0.09768628587271097, 0.0992381150344599, 0.09787395492758184, 0.09853800569199679, 0.09835088666740582, 0.09847764138682243, 0.0987753250185239, 0.09865587929757594, 0.09908826881971641, 0.09952763262787835, 0.09911655166532032, 0.0980684852446834, 0.09850644677659866, 0.09785572381546719, 0.09706440639793412, 0.09716414817172543, 0.09761336497887629, 0.09722588457784581, 0.09841263850086804, 0.09928324937406015, 0.09941147801818746, 0.09921983457924179, 0.09859397130198948, 0.1006251324462876, 0, 0.09860072171496556, 0.09858893115813483, 0, 0.09888351225106534, 0.09812422858043127, 0.09973202490340123, 0.1022730976439516, 0.09912412820312468, 0.09977727608491653, 0.09973202490340123, 0.1000226422755517, 0.09829495927184838, 0.09867767707609452, 0.1004359162215996, 0.09973202490340123, 0.09993270182849066, 0.1011835598027956, 0.09821495468987998, 0.09961097124553882, 0.1001865260125937, 0.1008113306630072, 0.09946237694398599, 0.09886918894041354, 0.1008113306630072, 0.09867767707609452, 0.09878923639773783, 0.09872590939742314, 0.09900568530646087, 0, 0.1016125039195519, 0.09865332229567825, 0.1001449088220365, 0.09798116717130144, 0.1003508247374795, 0.09872505554119369, 0.09859397130198948, 0.09979431817801962, 0.1013220118010694, 0.09914087883442124, 0.09965265732279036, 0, 0.09876110401644222, 0.09867767707609452, 0.09937007623188229, 0.09888351225106534, 0.1007010619632349, 0.09886918894041354, 0.101094403583197, 0.09952037670037768, 0.09973202490340123, 0.09937007623188229, 0.0996090452834172, 0.09906894367955923, 0.09806526362401119, 0.09876582344775475, 0.100037742061175, 0.1007866691613423, 0.09993026827723638, 0.09871278060469516, 0.09952943248665411, 0.1001792987666121, 0.09943078965066392, 0.09888351225106534, 0.09952943248665411, 0, 0.09928661104739195, 0.1005155667056933, 0.1001290969215443, 0.09810246606683075, 0.09976037418978094, 0.09851535313350095, 0.09935079402008158, 0.09928661104739195, 0.09948058447617829, 0.09888528977087442, 0.1004141816833781, 0.09888528977087442, 0.1017084727229351, 0.100626637466821, 0.09913387607017551, 0, 0.09846977552329002, 0.09947615362227766, 0.09855031635766889, 0.09948058447617829, 0.09865332229567825, 0.09846977552329002, 0.09928661104739195, 0.1021725913804909, 0.09952943248665411, 0.1008113306630072, 0.1001359827374202, 0.1007612996746724, 0.09948058447617829, 0.0994058153202433, 0.09926836820219322, 0.09846977552329002, 0.09991026664713809, 0.09948058447617829, 0.09846977552329002, 0.09928661104739195, 0.1009278311119714, 0.1009278311119714, 0.09878923639773783, 0, 0.1003895216518555, 0.09886918894041354, 0.09973202490340123, 0.1003895216518555, 0.1009278311119714, 0.1013951139927646, 0.1001359827374202, 0.1009278311119714, 0.09829495927184838, 0.1012836497176066, 0.09997436969869783, 0.09911102181662437, 0.09898928831572421, 0, 0.1008714399718867, 0.09914087883442124, 0.1008792587608185, 0.1016715178563802, 0.1005015853636113, 0.09973202490340123, 0.1017620213187883, 0.09914087883442124, 0.1000136275806282, 0.1014564924183322, 0.1013951139927646, 0.09911102181662437, 0.1005834175752756, 0.1009278311119714, 0.1007866691613423, 0.1035243361338019, 0.09829495927184838, 0.1001359827374202, 0.09867767707609452, 0.09829495927184838, 0, 0.1010813697034112, 0.09997436969869783, 0.1016715178563802, 0.09917064072485078, 0.09959643959381075, 0.09952943248665411, 0.1009278311119714, 0.09914087883442124, 0.09888351225106534, 0.1028291530498736, 0.1007866691613423, 0.1002038661557103, 0.1025755512740987, 0.09997436969869783, 0.1001359827374202, 0.09886918894041354, 0.1010813697034112, 0.09954936343663942, 0.1008113306630072, 0, 0.1034494839263885, 0.1001865260125937, 0.1006315278757118, 0.09975145764716237, 0.1004082257047178, 0.1025755512740987, 0.1001865260125937, 0.1001792987666121, 0.09959643959381075, 0.1008113306630072, 0.1001359827374202, 0.09886918894041354, 0.1006315278757118, 0.09878923639773783, 0.09867767707609452, 0.1025755512740987, 0.1017526655426676, 0.09886918894041354, 0.09911102181662437, 0.09937007623188229, 0.09993270182849066, 0.09937007623188229, 0.1002038661557103, 0.1003895216518555, 0.09914087883442124, 0.09973202490340123, 0.09973202490340123, 0.09786447870026665, 0.09952943248665411, 0.09876110401644222, 0.09952943248665411, 0.09932430429393171, 0.1001359827374202, 0.09872590939742314, 0.1001359827374202, 0, 0.09886918894041354, 0.09898928831572421, 0, 0.09952943248665411, 0, 0.09867767707609452, 0.09959643959381075, 0.09954936343663942, 0.1001326233892003, 0.0992802074904955, 0.09954936343663942, 0.09997436969869783, 0.09888351225106534, 0.09888351225106534, 0.1028291530498736, 0, 0, 0.09997436969869783, 0.09786447870026665, 0.1001792987666121, 0.1001359827374202, 0.09876110401644222, 0.09867767707609452, 0.09886918894041354, 0.09649356523980722, 0.09829495927184838, 0.1014564924183322, 0.09965265732279036, 0.09867767707609452, 0.09993270182849066, 0, 0, 0.09881220364368794, 0, 0.09829495927184838, 0.1008714399718867, 0.1008703958337762, 0.09997436969869783, 0.09886918894041354, 0.09973202490340123, 0.1017620213187883, 0.09911102181662437, 0.1003895216518555, 0.1008113306630072, 0.09888351225106534, 0.09872590939742314, 0.09909855900985501, 0.09821495468987998, 0.1003895216518555, 0.1001359827374202, 0.1009387216730051, 0.1009387216730051, 0.1001359827374202, 0.1004858130586567, 0.101963780791291, 0.09500108381175032, 0.09363755265766796, 0.09363755265766796, 0.09363755265766796, 0.09363755265766796, 0.09363755265766796, 0.09363755265766796, 0.09363755265766796, 0.09363755265766796, 0.09363755265766796, 0.09363755265766796, 0.09363755265766796, 0.09363755265766796, 0.09890042940541255, 0.1006908758919037, 0.09952943248665411, 0.09997436969869783, 0.1014564924183322, 0, 0, 0.1000226422755517, 0.09932430429393171, 0.09939203255538537, 0.09886918894041354, 0.1012836497176066, 0.1002628426435359, 0.1013932722095428, 0.09836975221829394, 0.09851336293903978, 0.09676863939200235, 0.09698639974637668, 0.09624764498216608, 0.0965483344324199, 0.09507094886106031, 0.09763738400172739, 0.09830180784412743, 0.09797575408569983, 0.09748926540606992, 0, 0.09712743775262146, 0.1017883464308309, 0, 0.1000742690007324, 0.09931660613962588, 0.09994981874285447, 0, 0.09853307088019291, 0.09930438620590042, 0.09931660613962588, 0.1004422115069519, 0.1002038661557103, 0.1008792587608185, 0.09965265732279036, 0.1000369728768111, 0, 0.1012836497176066, 0, 0.09932430429393171, 0.1035243361338019, 0.09872590939742314, 0.09937007623188229, 0.09867767707609452, 0.1014564924183322, 0.0994058153202433, 0.0994058153202433, 0.1011352320704615, 0.1019890524382458, 0.09865332229567825, 0.09986800274186274, 0.09858354905977253, 0.09864593960438513, 0.09695686588475749, 0.1006630779476575, 0.09842041390444105, 0.09931819745666857, 0, 0.09842100552665746, 0.09729218444702602, 0.09932066056792416, 0.09925201382168676, 0.09861048768876964, 0.1004755510346269, 0.09925201382168676, 0.1004755510346269, 0.09793638857582687, 0.09839494486702081, 0.09911951346300577, 0.09861048768876964, 0.09878923639773783, 0.09997436969869783, 0.1005064074023916, 0.09909855900985501, 0.1009278311119714, 0.09973202490340123, 0, 0.09997436969869783, 0.09886918894041354, 0.1023477330759423, 0.09997436969869783, 0.1012836497176066, 0.09954936343663942, 0, 0.09952943248665411, 0.1008113306630072, 0.09993270182849066, 0.1010813697034112, 0, 0.09959643959381075, 0.09973202490340123, 0.1008714399718867, 0.09993270182849066, 0.1020544527315947, 0.09829495927184838, 0.1000136275806282, 0.1006189432312056, 0.1007866691613423, 0, 0.09965265732279036, 0.09937007623188229, 0.1023477330759423, 0.09959643959381075, 0.1006315278757118, 0.09965265732279036, 0.09973202490340123, 0.1006189432312056, 0.09997436969869783, 0.09886918894041354, 0.1006315278757118, 0.09952943248665411, 0.1028291530498736, 0.1009278311119714, 0.1003895216518555, 0.09965265732279036, 0.1007866691613423, 0.09914087883442124, 0.1001792987666121, 0.1002038661557103, 0.1016715178563802, 0.09878923639773783, 0.1000136275806282, 0.1020544527315947, 0.1016715178563802, 0.09993270182849066, 0.101094403583197, 0.1017620213187883, 0.101406523868798, 0.1009278311119714, 0.09821495468987998, 0.09649356523980722, 0.09867767707609452, 0.1014564924183322, 0.100385619248491, 0.1009925909913557, 0.0992800006787827, 0.09867767707609452, 0.09829495927184838, 0.1013951139927646, 0.09944484798643274, 0.09973202490340123, 0.09886918894041354, 0.09997436969869783, 0.1005015853636113, 0.1025755512740987, 0.09788528813141657, 0.09837751757508845, 0.09837751757508845, 0.1003461028215425, 0.1004216615681242, 0.09878923639773783, 0.1006315278757118, 0.1001792987666121, 0.1013951139927646, 0.1007010619632349, 0.09965265732279036, 0.09864021047722699, 0.09801972198071815, 0.09886918894041354, 0.09959643959381075, 0.09937007623188229, 0.09959643959381075, 0.09867767707609452, 0.09867767707609452, 0.1013951139927646, 0.1013500857477767, 0.09993270182849066, 0.1001792987666121, 0.09952943248665411, 0.1001359827374202, 0.09954936343663942, 0.1016715178563802, 0.1014550515692357, 0.09886918894041354, 0.09872590939742314, 0.09909855900985501, 0.09914087883442124, 0.1006189432312056, 0.09959643959381075, 0.09937007623188229, 0.09878923639773783, 0.1012836497176066, 0.1016715178563802, 0.09821495468987998, 0.09973202490340123, 0.09973202490340123, 0.1016715178563802, 0.1001865260125937, 0.09878923639773783, 0.1000136275806282, 0.1020544527315947, 0.09973202490340123, 0.1013951139927646, 0.09973202490340123, 0.09821495468987998, 0.09867767707609452, 0.09829495927184838, 0.09872590939742314, 0.09911102181662437, 0.09886918894041354, 0.1002038661557103, 0.1006315278757118, 0.1001865260125937, 0.1016715178563802, 0.09886918894041354, 0.09849979733862212, 0.1001359827374202, 0.1000136275806282, 0.1020544527315947, 0.09914087883442124, 0.09914087883442124, 0.09973202490340123, 0.09952943248665411, 0.09937007623188229, 0.1006189432312056, 0.09932288263105854, 0.1019796999857307, 0.0996550331654002, 0.09821495468987998, 0, 0.09867767707609452, 0.1004337219163709, 0.09947993845068102, 0.1021990769552092, 0.1004858130586567, 0.1013951139927646, 0.09937007623188229, 0.1001281101697519, 0.1016715178563802, 0, 0.09954936343663942, 0.09909855900985501, 0.09997436969869783, 0.1001792987666121, 0.1005007421006062, 0.09900951511183968, 0.09993270182849066, 0.1013157087160987, 0.1002460856517742, 0.1017620213187883, 0.09988415137023757, 0.1001841398235523, 0.09986890326806279, 0.09886918894041354, 0.1002038661557103, 0.09993270182849066, 0.09872590939742314, 0.1035243361338019, 0.09973202490340123, 0.1001359827374202, 0.09914087883442124, 0.09878923639773783, 0.1013951139927646, 0.09829495927184838, 0.1002038661557103, 0.09965265732279036, 0.09888351225106534, 0.1012836497176066, 0.1009278311119714, 0.09952943248665411, 0.09888351225106534, 0.09829495927184838, 0.1001359827374202, 0.1001359827374202, 0.1008714399718867, 0.09867767707609452, 0.09997436969869783, 0.1008113306630072, 0.09876110401644222, 0.09898928831572421, 0.09997436969869783, 0.09937007623188229, 0.09909855900985501, 0.1009278311119714, 0.09904880260162521, 0.09748560830623214, 0.1005988132787947, 0.09905228222044145, 0.09922158965198072, 0.09930750564404064, 0, 0.09780399500890448, 0.09905228222044145, 0.09942030461686699, 0.09942030461686699, 0.09818415743457419, 0.09867416388321612, 0.09833897713803991, 0.1000520656674381, 0.09887412102107819, 0.09900951511183968, 0.09796303883404567, 0.09979290003898576, 0.09818415743457419, 0.0994094464535154, 0.09890482267194785, 0.09846990561473712, 0.09984233840640981, 0.1016715178563802, 0.09888351225106534, 0.09948058447617829, 0.100700722375055, 0.1010061382888984, 0.1007866691613423, 0.09993270182849066, 0.09829495927184838, 0.09867767707609452, 0.09959643959381075, 0.09898928831572421, 0.09888351225106534, 0.09993270182849066, 0.1008113306630072, 0, 0.09914087883442124, 0.09914087883442124, 0, 0.09937007623188229, 0.09872590939742314, 0, 0.1023477330759423, 0.1002038661557103, 0.1008714399718867, 0.09914087883442124, 0.09937007623188229, 0.09954936343663942, 0.09959643959381075, 0.09911102181662437, 0.09867767707609452, 0.1006189432312056, 0.1010813697034112, 0.09911102181662437, 0.09914087883442124, 0.09997436969869783, 0.1005015853636113, 0.1007866691613423, 0, 0.09911102181662437, 0.1014564924183322, 0.1002038661557103, 0.09914087883442124, 0.09876110401644222, 0.09937007623188229, 0.09886918894041354, 0.1012836497176066, 0.09932430429393171, 0.09914087883442124, 0.1001792987666121, 0.1020544527315947, 0.1009278311119714, 0.1006189432312056, 0.1008792587608185, 0.1004082257047178, 0.1016715178563802, 0.1012836497176066, 0.09973202490340123, 0.1017620213187883, 0.1019225838828967, 0.09878923639773783, 0.09886918894041354, 0.1014564924183322, 0.09909855900985501, 0.1001865260125937, 0.09898928831572421, 0.09965265732279036, 0.09872590939742314, 0.09821495468987998, 0.1000136275806282, 0.09860121875819043, 0.09959643959381075, 0.1028291530498736, 0, 0.09998607589787506, 0.1025558757304778, 0.09896912435665772, 0.1013419045811047, 0.1009690127762966, 0.1016715178563802, 0.1007881451999193, 0.1017084727229351, 0.09913387607017551, 0.100626637466821, 0.09991026664713809, 0.0994058153202433, 0.10107591630408, 0.1003313633484313, 0.09846977552329002, 0.09975101722442858, 0.09855031635766889, 0.09993650375296409, 0.1022311382840366, 0.09914087883442124, 0.09786447870026665, 0.09909855900985501, 0.09867767707609452, 0.09973202490340123, 0.09867767707609452, 0.09997436969869783, 0.1023477330759423, 0.09872590939742314, 0.09829495927184838, 0.1005015853636113, 0.09886918894041354, 0.1008703958337762, 0.09932430429393171, 0.1002453431209945, 0.09872590939742314, 0.1001865260125937, 0.09829495927184838, 0.09867767707609452, 0.1001865260125937, 0, 0.1008714399718867, 0.09872590939742314, 0.09886918894041354, 0.09821495468987998, 0.1016715178563802, 0.09821495468987998, 0.1005015853636113, 0.09888351225106534, 0.09878923639773783, 0.09867767707609452, 0.09993270182849066, 0.1008714399718867, 0.09914087883442124, 0.101538656844053, 0.1007747434508518, 0, 0.1031202827101848, 0.09888528977087442, 0.1001792987666121, 0.09887213270707573, 0.0985767053321019, 0.09851535313350095, 0.09986800274186274, 0.0999166107986834, 0.100126748789566, 0.09954156406859982, 0.09867999450538817, 0.09808356179545016, 0.1003313633484313, 0.1007747434508518, 0.09891350202306616, 0.09891350202306616, 0.0987681602703723, 0.0994058153202433, 0.1005155667056933, 0.1004924196150502, 0.09769009185548554, 0.1011352320704615, 0.1005723789261272, 0.09855031635766889, 0.09810246606683075, 0.1013419045811047, 0.09991026664713809, 0.1005738715793316, 0.0999166107986834, 0.09991026664713809, 0.09948058447617829, 0.09913387607017551, 0.09973202490340123, 0.1013951139927646, 0.1013951139927646, 0.1012836497176066, 0.1001359827374202, 0.1001865260125937, 0.09867767707609452, 0.09993270182849066, 0.09937007623188229, 0.1016715178563802, 0.1008113306630072, 0.1001792987666121, 0.09973202490340123, 0.09888351225106534, 0.09909855900985501, 0.1009278311119714, 0.09867767707609452, 0.09829495927184838, 0.1001865260125937, 0.09911102181662437, 0.09993270182849066, 0.1006315278757118, 0, 0.09952943248665411, 0.09973202490340123, 0, 0.09911102181662437, 0.1003895216518555, 0, 0.09997436969869783, 0.09914087883442124, 0.09973202490340123, 0.0993833411058944, 0.09852666582247351, 0.1025755512740987, 0.09867767707609452, 0.1017620213187883, 0.09954936343663942, 0.09973202490340123, 0.09876110401644222, 0.09878923639773783, 0.09867767707609452, 0, 0.09786447870026665, 0.1001865260125937, 0, 0.09973202490340123, 0.09886918894041354, 0.1035243361338019, 0.1016715178563802, 0.1009441254308404, 0.09878679552579557, 0.09977730410508286, 0.09937007623188229, 0.09993270182849066, 0.1001359827374202, 0.1002038661557103, 0.1009278311119714, 0.1007866691613423, 0.09867767707609452, 0.09878923639773783, 0.09993270182849066, 0.09867767707609452, 0.09973202490340123, 0.09959643959381075, 0.09959643959381075, 0, 0, 0.09914087883442124, 0, 0.09965265732279036, 0.09997436969869783, 0.09829495927184838, 0.1009278311119714, 0.09867767707609452, 0.09973202490340123, 0.1001865260125937, 0.1001359827374202, 0.1000136275806282, 0.09972725057112551, 0.09909855900985501, 0.09909855900985501, 0.09914087883442124, 0.1001865260125937, 0.09911102181662437, 0.09914087883442124, 0.1001359827374202, 0.1001792987666121, 0.09952943248665411, 0.1002038661557103, 0.1020544527315947, 0.1001865260125937, 0.1008703958337762, 0.1002453431209945, 0.09932430429393171, 0.1014564924183322, 0.09914087883442124, 0.1006189432312056, 0.1013951139927646, 0.09821495468987998, 0.09993270182849066, 0.09829495927184838, 0.09888351225106534, 0.09952943248665411, 0.1013951139927646, 0.09914087883442124, 0.09973202490340123, 0.09867767707609452, 0, 0, 0.1008038161977399, 0.09922464955698819, 0.1000714376578957, 0.09872557632512323, 0, 0, 0.09973202490340123, 0.1001792987666121, 0.1009278311119714, 0.09914087883442124, 0.09952943248665411, 0.09973202490340123, 0.09932430429393171, 0.09909855900985501, 0.1008113306630072, 0.09829495927184838, 0.09965265732279036, 0.1016715178563802, 0.1001792987666121, 0.09965265732279036, 0.09867767707609452, 0.09872590939742314, 0.1002038661557103, 0.1028291530498736, 0.09993270182849066, 0.09972725057112551, 0.09909855900985501, 0.09937007623188229, 0.1002038661557103, 0.09914087883442124, 0.09997436969869783, 0, 0.1007866691613423, 0, 0.1009278311119714, 0.1001359827374202, 0.09914087883442124, 0.09909855900985501, 0.09821495468987998, 0.09363755265766796],
  [0.4991402538389772, 0.5232730987338415, 0.5230320681870745, 0.5308626035509528, 0.5207109004179196, 0.5314760835164021, 0.5220661676642576, 0.5314760835164021, 0.5196269925261308, 0.5262358300763961, 0.5220661676642576, 0.5251539438571549, 0.5322846027161904, 0.5215996265636315, 0.5140812465261749, 0.5203375630591399, 0.5342599622296932, 0.5346570317517881, 0.5201034681740166, 0, 0.5238316918926941, 0.5194987426354124, 0, 0.5382236970066696, 0, 0.5273062874531298, 0, 0.5220661676642576, 0.5212679068249264, 0.5264552490039821, 0.5202562778121868, 0.5107484323558954, 0.5158136902376724, 0.5126827054213893, 0.5241027752993078, 0.5207330337510726, 0.5163246287734325, 0.5128656252299523, 0.5158136902376724, 0.5165722405709422, 0.5093885684630961, 0.5107484323558954, 0.5121664444235412, 0.5187243461937768, 0.5084025889020479, 0.5096431379606193, 0.510887836247444, 0.5148317240221842, 0.510325743932147, 0.5023729408686106, 0.520179956536633, 0.5199674147985509, 0.5180029783931118, 0.5199674147985509, 0.5177402352104449, 0.520361880014333, 0.5168083468182874, 0.5182785554838311, 0.5218101887648955, 0.5127388645121324, 0.5118026531573254, 0, 0.522856936066706, 0.5130445420084999, 0.5167722960163184, 0.5127388645121324, 0.5218965611078973, 0.5166101576334217, 0.5240927142096097, 0.5273153106409628, 0.5192025532607754, 0.5332577192578701, 0.5244166477373475, 0.5202195001087221, 0.5221642620989059, 0.5273153106409628, 0.5286065948292707, 0.5253922949021533, 0.524612837400401, 0.519605474698179, 0.5240547689993007, 0.521724123776461, 0.5269206300482849, 0.5191670935431285, 0.5252790967280393, 0.5293051394902805, 0.5259601845690206, 0.5196269925261308, 0.5220661676642576, 0.5220661676642576, 0, 0, 0.5273062874531298, 0.5312203062677133, 0.5171903417146431, 0.5218433156088063, 0.5219089435298506, 0.5323532378518638, 0.5206354752654683, 0.5311736349610873, 0.5200663106312285, 0.527663754891903, 0.5232730987338415, 0.5251790850237821, 0.5203795114859621, 0.5196084923961758, 0.5196084923961758, 0.5215813032314028, 0.5193040412381155, 0.5204819982911142, 0, 0.5204819982911142, 0.5216672944643655, 0.5180463819624501, 0.5226469161414986, 0.513020500349806, 0.5180463819624501, 0.5187440647888809, 0.5255745269641066, 0.5242139720368433, 0.5196084923961758, 0.5216672944643655, 0, 0.5196084923961758, 0.5280958117016452, 0.5168276703185855, 0.5196084923961758, 0.5242139720368433, 0.5254996475315418, 0.5187440647888809, 0.5178434317918789, 0.5208527480027536, 0.5158637774661162, 0.5169191600819112, 0.5187440647888809, 0.5361892989006224, 0.5245932784721649, 0.5128110371456231, 0.5297435077991074, 0.5155139814275359, 0.521060077768191, 0, 0.5170281663815101, 0.5155139814275359, 0.515929049585503, 0.5178434317918789, 0.5206614471196769, 0.521715665772878, 0.5157881096009607, 0.5176017968995923, 0.5141993929515416, 0.5159084399292423, 0.5183956929400796, 0, 0.5142496207165125, 0.5195917105808018, 0.515929049585503, 0.5180463819624501, 0.5234804184688462, 0.5180463819624501, 0.5245932784721649, 0.5196035216392585, 0, 0.5152203623909315, 0.5208527480027536, 0.513020500349806, 0.5243101988110127, 0, 0, 0.5264552490039821, 0.5286413985694439, 0.5207109004179196, 0.527663754891903, 0.5242172076120281, 0.5353922651476406, 0.5220661676642576, 0.5232730987338415, 0.529915779665566, 0.5314760835164021, 0.5232730987338415, 0.5242172076120281, 0.5323532378518638, 0.5308626035509528, 0.5389531483306778, 0.5219089435298506, 0.529915779665566, 0.5292315151108586, 0.53073273849615, 0.5244651060496024, 0, 0.5287398922817493, 0.5230320681870745, 0.529915779665566, 0.540152816671669, 0.5251790850237821, 0.5275343854246681, 0.5314760835164021, 0.531179133290215, 0.5202144529985643, 0.5374087627328811, 0.5232730987338415, 0.5314760835164021, 0.5232730987338415, 0.5314760835164021, 0.5286413985694439, 0.5079772112502553, 0.5283351426340165, 0.528894891636655, 0.5260858167972622, 0.5217967855641569, 0.5370643711870906, 0.5283351426340165, 0.5184294616408941, 0.5318884414482615, 0.5163083205039336, 0, 0, 0.5244915598531408, 0.5224819408911864, 0.5350856013357315, 0.5288768733085474, 0.5312370387547161, 0.5268657325730705, 0.5312370387547161, 0.518787638899204, 0.518787638899204, 0.5260251079187014, 0.525717580132874, 0.5254173733181134, 0.5385601254483968, 0.5298495101589209, 0.53073273849615, 0.5196269925261308, 0.5314760835164021, 0.5353922651476406, 0.5267094476705432, 0.5196269925261308, 0.5314760835164021, 0.5196269925261308, 0.5202144529985643, 0.5206354752654683, 0.5176116380153707, 0.5244651060496024, 0.5176116380153707, 0.5323532378518638, 0.5322846027161904, 0.5153447694450917, 0.5220661676642576, 0.5153447694450917, 0.5220620301617505, 0.5323532378518638, 0.5323131255628951, 0.5444628129939929, 0.5196269925261308, 0.541488258809647, 0.5308626035509528, 0.5220661676642576, 0.5275343854246681, 0.5236668394773837, 0.5190952852016814, 0.5156717652773128, 0, 0.529915779665566, 0, 0, 0, 0.5322846027161904, 0.53073273849615, 0.5298495101589209, 0.533349789479185, 0.5251539438571549, 0.5081256732971068, 0.5314760835164021, 0.5339367494461266, 0.5081256732971068, 0.5212679068249264, 0.5220661676642576, 0.5323532378518638, 0.5176116380153707, 0.540152816671669, 0.5200663106312285, 0.5206354752654683, 0.5212679068249264, 0.5153447694450917, 0.5342599622296932, 0.5267671011597841, 0.5275724433948688, 0.5328779501591867, 0.516597987631932, 0.5190952852016814, 0.5244651060496024, 0.5230320681870745, 0.5168155176978589, 0.5262382018224477, 0.5337043271210657, 0.5263011704897177, 0.5319376324445644, 0.529214492344578, 0.5169169318113094, 0.5307405111708762, 0.5075130077836929, 0.5370643711870906, 0.5199259919474081, 0.5342599622296932, 0.5202144529985643, 0.5200663106312285, 0.5203174728396825, 0.5200663106312285, 0.5153447694450917, 0.5275343854246681, 0.5241122531795167, 0.5264552490039821, 0.527663754891903, 0.5081256732971068, 0.5266619771691041, 0.5312203062677133, 0.5312203062677133, 0.5218433156088063, 0.5275921220806752, 0.5212679068249264, 0.5247611431098769, 0.5251539438571549, 0.5275343854246681, 0.5241122531795167, 0.5206354752654683, 0.5202144529985643, 0.5176116380153707, 0.5251790850237821, 0.537777086692552, 0.5203242230447686, 0.5138981243662356, 0.5163384071263705, 0.5209551845938499, 0.5169588509532604, 0.528057084420934, 0.5125208220734966, 0.5189293777377211, 0.5144846745165443, 0.5139834151700265, 0.5183211236295033, 0.5241822071102578, 0.5106920063162232, 0.5153164142089182, 0.5273958059561903, 0.5187253105227353, 0.5144693312068712, 0.5223076218360073, 0.5164506925357147, 0.517103150997086, 0.5179090118773464, 0.5117479746027032, 0.5103119579079396, 0.5179090118773464, 0.5226168438280522, 0.5225644727276368, 0.5242576032148757, 0.5171909230447412, 0.5164506925357147, 0.5305984524699358, 0.5280039608354511, 0.5228788701129218, 0.5144064234501704, 0.5225782039797435, 0.5153946703309474, 0.5188914966833911, 0.5179061462082513, 0.51857362415859, 0.5201411970367599, 0.5195122075572199, 0.5217891284743633, 0.5241027752993078, 0.5219380631720245, 0.5164190479473022, 0.5187253105227353, 0.5152986670783452, 0.5111316669827798, 0.5116568974044934, 0.5140224291580632, 0.5119819952786252, 0.5182313253212558, 0.5228158769959826, 0.5234911164896342, 0.5224819408911864, 0.5191862061097486, 0.5298821019599688, 0, 0.5192217531239977, 0.5191596652053547, 0, 0.5207109004179196, 0.5167125868992346, 0.5251790850237821, 0.5385601254483968, 0.5219779604787882, 0.5254173733181134, 0.5251790850237821, 0.5267094476705432, 0.5176116380153707, 0.5196269925261308, 0.5288857078343149, 0.5251790850237821, 0.5262358300763961, 0.5328227257809249, 0.5171903417146431, 0.5245416283057767, 0.5275724433948688, 0.5308626035509528, 0.5237591452527668, 0.5206354752654683, 0.5308626035509528, 0.5196269925261308, 0.5202144529985643, 0.5198809792110343, 0.5213542517738089, 0, 0.5350815035304249, 0.5194987426354124, 0.5273532913413609, 0.5159592395163675, 0.5284376244045762, 0.5198764828876743, 0.5191862061097486, 0.5255071153129385, 0.5335518004572245, 0.5220661676642576, 0.5247611431098769, 0, 0.5200663106312285, 0.5196269925261308, 0.5232730987338415, 0.5207109004179196, 0.5302819393670135, 0.5206354752654683, 0.5323532378518638, 0.5240645662950337, 0.5251790850237821, 0.5232730987338415, 0.5245314863776868, 0.5216873641771324, 0.5164020832080566, 0.5200911626947554, 0.5267889616642215, 0.53073273849615, 0.5262230152335979, 0.519811844273094, 0.5241122531795167, 0.5275343854246681, 0.52359280965674, 0.5207109004179196, 0.5241122531795167, 0, 0.5228335792388304, 0.5293051394902805, 0.5272700274204585, 0.516597987631932, 0.5253283695920679, 0.5187722105267547, 0.5231715604931356, 0.5228335792388304, 0.5238550243358051, 0.5207202606633157, 0.5287712558826214, 0.5207202606633157, 0.5355868658591295, 0.5298900272508417, 0.5220292917929138, 0, 0.518532203290851, 0.5238316918926941, 0.5189563234443033, 0.5238550243358051, 0.5194987426354124, 0.518532203290851, 0.5228335792388304, 0.5380308692988844, 0.5241122531795167, 0.5308626035509528, 0.5273062874531298, 0.5305991452615827, 0.5238550243358051, 0.5234612972763177, 0.5227375142009554, 0.518532203290851, 0.5261176886065272, 0.5238550243358051, 0.518532203290851, 0.5228335792388304, 0.5314760835164021, 0.5314760835164021, 0.5202144529985643, 0, 0.5286413985694439, 0.5206354752654683, 0.5251790850237821, 0.5286413985694439, 0.5314760835164021, 0.5339367494461266, 0.5273062874531298, 0.5314760835164021, 0.5176116380153707, 0.533349789479185, 0.5264552490039821, 0.5219089435298506, 0.5212679068249264, 0, 0.531179133290215, 0.5220661676642576, 0.5312203062677133, 0.5353922651476406, 0.5292315151108586, 0.5251790850237821, 0.5358688475255173, 0.5220661676642576, 0.5266619771691041, 0.5342599622296932, 0.5339367494461266, 0.5219089435298506, 0.5296624355307431, 0.5314760835164021, 0.53073273849615, 0.5451490249105569, 0.5176116380153707, 0.5273062874531298, 0.5196269925261308, 0.5176116380153707, 0, 0.5322846027161904, 0.5264552490039821, 0.5353922651476406, 0.5222228908672559, 0.5244651060496024, 0.5241122531795167, 0.5314760835164021, 0.5220661676642576, 0.5207109004179196, 0.541488258809647, 0.53073273849615, 0.527663754891903, 0.540152816671669, 0.5264552490039821, 0.5273062874531298, 0.5206354752654683, 0.5322846027161904, 0.5242172076120281, 0.5308626035509528, 0, 0.5447548605101101, 0.5275724433948688, 0.529915779665566, 0.5252814159510631, 0.5287398922817493, 0.540152816671669, 0.5275724433948688, 0.5275343854246681, 0.5244651060496024, 0.5308626035509528, 0.5273062874531298, 0.5206354752654683, 0.529915779665566, 0.5202144529985643, 0.5196269925261308, 0.540152816671669, 0.5358195809238668, 0.5206354752654683, 0.5219089435298506, 0.5232730987338415, 0.5262358300763961, 0.5232730987338415, 0.527663754891903, 0.5286413985694439, 0.5220661676642576, 0.5251790850237821, 0.5251790850237821, 0.5153447694450917, 0.5241122531795167, 0.5200663106312285, 0.5241122531795167, 0.5230320681870745, 0.5273062874531298, 0.5198809792110343, 0.5273062874531298, 0, 0.5206354752654683, 0.5212679068249264, 0, 0.5241122531795167, 0, 0.5196269925261308, 0.5244651060496024, 0.5242172076120281, 0.5272885974540934, 0.5227998587347593, 0.5242172076120281, 0.5264552490039821, 0.5207109004179196, 0.5207109004179196, 0.541488258809647, 0, 0, 0.5264552490039821, 0.5153447694450917, 0.5275343854246681, 0.5273062874531298, 0.5200663106312285, 0.5196269925261308, 0.5206354752654683, 0.5081256732971068, 0.5176116380153707, 0.5342599622296932, 0.5247611431098769, 0.5196269925261308, 0.5262358300763961, 0, 0, 0.5203353962685447, 0, 0.5176116380153707, 0.531179133290215, 0.5311736349610873, 0.5264552490039821, 0.5206354752654683, 0.5251790850237821, 0.5358688475255173, 0.5219089435298506, 0.5286413985694439, 0.5308626035509528, 0.5207109004179196, 0.5198809792110343, 0.5218433156088063, 0.5171903417146431, 0.5286413985694439, 0.5273062874531298, 0.5315334321452363, 0.5315334321452363, 0.5273062874531298, 0.5291484596961833, 0.5369312931668901, 0.5002664121263735, 0.4930861904814606, 0.4930861904814606, 0.4930861904814606, 0.4930861904814606, 0.4930861904814606, 0.4930861904814606, 0.4930861904814606, 0.4930861904814606, 0.4930861904814606, 0.4930861904814606, 0.4930861904814606, 0.4930861904814606, 0.5207999844974807, 0.5302283005120227, 0.5241122531795167, 0.5264552490039821, 0.5342599622296932, 0, 0, 0.5267094476705432, 0.5230320681870745, 0.523388718585128, 0.5206354752654683, 0.533349789479185, 0.5279743193063339, 0.5339270507958869, 0.518005490353359, 0.5187617303574497, 0.5095741868683841, 0.5107208915881121, 0.5068306812820357, 0.5084140825066028, 0.5006343146402079, 0.5141489109822948, 0.5176477019269047, 0.515930734737224, 0.5133689329499853, 0, 0.5114635839293631, 0.536007472989796, 0, 0.5269813089540117, 0.5229915304597134, 0.5263259660726594, 0, 0.5188655104472705, 0.5229271814843546, 0.5229915304597134, 0.5289188581910286, 0.527663754891903, 0.5312203062677133, 0.5247611431098769, 0.5267849112146209, 0, 0.533349789479185, 0, 0.5230320681870745, 0.5451490249105569, 0.5198809792110343, 0.5232730987338415, 0.5196269925261308, 0.5342599622296932, 0.5234612972763177, 0.5234612972763177, 0.5325682366710017, 0.5370643711870906, 0.5194987426354124, 0.5258951310165902, 0.5191313236019816, 0.5194598661054102, 0.5105653691625179, 0.5300819192574672, 0.5182722698356995, 0.5229999101795603, 0, 0.5182753852604048, 0.5123311239027255, 0.5230128806824331, 0.522651393633376, 0.519273179786514, 0.5290944208817134, 0.522651393633376, 0.5290944208817134, 0.5157234398138871, 0.518138152376621, 0.5219536597088437, 0.519273179786514, 0.5202144529985643, 0.5264552490039821, 0.529256907495271, 0.5218433156088063, 0.5314760835164021, 0.5251790850237821, 0, 0.5264552490039821, 0.5206354752654683, 0.5389531483306778, 0.5264552490039821, 0.533349789479185, 0.5242172076120281, 0, 0.5241122531795167, 0.5308626035509528, 0.5262358300763961, 0.5322846027161904, 0, 0.5244651060496024, 0.5251790850237821, 0.531179133290215, 0.5262358300763961, 0.5374087627328811, 0.5176116380153707, 0.5266619771691041, 0.5298495101589209, 0.53073273849615, 0, 0.5247611431098769, 0.5232730987338415, 0.5389531483306778, 0.5244651060496024, 0.529915779665566, 0.5247611431098769, 0.5251790850237821, 0.5298495101589209, 0.5264552490039821, 0.5206354752654683, 0.529915779665566, 0.5241122531795167, 0.541488258809647, 0.5314760835164021, 0.5286413985694439, 0.5247611431098769, 0.53073273849615, 0.5220661676642576, 0.5275343854246681, 0.527663754891903, 0.5353922651476406, 0.5202144529985643, 0.5266619771691041, 0.5374087627328811, 0.5353922651476406, 0.5262358300763961, 0.5323532378518638, 0.5358688475255173, 0.5339968327369375, 0.5314760835164021, 0.5171903417146431, 0.5081256732971068, 0.5196269925261308, 0.5342599622296932, 0.5286208488951506, 0.5318171027049144, 0.5227987696845149, 0.5196269925261308, 0.5176116380153707, 0.5339367494461266, 0.5236668394773837, 0.5251790850237821, 0.5206354752654683, 0.5264552490039821, 0.5292315151108586, 0.540152816671669, 0.5154543498734623, 0.5180463819624501, 0.5180463819624501, 0.5284127592572605, 0.5288106442238369, 0.5202144529985643, 0.529915779665566, 0.5275343854246681, 0.5339367494461266, 0.5302819393670135, 0.5247611431098769, 0.5194296970823526, 0.5161622653704233, 0.5206354752654683, 0.5244651060496024, 0.5232730987338415, 0.5244651060496024, 0.5196269925261308, 0.5196269925261308, 0.5339367494461266, 0.5336996351137352, 0.5262358300763961, 0.5275343854246681, 0.5241122531795167, 0.5273062874531298, 0.5242172076120281, 0.5353922651476406, 0.534252374859329, 0.5206354752654683, 0.5198809792110343, 0.5218433156088063, 0.5220661676642576, 0.5298495101589209, 0.5244651060496024, 0.5232730987338415, 0.5202144529985643, 0.533349789479185, 0.5353922651476406, 0.5171903417146431, 0.5251790850237821, 0.5251790850237821, 0.5353922651476406, 0.5275724433948688, 0.5202144529985643, 0.5266619771691041, 0.5374087627328811, 0.5251790850237821, 0.5339367494461266, 0.5251790850237821, 0.5171903417146431, 0.5196269925261308, 0.5176116380153707, 0.5198809792110343, 0.5219089435298506, 0.5206354752654683, 0.527663754891903, 0.529915779665566, 0.5275724433948688, 0.5353922651476406, 0.5206354752654683, 0.5186902952329543, 0.5273062874531298, 0.5266619771691041, 0.5374087627328811, 0.5220661676642576, 0.5220661676642576, 0.5251790850237821, 0.5241122531795167, 0.5232730987338415, 0.5298495101589209, 0.5230245818494847, 0.5370151220872215, 0.5247736540645997, 0.5171903417146431, 0, 0.5196269925261308, 0.5288741528376792, 0.5238516224287458, 0.5381703397439133, 0.5291484596961833, 0.5339367494461266, 0.5232730987338415, 0.527264831282067, 0.5353922651476406, 0, 0.5242172076120281, 0.5218433156088063, 0.5264552490039821, 0.5275343854246681, 0.5292270745703812, 0.5213744191542127, 0.5262358300763961, 0.5335186090284837, 0.5278860786272777, 0.5358688475255173, 0.5259801681135758, 0.5275598779568498, 0.5258998730994492, 0.5206354752654683, 0.527663754891903, 0.5262358300763961, 0.5198809792110343, 0.5451490249105569, 0.5251790850237821, 0.5273062874531298, 0.5220661676642576, 0.5202144529985643, 0.5339367494461266, 0.5176116380153707, 0.527663754891903, 0.5247611431098769, 0.5207109004179196, 0.533349789479185, 0.5314760835164021, 0.5241122531795167, 0.5207109004179196, 0.5176116380153707, 0.5273062874531298, 0.5273062874531298, 0.531179133290215, 0.5196269925261308, 0.5264552490039821, 0.5308626035509528, 0.5200663106312285, 0.5212679068249264, 0.5264552490039821, 0.5232730987338415, 0.5218433156088063, 0.5314760835164021, 0.5215813032314028, 0.5133496750200626, 0.5297435077991074, 0.5215996265636315, 0.5224911829325074, 0.5229436081403845, 0, 0.5150262682443068, 0.5215996265636315, 0.5235375964946564, 0.5235375964946564, 0.5170281663815101, 0.5196084923961758, 0.5178434317918789, 0.526864388373333, 0.5206614471196769, 0.5213744191542127, 0.5158637774661162, 0.5254996475315418, 0.5170281663815101, 0.5234804184688462, 0.5208231190092035, 0.5185328883396829, 0.5257599851371803, 0.5353922651476406, 0.5207109004179196, 0.5238550243358051, 0.5302801511288846, 0.5318884414482615, 0.53073273849615, 0.5262358300763961, 0.5176116380153707, 0.5196269925261308, 0.5244651060496024, 0.5212679068249264, 0.5207109004179196, 0.5262358300763961, 0.5308626035509528, 0, 0.5220661676642576, 0.5220661676642576, 0, 0.5232730987338415, 0.5198809792110343, 0, 0.5389531483306778, 0.527663754891903, 0.531179133290215, 0.5220661676642576, 0.5232730987338415, 0.5242172076120281, 0.5244651060496024, 0.5219089435298506, 0.5196269925261308, 0.5298495101589209, 0.5322846027161904, 0.5219089435298506, 0.5220661676642576, 0.5264552490039821, 0.5292315151108586, 0.53073273849615, 0, 0.5219089435298506, 0.5342599622296932, 0.527663754891903, 0.5220661676642576, 0.5200663106312285, 0.5232730987338415, 0.5206354752654683, 0.533349789479185, 0.5230320681870745, 0.5220661676642576, 0.5275343854246681, 0.5374087627328811, 0.5314760835164021, 0.5298495101589209, 0.5312203062677133, 0.5287398922817493, 0.5353922651476406, 0.533349789479185, 0.5251790850237821, 0.5358688475255173, 0.5367143542781297, 0.5202144529985643, 0.5206354752654683, 0.5342599622296932, 0.5218433156088063, 0.5275724433948688, 0.5212679068249264, 0.5247611431098769, 0.5198809792110343, 0.5171903417146431, 0.5266619771691041, 0.5192243705049874, 0.5244651060496024, 0.541488258809647, 0, 0.5265168927034755, 0.5400492071840826, 0.5211617253893921, 0.5336565538905137, 0.5316929421313854, 0.5353922651476406, 0.5307405111708762, 0.5355868658591295, 0.5220292917929138, 0.5298900272508417, 0.5261176886065272, 0.5234612972763177, 0.5322558856488914, 0.5283351426340165, 0.518532203290851, 0.5252790967280393, 0.5189563234443033, 0.5262558506386801, 0.5383391715645297, 0.5220661676642576, 0.5153447694450917, 0.5218433156088063, 0.5196269925261308, 0.5251790850237821, 0.5196269925261308, 0.5264552490039821, 0.5389531483306778, 0.5198809792110343, 0.5176116380153707, 0.5292315151108586, 0.5206354752654683, 0.5311736349610873, 0.5230320681870745, 0.5278821685328434, 0.5198809792110343, 0.5275724433948688, 0.5176116380153707, 0.5196269925261308, 0.5275724433948688, 0, 0.531179133290215, 0.5198809792110343, 0.5206354752654683, 0.5171903417146431, 0.5353922651476406, 0.5171903417146431, 0.5292315151108586, 0.5207109004179196, 0.5202144529985643, 0.5196269925261308, 0.5262358300763961, 0.531179133290215, 0.5220661676642576, 0.534692632056295, 0.530669938871559, 0, 0.5430213191157379, 0.5207202606633157, 0.5275343854246681, 0.5206509768526834, 0.5190952852016814, 0.5187722105267547, 0.5258951310165902, 0.5261510962878317, 0.5272576623872099, 0.524176136903048, 0.519639195882046, 0.5164984395884994, 0.5283351426340165, 0.530669938871559, 0.5208688236229755, 0.5208688236229755, 0.5201034681740166, 0.5234612972763177, 0.5293051394902805, 0.5291832491757432, 0.5144264653830711, 0.5325682366710017, 0.5296043070843864, 0.5189563234443033, 0.516597987631932, 0.5336565538905137, 0.5261176886065272, 0.5296121672501147, 0.5261510962878317, 0.5261176886065272, 0.5238550243358051, 0.5220292917929138, 0.5251790850237821, 0.5339367494461266, 0.5339367494461266, 0.533349789479185, 0.5273062874531298, 0.5275724433948688, 0.5196269925261308, 0.5262358300763961, 0.5232730987338415, 0.5353922651476406, 0.5308626035509528, 0.5275343854246681, 0.5251790850237821, 0.5207109004179196, 0.5218433156088063, 0.5314760835164021, 0.5196269925261308, 0.5176116380153707, 0.5275724433948688, 0.5219089435298506, 0.5262358300763961, 0.529915779665566, 0, 0.5241122531795167, 0.5251790850237821, 0, 0.5219089435298506, 0.5286413985694439, 0, 0.5264552490039821, 0.5220661676642576, 0.5251790850237821, 0.5233429502625093, 0.5188317820400126, 0.540152816671669, 0.5196269925261308, 0.5358688475255173, 0.5242172076120281, 0.5251790850237821, 0.5200663106312285, 0.5202144529985643, 0.5196269925261308, 0, 0.5153447694450917, 0.5275724433948688, 0, 0.5251790850237821, 0.5206354752654683, 0.5451490249105569, 0.5353922651476406, 0.5315618878052752, 0.5202015996057394, 0.5254175208695677, 0.5232730987338415, 0.5262358300763961, 0.5273062874531298, 0.527663754891903, 0.5314760835164021, 0.53073273849615, 0.5196269925261308, 0.5202144529985643, 0.5262358300763961, 0.5196269925261308, 0.5251790850237821, 0.5244651060496024, 0.5244651060496024, 0, 0, 0.5220661676642576, 0, 0.5247611431098769, 0.5264552490039821, 0.5176116380153707, 0.5314760835164021, 0.5196269925261308, 0.5251790850237821, 0.5275724433948688, 0.5273062874531298, 0.5266619771691041, 0.5251539438571549, 0.5218433156088063, 0.5218433156088063, 0.5220661676642576, 0.5275724433948688, 0.5219089435298506, 0.5220661676642576, 0.5273062874531298, 0.5275343854246681, 0.5241122531795167, 0.527663754891903, 0.5374087627328811, 0.5275724433948688, 0.5311736349610873, 0.5278821685328434, 0.5230320681870745, 0.5342599622296932, 0.5220661676642576, 0.5298495101589209, 0.5339367494461266, 0.5171903417146431, 0.5262358300763961, 0.5176116380153707, 0.5207109004179196, 0.5241122531795167, 0.5339367494461266, 0.5220661676642576, 0.5251790850237821, 0.5196269925261308, 0, 0, 0.5308230331120959, 0.5225072960928854, 0.5269663993796616, 0.5198792252848919, 0, 0, 0.5251790850237821, 0.5275343854246681, 0.5314760835164021, 0.5220661676642576, 0.5241122531795167, 0.5251790850237821, 0.5230320681870745, 0.5218433156088063, 0.5308626035509528, 0.5176116380153707, 0.5247611431098769, 0.5353922651476406, 0.5275343854246681, 0.5247611431098769, 0.5196269925261308, 0.5198809792110343, 0.527663754891903, 0.541488258809647, 0.5262358300763961, 0.5251539438571549, 0.5218433156088063, 0.5232730987338415, 0.527663754891903, 0.5220661676642576, 0.5264552490039821, 0, 0.53073273849615, 0, 0.5314760835164021, 0.5273062874531298, 0.5220661676642576, 0.5218433156088063, 0.5171903417146431, 0.4930861904814606],
  [0.4060725209159339, 0.3773568250342763, 0.3776436275189939, 0.3683260657860399, 0.3804055873310151, 0.3675960853716265, 0.3787929535013212, 0.3675960853716265, 0.3816953303977746, 0.3738314680951131, 0.3787929535013212, 0.3751188055717196, 0.3666340275803983, 0.3793480912159272, 0.3882942190188814, 0.3808498218215065, 0.3642835453519747, 0.3638110719370073, 0.3811283715556111, 1, 0.3766921544850282, 0.3818479350689094, 1, 0.3595670934414323, 0.9999999999999999, 0.3725577298094499, 1, 0.3787929535013212, 0.3797428048593494, 0.3735703812973202, 0.3809465432168224, 0.3922599378788321, 0.3862327825422379, 0.3899583444553137, 0.3763695920728138, 0.3803792508561221, 0.3856248162758891, 0.3897406879951528, 0.3862327825422379, 0.3853301827544384, 0.3938780412626722, 0.3922599378788321, 0.3905726439245372, 0.3827693901566425, 0.3950512593123442, 0.3935751287671306, 0.3920940610511363, 0.3874012251080797, 0.3927628952500799, 0.4022259434391406, 0.3810373579776867, 0.3812902616009236, 0.3836277464123164, 0.3812902616009236, 0.3839403847838517, 0.3808208870525998, 0.3850492396984473, 0.3832998369609641, 0.3790975430454975, 0.3898915206979907, 0.3910055195100955, 1, 0.3778520174013107, 0.3895277947443456, 0.3850921365831758, 0.3898915206979907, 0.3789947685095887, 0.3852850652044923, 0.3763815637733434, 0.3725469931093706, 0.3822003710971731, 0.3654761152501272, 0.3759961149500111, 0.3809903050423558, 0.3786762308370305, 0.3725469931093706, 0.3710104927833717, 0.3748351914287923, 0.3757626686769375, 0.3817209344824233, 0.3764267148164196, 0.3791999518599039, 0.3730166239348746, 0.3822425646500856, 0.3749698860475321, 0.3701792938040262, 0.3741594589555122, 0.3816953303977746, 0.3787929535013212, 0.3787929535013212, 1, 1, 0.3725577298094499, 0.3679004349714683, 0.3845947035954769, 0.3790581253813388, 0.378980034653525, 0.3665523585649392, 0.3804953357941182, 0.3679559692051365, 0.3811725853523291, 0.3721323789523865, 0.3773568250342763, 0.3750888900728168, 0.3807999073471631, 0.3817173437206083, 0.3817173437206083, 0.3793698941669721, 0.382079610453095, 0.3806779581968888, 0.9999999999999999, 0.3806779581968888, 0.3792675731142737, 0.3835761004624613, 0.3781019203169269, 0.389556401937677, 0.3835761004624613, 0.3827459269809295, 0.374618353318999, 0.3762372789654279, 0.3817173437206083, 0.3792675731142737, 1, 0.3817173437206083, 0.3716182741294282, 0.3850262466464326, 0.3817173437206083, 0.3762372789654279, 0.3747074524294723, 0.3827459269809295, 0.3838175910700811, 0.3802368027502751, 0.3861731836998382, 0.384917382887046, 0.3827459269809295, 0.3619878257492053, 0.3757859418648872, 0.3898056424103986, 0.3696576789220978, 0.3865894063502651, 0.3799901008584156, 1, 0.3847876761839157, 0.3865894063502651, 0.3860955163407668, 0.3838175910700811, 0.3804644318592449, 0.3792100160466884, 0.3862632209670267, 0.384105112666127, 0.3881536364711081, 0.3861200397910267, 0.3831604549865374, 1, 0.3880938704041566, 0.381737312419231, 0.3860955163407668, 0.3835761004624613, 0.3771101350776384, 0.3835761004624613, 0.3757859418648872, 0.3817232584291541, 1, 0.3869387839307754, 0.3802368027502751, 0.389556401937677, 0.3761227786321784, 1, 1, 0.3735703812973202, 0.3709690797787007, 0.3804055873310151, 0.3721323789523865, 0.3762334289513324, 0.3629362169959792, 0.3787929535013212, 0.3773568250342763, 0.3694526924587221, 0.3675960853716265, 0.3773568250342763, 0.3762334289513324, 0.3665523585649392, 0.3683260657860399, 0.3586991185933799, 0.378980034653525, 0.3694526924587221, 0.37026689952553, 0.3684805923425077, 0.3759384543565868, 1, 0.3708518820135327, 0.3776436275189939, 0.3694526924587221, 0.3572716320542322, 0.3750888900728168, 0.3722863158087197, 0.3675960853716265, 0.3679494267378984, 0.3809963106036979, 0.3605367845355241, 0.3773568250342763, 0.3675960853716265, 0.3773568250342763, 0.3675960853716265, 0.3709690797787007, 0.3955574165986877, 0.3713334940175522, 0.3706674481286462, 0.3740099690435338, 0.3791134915272421, 0.3609465763746637, 0.3713334940175522, 0.3831202735762174, 0.36710542026284, 0.3856442215018093, 1, 1, 0.3759069769497321, 0.3782982245295717, 0.3633011165674576, 0.3706888881549874, 0.3678805249687227, 0.373081946494639, 0.3678805249687227, 0.3826940781041889, 0.3826940781041889, 0.3740822065978571, 0.3744481342127509, 0.3748053505969699, 0.3591667769076515, 0.3695315466098733, 0.3684805923425077, 0.3816953303977746, 0.3675960853716265, 0.3629362169959792, 0.3732679100539051, 0.3816953303977746, 0.3675960853716265, 0.3816953303977746, 0.3809963106036979, 0.3804953357941182, 0.3840934027127809, 0.3759384543565868, 0.3840934027127809, 0.3665523585649392, 0.3666340275803983, 0.3867907518546416, 0.3787929535013212, 0.3867907518546416, 0.3787978767196248, 0.3665523585649392, 0.3666000882170444, 0.352143163190238, 0.3816953303977746, 0.3556825881404793, 0.3683260657860399, 0.3787929535013212, 0.3722863158087197, 0.3768883125361835, 0.3823280094662168, 0.3864016591921917, 1, 0.3694526924587221, 1, 1, 1, 0.3666340275803983, 0.3684805923425077, 0.3695315466098733, 0.3653665608032083, 0.3751188055717196, 0.3953807614630859, 0.3675960853716265, 0.3646681365611089, 0.3953807614630859, 0.3797428048593494, 0.3787929535013212, 0.3665523585649392, 0.3840934027127809, 0.3572716320542322, 0.3811725853523291, 0.3804953357941182, 0.3797428048593494, 0.3867907518546416, 0.3642835453519747, 0.3731993081103395, 0.3722410305925374, 0.3659280028742575, 0.3852995463012372, 0.3823280094662168, 0.3759384543565868, 0.3776436275189939, 0.3850407070617903, 0.3738286459521531, 0.3649446961143496, 0.3737537194730217, 0.3670468878479465, 0.3702871549318741, 0.3849200343084273, 0.3684713436292046, 0.3961097727602215, 0.3609465763746637, 0.381339550692249, 0.3642835453519747, 0.3809963106036979, 0.3811725853523291, 0.380873727193403, 0.3811725853523291, 0.3867907518546416, 0.3722863158087197, 0.3763583143338292, 0.3735703812973202, 0.3721323789523865, 0.3953807614630859, 0.3733243952502676, 0.3679004349714683, 0.3679004349714683, 0.3790581253813388, 0.372217614904937, 0.3797428048593494, 0.3755861995673327, 0.3751188055717196, 0.3722863158087197, 0.3763583143338292, 0.3804953357941182, 0.3809963106036979, 0.3840934027127809, 0.3750888900728168, 0.3600985154935642, 0.3808656951177306, 0.3885121162571438, 0.3856084214001734, 0.3801149133497552, 0.3848701546801807, 0.3716643557588453, 0.3901509696102278, 0.3825254229207986, 0.387814179656259, 0.3884106286458062, 0.3832491850825512, 0.3762750760828217, 0.3923270792789484, 0.3868244917780597, 0.3724512116545923, 0.3827682427006661, 0.3878324366755334, 0.3785056469448199, 0.3854748128811313, 0.384698451916074, 0.3837395572618675, 0.391070581576032, 0.3927792992538467, 0.3837395572618675, 0.3781377033922813, 0.3782000198161868, 0.3761853621837641, 0.3845940118702212, 0.3854748128811313, 0.3686403794172071, 0.3717275675654731, 0.3778259180581404, 0.3879072906771185, 0.3781836809857965, 0.3867313747414708, 0.3825704976246122, 0.3837429671243429, 0.3829487344545876, 0.3810834779447164, 0.3818319131452041, 0.3791226027059202, 0.3763695920728138, 0.3789453851626552, 0.3855124668080144, 0.3827682427006661, 0.3868456091061879, 0.391803926619286, 0.3911789544237813, 0.3883642058630605, 0.3907921201435291, 0.3833560361778763, 0.3779008736299571, 0.3770974054921783, 0.3782982245295717, 0.3822198225882618, 0.3694927655937437, 1, 0.3821775251610369, 0.3822514036365105, 1, 0.3804055873310151, 0.3851631845203341, 0.3750888900728168, 0.3591667769076515, 0.3788979113180871, 0.3748053505969699, 0.3750888900728168, 0.3732679100539051, 0.3840934027127809, 0.3816953303977746, 0.3706783759440855, 0.3750888900728168, 0.3738314680951131, 0.3659937144162795, 0.3845947035954769, 0.3758474004486844, 0.3722410305925374, 0.3683260657860399, 0.3767784778032471, 0.3804953357941182, 0.3683260657860399, 0.3816953303977746, 0.3809963106036979, 0.3813931113915425, 0.3796400629197302, 1, 0.3633059925500232, 0.3818479350689094, 0.3725017998366026, 0.3860595933123311, 0.3712115508579444, 0.3813984615711321, 0.3822198225882618, 0.3746985665090419, 0.365126187741706, 0.3787929535013212, 0.3755861995673327, 1, 0.3811725853523291, 0.3816953303977746, 0.3773568250342763, 0.3804055873310151, 0.3690169986697515, 0.3804953357941182, 0.3665523585649392, 0.3764150570045885, 0.3750888900728168, 0.3773568250342763, 0.3758594683388961, 0.3792436921433084, 0.3855326531679322, 0.3811430138574897, 0.3731732962746035, 0.3684805923425077, 0.3738467164891656, 0.3814753751222106, 0.3763583143338292, 0.3722863158087197, 0.376976400692596, 0.3804055873310151, 0.3763583143338292, 1, 0.3778798097137777, 0.3701792938040262, 0.3726008756579972, 0.3852995463012372, 0.3749112562181511, 0.3827124363397444, 0.3774776454867828, 0.3778798097137777, 0.3766643911880166, 0.3803944495658099, 0.3708145624340006, 0.3803944495658099, 0.3627046614179353, 0.3694833352823373, 0.3788368321369106, 1, 0.3829980211858589, 0.3766921544850282, 0.3824933601980278, 0.3766643911880166, 0.3818479350689094, 0.3829980211858589, 0.3778798097137777, 0.3597965393206246, 0.3763583143338292, 0.3683260657860399, 0.3725577298094499, 0.3686395550637449, 0.3766643911880166, 0.377132887403439, 0.3779941175968515, 0.3829980211858589, 0.3739720447463347, 0.3766643911880166, 0.3829980211858589, 0.3778798097137777, 0.3675960853716265, 0.3675960853716265, 0.3809963106036979, 1, 0.3709690797787007, 0.3804953357941182, 0.3750888900728168, 0.3709690797787007, 0.3675960853716265, 0.3646681365611089, 0.3725577298094499, 0.3675960853716265, 0.3840934027127809, 0.3653665608032083, 0.3735703812973202, 0.378980034653525, 0.3797428048593494, 1, 0.3679494267378984, 0.3787929535013212, 0.3679004349714683, 0.3629362169959792, 0.37026689952553, 0.3750888900728168, 0.3623691311556945, 0.3787929535013212, 0.3733243952502676, 0.3642835453519747, 0.3646681365611089, 0.378980034653525, 0.3697541468939812, 0.3675960853716265, 0.3684805923425077, 0.3513266389556412, 0.3840934027127809, 0.3725577298094499, 0.3816953303977746, 0.3840934027127809, 1, 0.3666340275803983, 0.3735703812973202, 0.3629362169959792, 0.3786064684078932, 0.3759384543565868, 0.3763583143338292, 0.3675960853716265, 0.3787929535013212, 0.3804055873310151, 0.3556825881404793, 0.3684805923425077, 0.3721323789523865, 0.3572716320542322, 0.3735703812973202, 0.3725577298094499, 0.3804953357941182, 0.3666340275803983, 0.3762334289513324, 0.3683260657860399, 1, 0.3517956555635015, 0.3722410305925374, 0.3694526924587221, 0.3749671264017746, 0.3708518820135327, 0.3572716320542322, 0.3722410305925374, 0.3722863158087197, 0.3759384543565868, 0.3683260657860399, 0.3725577298094499, 0.3804953357941182, 0.3694526924587221, 0.3809963106036979, 0.3816953303977746, 0.3572716320542322, 0.3624277535334655, 0.3804953357941182, 0.378980034653525, 0.3773568250342763, 0.3738314680951131, 0.3773568250342763, 0.3721323789523865, 0.3709690797787007, 0.3787929535013212, 0.3750888900728168, 0.3750888900728168, 0.3867907518546416, 0.3763583143338292, 0.3811725853523291, 0.3763583143338292, 0.3776436275189939, 0.3725577298094499, 0.3813931113915425, 0.3725577298094499, 1, 0.3804953357941182, 0.3797428048593494, 1, 0.3763583143338292, 1, 0.3816953303977746, 0.3759384543565868, 0.3762334289513324, 0.3725787791567062, 0.377919933774745, 0.3762334289513324, 0.3735703812973202, 0.3804055873310151, 0.3804055873310151, 0.3556825881404793, 1, 1, 0.3735703812973202, 0.3867907518546416, 0.3722863158087197, 0.3725577298094499, 0.3811725853523291, 0.3816953303977746, 0.3804953357941182, 0.3953807614630859, 0.3840934027127809, 0.3642835453519747, 0.3755861995673327, 0.3816953303977746, 0.3738314680951131, 0.9999999999999999, 1, 0.3808524000877674, 1, 0.3840934027127809, 0.3679494267378984, 0.3679559692051365, 0.3735703812973202, 0.3804953357941182, 0.3750888900728168, 0.3623691311556945, 0.378980034653525, 0.3709690797787007, 0.3683260657860399, 0.3804055873310151, 0.3813931113915425, 0.3790581253813388, 0.3845947035954769, 0.3709690797787007, 0.3725577298094499, 0.3675278461817585, 0.3675278461817585, 0.3725577298094499, 0.3703657272451599, 0.3611049260418189, 0.4047325040618762, 0.4132762568608714, 0.4132762568608714, 0.4132762568608714, 0.4132762568608714, 0.4132762568608714, 0.4132762568608714, 0.4132762568608714, 0.4132762568608714, 0.4132762568608714, 0.4132762568608714, 0.4132762568608714, 0.4132762568608714, 0.3802995860971068, 0.3690808235960736, 0.3763583143338292, 0.3735703812973202, 0.3642835453519747, 1, 1, 0.3732679100539051, 0.3776436275189939, 0.3772192488594866, 0.3804953357941182, 0.3653665608032083, 0.3717628380501303, 0.3646796769945703, 0.3836247574283469, 0.3827249067035106, 0.3936571737396136, 0.3922927086655113, 0.3969216737357982, 0.3950375830609772, 0.4042947364987317, 0.388213705015978, 0.384050490228968, 0.3860935111770762, 0.3891418016439447, 1, 0.3914089783180155, 0.362204180579373, 1, 0.3729444220452559, 0.3776918634006606, 0.3737242151844862, 1, 0.3826014186725367, 0.377768432309745, 0.3776918634006606, 0.3706389303020194, 0.3721323789523865, 0.3679004349714683, 0.3755861995673327, 0.3731781159085679, 1, 0.3653665608032083, 1, 0.3776436275189939, 0.3513266389556412, 0.3813931113915425, 0.3773568250342763, 0.3816953303977746, 0.3642835453519747, 0.377132887403439, 0.377132887403439, 0.3662965312585367, 0.3609465763746637, 0.3818479350689094, 0.374236866241547, 0.3822851273382458, 0.3818941942902046, 0.3924777649527244, 0.3692550027948753, 0.3833073162598594, 0.3776818923637711, 0.9999999999999999, 0.3833036092129377, 0.3903766916502485, 0.3776664587496427, 0.3780965925449373, 0.3821163325247164, 0.3704300280836596, 0.3780965925449373, 0.3704300280836596, 0.3863401716102858, 0.3834669027563581, 0.3789268268281505, 0.3821163325247164, 0.3809963106036979, 0.3735703812973202, 0.3702366851023374, 0.3790581253813388, 0.3675960853716265, 0.3750888900728168, 1, 0.3735703812973202, 0.3804953357941182, 0.3586991185933799, 0.3735703812973202, 0.3653665608032083, 0.3762334289513324, 1, 0.3763583143338292, 0.3683260657860399, 0.3738314680951131, 0.3666340275803983, 1, 0.3759384543565868, 0.3750888900728168, 0.3679494267378984, 0.3738314680951131, 0.3605367845355241, 0.3840934027127809, 0.3733243952502676, 0.3695315466098733, 0.3684805923425077, 1, 0.3755861995673327, 0.3773568250342763, 0.3586991185933799, 0.3759384543565868, 0.3694526924587221, 0.3755861995673327, 0.3750888900728168, 0.3695315466098733, 0.3735703812973202, 0.3804953357941182, 0.3694526924587221, 0.3763583143338292, 0.3556825881404793, 0.3675960853716265, 0.3709690797787007, 0.3755861995673327, 0.3684805923425077, 0.3787929535013212, 0.3722863158087197, 0.3721323789523865, 0.3629362169959792, 0.3809963106036979, 0.3733243952502676, 0.3605367845355241, 0.3629362169959792, 0.3738314680951131, 0.3665523585649392, 0.3623691311556945, 0.3645966433942645, 0.3675960853716265, 0.3845947035954769, 0.3953807614630859, 0.3816953303977746, 0.3642835453519747, 0.3709935318563584, 0.3671903063037298, 0.3779212296367024, 0.3816953303977746, 0.3840934027127809, 0.3646681365611089, 0.3768883125361835, 0.3750888900728168, 0.3804953357941182, 0.3735703812973202, 0.37026689952553, 0.3572716320542322, 0.3866603619951212, 0.3835761004624613, 0.3835761004624613, 0.3712411379211969, 0.370767694208039, 0.3809963106036979, 0.3694526924587221, 0.3722863158087197, 0.3646681365611089, 0.3690169986697515, 0.3755861995673327, 0.3819300924404204, 0.3858180126488585, 0.3804953357941182, 0.3759384543565868, 0.3773568250342763, 0.3759384543565868, 0.3816953303977746, 0.3816953303977746, 0.3646681365611089, 0.3649502791384882, 0.3738314680951131, 0.3722863158087197, 0.3763583143338292, 0.3725577298094499, 0.3762334289513324, 0.3629362169959792, 0.3642925735714352, 0.3804953357941182, 0.3813931113915425, 0.3790581253813388, 0.3787929535013212, 0.3695315466098733, 0.3759384543565868, 0.3773568250342763, 0.3809963106036979, 0.3653665608032083, 0.3629362169959792, 0.3845947035954769, 0.3750888900728168, 0.3750888900728168, 0.3629362169959792, 0.3722410305925374, 0.3809963106036979, 0.3733243952502676, 0.3605367845355241, 0.3750888900728168, 0.3646681365611089, 0.3750888900728168, 0.3845947035954769, 0.3816953303977746, 0.3840934027127809, 0.3813931113915425, 0.378980034653525, 0.3804953357941182, 0.3721323789523865, 0.3694526924587221, 0.3722410305925374, 0.3629362169959792, 0.3804953357941182, 0.3828099074284236, 0.3725577298094499, 0.3733243952502676, 0.3605367845355241, 0.3787929535013212, 0.3787929535013212, 0.3750888900728168, 0.3763583143338292, 0.3773568250342763, 0.3695315466098733, 0.3776525355194567, 0.3610051779270478, 0.3755713127699999, 0.3845947035954769, 1, 0.3816953303977746, 0.3706921252459499, 0.3766684391205731, 0.3596305833008775, 0.3703657272451599, 0.3646681365611089, 0.3773568250342763, 0.3726070585481811, 0.3629362169959792, 1, 0.3762334289513324, 0.3790581253813388, 0.3735703812973202, 0.3722863158087197, 0.3702721833290126, 0.3796160657339477, 0.3738314680951131, 0.3651656822554176, 0.3718678357209482, 0.3623691311556945, 0.3741356805161866, 0.372255982219598, 0.374231223632488, 0.3804953357941182, 0.3721323789523865, 0.3738314680951131, 0.3813931113915425, 0.3513266389556412, 0.3750888900728168, 0.3725577298094499, 0.3787929535013212, 0.3809963106036979, 0.3646681365611089, 0.3840934027127809, 0.3721323789523865, 0.3755861995673327, 0.3804055873310151, 0.3653665608032083, 0.3675960853716265, 0.3763583143338292, 0.3804055873310151, 0.3840934027127809, 0.3725577298094499, 0.3725577298094499, 0.3679494267378984, 0.3816953303977746, 0.3735703812973202, 0.3683260657860399, 0.3811725853523291, 0.3797428048593494, 0.3735703812973202, 0.3773568250342763, 0.3790581253813388, 0.3675960853716265, 0.3793698941669721, 0.3891647166737054, 0.3696576789220978, 0.3793480912159272, 0.3782872274155118, 0.3777488862155748, 1, 0.3871697367467887, 0.3793480912159272, 0.3770420988884766, 0.3770420988884766, 0.3847876761839157, 0.3817173437206083, 0.3838175910700811, 0.3730835459592287, 0.3804644318592449, 0.3796160657339477, 0.3861731836998382, 0.3747074524294723, 0.3847876761839157, 0.3771101350776384, 0.3802720583188487, 0.38299720604558, 0.3743976764564101, 0.3629362169959792, 0.3804055873310151, 0.3766643911880166, 0.3690191264960604, 0.36710542026284, 0.3684805923425077, 0.3738314680951131, 0.3840934027127809, 0.3816953303977746, 0.3759384543565868, 0.3797428048593494, 0.3804055873310151, 0.3738314680951131, 0.3683260657860399, 1, 0.3787929535013212, 0.3787929535013212, 1, 0.3773568250342763, 0.3813931113915425, 1, 0.3586991185933799, 0.3721323789523865, 0.3679494267378984, 0.3787929535013212, 0.3773568250342763, 0.3762334289513324, 0.3759384543565868, 0.378980034653525, 0.3816953303977746, 0.3695315466098733, 0.3666340275803983, 0.378980034653525, 0.3787929535013212, 0.3735703812973202, 0.37026689952553, 0.3684805923425077, 1, 0.378980034653525, 0.3642835453519747, 0.3721323789523865, 0.3787929535013212, 0.3811725853523291, 0.3773568250342763, 0.3804953357941182, 0.3653665608032083, 0.3776436275189939, 0.3787929535013212, 0.3722863158087197, 0.3605367845355241, 0.3675960853716265, 0.3695315466098733, 0.3679004349714683, 0.3708518820135327, 0.3629362169959792, 0.3653665608032083, 0.3750888900728168, 0.3623691311556945, 0.3613630618389736, 0.3809963106036979, 0.3804953357941182, 0.3642835453519747, 0.3790581253813388, 0.3722410305925374, 0.3797428048593494, 0.3755861995673327, 0.3813931113915425, 0.3845947035954769, 0.3733243952502676, 0.3821744107368222, 0.3759384543565868, 0.3556825881404793, 0.9999999999999999, 0.3734970313986495, 0.3573949170854396, 0.3798691502539502, 0.3650015415283815, 0.367338045092318, 0.3629362169959792, 0.3684713436292046, 0.3627046614179353, 0.3788368321369106, 0.3694833352823373, 0.3739720447463347, 0.377132887403439, 0.3666681980470284, 0.3713334940175522, 0.3829980211858589, 0.3749698860475321, 0.3824933601980278, 0.3738076456083559, 0.3594296901514336, 0.3787929535013212, 0.3867907518546416, 0.3790581253813388, 0.3816953303977746, 0.3750888900728168, 0.3816953303977746, 0.3735703812973202, 0.3586991185933799, 0.3813931113915425, 0.3840934027127809, 0.37026689952553, 0.3804953357941182, 0.3679559692051365, 0.3776436275189939, 0.3718724883461622, 0.3813931113915425, 0.3722410305925374, 0.3840934027127809, 0.3816953303977746, 0.3722410305925374, 1, 0.3679494267378984, 0.3813931113915425, 0.3804953357941182, 0.3845947035954769, 0.3629362169959792, 0.3845947035954769, 0.37026689952553, 0.3804055873310151, 0.3809963106036979, 0.3816953303977746, 0.3738314680951131, 0.3679494267378984, 0.3787929535013212, 0.3637687110996519, 0.3685553176775892, 1, 0.3538583981740775, 0.3803944495658099, 0.3722863158087197, 0.380476890440241, 0.3823280094662168, 0.3827124363397444, 0.374236866241547, 0.3739322929134849, 0.3726155888232242, 0.3762822990283523, 0.3816808096125658, 0.3854179986160504, 0.3713334940175522, 0.3685553176775892, 0.3802176743539584, 0.3802176743539584, 0.3811283715556111, 0.377132887403439, 0.3701792938040262, 0.3703243312092065, 0.3878834427614434, 0.3662965312585367, 0.3698233139894864, 0.3824933601980278, 0.3852995463012372, 0.3650015415283815, 0.3739720447463347, 0.3698139611705537, 0.3739322929134849, 0.3739720447463347, 0.3766643911880166, 0.3788368321369106, 0.3750888900728168, 0.3646681365611089, 0.3646681365611089, 0.3653665608032083, 0.3725577298094499, 0.3722410305925374, 0.3816953303977746, 0.3738314680951131, 0.3773568250342763, 0.3629362169959792, 0.3683260657860399, 0.3722863158087197, 0.3750888900728168, 0.3804055873310151, 0.3790581253813388, 0.3675960853716265, 0.3816953303977746, 0.3840934027127809, 0.3722410305925374, 0.378980034653525, 0.3738314680951131, 0.3694526924587221, 1, 0.3763583143338292, 0.3750888900728168, 1, 0.378980034653525, 0.3709690797787007, 1, 0.3735703812973202, 0.3787929535013212, 0.3750888900728168, 0.3772737086315962, 0.3826415521375138, 0.3572716320542322, 0.3816953303977746, 0.3623691311556945, 0.3762334289513324, 0.3750888900728168, 0.3811725853523291, 0.3809963106036979, 0.3816953303977746, 1, 0.3867907518546416, 0.3722410305925374, 1, 0.3750888900728168, 0.3804953357941182, 0.3513266389556412, 0.3629362169959792, 0.3674939867638842, 0.381011604868465, 0.3748051750253494, 0.3773568250342763, 0.3738314680951131, 0.3725577298094499, 0.3721323789523865, 0.3675960853716265, 0.3684805923425077, 0.3816953303977746, 0.3809963106036979, 0.3738314680951131, 0.3816953303977746, 0.3750888900728168, 0.3759384543565868, 0.3759384543565868, 1, 1, 0.3787929535013212, 0.9999999999999999, 0.3755861995673327, 0.3735703812973202, 0.3840934027127809, 0.3675960853716265, 0.3816953303977746, 0.3750888900728168, 0.3722410305925374, 0.3725577298094499, 0.3733243952502676, 0.3751188055717196, 0.3790581253813388, 0.3790581253813388, 0.3787929535013212, 0.3722410305925374, 0.378980034653525, 0.3787929535013212, 0.3725577298094499, 0.3722863158087197, 0.3763583143338292, 0.3721323789523865, 0.3605367845355241, 0.3722410305925374, 0.3679559692051365, 0.3718724883461622, 0.3776436275189939, 0.3642835453519747, 0.3787929535013212, 0.3695315466098733, 0.3646681365611089, 0.3845947035954769, 0.3738314680951131, 0.3840934027127809, 0.3804055873310151, 0.3763583143338292, 0.3646681365611089, 0.3787929535013212, 0.3750888900728168, 0.3816953303977746, 1, 1, 0.3683731506901642, 0.3782680543501266, 0.3729621629624428, 0.3813951983899849, 1, 1, 0.3750888900728168, 0.3722863158087197, 0.3675960853716265, 0.3787929535013212, 0.3763583143338292, 0.3750888900728168, 0.3776436275189939, 0.3790581253813388, 0.3683260657860399, 0.3840934027127809, 0.3755861995673327, 0.3629362169959792, 0.3722863158087197, 0.3755861995673327, 0.3816953303977746, 0.3813931113915425, 0.3721323789523865, 0.3556825881404793, 0.3738314680951131, 0.3751188055717196, 0.3790581253813388, 0.3773568250342763, 0.3721323789523865, 0.3787929535013212, 0.3735703812973202, 1, 0.3684805923425077, 1, 0.3675960853716265, 0.3725577298094499, 0.3787929535013212, 0.3790581253813388, 0.3845947035954769, 0.4132762568608714] 
  ],
 "analysis":{
   "authors":"Sergei L Kosakovsky Pond",
   "citation":"*Gene-wide identification of episodic selection*, Mol Biol Evol. 32(5):1365-71, *Synonymous Site-to-Site Substitution Rate Variation Dramatically Inflates False Positive Rates of Selection Analyses: Ignore at Your Own Peril*, Mol Biol Evol. 37(8):2430-2439",
   "contact":"spond@temple.edu",
   "info":"BUSTED (branch-site unrestricted statistical test of episodic diversification) uses a random effects branch-site model fitted  jointly to all or a subset of tree branches in order to test for alignment-wide evidence of episodic diversifying selection. Assuming there is evidence of positive selection (i.e. there is an omega > 1),  BUSTED will also perform a quick evidence-ratio style analysis to explore which individual sites may have been subject to selection. v2.0 adds support for synonymous rate variation, and relaxes the test statistic to 0.5 (chi^2_0 + chi^2_2).\n                               \nVersion 2.1 adds a grid search for the initial starting point.\n\nVersion 2.2 changes the grid search to LHC, and adds an initial search phase to use adaptive Nedler-Mead. \n\nVersion 3.0 implements the option for branch-site variation in synonymous substitution rates. \n\nVersion 3.1 adds HMM auto-correlation option for SRV, and binds SRV distributions for multiple branch sets.\n\nVersion 4.0 adds support for multiple hits (MH), ancestral state reconstruction saved to JSON, and profiling of branch-site level support for selection / multiple hits.\n\nVersion 4.2 adds calculation of MH-attributable fractions of substitutions.\n\nVersion 4.5 adds an 'error absorption' component [experimental]\n",
   "requirements":"in-frame codon alignment and a phylogenetic tree (optionally annotated with {})",
   "settings":{
     "error-sink":0,
     "multiple-hit":"None",
     "srv":"Yes"
    },
   "version":"4.5"
  },
 "background":1,
 "branch attributes":{
   "0":{
     "DireGB":{
       "MG94xREV with separate rates for branch sets":0.0011206048139399,
       "Nucleotide GTR":0.001119967674089693,
       "Posterior prob omega class":        [
[0.7829560243545537],
        [0.2170439756454462],
        [5.11683595282492e-304] 
        ],
       "Posterior prob omega class by site":        [
[0.7816567471806427, 0.7817763977448444, 0.7817739017528472, 0.7817667952937605, 0.781782392406698, 0.7817679725857711, 0.7817622643954555, 0.7817679725857711, 0.7817734979362989, 0.7817700554804508, 0.7817622643954555, 0.7817854937708638, 0.7817625647159494, 0.7817881646642768, 0.7817753456812934, 0.7817831592715015, 0.7817702670974958, 0.7817641767967382, 0.7817765649988355, 0.7828692398017061, 0.7817882610685685, 0.7817848069248906, 0.7829024170865809, 0.781768562028019, 0.7828677160129919, 0.7817719116429928, 0.782850035237678, 0.7817622643954555, 0.7817741988698201, 0.7817822466949725, 0.7818055095432911, 0.7818050934539528, 0.7818010911097391, 0.7817779143099647, 0.7817989308197035, 0.781787774216071, 0.781813857890484, 0.7818029364979433, 0.7818010911097391, 0.7818034541357897, 0.7817846876529653, 0.7818050934539528, 0.7811257129677155, 0.7811257129677155, 0.7811257129677155, 0.7811257129677155, 0.7811257129677155, 0.7816424643721491, 0.7816945240166284, 0.7818430510124095, 0.7817911146135562, 0.7817870581559269, 0.7818102941325776, 0.7817870581559269, 0.7817912631891426, 0.7817995278533512, 0.7817896619467464, 0.7817998830453544, 0.7817857279875448, 0.7817915298081858, 0.7817784463222195, 0.7828519742552537, 0.7817907606658568, 0.781786790613119, 0.7817833339111275, 0.7817915298081858, 0.7817734932060786, 0.7817795901674737, 0.7817785440552175, 0.781774141941628, 0.7817924162397173, 0.7817749547144792, 0.781781276182493, 0.7817796460013388, 0.7817733722348187, 0.781774141941628, 0.7817701667367811, 0.7817783071636997, 0.781787541360644, 0.7817915799193369, 0.7817807685450021, 0.7817929636894612, 0.7817887206508587, 0.7817855635095289, 0.7817782333800618, 0.7817700208915088, 0.7817832819733832, 0.7817734979362989, 0.7817622643954555, 0.7817622643954555, 0.7829144277474657, 0.7828747786148093, 0.7817719116429928, 0.7817793631858616, 0.7817918175364013, 0.7817585016865095, 0.781786798744272, 0.7817767826847911, 0.7817824722520362, 0.7817733428838405, 0.7817880483405183, 0.7817745396150397, 0.7817763977448444, 0.7817672367177212, 0.7817823347283538, 0.7817785735249512, 0.7817785735249512, 0.7817958212843107, 0.781807531494247, 0.7817818562115612, 0.7828729013726116, 0.7817818562115612, 0.781786980091515, 0.7817871217799683, 0.7817977593648356, 0.7818004110243075, 0.7817871217799683, 0.7817949938902986, 0.7817911094918617, 0.7817875208567228, 0.7817785735249512, 0.781786980091515, 0.7828743427385461, 0.7817785735249512, 0.781790432067076, 0.7817684646962858, 0.7817785735249512, 0.7817875208567228, 0.7817765884408155, 0.7817949938902986, 0.7817844987645324, 0.78178739883784, 0.7817922725806508, 0.7817971557449284, 0.7817949938902986, 0.781774392006345, 0.7817878851400902, 0.7818008427000848, 0.7817823829583223, 0.7817879311192281, 0.7817848030365722, 0.7829024170865808, 0.7817723383665979, 0.7817879311192281, 0.7817922147108766, 0.7817844987645324, 0.7817943626895426, 0.7817842428440231, 0.7811257129677155, 0.7811257129677155, 0.7811257129677155, 0.7811257129677155, 0.7811257129677155, 0.7811257129677155, 0.7811257129677155, 0.7811257129677155, 0.7817922147108766, 0.7817871217799683, 0.7817826399714254, 0.7817871217799683, 0.7817878851400902, 0.7817971100672102, 0.0001705897400014636, 0.7817728641258773, 0.78178739883784, 0.7818004110243075, 0.7817803657012641, 0.7828659071449716, 0.7828747786148093, 0.7817822466949725, 0.7817781073049104, 0.781782392406698, 0.7817745396150397, 0.7817877437137148, 0.7817749023431628, 0.7817622643954555, 0.7817763977448444, 0.7817701176032072, 0.7817679725857711, 0.7817763977448444, 0.7817877437137148, 0.7817767826847911, 0.7817667952937605, 0.78175310127369, 0.781786798744272, 0.7817701176032072, 0.7817648452422727, 0.7817738767106304, 0.7817773920602455, 0.7828519742552792, 0.7817713721568904, 0.7817739017528472, 0.7817701176032072, 0.7817644581063237, 0.7817672367177212, 0.781783309050625, 0.7817679725857711, 0.781774076421702, 0.7817783502836809, 0.7817661803525799, 0.7817763977448444, 0.7817679725857711, 0.7817763977448444, 0.7817679725857711, 0.7817781073049104, 0.7818311582240842, 0.7817725770451072, 0.7817714167911405, 0.7817778132632165, 0.7817764246323463, 0.7817570322248885, 0.7817725770451072, 0.7817759162440396, 0.7817633835358933, 0.7817936352646897, 0.7828662423127577, 0.7829024170865809, 0.7817736328641243, 0.7817872165053804, 0.7817710909874537, 0.7817709078554308, 0.7817736337398637, 0.7817752547356085, 0.7817736337398637, 0.7817812585176817, 0.7817812585176817, 0.781774555836905, 0.781771118377049, 0.7817779470564288, 0.781753919238782, 0.7817694380472356, 0.7817738767106304, 0.7817734979362989, 0.7817679725857711, 0.7817749023431628, 0.7817850429111061, 0.7817734979362989, 0.7817679725857711, 0.7817734979362989, 0.7817783502836809, 0.7817824722520362, 0.7817806467267709, 0.7817773920602455, 0.7817806467267709, 0.7817767826847911, 0.7817625647159494, 0.7817728303168973, 0.7817622643954555, 0.7817728303168973, 0.7817857042603912, 0.7817767826847911, 0.7817713786012724, 0.7817567504565742, 0.7817734979362989, 0.7817632790787032, 0.7817667952937605, 0.7817622643954555, 0.781783309050625, 0.7817847510912945, 0.781780631451102, 0.7817949471202645, 0.7828830285660298, 0.7817701176032072, 0.7828843348387894, 0.7459100244215516, 0.7828835841037484, 0.7817625647159494, 0.7817738767106304, 0.7817694380472356, 0.7817692060806301, 0.7817854937708638, 0.7818308431736712, 0.7817679725857711, 0.7817665499723039, 0.7818308431736712, 0.7817741988698201, 0.7817622643954555, 0.7817767826847911, 0.7817806467267709, 0.7817644581063237, 0.7817880483405183, 0.7817824722520362, 0.7817741988698201, 0.7817728303168973, 0.7817702670974958, 0.7817830265300196, 0.7817757536769104, 0.7817696851791699, 0.7817827033727552, 0.781780631451102, 0.7817773920602455, 0.7817739017528472, 0.7817925899987981, 0.781776247400693, 0.7817714369210021, 0.7817764243033458, 0.7817751564861064, 0.7817715730845092, 0.7817820562509503, 0.7817801911830142, 0.7818321433074568, 0.7817570322248885, 0.7817839294209425, 0.7817702670974958, 0.7817783502836809, 0.7817880483405183, 0.7816436992536462, 0.7817880483405183, 0.7817728303168973, 0.781783309050625, 0.7817838243206594, 0.7817822466949725, 0.7817745396150397, 0.7818308431736712, 0.7817753699065576, 0.7817793631858616, 0.7817793631858616, 0.7817585016865095, 0.781781297480035, 0.7817741988698201, 0.7817959440456599, 0.7817854937708638, 0.781783309050625, 0.7817838243206594, 0.7817824722520362, 0.7817783502836809, 0.7817806467267709, 0.7817672367177212, 0.7817439276155023, 0.7811257129677155, 0.7811257129677155, 0.7811257129677155, 0.7811257129677155, 0.7811257129677155, 0.7817833265175238, 0.7817878482192148, 0.781798520960838, 0.7817900291257989, 0.7818006253523165, 0.7817900650132517, 0.7817879851316645, 0.7817820928277248, 0.7817933967800483, 0.7817873454661174, 0.7817854590628042, 0.78179521308921, 0.7817845131534876, 0.7817903957720761, 0.7817984081335285, 0.7817820321664856, 0.7818030335304562, 0.781782849410942, 0.7817820321664856, 0.7817975517828308, 0.781791373176031, 0.7817882604356949, 0.7818024552266238, 0.7817903957720761, 0.7817865061043343, 0.7811257129677155, 0.7817798794684189, 0.7817952657601991, 0.7817921101946907, 0.7818003200388333, 0.7817980640086942, 0.7818006624484964, 0.7817987287435005, 0.7817835161641825, 0.7817848080676504, 0.7817842576585096, 0.7817989308197035, 0.7817852785307583, 0.781785064417268, 0.7817854590628042, 0.7817715018875839, 0.7818020689185537, 0.7818080783147273, 0.7818087905523432, 0.7817824286740861, 0.7817763163628185, 0.781780793860717, 0.7817706719310209, 0.7817872165053804, 0.7817854488265332, 0.7817767959381315, 0.7828855460642081, 0.7817743162814416, 0.7817650245302818, 0.7828667293154534, 0.781782392406698, 0.7817928021254704, 0.7817672367177212, 0.781753919238782, 0.7817760546097544, 0.7817779470564288, 0.7817672367177212, 0.7817850429111061, 0.7817806467267709, 0.7817734979362989, 0.7817714358274283, 0.7817672367177212, 0.7817700554804508, 0.7817688794309455, 0.7817918175364013, 0.7817867752659686, 0.7817757536769104, 0.7817667952937605, 0.7817788482180583, 0.7817824722520362, 0.7817667952937605, 0.7817734979362989, 0.7817783502836809, 0.7817635890452816, 0.7817773284412453, 0.7828061862232398, 0.781775246587931, 0.7817848069248906, 0.7817754358996184, 0.7817839993607676, 0.7817718175652013, 0.781762408576349, 0.7817854488265332, 0.7817756249086925, 0.7817717580477161, 0.7817622643954555, 0.7817959440456599, 0.7828602057015203, 0.7817880483405183, 0.7817734979362989, 0.7817763977448444, 0.781782392406698, 0.7817759575895333, 0.7817824722520362, 0.7817767826847911, 0.7817782182379817, 0.7817672367177212, 0.7817763977448444, 0.7817685546566738, 0.7817796513118209, 0.7817934420322394, 0.7817835901857962, 0.7817729793385537, 0.7817738767106304, 0.7817741473810227, 0.7817791709094267, 0.7817838243206594, 0.781783309050625, 0.7817849051248672, 0.781782392406698, 0.7817838243206594, 0.7828591857874747, 0.7817864848527769, 0.7817700208915088, 0.7817744171834174, 0.7817827033727552, 0.7817759938174473, 0.7817657956027622, 0.7817800602062341, 0.7817864848527769, 0.7817699313360111, 0.7817892660235353, 0.7817677400313006, 0.7817892660235353, 0.7817700314282459, 0.7817712699669324, 0.7817789497540512, 0.7829182272269056, 0.7817757087663616, 0.7817882610685685, 0.7817903433531541, 0.7817699313360111, 0.7817848069248906, 0.7817757087663616, 0.7817864848527769, 0.7817550207345844, 0.7817838243206594, 0.7817667952937605, 0.7817719116429928, 0.781769795723918, 0.7817699313360111, 0.7817987040998281, 0.7818002409593855, 0.7817757087663616, 0.7817862866748329, 0.7817699313360111, 0.7817757087663616, 0.7817864848527769, 0.7817679725857711, 0.7817679725857711, 0.7817783502836809, 0.7828720027524827, 0.7817781073049104, 0.7817824722520362, 0.7817672367177212, 0.7817781073049104, 0.7817679725857711, 0.7817665499723039, 0.7817719116429928, 0.7817679725857711, 0.7817806467267709, 0.7817692060806301, 0.7817822466949725, 0.781786798744272, 0.7817741988698201, 0.782850035237678, 0.781774076421702, 0.7817622643954555, 0.7817793631858616, 0.7817749023431628, 0.7817648452422727, 0.7817672367177212, 0.7817616462881762, 0.7817622643954555, 0.7817753699065576, 0.7817702670974958, 0.7817665499723039, 0.781786798744272, 0.7816908760108908, 0.7817679725857711, 0.7817738767106304, 0.7817552872522402, 0.7817806467267709, 0.7817719116429928, 0.7817734979362989, 0.7817806467267709, 0.7827950841707664, 0.7817625647159494, 0.7817822466949725, 0.7817749023431628, 0.7817755543761687, 0.7817773920602455, 0.7817838243206594, 0.7817679725857711, 0.7817622643954555, 0.781782392406698, 0.7817632790787032, 0.7817738767106304, 0.7817745396150397, 0.7817644581063237, 0.7817822466949725, 0.7817719116429928, 0.7817824722520362, 0.7817625647159494, 0.7817877437137148, 0.7817667952937605, 0.7828228387038579, 0.7817389227841232, 0.7817757536769104, 0.7817701176032072, 0.7817851383571434, 0.7817713721568904, 0.7817644581063237, 0.7817757536769104, 0.781783309050625, 0.7817773920602455, 0.7817667952937605, 0.7817719116429928, 0.7817824722520362, 0.7817701176032072, 0.7817783502836809, 0.7817734979362989, 0.7817644581063237, 0.7817628142545492, 0.7817824722520362, 0.781786798744272, 0.7817763977448444, 0.7817700554804508, 0.7817763977448444, 0.7817745396150397, 0.7817781073049104, 0.7817622643954555, 0.7817672367177212, 0.7817672367177212, 0.7817728303168973, 0.7817838243206594, 0.7817880483405183, 0.7817838243206594, 0.7817739017528472, 0.7817719116429928, 0.7817635890452816, 0.7817719116429928, 0.7828835841037485, 0.7817824722520362, 0.7817741988698201, 0.7828853406218672, 0.7817838243206594, 0.7828493306075537, 0.7817734979362989, 0.7817773920602455, 0.7817877437137148, 0.7817874868034743, 0.7817907113342409, 0.7817877437137148, 0.7817822466949725, 0.781782392406698, 0.781782392406698, 0.7817632790787032, 0.7829024170865809, 0.7829102063242779, 0.7817822466949725, 0.7817728303168973, 0.781783309050625, 0.7817719116429928, 0.7817880483405183, 0.7817734979362989, 0.7817824722520362, 0.7818308431736712, 0.7817806467267709, 0.7817702670974958, 0.7817959440456599, 0.7817734979362989, 0.7817700554804508, 0.7828692501711989, 0.7829177042792659, 0.7817830885678433, 0.7828591857874765, 0.7817806467267709, 0.781774076421702, 0.7817733428838405, 0.7817822466949725, 0.7817824722520362, 0.7817672367177212, 0.7817616462881762, 0.781786798744272, 0.7817781073049104, 0.7817667952937605, 0.781782392406698, 0.7817635890452816, 0.7817585016865095, 0.7817918175364013, 0.7817781073049104, 0.7817719116429928, 0.7817785153443467, 0.7817785153443467, 0.7817719116429928, 0.7817708911924425, 0.781741925843391, 0.7811257129677155, 0.7811257129677155, 0.7811257129677155, 0.7811257129677155, 0.7811257129677155, 0.7811257129677155, 0.7811257129677155, 0.7811257129677155, 0.7811257129677155, 0.7811257129677155, 0.7811257129677155, 0.7811257129677155, 0.7811257129677155, 0.7817401711584643, 0.7817749325277996, 0.7817838243206594, 0.7817822466949725, 0.7817702670974958, 0.7828720027524827, 0.7828855460671138, 0.7817850429111061, 0.7817739017528472, 0.7817894783896873, 0.7817824722520362, 0.7817692060806301, 0.7817414087870401, 0.7811257129677155, 0.7811257129677155, 0.7811257129677155, 0.7811257129677155, 0.7811257129677155, 0.7811257129677155, 0.7811257129677155, 0.7811257129677155, 0.7811257129677155, 0.7811257129677155, 0.7811257129677155, 0.7811257129677155, 0.7811257129677155, 0.7811257129677155, 0.7811257129677155, 0.7811257129677155, 0.7811257129677155, 0.7811257129677155, 0.7811257129677155, 0.7811257129677155, 0.7811257129677155, 0.7811257129677155, 0.7811257129677155, 0.7813438543414505, 0.7817745396150397, 0.7817793631858616, 0.7817959440456599, 0.7817819921641624, 0.7828493306075537, 0.7817692060806301, 0.7828662423127589, 0.7817739017528472, 0.7817552872522402, 0.7817635890452816, 0.7817763977448444, 0.7817734979362989, 0.7817702670974958, 0.7817987040998281, 0.7817987040998281, 0.7817738288240569, 0.7817570322248885, 0.7817848069248906, 0.7817748240929333, 0.7817848957262602, 0.7817902830209471, 0.7817823449312544, 0.7817858824767969, 0.7817998962003825, 0.7817904612331176, 0.7828493306075535, 0.78178128655382, 0.7817913606260828, 0.781791198797713, 0.7817907914215069, 0.7817972658332479, 0.7817736194044885, 0.7817907914215069, 0.7817736194044885, 0.7817996376313128, 0.7817996394017969, 0.7817858046539869, 0.7817972658332479, 0.7817783502836809, 0.7817822466949725, 0.7817837795284359, 0.7817585016865095, 0.7817679725857711, 0.7817672367177212, 0.7828677160129919, 0.7817822466949725, 0.7817824722520362, 0.78175310127369, 0.7817822466949725, 0.7817692060806301, 0.7817877437137148, 0.7828845712103533, 0.7817838243206594, 0.7817667952937605, 0.7817700554804508, 0.7817625647159494, 0.7828517769231385, 0.7817773920602455, 0.7817672367177212, 0.781774076421702, 0.7817700554804508, 0.7817661803525799, 0.7817806467267709, 0.7817753699065576, 0.7817694380472356, 0.7817738767106304, 0.78283085487963, 0.7817959440456599, 0.7817763977448444, 0.78175310127369, 0.7817773920602455, 0.7817701176032072, 0.7817959440456599, 0.7817672367177212, 0.7817694380472356, 0.7817822466949725, 0.7817824722520362, 0.7817701176032072, 0.7817838243206594, 0.7817632790787032, 0.7817679725857711, 0.7817781073049104, 0.7817959440456599, 0.7817738767106304, 0.7817622643954555, 0.781783309050625, 0.7817745396150397, 0.7817749023431628, 0.7817783502836809, 0.7817753699065576, 0.7817661803525799, 0.7817749023431628, 0.7817700554804508, 0.7817767826847911, 0.7817616462881762, 0.7817778723724021, 0.7817679725857711, 0.7817918175364013, 0.7818308431736712, 0.7817734979362989, 0.7817702670974958, 0.7817719848299871, 0.7817779158065515, 0.7817773709602697, 0.7817734979362989, 0.7817806467267709, 0.7817665499723039, 0.7817847510912945, 0.7817672367177212, 0.7817824722520362, 0.7817822466949725, 0.7817648452422727, 0.7817644581063237, 0.7817850237566294, 0.7817871217799683, 0.7817871217799683, 0.7817705673726972, 0.781570804750127, 0.7817783502836809, 0.7817701176032072, 0.781783309050625, 0.7817665499723039, 0.7817759575895333, 0.7817959440456599, 0.7817340766616325, 0.7811257129677155, 0.7817824722520362, 0.7817773920602455, 0.7817763977448444, 0.7817773920602455, 0.7817734979362989, 0.7817734979362989, 0.7817665499723039, 0.781764807766282, 0.7817700554804508, 0.781783309050625, 0.7817838243206594, 0.7817719116429928, 0.7817877437137148, 0.7817749023431628, 0.7817668070965516, 0.7817824722520362, 0.7817635890452816, 0.7817585016865095, 0.7817622643954555, 0.7817694380472356, 0.7817773920602455, 0.7817763977448444, 0.7817783502836809, 0.7817692060806301, 0.7817749023431628, 0.7817918175364013, 0.7817672367177212, 0.7817672367177212, 0.7817749023431628, 0.7817757536769104, 0.7817783502836809, 0.7817753699065576, 0.7817661803525799, 0.7817672367177212, 0.7817665499723039, 0.7817672367177212, 0.7817918175364013, 0.7817734979362989, 0.7817806467267709, 0.7817635890452816, 0.781786798744272, 0.7817824722520362, 0.7817745396150397, 0.7817701176032072, 0.7817757536769104, 0.7817749023431628, 0.7817824722520362, 0.7817864673507064, 0.7817719116429928, 0.7817753699065576, 0.7817661803525799, 0.7817622643954555, 0.7817622643954555, 0.7817672367177212, 0.7817838243206594, 0.7817763977448444, 0.7817694380472356, 0.7817860874343545, 0.7817670124193854, 0.7817862896668794, 0.7817918175364013, 0.7828602057014423, 0.7817734979362989, 0.7817722794394849, 0.7817978752949528, 0.7817547304666114, 0.7817708911924425, 0.7817665499723039, 0.7817763977448444, 0.7817753672365747, 0.7817749023431628, 0.7829102063242779, 0.7817877437137148, 0.7817585016865095, 0.7817822466949725, 0.781783309050625, 0.781780863242694, 0.7817841542753666, 0.7817700554804508, 0.781723934542831, 0.7817862240268729, 0.7817616462881762, 0.7817865757164568, 0.7817816650004142, 0.7817792291306859, 0.7817824722520362, 0.7817745396150397, 0.7817700554804508, 0.7817635890452816, 0.7817552872522402, 0.7817672367177212, 0.7817719116429928, 0.7817622643954555, 0.7817783502836809, 0.7817665499723039, 0.7817806467267709, 0.7817745396150397, 0.7817959440456599, 0.781782392406698, 0.7817692060806301, 0.7817679725857711, 0.7817838243206594, 0.781782392406698, 0.7817806467267709, 0.7817719116429928, 0.7817719116429928, 0.781774076421702, 0.7817734979362989, 0.7817822466949725, 0.7817667952937605, 0.7817880483405183, 0.7817741988698201, 0.7817822466949725, 0.7817763977448444, 0.7817585016865095, 0.7817679725857711, 0.7817958212843107, 0.7817892940367541, 0.7817823829583223, 0.7817881646642768, 0.7817909771594003, 0.7817777601941022, 0.7828747786148093, 0.7817827886922041, 0.7817881646642768, 0.7817833551537348, 0.7817833551537348, 0.7817723383665979, 0.7817785735249512, 0.7817844987645324, 0.7817813385025054, 0.7817943626895426, 0.7817841542753666, 0.7817922725806508, 0.7817765884408155, 0.7817723383665979, 0.7817826399714254, 0.7817849042449257, 0.7817817777683951, 0.7817775454429812, 0.7817749023431628, 0.781782392406698, 0.7817699313360111, 0.7817813507697011, 0.7817633835358933, 0.7817738767106304, 0.7817700554804508, 0.7817806467267709, 0.7817734979362989, 0.7817773920602455, 0.7817741988698201, 0.781782392406698, 0.7817700554804508, 0.7817667952937605, 0.7828662423127589, 0.7817622643954555, 0.7817622643954555, 0.782885340621868, 0.7817763977448444, 0.7817635890452816, 0.7829019113793819, 0.78175310127369, 0.7817745396150397, 0.781774076421702, 0.7817622643954555, 0.7817763977448444, 0.7817877437137148, 0.7817773920602455, 0.781786798744272, 0.7817734979362989, 0.7817694380472356, 0.7817625647159494, 0.781786798744272, 0.7817622643954555, 0.7817822466949725, 0.7817648452422727, 0.7817738767106304, 0.7829144277474657, 0.781786798744272, 0.7817702670974958, 0.7817745396150397, 0.7817622643954555, 0.7817880483405183, 0.7817763977448444, 0.7817824722520362, 0.7817692060806301, 0.7817739017528472, 0.7817622643954555, 0.781783309050625, 0.7817661803525799, 0.7817679725857711, 0.7817694380472356, 0.7817793631858616, 0.7817713721568904, 0.7817749023431628, 0.7817692060806301, 0.7817672367177212, 0.7817616462881762, 0.7817676481741349, 0.7817783502836809, 0.7817824722520362, 0.7817702670974958, 0.7817585016865095, 0.7817757536769104, 0.7817741988698201, 0.7817959440456599, 0.7817635890452816, 0.7817918175364013, 0.7817753699065576, 0.7817743109958721, 0.7817773920602455, 0.7817632790787032, 0.7829102063242779, 0.7817854476246087, 0.7817663484527535, 0.7817598555880768, 0.7817785966196789, 0.7817726783101616, 0.7817749023431628, 0.7817801911830142, 0.7817700314282459, 0.7817789497540512, 0.7817712699669324, 0.7817862866748329, 0.7817987040998281, 0.7817700647115506, 0.7817725770451072, 0.7817757087663616, 0.7817782333800618, 0.7817903433531541, 0.7817762108560169, 0.781754379091305, 0.7817622643954555, 0.7817728303168973, 0.7817585016865095, 0.7817734979362989, 0.7817672367177212, 0.7817734979362989, 0.7817822466949725, 0.78175310127369, 0.7817635890452816, 0.7817806467267709, 0.7817648452422727, 0.7817824722520362, 0.7817733428838405, 0.7817739017528472, 0.7817806896108271, 0.7817635890452816, 0.7817757536769104, 0.7817806467267709, 0.7817734979362989, 0.7817757536769104, 0.782885340621868, 0.781774076421702, 0.7817635890452816, 0.7817824722520362, 0.7817918175364013, 0.7817749023431628, 0.7817918175364013, 0.7817648452422727, 0.781782392406698, 0.7817783502836809, 0.7817734979362989, 0.7817700554804508, 0.781774076421702, 0.7817622643954555, 0.7817763914376701, 0.7817659020410889, 0.7829021402621761, 0.7817598241427626, 0.7817892660235353, 0.781783309050625, 0.7817608701320428, 0.781780631451102, 0.7817657956027622, 0.7817748240929333, 0.7817787071110248, 0.7817764077641225, 0.7817971862305235, 0.7817640702176134, 0.7817932434545677, 0.7817725770451072, 0.7817659020410889, 0.781764658600745, 0.781764658600745, 0.7817765649988355, 0.7817987040998281, 0.7817700208915088, 0.7817771198792249, 0.781774658435175, 0.7817738288240569, 0.781776629549766, 0.7817903433531541, 0.7817827033727552, 0.7817785966196789, 0.7817862866748329, 0.7817773619166559, 0.7817787071110248, 0.7817862866748329, 0.7817699313360111, 0.7817789497540512, 0.7817672367177212, 0.7817665499723039, 0.7817665499723039, 0.7817692060806301, 0.7817719116429928, 0.7817757536769104, 0.7817734979362989, 0.7817700554804508, 0.7817763977448444, 0.7817749023431628, 0.7817667952937605, 0.781783309050625, 0.7817672367177212, 0.781782392406698, 0.7817585016865095, 0.7817679725857711, 0.7817734979362989, 0.7817806467267709, 0.7817757536769104, 0.781786798744272, 0.7817700554804508, 0.7817701176032072, 0.7415058251060953, 0.7817838243206594, 0.7817672367177212, 0.7828308548796018, 0.781786798744272, 0.7817781073049104, 0.782885340621868, 0.7817822466949725, 0.7817622643954555, 0.7817672367177212, 0.7817790284031657, 0.7812839560409072, 0.7817644581063237, 0.7817734979362989, 0.7817616462881762, 0.7817877437137148, 0.7817672367177212, 0.7817880483405183, 0.7817783502836809, 0.7817734979362989, 0.7829031342422673, 0.7817728303168973, 0.7817757536769104, 0.782885340621868, 0.7817672367177212, 0.7817824722520362, 0.7817552872522402, 0.7817749023431628, 0.7815781217280958, 0.7811257129677155, 0.7813598601035415, 0.7817763977448444, 0.7817700554804508, 0.7817719116429928, 0.7817745396150397, 0.7817679725857711, 0.7817738767106304, 0.7817734979362989, 0.7817783502836809, 0.7817700554804508, 0.7817734979362989, 0.7817672367177212, 0.7817773920602455, 0.7817773920602455, 0.7828831695545496, 0.7828602057015203, 0.7817622643954555, 0.7828950877802867, 0.7817959440456599, 0.7817822466949725, 0.7817806467267709, 0.7817679725857711, 0.7817734979362989, 0.7817672367177212, 0.7817757536769104, 0.7817719116429928, 0.7817753699065576, 0.7817854937708638, 0.7817585016865095, 0.7817585016865095, 0.7817622643954555, 0.7817757536769104, 0.781786798744272, 0.7817622643954555, 0.7817719116429928, 0.781783309050625, 0.7817838243206594, 0.7817745396150397, 0.7817661803525799, 0.7817757536769104, 0.7817733428838405, 0.7817806896108271, 0.7817739017528472, 0.7817702670974958, 0.7817622643954555, 0.7817694380472356, 0.7817665499723039, 0.7817918175364013, 0.7817700554804508, 0.7817806467267709, 0.781782392406698, 0.7817838243206594, 0.7817665499723039, 0.7817622643954555, 0.7817672367177212, 0.7817734979362989, 0.7828360375520591, 0.7828662423127584, 0.7817301936951518, 0.781647672375252, 0.7816729975794678, 0.7816815740497435, 0.7828700945079222, 0.7828869390402382, 0.7817672367177212, 0.781783309050625, 0.7817679725857711, 0.7817622643954555, 0.7817838243206594, 0.7817672367177212, 0.7817739017528472, 0.7817585016865095, 0.7817667952937605, 0.7817806467267709, 0.7817959440456599, 0.7817749023431628, 0.781783309050625, 0.7817959440456599, 0.7817734979362989, 0.7817635890452816, 0.7817745396150397, 0.7817632790787032, 0.7817700554804508, 0.7817854937708638, 0.7817585016865095, 0.7817763977448444, 0.7817745396150397, 0.7817622643954555, 0.7817822466949725, 0.7828700945079222, 0.7817738767106304, 0.7828831695545494, 0.7817679725857711, 0.7817719116429928, 0.7817622643954555, 0.7817585016865095, 0.7817918175364013, 0.7811257129677155],
        [0.2166838017984878, 0.2167169702438855, 0.2167162783275972, 0.2167143083393923, 0.2167186320297341, 0.2167146346976175, 0.2167130523248132, 0.2167146346976175, 0.2167161663852322, 0.2167152120988099, 0.2167130523248132, 0.2167194917618104, 0.2167131355769397, 0.2167202321626846, 0.2167166786003593, 0.2167188446130473, 0.21671527076137, 0.2167135824633708, 0.2167170166085216, 0.2170199180179566, 0.2167202588870089, 0.2167193013605924, 0.21702911512429, 0.2167147980974572, 0.2170194956070545, 0.2167157266473734, 0.2170145943027063, 0.2167130523248132, 0.2167163606916726, 0.2167185916368497, 0.2167250403529037, 0.2167249250083871, 0.2167238155147846, 0.2167173906523283, 0.2167232166587527, 0.2167201239261703, 0.2167273546060782, 0.2167243270765837, 0.2167238155147846, 0.2167244705714578, 0.2167192682971098, 0.2167249250083871, 0.2165365933050447, 0.2165365933050447, 0.2165365933050447, 0.2165365933050447, 0.2165365933050447, 0.2166798424477167, 0.2166942739507091, 0.2167354472588545, 0.2167210499208979, 0.2167199254264646, 0.2167263666933983, 0.2167199254264646, 0.2167210911076759, 0.2167233821630115, 0.2167206472257657, 0.2167234806261207, 0.2167195566892367, 0.2167211650173915, 0.2167175381319457, 0.2170151318195915, 0.2167209518027234, 0.2167198512606712, 0.2167188930250622, 0.2167211650173915, 0.2167161650739634, 0.216717855218364, 0.2167175652246019, 0.2167163449105549, 0.2167214107459098, 0.2167165702200812, 0.2167183226001728, 0.2167178706961223, 0.2167161315394067, 0.2167163449105549, 0.2167152429402819, 0.2167174995556816, 0.2167200593760985, 0.2167211789087508, 0.2167181818775066, 0.216721562504968, 0.2167203862882477, 0.2167195110941313, 0.2167174791020499, 0.2167152025103768, 0.2167188786273513, 0.2167161663852322, 0.2167130523248132, 0.2167130523248132, 0.2170324446108863, 0.2170214534375446, 0.2167157266473734, 0.216717792296578, 0.2167212447788006, 0.2167120092607286, 0.2167198535147158, 0.21671707695345, 0.2167186541637354, 0.2167161234029944, 0.2167201999164661, 0.2167164551499753, 0.2167169702438855, 0.2167144307069435, 0.2167186160406661, 0.2167175733939345, 0.2167175733939345, 0.2167223546615229, 0.2167256008598293, 0.2167184833905761, 0.2170209330454699, 0.2167184833905761, 0.2167199037861556, 0.2167199430637449, 0.2167228919186474, 0.2167236269876627, 0.2167199430637449, 0.2167221252988509, 0.2167210485011081, 0.2167200536921872, 0.2167175733939345, 0.2167199037861556, 0.2170213326078758, 0.2167175733939345, 0.2167208607115464, 0.2167147711160359, 0.2167175733939345, 0.2167200536921872, 0.2167170231068949, 0.2167221252988509, 0.2167192159351697, 0.216720019867218, 0.2167213709220448, 0.2167227245886054, 0.2167221252988509, 0.2167164142312303, 0.216720154675522, 0.2167237466529108, 0.216718629410541, 0.216720167421442, 0.216719300282708, 0.21702911512429, 0.2167158449398251, 0.216720167421442, 0.2167213548799103, 0.2167192159351697, 0.2167219503230959, 0.2167191449912048, 0.2165365933050447, 0.2165365933050447, 0.2165365933050447, 0.2165365933050447, 0.2165365933050447, 0.2165365933050447, 0.2165365933050447, 0.2165365933050447, 0.2167213548799103, 0.2167199430637449, 0.2167187006573849, 0.2167199430637449, 0.216720154675522, 0.2167227119262422, 4.728934221403225e-05, 0.2167159906860493, 0.216720019867218, 0.2167236269876627, 0.2167180702048152, 0.2170189941690499, 0.2170214534375446, 0.2167185916368497, 0.2167174441526387, 0.2167186320297341, 0.2167164551499753, 0.2167201154705835, 0.2167165557021793, 0.2167130523248132, 0.2167169702438855, 0.2167152293199177, 0.2167146346976175, 0.2167169702438855, 0.2167201154705835, 0.21671707695345, 0.2167143083393923, 0.2167105122072135, 0.2167198535147158, 0.2167152293199177, 0.2167137677637859, 0.2167162713856207, 0.2167172458789927, 0.2170151318195986, 0.2167155770959237, 0.2167162783275972, 0.2167152293199177, 0.2167136604454655, 0.2167144307069435, 0.2167188861334589, 0.2167146346976175, 0.2167163267477147, 0.2167175115090121, 0.2167141378709695, 0.2167169702438855, 0.2167146346976175, 0.2167169702438855, 0.2167146346976175, 0.2167174441526387, 0.2167321504478213, 0.2167159111041191, 0.2167155894690261, 0.2167173626410643, 0.2167169776973951, 0.2167116019098911, 0.2167159111041191, 0.2167168367665947, 0.2167133625627862, 0.2167217486729685, 0.217019087081227, 0.21702911512429, 0.2167162037887015, 0.2167199693226654, 0.2167154991526798, 0.2167154483864795, 0.216716204031466, 0.2167166533892206, 0.216716204031466, 0.2167183177032938, 0.2167183177032938, 0.2167164596468538, 0.2167155067453753, 0.2167173997300064, 0.2167107389560857, 0.2167150409395678, 0.2167162713856207, 0.2167161663852322, 0.2167146346976175, 0.2167165557021793, 0.2167193667785531, 0.2167161663852322, 0.2167146346976175, 0.2167161663852322, 0.2167175115090121, 0.2167186541637354, 0.2167181481081602, 0.2167172458789927, 0.2167181481081602, 0.21671707695345, 0.2167131355769397, 0.2167159813138302, 0.2167130523248132, 0.2167159813138302, 0.2167195501118102, 0.21671707695345, 0.2167155788823769, 0.2167115238006317, 0.2167161663852322, 0.2167133336061103, 0.2167143083393923, 0.2167130523248132, 0.2167188861334589, 0.2167192858829087, 0.2167181438735777, 0.2167221123336858, 0.217023740414279, 0.2167152293199177, 0.2170241025273788, 0.2067744191734232, 0.2170238944154123, 0.2167131355769397, 0.2167162713856207, 0.2167150409395678, 0.216714976635887, 0.2167194917618104, 0.2167320631124001, 0.2167146346976175, 0.2167142403336006, 0.2167320631124001, 0.2167163606916726, 0.2167130523248132, 0.21671707695345, 0.2167181481081602, 0.2167136604454655, 0.2167201999164661, 0.2167186541637354, 0.2167163606916726, 0.2167159813138302, 0.21671527076137, 0.2167188078156563, 0.2167167917012079, 0.2167151094472437, 0.2167187182329272, 0.2167181438735777, 0.2167172458789927, 0.2167162783275972, 0.2167214589138279, 0.2167169285668419, 0.216715595049244, 0.2167169776061926, 0.2167166261533837, 0.2167156327952578, 0.2167185388436832, 0.2167180218264471, 0.2167324235237091, 0.2167116019098911, 0.2167190581068979, 0.21671527076137, 0.2167175115090121, 0.2167201999164661, 0.2166801847703775, 0.2167201999164661, 0.2167159813138302, 0.2167188861334589, 0.2167190289719496, 0.2167185916368497, 0.2167164551499753, 0.2167320631124001, 0.2167166853158676, 0.216717792296578, 0.216717792296578, 0.2167120092607286, 0.2167183285040844, 0.2167163606916726, 0.2167223886923119, 0.2167194917618104, 0.2167188861334589, 0.2167190289719496, 0.2167186541637354, 0.2167175115090121, 0.2167181481081602, 0.2167144307069435, 0.2167079691688022, 0.2165365933050447, 0.2165365933050447, 0.2165365933050447, 0.2165365933050447, 0.2165365933050447, 0.2167188909754743, 0.2167201444406514, 0.2167231030413913, 0.2167207490118161, 0.2167236864017316, 0.2167207589602106, 0.2167201823942803, 0.2167185489831653, 0.2167216825624168, 0.2167200050719926, 0.2167194821403566, 0.2167221860631872, 0.2167192199239455, 0.2167208506501753, 0.2167230717644267, 0.2167185321672061, 0.2167243539750578, 0.2167187587163102, 0.2167185321672061, 0.2167228343746447, 0.2167211215972446, 0.2167202587115694, 0.2167241936629087, 0.2167208506501753, 0.2167197723917235, 0.2165365933050447, 0.216717935415751, 0.2167222006641616, 0.2167213259068802, 0.2167236017654938, 0.2167229763692579, 0.2167236966851985, 0.2167231606410185, 0.2167189435476029, 0.2167193016773779, 0.2167191490979425, 0.2167232166587527, 0.2167194320948984, 0.2167193727402964, 0.2167194821403566, 0.2167156130586912, 0.2167240865740854, 0.2167257524444487, 0.2167259498845079, 0.2167186420834508, 0.2167169476838976, 0.2167181888952997, 0.2167153829856521, 0.2167199693226654, 0.2167194793027503, 0.216717080627421, 0.2170244382923159, 0.2167163932394586, 0.2167138174643835, 0.2170192220837022, 0.2167186320297341, 0.2167215177176622, 0.2167144307069435, 0.2167107389560857, 0.2167168751230845, 0.2167173997300064, 0.2167144307069435, 0.2167193667785531, 0.2167181481081602, 0.2167161663852322, 0.2167155947460933, 0.2167144307069435, 0.2167152120988099, 0.2167148860850208, 0.2167212447788006, 0.2167198470062733, 0.2167167917012079, 0.2167143083393923, 0.216717649541869, 0.2167186541637354, 0.2167143083393923, 0.2167161663852322, 0.2167175115090121, 0.2167134195322369, 0.2167172282431098, 0.2170024388761871, 0.2167166511305952, 0.2167193013605924, 0.216716703609866, 0.2167190774949826, 0.2167157005679803, 0.2167130922933343, 0.2167194793027503, 0.2167167560052492, 0.2167156840690823, 0.2167130523248132, 0.2167223886923119, 0.2170174136665503, 0.2167201999164661, 0.2167161663852322, 0.2167169702438855, 0.2167186320297341, 0.2167168482280178, 0.2167186541637354, 0.21671707695345, 0.2167174749044997, 0.2167144307069435, 0.2167169702438855, 0.2167147960540396, 0.216717872168246, 0.2167216951068193, 0.216718964067204, 0.2167160226242637, 0.2167162713856207, 0.2167163464184147, 0.2167177389954467, 0.2167190289719496, 0.2167188861334589, 0.2167193285827002, 0.2167186320297341, 0.2167190289719496, 0.2170171309352188, 0.2167197665005593, 0.2167152025103768, 0.2167164212105902, 0.2167187182329272, 0.216716858270792, 0.2167140312141107, 0.2167179855182508, 0.2167197665005593, 0.2167151776846131, 0.2167205374715201, 0.216714570230974, 0.2167205374715201, 0.2167152054312756, 0.2167155487677493, 0.2167176776887571, 0.2170334978681541, 0.2167167792515125, 0.2167202588870089, 0.2167208361190766, 0.2167151776846131, 0.2167193013605924, 0.2167167792515125, 0.2167197665005593, 0.2167110443027727, 0.2167190289719496, 0.2167143083393923, 0.2167157266473734, 0.2167151400914573, 0.2167151776846131, 0.2167231538095229, 0.2167235798438058, 0.2167167792515125, 0.2167197115634651, 0.2167151776846131, 0.2167167792515125, 0.2167197665005593, 0.2167146346976175, 0.2167146346976175, 0.2167175115090121, 0.2170206839381391, 0.2167174441526387, 0.2167186541637354, 0.2167144307069435, 0.2167174441526387, 0.2167146346976175, 0.2167142403336006, 0.2167157266473734, 0.2167146346976175, 0.2167181481081602, 0.216714976635887, 0.2167185916368497, 0.2167198535147158, 0.2167163606916726, 0.2170145943027063, 0.2167163267477147, 0.2167130523248132, 0.216717792296578, 0.2167165557021793, 0.2167137677637859, 0.2167144307069435, 0.2167128809787132, 0.2167130523248132, 0.2167166853158676, 0.21671527076137, 0.2167142403336006, 0.2167198535147158, 0.2166932626836088, 0.2167146346976175, 0.2167162713856207, 0.2167111181843826, 0.2167181481081602, 0.2167157266473734, 0.2167161663852322, 0.2167181481081602, 0.2169993612657828, 0.2167131355769397, 0.2167185916368497, 0.2167165557021793, 0.216716736452862, 0.2167172458789927, 0.2167190289719496, 0.2167146346976175, 0.2167130523248132, 0.2167186320297341, 0.2167133336061103, 0.2167162713856207, 0.2167164551499753, 0.2167136604454655, 0.2167185916368497, 0.2167157266473734, 0.2167186541637354, 0.2167131355769397, 0.2167201154705835, 0.2167143083393923, 0.2170070551259959, 0.21670658177479, 0.2167167917012079, 0.2167152293199177, 0.2167193932372388, 0.2167155770959237, 0.2167136604454655, 0.2167167917012079, 0.2167188861334589, 0.2167172458789927, 0.2167143083393923, 0.2167157266473734, 0.2167186541637354, 0.2167152293199177, 0.2167175115090121, 0.2167161663852322, 0.2167136604454655, 0.2167132047517696, 0.2167186541637354, 0.2167198535147158, 0.2167169702438855, 0.2167152120988099, 0.2167169702438855, 0.2167164551499753, 0.2167174441526387, 0.2167130523248132, 0.2167144307069435, 0.2167144307069435, 0.2167159813138302, 0.2167190289719496, 0.2167201999164661, 0.2167190289719496, 0.2167162783275972, 0.2167157266473734, 0.2167134195322369, 0.2167157266473734, 0.2170238944154123, 0.2167186541637354, 0.2167163606916726, 0.2170243813414514, 0.2167190289719496, 0.217014398971527, 0.2167161663852322, 0.2167172458789927, 0.2167201154705835, 0.2167200442522542, 0.2167209381274597, 0.2167201154705835, 0.2167185916368497, 0.2167186320297341, 0.2167186320297341, 0.2167133336061103, 0.21702911512429, 0.2170312743861954, 0.2167185916368497, 0.2167159813138302, 0.2167188861334589, 0.2167157266473734, 0.2167201999164661, 0.2167161663852322, 0.2167186541637354, 0.2167320631124001, 0.2167181481081602, 0.21671527076137, 0.2167223886923119, 0.2167161663852322, 0.2167152120988099, 0.2170199208924935, 0.2170333529013472, 0.2167188250132197, 0.2170171309352193, 0.2167181481081602, 0.2167163267477147, 0.2167161234029944, 0.2167185916368497, 0.2167186541637354, 0.2167144307069435, 0.2167128809787132, 0.2167198535147158, 0.2167174441526387, 0.2167143083393923, 0.2167186320297341, 0.2167134195322369, 0.2167120092607286, 0.2167212447788006, 0.2167174441526387, 0.2167157266473734, 0.2167175572656345, 0.2167175572656345, 0.2167157266473734, 0.2167154437673169, 0.2167074142556731, 0.2165365933050447, 0.2165365933050447, 0.2165365933050447, 0.2165365933050447, 0.2165365933050447, 0.2165365933050447, 0.2165365933050447, 0.2165365933050447, 0.2165365933050447, 0.2165365933050447, 0.2165365933050447, 0.2165365933050447, 0.2165365933050447, 0.2167069278378148, 0.2167165640696909, 0.2167190289719496, 0.2167185916368497, 0.21671527076137, 0.2170206839381391, 0.2170244382931214, 0.2167193667785531, 0.2167162783275972, 0.2167205963417408, 0.2167186541637354, 0.216714976635887, 0.216707270921996, 0.2165365933050447, 0.2165365933050447, 0.2165365933050447, 0.2165365933050447, 0.2165365933050447, 0.2165365933050447, 0.2165365933050447, 0.2165365933050447, 0.2165365933050447, 0.2165365933050447, 0.2165365933050447, 0.2165365933050447, 0.2165365933050447, 0.2165365933050447, 0.2165365933050447, 0.2165365933050447, 0.2165365933050447, 0.2165365933050447, 0.2165365933050447, 0.2165365933050447, 0.2165365933050447, 0.2165365933050447, 0.2165365933050447, 0.216597064480354, 0.2167164551499753, 0.216717792296578, 0.2167223886923119, 0.2167185210781245, 0.217014398971527, 0.216714976635887, 0.2170190870812274, 0.2167162783275972, 0.2167111181843826, 0.2167134195322369, 0.2167169702438855, 0.2167161663852322, 0.21671527076137, 0.2167231538095229, 0.2167231538095229, 0.2167162581109387, 0.2167116019098911, 0.2167193013605924, 0.2167165340103596, 0.2167193259773036, 0.2167208193943288, 0.2167186188690217, 0.2167195995153476, 0.2167234842728384, 0.2167208687966922, 0.217014398971527, 0.216718325475218, 0.2167211181182616, 0.2167210732576671, 0.216720960328526, 0.216722755106292, 0.2167162000575432, 0.216720960328526, 0.2167162000575432, 0.2167234125946635, 0.216723413085461, 0.2167195779420133, 0.216722755106292, 0.2167175115090121, 0.2167185916368497, 0.2167190165550552, 0.2167120092607286, 0.2167146346976175, 0.2167144307069435, 0.2170194956070545, 0.2167185916368497, 0.2167186541637354, 0.2167105122072135, 0.2167185916368497, 0.216714976635887, 0.2167201154705835, 0.2170241680521623, 0.2167190289719496, 0.2167143083393923, 0.2167152120988099, 0.2167131355769397, 0.2170150771169703, 0.2167172458789927, 0.2167144307069435, 0.2167163267477147, 0.2167152120988099, 0.2167141378709695, 0.2167181481081602, 0.2167166853158676, 0.2167150409395678, 0.2167162713856207, 0.2170092772976185, 0.2167223886923119, 0.2167169702438855, 0.2167105122072135, 0.2167172458789927, 0.2167152293199177, 0.2167223886923119, 0.2167144307069435, 0.2167150409395678, 0.2167185916368497, 0.2167186541637354, 0.2167152293199177, 0.2167190289719496, 0.2167133336061103, 0.2167146346976175, 0.2167174441526387, 0.2167223886923119, 0.2167162713856207, 0.2167130523248132, 0.2167188861334589, 0.2167164551499753, 0.2167165557021793, 0.2167175115090121, 0.2167166853158676, 0.2167141378709695, 0.2167165557021793, 0.2167152120988099, 0.21671707695345, 0.2167128809787132, 0.2167173790267772, 0.2167146346976175, 0.2167212447788006, 0.2167320631124001, 0.2167161663852322, 0.21671527076137, 0.2167157469356089, 0.2167173910671986, 0.2167172400298485, 0.2167161663852322, 0.2167181481081602, 0.2167142403336006, 0.2167192858829087, 0.2167144307069435, 0.2167186541637354, 0.2167185916368497, 0.2167137677637859, 0.2167136604454655, 0.2167193614687225, 0.2167199430637449, 0.2167199430637449, 0.2167153540009409, 0.2166599776165216, 0.2167175115090121, 0.2167152293199177, 0.2167188861334589, 0.2167142403336006, 0.2167168482280178, 0.2167223886923119, 0.2167052383766181, 0.2165365933050447, 0.2167186541637354, 0.2167172458789927, 0.2167169702438855, 0.2167172458789927, 0.2167161663852322, 0.2167161663852322, 0.2167142403336006, 0.2167137573750313, 0.2167152120988099, 0.2167188861334589, 0.2167190289719496, 0.2167157266473734, 0.2167201154705835, 0.2167165557021793, 0.2167143116112551, 0.2167186541637354, 0.2167134195322369, 0.2167120092607286, 0.2167130523248132, 0.2167150409395678, 0.2167172458789927, 0.2167169702438855, 0.2167175115090121, 0.216714976635887, 0.2167165557021793, 0.2167212447788006, 0.2167144307069435, 0.2167144307069435, 0.2167165557021793, 0.2167167917012079, 0.2167175115090121, 0.2167166853158676, 0.2167141378709695, 0.2167144307069435, 0.2167142403336006, 0.2167144307069435, 0.2167212447788006, 0.2167161663852322, 0.2167181481081602, 0.2167134195322369, 0.2167198535147158, 0.2167186541637354, 0.2167164551499753, 0.2167152293199177, 0.2167167917012079, 0.2167165557021793, 0.2167186541637354, 0.2167197616487939, 0.2167157266473734, 0.2167166853158676, 0.2167141378709695, 0.2167130523248132, 0.2167130523248132, 0.2167144307069435, 0.2167190289719496, 0.2167169702438855, 0.2167150409395678, 0.2167196563318248, 0.2167143685289909, 0.2167197123928931, 0.2167212447788006, 0.2170174136665287, 0.2167161663852322, 0.2167158286045847, 0.2167229240557442, 0.2167109638373149, 0.2167154437673169, 0.2167142403336006, 0.2167169702438855, 0.2167166845757192, 0.2167165557021793, 0.2170312743861954, 0.2167201154705835, 0.2167120092607286, 0.2167185916368497, 0.2167188861334589, 0.2167182081287428, 0.2167191204390042, 0.2167152120988099, 0.2167024268703295, 0.2167196941967653, 0.2167128809787132, 0.2167197916889655, 0.2167184303847542, 0.2167177551350166, 0.2167186541637354, 0.2167164551499753, 0.2167152120988099, 0.2167134195322369, 0.2167111181843826, 0.2167144307069435, 0.2167157266473734, 0.2167130523248132, 0.2167175115090121, 0.2167142403336006, 0.2167181481081602, 0.2167164551499753, 0.2167223886923119, 0.2167186320297341, 0.216714976635887, 0.2167146346976175, 0.2167190289719496, 0.2167186320297341, 0.2167181481081602, 0.2167157266473734, 0.2167157266473734, 0.2167163267477147, 0.2167161663852322, 0.2167185916368497, 0.2167143083393923, 0.2167201999164661, 0.2167163606916726, 0.2167185916368497, 0.2167169702438855, 0.2167120092607286, 0.2167146346976175, 0.2167223546615229, 0.2167205452370908, 0.216718629410541, 0.2167202321626846, 0.216721011817102, 0.2167173479297252, 0.2170214534375446, 0.2167187418844118, 0.2167202321626846, 0.2167188989137453, 0.2167188989137453, 0.2167158449398251, 0.2167175733939345, 0.2167192159351697, 0.216718339875962, 0.2167219503230959, 0.2167191204390042, 0.2167213709220448, 0.2167170231068949, 0.2167158449398251, 0.2167187006573849, 0.2167193283387708, 0.2167184616452722, 0.216717288398365, 0.2167165557021793, 0.2167186320297341, 0.2167151776846131, 0.2167183432765628, 0.2167133625627862, 0.2167162713856207, 0.2167152120988099, 0.2167181481081602, 0.2167161663852322, 0.2167172458789927, 0.2167163606916726, 0.2167186320297341, 0.2167152120988099, 0.2167143083393923, 0.2170190870812273, 0.2167130523248132, 0.2167130523248132, 0.2170243813414517, 0.2167169702438855, 0.2167134195322369, 0.2170289749367219, 0.2167105122072135, 0.2167164551499753, 0.2167163267477147, 0.2167130523248132, 0.2167169702438855, 0.2167201154705835, 0.2167172458789927, 0.2167198535147158, 0.2167161663852322, 0.2167150409395678, 0.2167131355769397, 0.2167198535147158, 0.2167130523248132, 0.2167185916368497, 0.2167137677637859, 0.2167162713856207, 0.2170324446108863, 0.2167198535147158, 0.21671527076137, 0.2167164551499753, 0.2167130523248132, 0.2167201999164661, 0.2167169702438855, 0.2167186541637354, 0.216714976635887, 0.2167162783275972, 0.2167130523248132, 0.2167188861334589, 0.2167141378709695, 0.2167146346976175, 0.2167150409395678, 0.216717792296578, 0.2167155770959237, 0.2167165557021793, 0.216714976635887, 0.2167144307069435, 0.2167128809787132, 0.2167145447671628, 0.2167175115090121, 0.2167186541637354, 0.21671527076137, 0.2167120092607286, 0.2167167917012079, 0.2167163606916726, 0.2167223886923119, 0.2167134195322369, 0.2167212447788006, 0.2167166853158676, 0.2167163917742409, 0.2167172458789927, 0.2167133336061103, 0.2170312743861954, 0.2167194789695636, 0.2167141844701766, 0.216712384577055, 0.2167175797960457, 0.2167159391759, 0.2167165557021793, 0.2167180218264471, 0.2167152054312756, 0.2167176776887571, 0.2167155487677493, 0.2167197115634651, 0.2167231538095229, 0.2167152146577718, 0.2167159111041191, 0.2167167792515125, 0.2167174791020499, 0.2167208361190766, 0.2167169184362579, 0.2167108664322359, 0.2167130523248132, 0.2167159813138302, 0.2167120092607286, 0.2167161663852322, 0.2167144307069435, 0.2167161663852322, 0.2167185916368497, 0.2167105122072135, 0.2167134195322369, 0.2167181481081602, 0.2167137677637859, 0.2167186541637354, 0.2167161234029944, 0.2167162783275972, 0.2167181599960898, 0.2167134195322369, 0.2167167917012079, 0.2167181481081602, 0.2167161663852322, 0.2167167917012079, 0.2170243813414517, 0.2167163267477147, 0.2167134195322369, 0.2167186541637354, 0.2167212447788006, 0.2167165557021793, 0.2167212447788006, 0.2167137677637859, 0.2167186320297341, 0.2167175115090121, 0.2167161663852322, 0.2167152120988099, 0.2167163267477147, 0.2167130523248132, 0.2167169684954678, 0.2167140607199794, 0.2170290383855365, 0.2167123758600699, 0.2167205374715201, 0.2167188861334589, 0.2167126658197417, 0.2167181438735777, 0.2167140312141107, 0.2167165340103596, 0.2167176104254556, 0.216716973021339, 0.2167227330395459, 0.2167135529184714, 0.2167216400589162, 0.2167159111041191, 0.2167140607199794, 0.2167137160247125, 0.2167137160247125, 0.2167170166085216, 0.2167231538095229, 0.2167152025103768, 0.216717170427436, 0.2167164880882167, 0.2167162581109387, 0.2167170345027457, 0.2167208361190766, 0.2167187182329272, 0.2167175797960457, 0.2167197115634651, 0.2167172375228598, 0.2167176104254556, 0.2167197115634651, 0.2167151776846131, 0.2167176776887571, 0.2167144307069435, 0.2167142403336006, 0.2167142403336006, 0.216714976635887, 0.2167157266473734, 0.2167167917012079, 0.2167161663852322, 0.2167152120988099, 0.2167169702438855, 0.2167165557021793, 0.2167143083393923, 0.2167188861334589, 0.2167144307069435, 0.2167186320297341, 0.2167120092607286, 0.2167146346976175, 0.2167161663852322, 0.2167181481081602, 0.2167167917012079, 0.2167198535147158, 0.2167152120988099, 0.2167152293199177, 0.2055535269403638, 0.2167190289719496, 0.2167144307069435, 0.2170092772976107, 0.2167198535147158, 0.2167174441526387, 0.2170243813414517, 0.2167185916368497, 0.2167130523248132, 0.2167144307069435, 0.2167176994911521, 0.2165804600161441, 0.2167136604454655, 0.2167161663852322, 0.2167128809787132, 0.2167201154705835, 0.2167144307069435, 0.2167201999164661, 0.2167175115090121, 0.2167161663852322, 0.2170293139276921, 0.2167159813138302, 0.2167167917012079, 0.2170243813414517, 0.2167144307069435, 0.2167186541637354, 0.2167111181843826, 0.2167165557021793, 0.2166620059628638, 0.2165365933050447, 0.2166015014527118, 0.2167169702438855, 0.2167152120988099, 0.2167157266473734, 0.2167164551499753, 0.2167146346976175, 0.2167162713856207, 0.2167161663852322, 0.2167175115090121, 0.2167152120988099, 0.2167161663852322, 0.2167144307069435, 0.2167172458789927, 0.2167172458789927, 0.2170237794978391, 0.2170174136665503, 0.2167130523248132, 0.2170270833604012, 0.2167223886923119, 0.2167185916368497, 0.2167181481081602, 0.2167146346976175, 0.2167161663852322, 0.2167144307069435, 0.2167167917012079, 0.2167157266473734, 0.2167166853158676, 0.2167194917618104, 0.2167120092607286, 0.2167120092607286, 0.2167130523248132, 0.2167167917012079, 0.2167198535147158, 0.2167130523248132, 0.2167157266473734, 0.2167188861334589, 0.2167190289719496, 0.2167164551499753, 0.2167141378709695, 0.2167167917012079, 0.2167161234029944, 0.2167181599960898, 0.2167162783275972, 0.21671527076137, 0.2167130523248132, 0.2167150409395678, 0.2167142403336006, 0.2167212447788006, 0.2167152120988099, 0.2167181481081602, 0.2167186320297341, 0.2167190289719496, 0.2167142403336006, 0.2167130523248132, 0.2167144307069435, 0.2167161663852322, 0.2170107139911153, 0.2170190870812272, 0.2167041619758292, 0.2166812861631534, 0.2166883065868248, 0.2166906840782134, 0.2170201549518704, 0.2170248244405109, 0.2167144307069435, 0.2167188861334589, 0.2167146346976175, 0.2167130523248132, 0.2167190289719496, 0.2167144307069435, 0.2167162783275972, 0.2167120092607286, 0.2167143083393923, 0.2167181481081602, 0.2167223886923119, 0.2167165557021793, 0.2167188861334589, 0.2167223886923119, 0.2167161663852322, 0.2167134195322369, 0.2167164551499753, 0.2167133336061103, 0.2167152120988099, 0.2167194917618104, 0.2167120092607286, 0.2167169702438855, 0.2167164551499753, 0.2167130523248132, 0.2167185916368497, 0.2170201549518704, 0.2167162713856207, 0.217023779497839, 0.2167146346976175, 0.2167157266473734, 0.2167130523248132, 0.2167120092607286, 0.2167212447788006, 0.2165365933050447],
        [0.001659451020869535, 0.001506632011270065, 0.001509819919555491, 0.001518896366847181, 0.001498975563567947, 0.001517392716611403, 0.001524683279731215, 0.001517392716611403, 0.001510335678468789, 0.001514732420739227, 0.001524683279731215, 0.001495014467325844, 0.001524299707110924, 0.001491603173038637, 0.001507975718347324, 0.001497996115451219, 0.001514462141134235, 0.001522240739890987, 0.001506418392642848, 0.0001108421803371892, 0.001491480044422593, 0.00149589171451696, 6.846778912907616e-05, 0.001516639874523763, 0.0001127883799535739, 0.001512361709633844, 0.000135370459615665, 0.001524683279731215, 0.00150944043850718, 0.001499161668177677, 0.00146945010380516, 0.001469981537660159, 0.001475093375476237, 0.001504695037707009, 0.001477852521543672, 0.001492101857758599, 0.001458787503437723, 0.001472736425472925, 0.001475093375476237, 0.001472075292752506, 0.001496044049924913, 0.001469981537660159, 0.002337693727239834, 0.002337693727239834, 0.002337693727239834, 0.002337693727239834, 0.002337693727239832, 0.001677693180134146, 0.001611202032662438, 0.001421501728735935, 0.001487835465545885, 0.001493016417608548, 0.001463339174024046, 0.001493016417608548, 0.001487645703181502, 0.001477089983637254, 0.001489690827487893, 0.00147663632852486, 0.001494715323218462, 0.001487305174422698, 0.001504015545834873, 0.0001328939251547639, 0.001488287531419749, 0.001493358126209812, 0.001497773063810213, 0.001487305174422698, 0.001510341719958058, 0.001502554614162232, 0.00150389072018051, 0.001509513147817095, 0.001486173014372911, 0.001508475065439551, 0.001500401217334092, 0.001502483302538984, 0.001510496225774594, 0.001509513147817095, 0.001514590322936965, 0.001504193280618763, 0.001492399263257487, 0.001487241171912233, 0.00150104957749124, 0.001485473805570799, 0.001490893060893679, 0.001494925396339773, 0.001504287517888264, 0.001514776598114301, 0.001497839399265579, 0.001510335678468789, 0.001524683279731215, 0.001524683279731215, 5.312764164805305e-05, 0.0001037679476461429, 0.001512361709633844, 0.001502844517560348, 0.001486937684798157, 0.001529489052761826, 0.001493347741012146, 0.001506140361758845, 0.001498873584228317, 0.001510533713165116, 0.001491751743015647, 0.001509005234984921, 0.001506632011270065, 0.001518332575335362, 0.001499049230980049, 0.001503853081114283, 0.001503853081114283, 0.001481824054166419, 0.001466867645923722, 0.001499660397862686, 0.0001061655819184586, 0.001499660397862686, 0.00149311612232935, 0.00149293515628681, 0.001479348716516897, 0.001475961988029749, 0.00149293515628681, 0.001482880810850447, 0.001487842007030069, 0.001492425451090028, 0.001503853081114283, 0.00149311612232935, 0.0001043246535780838, 0.001503853081114283, 0.001488707221377593, 0.001516764187678276, 0.001503853081114283, 0.001492425451090028, 0.001506388452289502, 0.001482880810850447, 0.001496285300297852, 0.00149258129494201, 0.001486356497304415, 0.001480119666466235, 0.001482880810850447, 0.001509193762424636, 0.001491960184387634, 0.001475410647004497, 0.001498987631136844, 0.001491901459329818, 0.001495896680719883, 6.846778912919231e-05, 0.001511816693576916, 0.001491901459329818, 0.001486430409213183, 0.001496285300297852, 0.001483686987361458, 0.001496612164772048, 0.002337693727239834, 0.002337693727239834, 0.002337693727239834, 0.002337693727239834, 0.002337693727239834, 0.00233769372723983, 0.002337693727239834, 0.002337693727239834, 0.001486430409213183, 0.00149293515628681, 0.001498659371189747, 0.00149293515628681, 0.001491960184387634, 0.00148017800654762, 0.9997821209177845, 0.001511145188073445, 0.00149258129494201, 0.001475961988029749, 0.001501564093920654, 0.0001150986859785046, 0.0001037679476461423, 0.001499161668177677, 0.001504448542450903, 0.001498975563567947, 0.001509005234984921, 0.001492140815701597, 0.001508541954657841, 0.001524683279731215, 0.001506632011270065, 0.001514653076875124, 0.001517392716611403, 0.001506632011270065, 0.001492140815701597, 0.001506140361758845, 0.001518896366847181, 0.001536386519096547, 0.001493347741012146, 0.001514653076875124, 0.00152138699394138, 0.001509851903748889, 0.001505362060761698, 0.0001328939251221405, 0.001513050747185879, 0.001509819919555491, 0.001514653076875124, 0.001521881448210837, 0.001518332575335362, 0.001497804815916056, 0.001517392716611403, 0.001509596830583265, 0.001504138207306924, 0.001519681776450521, 0.001506632011270065, 0.001517392716611403, 0.001506632011270065, 0.001517392716611403, 0.001504448542450903, 0.001436691328094544, 0.001511511850773696, 0.00151299373983345, 0.001504824095719158, 0.001506597670258502, 0.001531365865220391, 0.001511511850773696, 0.001507246989365641, 0.001523253901320446, 0.0014846160623418, 0.0001146706060153211, 6.84677891291478e-05, 0.001510163347174209, 0.00149281417195416, 0.00151340985986652, 0.001513643758089666, 0.001510162228670156, 0.001508091875170921, 0.001510162228670156, 0.001500423779024525, 0.001500423779024525, 0.001508984516240993, 0.001513374877575642, 0.001504653213564795, 0.001535341805132255, 0.001515521013196558, 0.001509851903748889, 0.001510335678468789, 0.001517392716611403, 0.001508541954657841, 0.001495590310340797, 0.001510335678468789, 0.001517392716611403, 0.001510335678468789, 0.001504138207306924, 0.001498873584228317, 0.001501205165068905, 0.001505362060761698, 0.001501205165068905, 0.001506140361758845, 0.001524299707110924, 0.00151118836927244, 0.001524683279731215, 0.00151118836927244, 0.00149474562779859, 0.001506140361758845, 0.001513042516350593, 0.001531725742793977, 0.001510335678468789, 0.001523387315186456, 0.001518896366847181, 0.001524683279731215, 0.001497804815916056, 0.00149596302579678, 0.001501224675320274, 0.001482940546049652, 9.32310196912394e-05, 0.001514653076875124, 9.156263383175016e-05, 0.04731555640502506, 9.252148083932207e-05, 0.001524299707110924, 0.001509851903748889, 0.001515521013196558, 0.001515817283482899, 0.001495014467325844, 0.001437093713928607, 0.001517392716611403, 0.0015192096940955, 0.001437093713928607, 0.00150944043850718, 0.001524683279731215, 0.001506140361758845, 0.001501205165068905, 0.001521881448210837, 0.001491751743015647, 0.001498873584228317, 0.00150944043850718, 0.00151118836927244, 0.001514462141134235, 0.001498165654324126, 0.001507454621881602, 0.001515205373586393, 0.001498578394317448, 0.001501224675320274, 0.001505362060761698, 0.001509819919555491, 0.001485951087373989, 0.001506824032465142, 0.001512968029753942, 0.001506598090461527, 0.001508217360509879, 0.00151279412023297, 0.001499404905366448, 0.00150178699053858, 0.001435433168834115, 0.001531365865220391, 0.001497012472159481, 0.001514462141134235, 0.001504138207306924, 0.001491751743015647, 0.001676115975976205, 0.001491751743015647, 0.00151118836927244, 0.001497804815916056, 0.001497146707391014, 0.001499161668177677, 0.001509005234984921, 0.001437093713928607, 0.001507944777574704, 0.001502844517560348, 0.001502844517560348, 0.001529489052761826, 0.00150037401588058, 0.00150944043850718, 0.001481667262028121, 0.001495014467325844, 0.001497804815916056, 0.001497146707391014, 0.001498873584228317, 0.001504138207306924, 0.001501205165068905, 0.001518332575335362, 0.001548103215695585, 0.002337693727239834, 0.002337693727239834, 0.002337693727239834, 0.002337693727239834, 0.002337693727239834, 0.001497782507001916, 0.001492007340133833, 0.001478375997770721, 0.001489221862385015, 0.001475688245951917, 0.001489176026537748, 0.001491832474055178, 0.001499358189109896, 0.001484920657534717, 0.001492649461889996, 0.001495058796839263, 0.001482600847602807, 0.001496266922566829, 0.001488753577748661, 0.001478520102044743, 0.00149943566630835, 0.001472612494485952, 0.00149839187274778, 0.00149943566630835, 0.001479613842524437, 0.001487505226724408, 0.001491480852735608, 0.001473351110467465, 0.001488753577748661, 0.001493721503942075, 0.002337693727239834, 0.001502185115830147, 0.001482533575639311, 0.001486563898428943, 0.001476078195672838, 0.001478959622047811, 0.001475640866305053, 0.001478110615480853, 0.001497540288214489, 0.001495890254971778, 0.001496593243547961, 0.001477852521543672, 0.001495289374343378, 0.001495562842435524, 0.001495058796839263, 0.001512885053724735, 0.001473844507360771, 0.001466169240823873, 0.001465259563148868, 0.001498929242463071, 0.001506735953283856, 0.001501017243983302, 0.001513945083326998, 0.00149281417195416, 0.001495071870716465, 0.001506123434447431, 9.001564347601315e-05, 0.00150929047909985, 0.001521158005334577, 0.0001140486008444389, 0.001498975563567947, 0.00148568015686729, 0.001518332575335362, 0.001535341805132255, 0.001507070267161001, 0.001504653213564795, 0.001518332575335362, 0.001495590310340797, 0.001501205165068905, 0.001510335678468789, 0.001512969426478454, 0.001518332575335362, 0.001514732420739227, 0.001516234484033612, 0.001486937684798157, 0.001493377727758065, 0.001507454621881602, 0.001518896366847181, 0.001503502240072601, 0.001498873584228317, 0.001518896366847181, 0.001510335678468789, 0.001504138207306924, 0.001522991422481463, 0.00150544331564493, 0.0001913749005730057, 0.001508102281473934, 0.00149589171451696, 0.001507860490515522, 0.001496923144249833, 0.001512481866818371, 0.001524499130316606, 0.001495071870716465, 0.00150761908605832, 0.001512557883201457, 0.001524683279731215, 0.001481667262028121, 0.0001223806319294403, 0.001491751743015647, 0.001510335678468789, 0.001506632011270065, 0.001498975563567947, 0.001507194182448811, 0.001498873584228317, 0.001506140361758845, 0.001504306857518555, 0.001518332575335362, 0.001506632011270065, 0.001516649289286551, 0.001502476519932935, 0.001484862860941219, 0.001497445746999749, 0.001510998037182555, 0.001509851903748889, 0.001509506200562589, 0.001503090095126578, 0.001497146707391014, 0.001497804815916056, 0.001495766292432492, 0.001498975563567947, 0.001497146707391014, 0.0001236832773064564, 0.001493748646663718, 0.001514776598114301, 0.00150916160599227, 0.001498578394317448, 0.001507147911760616, 0.001520173183127059, 0.001501954275514997, 0.001493748646663718, 0.00151489097937575, 0.001490196504944685, 0.001517689737725375, 0.001490196504944685, 0.001514763140478504, 0.001513181265318342, 0.001503372557191692, 4.82749049402628e-05, 0.001507511982125808, 0.001491480044422593, 0.001488820527769279, 0.00151489097937575, 0.00149589171451696, 0.001507511982125808, 0.001493748646663718, 0.001533934962642898, 0.001497146707391014, 0.001518896366847181, 0.001512361709633844, 0.00151506418462462, 0.00151489097937575, 0.001478142090648947, 0.00147617919680876, 0.001507511982125808, 0.001494001761701924, 0.00151489097937575, 0.001507511982125808, 0.001493748646663718, 0.001517392716611403, 0.001517392716611403, 0.001504138207306924, 0.0001073133093781971, 0.001504448542450903, 0.001498873584228317, 0.001518332575335362, 0.001504448542450903, 0.001517392716611403, 0.0015192096940955, 0.001512361709633844, 0.001517392716611403, 0.001501205165068905, 0.001515817283482899, 0.001499161668177677, 0.001493347741012146, 0.00150944043850718, 0.0001353704596156703, 0.001509596830583265, 0.001524683279731215, 0.001502844517560348, 0.001508541954657841, 0.00152138699394138, 0.001518332575335362, 0.001525472733110546, 0.001524683279731215, 0.001507944777574704, 0.001514462141134235, 0.0015192096940955, 0.001493347741012146, 0.001615861305500333, 0.001517392716611403, 0.001509851903748889, 0.001533594563377195, 0.001501205165068905, 0.001512361709633844, 0.001510335678468789, 0.001501205165068905, 0.0002055545634507942, 0.001524299707110924, 0.001499161668177677, 0.001508541954657841, 0.001507709170969256, 0.001505362060761698, 0.001497146707391014, 0.001517392716611403, 0.001524683279731215, 0.001498975563567947, 0.001523387315186456, 0.001509851903748889, 0.001509005234984921, 0.001521881448210837, 0.001499161668177677, 0.001512361709633844, 0.001498873584228317, 0.001524299707110924, 0.001492140815701597, 0.001518896366847181, 0.000170106170146156, 0.001554495441086683, 0.001507454621881602, 0.001514653076875124, 0.001495468405617867, 0.001513050747185879, 0.001521881448210837, 0.001507454621881602, 0.001497804815916056, 0.001505362060761698, 0.001518896366847181, 0.001512361709633844, 0.001498873584228317, 0.001514653076875124, 0.001504138207306924, 0.001510335678468789, 0.001521881448210837, 0.001523980993681179, 0.001498873584228317, 0.001493347741012146, 0.001506632011270065, 0.001514732420739227, 0.001506632011270065, 0.001509005234984921, 0.001504448542450903, 0.001524683279731215, 0.001518332575335362, 0.001518332575335362, 0.00151118836927244, 0.001497146707391014, 0.001491751743015647, 0.001497146707391014, 0.001509819919555491, 0.001512361709633844, 0.001522991422481463, 0.001512361709633844, 9.252148083923086e-05, 0.001498873584228317, 0.00150944043850718, 9.027803668135373e-05, 0.001497146707391014, 0.0001362704209192932, 0.001510335678468789, 0.001505362060761698, 0.001492140815701597, 0.001492468944271567, 0.001488350538299255, 0.001492140815701597, 0.001499161668177677, 0.001498975563567947, 0.001498975563567947, 0.001523387315186456, 6.846778912909563e-05, 5.851928952663371e-05, 0.001499161668177677, 0.00151118836927244, 0.001497804815916056, 0.001512361709633844, 0.001491751743015647, 0.001510335678468789, 0.001498873584228317, 0.001437093713928607, 0.001501205165068905, 0.001514462141134235, 0.001481667262028121, 0.001510335678468789, 0.001514732420739227, 0.0001108289363076229, 4.894281938691277e-05, 0.001498086418936953, 0.0001236832773041917, 0.001501205165068905, 0.001509596830583265, 0.001510533713165116, 0.001499161668177677, 0.001498873584228317, 0.001518332575335362, 0.001525472733110546, 0.001493347741012146, 0.001504448542450903, 0.001518896366847181, 0.001498975563567947, 0.001522991422481463, 0.001529489052761826, 0.001486937684798157, 0.001504448542450903, 0.001512361709633844, 0.0015039273900188, 0.0015039273900188, 0.001512361709633844, 0.001513665040240507, 0.001550659900935877, 0.002337693727239834, 0.002337693727239834, 0.002337693727239834, 0.002337693727239834, 0.002337693727239834, 0.002337693727239834, 0.002337693727239834, 0.002337693727239834, 0.002337693727239834, 0.002337693727239834, 0.002337693727239834, 0.002337693727239834, 0.002337693727239834, 0.001552901003720873, 0.001508503402509499, 0.001497146707391014, 0.001499161668177677, 0.001514462141134235, 0.0001073133093781906, 9.001563976482671e-05, 0.001495590310340797, 0.001509819919555491, 0.001489925268571946, 0.001498873584228317, 0.001515817283482899, 0.001551320290963846, 0.002337693727239834, 0.002337693727239834, 0.002337693727239832, 0.002337693727239834, 0.002337693727239834, 0.002337693727239834, 0.002337693727239835, 0.002337693727239834, 0.002337693727239832, 0.002337693727239834, 0.002337693727239834, 0.002337693727239834, 0.002337693727239834, 0.002337693727239834, 0.002337693727239834, 0.002337693727239839, 0.002337693727239834, 0.002337693727239834, 0.002337693727239834, 0.002337693727239834, 0.002337693727239834, 0.002337693727239834, 0.002337693727239834, 0.002059081178195567, 0.001509005234984921, 0.001502844517560348, 0.001481667262028121, 0.001499486757713115, 0.0001362704209193131, 0.001515817283482899, 0.0001146706060136275, 0.001509819919555491, 0.001533594563377195, 0.001522991422481463, 0.001506632011270065, 0.001510335678468789, 0.001514462141134235, 0.001478142090648947, 0.001478142090648947, 0.001509913065004364, 0.001531365865220391, 0.00149589171451696, 0.00150864189670701, 0.001495778296436163, 0.001488897584723938, 0.001499036199723787, 0.001494518007855496, 0.001476619526779044, 0.001488669970190205, 0.0001362704209194817, 0.00150038797096199, 0.001487521255655541, 0.001487727944619852, 0.001488248249967144, 0.001479979060460055, 0.001510180537968136, 0.001488248249967144, 0.001510180537968136, 0.001476949774023706, 0.001476947512742127, 0.001494617403999686, 0.001479979060460055, 0.001504138207306924, 0.001499161668177677, 0.001497203916508861, 0.001529489052761826, 0.001517392716611403, 0.001518332575335362, 0.0001127883799535667, 0.001499161668177677, 0.001498873584228317, 0.001536386519096547, 0.001499161668177677, 0.001515817283482899, 0.001492140815701597, 9.126073748437465e-05, 0.001497146707391014, 0.001518896366847181, 0.001514732420739227, 0.001524299707110924, 0.0001331459598911365, 0.001505362060761698, 0.001518332575335362, 0.001509596830583265, 0.001514732420739227, 0.001519681776450521, 0.001501205165068905, 0.001507944777574704, 0.001515521013196558, 0.001509851903748889, 0.0001598678227515929, 0.001481667262028121, 0.001506632011270065, 0.001536386519096547, 0.001505362060761698, 0.001514653076875124, 0.001481667262028121, 0.001518332575335362, 0.001515521013196558, 0.001499161668177677, 0.001498873584228317, 0.001514653076875124, 0.001497146707391014, 0.001523387315186456, 0.001517392716611403, 0.001504448542450903, 0.001481667262028121, 0.001509851903748889, 0.001524683279731215, 0.001497804815916056, 0.001509005234984921, 0.001508541954657841, 0.001504138207306924, 0.001507944777574704, 0.001519681776450521, 0.001508541954657841, 0.001514732420739227, 0.001506140361758845, 0.001525472733110546, 0.001504748600820698, 0.001517392716611403, 0.001486937684798157, 0.001437093713928607, 0.001510335678468789, 0.001514462141134235, 0.001512268234404007, 0.001504693126249929, 0.001505389009881789, 0.001510335678468789, 0.001501205165068905, 0.0015192096940955, 0.00149596302579678, 0.001518332575335362, 0.001498873584228317, 0.001499161668177677, 0.00152138699394138, 0.001521881448210837, 0.001495614774648059, 0.00149293515628681, 0.00149293515628681, 0.001514078626361789, 0.001769217633351423, 0.001504138207306924, 0.001514653076875124, 0.001497804815916056, 0.0015192096940955, 0.001507194182448811, 0.001481667262028121, 0.001560684961749398, 0.002337693727239834, 0.001498873584228317, 0.001505362060761698, 0.001506632011270065, 0.001505362060761698, 0.001510335678468789, 0.001510335678468789, 0.0015192096940955, 0.001521434858686576, 0.001514732420739227, 0.001497804815916056, 0.001497146707391014, 0.001512361709633844, 0.001492140815701597, 0.001508541954657841, 0.001518881292193307, 0.001498873584228317, 0.001522991422481463, 0.001529489052761826, 0.001524683279731215, 0.001515521013196558, 0.001505362060761698, 0.001506632011270065, 0.001504138207306924, 0.001515817283482899, 0.001508541954657841, 0.001486937684798157, 0.001518332575335362, 0.001518332575335362, 0.001508541954657841, 0.001507454621881602, 0.001504138207306924, 0.001507944777574704, 0.001519681776450521, 0.001518332575335362, 0.0015192096940955, 0.001518332575335362, 0.001486937684798157, 0.001510335678468789, 0.001501205165068905, 0.001522991422481463, 0.001493347741012146, 0.001498873584228317, 0.001509005234984921, 0.001514653076875124, 0.001507454621881602, 0.001508541954657841, 0.001498873584228317, 0.001493771000499539, 0.001512361709633844, 0.001507944777574704, 0.001519681776450521, 0.001524683279731215, 0.001524683279731215, 0.001518332575335362, 0.001497146707391014, 0.001506632011270065, 0.001515521013196558, 0.001494256233820555, 0.00151861905162362, 0.001493997940227527, 0.001486937684798157, 0.0001223806320289778, 0.001510335678468789, 0.001511891955930264, 0.001479200649302894, 0.001534305696073688, 0.001513665040240507, 0.0015192096940955, 0.001506632011270065, 0.001507948187706072, 0.001508541954657841, 5.851928952663443e-05, 0.001492140815701597, 0.001529489052761826, 0.001499161668177677, 0.001497804815916056, 0.00150092862856318, 0.001496725285629204, 0.001514732420739227, 0.001573638586839487, 0.001494081776361874, 0.001525472733110546, 0.0014936325945777, 0.001499904614831519, 0.001503015734297531, 0.001498873584228317, 0.001509005234984921, 0.001514732420739227, 0.001522991422481463, 0.001533594563377195, 0.001518332575335362, 0.001512361709633844, 0.001524683279731215, 0.001504138207306924, 0.0015192096940955, 0.001501205165068905, 0.001509005234984921, 0.001481667262028121, 0.001498975563567947, 0.001515817283482899, 0.001517392716611403, 0.001497146707391014, 0.001498975563567947, 0.001501205165068905, 0.001512361709633844, 0.001512361709633844, 0.001509596830583265, 0.001510335678468789, 0.001499161668177677, 0.001518896366847181, 0.001491751743015647, 0.00150944043850718, 0.001499161668177677, 0.001506632011270065, 0.001529489052761826, 0.001517392716611403, 0.001481824054166419, 0.001490160726155013, 0.001498987631136844, 0.001491603173038637, 0.001488011023497612, 0.001504891876172657, 0.0001037679476461545, 0.00149846942338419, 0.001491603173038637, 0.001497745932519897, 0.001497745932519897, 0.001511816693576916, 0.001503853081114283, 0.001496285300297852, 0.001500321621532626, 0.001483686987361458, 0.001496725285629204, 0.001486356497304415, 0.001506388452289502, 0.001511816693576916, 0.001498659371189747, 0.001495767416303367, 0.001499760586332729, 0.001505166158653774, 0.001508541954657841, 0.001498975563567947, 0.00151489097937575, 0.001500305953735998, 0.001523253901320446, 0.001509851903748889, 0.001514732420739227, 0.001501205165068905, 0.001510335678468789, 0.001505362060761698, 0.00150944043850718, 0.001498975563567947, 0.001514732420739227, 0.001518896366847181, 0.0001146706060137471, 0.001524683279731215, 0.001524683279731215, 9.02780366803557e-05, 0.001506632011270065, 0.001522991422481463, 6.911368389612425e-05, 0.001536386519096547, 0.001509005234984921, 0.001509596830583265, 0.001524683279731215, 0.001506632011270065, 0.001492140815701597, 0.001505362060761698, 0.001493347741012146, 0.001510335678468789, 0.001515521013196558, 0.001524299707110924, 0.001493347741012146, 0.001524683279731215, 0.001499161668177677, 0.00152138699394138, 0.001509851903748889, 5.312764164805267e-05, 0.001493347741012146, 0.001514462141134235, 0.001509005234984921, 0.001524683279731215, 0.001491751743015647, 0.001506632011270065, 0.001498873584228317, 0.001515817283482899, 0.001509819919555491, 0.001524683279731215, 0.001497804815916056, 0.001519681776450521, 0.001517392716611403, 0.001515521013196558, 0.001502844517560348, 0.001513050747185879, 0.001508541954657841, 0.001515817283482899, 0.001518332575335362, 0.001525472733110546, 0.001517807058702212, 0.001504138207306924, 0.001498873584228317, 0.001514462141134235, 0.001529489052761826, 0.001507454621881602, 0.00150944043850718, 0.001481667262028121, 0.001522991422481463, 0.001486937684798157, 0.001507944777574704, 0.001509297229887025, 0.001505362060761698, 0.001523387315186456, 5.851928952664129e-05, 0.00149507340582772, 0.001519467077069893, 0.001527759834868129, 0.001503823584275375, 0.001511382513938325, 0.001508541954657841, 0.00150178699053858, 0.001514763140478504, 0.001503372557191692, 0.001513181265318342, 0.001494001761701924, 0.001478142090648947, 0.001514720630677544, 0.001511511850773696, 0.001507511982125808, 0.001504287517888264, 0.001488820527769279, 0.001506870707725129, 0.001534754476459174, 0.001524683279731215, 0.00151118836927244, 0.001529489052761826, 0.001510335678468789, 0.001518332575335362, 0.001510335678468789, 0.001499161668177677, 0.001536386519096547, 0.001522991422481463, 0.001501205165068905, 0.00152138699394138, 0.001498873584228317, 0.001510533713165116, 0.001509819919555491, 0.001501150393083066, 0.001522991422481463, 0.001507454621881602, 0.001501205165068905, 0.001510335678468789, 0.001507454621881602, 9.027803668031432e-05, 0.001509596830583265, 0.001522991422481463, 0.001498873584228317, 0.001486937684798157, 0.001508541954657841, 0.001486937684798157, 0.00152138699394138, 0.001498975563567947, 0.001504138207306924, 0.001510335678468789, 0.001514732420739227, 0.001509596830583265, 0.001524683279731215, 0.001506640066862135, 0.001520037238931686, 6.88213522874093e-05, 0.001527799997167534, 0.001490196504944685, 0.001497804815916056, 0.00152646404821554, 0.001501224675320274, 0.001520173183127059, 0.00150864189670701, 0.001503682463519499, 0.001506619214538532, 0.00148008072993046, 0.00152237686391514, 0.00148511648651613, 0.001511511850773696, 0.001520037238931686, 0.001521625374542483, 0.001521625374542483, 0.001506418392642848, 0.001478142090648947, 0.001514776598114301, 0.001505709693338994, 0.00150885347660828, 0.001509913065004364, 0.001506335947488311, 0.001488820527769279, 0.001498578394317448, 0.001503823584275375, 0.001494001761701924, 0.001505400560484198, 0.001503682463519499, 0.001494001761701924, 0.00151489097937575, 0.001503372557191692, 0.001518332575335362, 0.0015192096940955, 0.0015192096940955, 0.001515817283482899, 0.001512361709633844, 0.001507454621881602, 0.001510335678468789, 0.001514732420739227, 0.001506632011270065, 0.001508541954657841, 0.001518896366847181, 0.001497804815916056, 0.001518332575335362, 0.001498975563567947, 0.001529489052761826, 0.001517392716611403, 0.001510335678468789, 0.001501205165068905, 0.001507454621881602, 0.001493347741012146, 0.001514732420739227, 0.001514653076875124, 0.05294064795354088, 0.001497146707391014, 0.001518332575335362, 0.0001598678227874728, 0.001493347741012146, 0.001504448542450903, 9.027803668031e-05, 0.001499161668177677, 0.001524683279731215, 0.001518332575335362, 0.001503272105682189, 0.00213558394294874, 0.001521881448210837, 0.001510335678468789, 0.001525472733110546, 0.001492140815701597, 0.001518332575335362, 0.001491751743015647, 0.001504138207306924, 0.001510335678468789, 6.75518300406112e-05, 0.00151118836927244, 0.001507454621881602, 9.027803668031032e-05, 0.001518332575335362, 0.001498873584228317, 0.001533594563377195, 0.001508541954657841, 0.001759872309040408, 0.002337693727239834, 0.002038638443746602, 0.001506632011270065, 0.001514732420739227, 0.001512361709633844, 0.001509005234984921, 0.001517392716611403, 0.001509851903748889, 0.001510335678468789, 0.001504138207306924, 0.001514732420739227, 0.001510335678468789, 0.001518332575335362, 0.001505362060761698, 0.001505362060761698, 9.305094761117178e-05, 0.0001223806319294281, 0.001524683279731215, 7.782885931209152e-05, 0.001481667262028121, 0.001499161668177677, 0.001501205165068905, 0.001517392716611403, 0.001510335678468789, 0.001518332575335362, 0.001507454621881602, 0.001512361709633844, 0.001507944777574704, 0.001495014467325844, 0.001529489052761826, 0.001529489052761826, 0.001524683279731215, 0.001507454621881602, 0.001493347741012146, 0.001524683279731215, 0.001512361709633844, 0.001497804815916056, 0.001497146707391014, 0.001509005234984921, 0.001519681776450521, 0.001507454621881602, 0.001510533713165116, 0.001501150393083066, 0.001509819919555491, 0.001514462141134235, 0.001524683279731215, 0.001515521013196558, 0.0015192096940955, 0.001486937684798157, 0.001514732420739227, 0.001501205165068905, 0.001498975563567947, 0.001497146707391014, 0.0015192096940955, 0.001524683279731215, 0.001518332575335362, 0.001510335678468789, 0.0001532484568256496, 0.0001146706060143728, 0.001565644329018846, 0.001671041461594503, 0.001638695833707409, 0.001627741872043042, 0.000109750540207428, 8.823651925081468e-05, 0.001518332575335362, 0.001497804815916056, 0.001517392716611403, 0.001524683279731215, 0.001497146707391014, 0.001518332575335362, 0.001509819919555491, 0.001529489052761826, 0.001518896366847181, 0.001501205165068905, 0.001481667262028121, 0.001508541954657841, 0.001497804815916056, 0.001481667262028121, 0.001510335678468789, 0.001522991422481463, 0.001509005234984921, 0.001523387315186456, 0.001514732420739227, 0.001495014467325844, 0.001529489052761826, 0.001506632011270065, 0.001509005234984921, 0.001524683279731215, 0.001499161668177677, 0.0001097505402073303, 0.001509851903748889, 9.305094761154101e-05, 0.001517392716611403, 0.001512361709633844, 0.001524683279731215, 0.001529489052761826, 0.001486937684798157, 0.002337693727239834] 
        ],
       "constrained":0.001118142152253338,
       "original name":"DireGB",
       "unconstrained":0.003809348694109898
      },
     "Node16":{
       "MG94xREV with separate rates for branch sets":0.001234116282398532,
       "Nucleotide GTR":0.001227491844210772,
       "Posterior prob omega class":null,
       "constrained":0.00123022090528568,
       "unconstrained":0.001231462047901699
      },
     "Node4":{
       "MG94xREV with separate rates for branch sets":0.003156095574848443,
       "Nucleotide GTR":0.003140324977131693,
       "Posterior prob omega class":null,
       "constrained":0.003171586460385738,
       "unconstrained":0.003167335942685178
      },
     "Node5":{
       "MG94xREV with separate rates for branch sets":0.0005324085109919917,
       "Nucleotide GTR":0.0005301759265239935,
       "Posterior prob omega class":null,
       "constrained":0.0005210233461140772,
       "unconstrained":0.0005231393428109088
      },
     "canBai_SAMN02921314":{
       "MG94xREV with separate rates for branch sets":0,
       "Nucleotide GTR":1e-06,
       "Posterior prob omega class":null,
       "constrained":0,
       "original name":"canBai_SAMN02921314",
       "unconstrained":0
      },
     "canLup_SAMN02921310":{
       "MG94xREV with separate rates for branch sets":0,
       "Nucleotide GTR":1e-06,
       "Posterior prob omega class":null,
       "constrained":0,
       "original name":"canLup_SAMN02921310",
       "unconstrained":0
      },
     "canRuf_SAMN02921317":{
       "MG94xREV with separate rates for branch sets":0,
       "Nucleotide GTR":1e-06,
       "Posterior prob omega class":null,
       "constrained":0,
       "original name":"canRuf_SAMN02921317",
       "unconstrained":0
      },
     "chrBra_SAMN27257233":{
       "MG94xREV with separate rates for branch sets":0.002790187825759667,
       "Nucleotide GTR":0.002779662243721367,
       "Posterior prob omega class":null,
       "constrained":0.002809636849282979,
       "original name":"chrBra_SAMN27257233",
       "unconstrained":0.002809343804005236
      },
     "cuoAlp_SAMN10180424":{
       "MG94xREV with separate rates for branch sets":0.0009722753142197188,
       "Nucleotide GTR":0.000969589413546001,
       "Posterior prob omega class":null,
       "constrained":0.0009641300376380885,
       "original name":"cuoAlp_SAMN10180424",
       "unconstrained":0.0009658954148703252
      },
     "lupMes_SAMEA5411047":{
       "MG94xREV with separate rates for branch sets":0.0005386587307632131,
       "Nucleotide GTR":0.0005361292030842545,
       "Posterior prob omega class":null,
       "constrained":0.0005362842103929246,
       "original name":"lupMes_SAMEA5411047",
       "unconstrained":0.0005370051736506847
      },
     "lycPic_SAMN09924608":{
       "MG94xREV with separate rates for branch sets":0.001353349644090302,
       "Nucleotide GTR":0.001349013901799634,
       "Posterior prob omega class":null,
       "constrained":0.001352378165967745,
       "original name":"lycPic_SAMN09924608",
       "unconstrained":0.001352112664097046
      },
     "speVen_SAMN27257238":{
       "MG94xREV with separate rates for branch sets":0.002972631044915382,
       "Nucleotide GTR":0.002959016966065962,
       "Posterior prob omega class":null,
       "constrained":0.002989095752361926,
       "original name":"speVen_SAMN27257238",
       "unconstrained":0.002989263049752128
      },
     "uroCin_SAMN04495241":{
       "MG94xREV with separate rates for branch sets":0.004011538123627175,
       "Nucleotide GTR":0.003997106814520415,
       "Posterior prob omega class":null,
       "constrained":0.00404003396756557,
       "original name":"uroCin_SAMN04495241",
       "unconstrained":0.004034481696691778
      },
     "vulVul_marble_Fox4":{
       "MG94xREV with separate rates for branch sets":0.004545753967322119,
       "Nucleotide GTR":0.004523649655219358,
       "Posterior prob omega class":null,
       "constrained":0.004582746758155298,
       "original name":"vulVul_marble_Fox4",
       "unconstrained":0.004579393583459971
      }
    },
   "attributes":{
     "MG94xREV with separate rates for branch sets":{
       "attribute type":"branch length",
       "display order":1
      },
     "Nucleotide GTR":{
       "attribute type":"branch length",
       "display order":0
      },
     "Posterior prob omega class":{
       "attribute type":"branch annotations",
       "display order":4
      },
     "Posterior prob omega class by site":{
       "attribute type":"branch annotations",
       "display order":5
      },
     "constrained":{
       "attribute type":"branch length",
       "display order":1
      },
     "original name":{
       "attribute type":"node label",
       "display order":0
      },
     "unconstrained":{
       "attribute type":"branch length",
       "display order":0
      }
    }
  },
 "data partitions":{
   "0":{
     "coverage":      [
[0, 1, 2, 3, 4, 5, 6, 7, 8, 9, 10, 11, 12, 13, 14, 15, 16, 17, 18, 19, 20, 21, 22, 23, 24, 25, 26, 27, 28, 29, 30, 31, 32, 33, 34, 35, 36, 37, 38, 39, 40, 41, 42, 43, 44, 45, 46, 47, 48, 49, 50, 51, 52, 53, 54, 55, 56, 57, 58, 59, 60, 61, 62, 63, 64, 65, 66, 67, 68, 69, 70, 71, 72, 73, 74, 75, 76, 77, 78, 79, 80, 81, 82, 83, 84, 85, 86, 87, 88, 89, 90, 91, 92, 93, 94, 95, 96, 97, 98, 99, 100, 101, 102, 103, 104, 105, 106, 107, 108, 109, 110, 111, 112, 113, 114, 115, 116, 117, 118, 119, 120, 121, 122, 123, 124, 125, 126, 127, 128, 129, 130, 131, 132, 133, 134, 135, 136, 137, 138, 139, 140, 141, 142, 143, 144, 145, 146, 147, 148, 149, 150, 151, 152, 153, 154, 155, 156, 157, 158, 159, 160, 161, 162, 163, 164, 165, 166, 167, 168, 169, 170, 171, 172, 173, 174, 175, 176, 177, 178, 179, 180, 181, 182, 183, 184, 185, 186, 187, 188, 189, 190, 191, 192, 193, 194, 195, 196, 197, 198, 199, 200, 201, 202, 203, 204, 205, 206, 207, 208, 209, 210, 211, 212, 213, 214, 215, 216, 217, 218, 219, 220, 221, 222, 223, 224, 225, 226, 227, 228, 229, 230, 231, 232, 233, 234, 235, 236, 237, 238, 239, 240, 241, 242, 243, 244, 245, 246, 247, 248, 249, 250, 251, 252, 253, 254, 255, 256, 257, 258, 259, 260, 261, 262, 263, 264, 265, 266, 267, 268, 269, 270, 271, 272, 273, 274, 275, 276, 277, 278, 279, 280, 281, 282, 283, 284, 285, 286, 287, 288, 289, 290, 291, 292, 293, 294, 295, 296, 297, 298, 299, 300, 301, 302, 303, 304, 305, 306, 307, 308, 309, 310, 311, 312, 313, 314, 315, 316, 317, 318, 319, 320, 321, 322, 323, 324, 325, 326, 327, 328, 329, 330, 331, 332, 333, 334, 335, 336, 337, 338, 339, 340, 341, 342, 343, 344, 345, 346, 347, 348, 349, 350, 351, 352, 353, 354, 355, 356, 357, 358, 359, 360, 361, 362, 363, 364, 365, 366, 367, 368, 369, 370, 371, 372, 373, 374, 375, 376, 377, 378, 379, 380, 381, 382, 383, 384, 385, 386, 387, 388, 389, 390, 391, 392, 393, 394, 395, 396, 397, 398, 399, 400, 401, 402, 403, 404, 405, 406, 407, 408, 409, 410, 411, 412, 413, 414, 415, 416, 417, 418, 419, 420, 421, 422, 423, 424, 425, 426, 427, 428, 429, 430, 431, 432, 433, 434, 435, 436, 437, 438, 439, 440, 441, 442, 443, 444, 445, 446, 447, 448, 449, 450, 451, 452, 453, 454, 455, 456, 457, 458, 459, 460, 461, 462, 463, 464, 465, 466, 467, 468, 469, 470, 471, 472, 473, 474, 475, 476, 477, 478, 479, 480, 481, 482, 483, 484, 485, 486, 487, 488, 489, 490, 491, 492, 493, 494, 495, 496, 497, 498, 499, 500, 501, 502, 503, 504, 505, 506, 507, 508, 509, 510, 511, 512, 513, 514, 515, 516, 517, 518, 519, 520, 521, 522, 523, 524, 525, 526, 527, 528, 529, 530, 531, 532, 533, 534, 535, 536, 537, 538, 539, 540, 541, 542, 543, 544, 545, 546, 547, 548, 549, 550, 551, 552, 553, 554, 555, 556, 557, 558, 559, 560, 561, 562, 563, 564, 565, 566, 567, 568, 569, 570, 571, 572, 573, 574, 575, 576, 577, 578, 579, 580, 581, 582, 583, 584, 585, 586, 587, 588, 589, 590, 591, 592, 593, 594, 595, 596, 597, 598, 599, 600, 601, 602, 603, 604, 605, 606, 607, 608, 609, 610, 611, 612, 613, 614, 615, 616, 617, 618, 619, 620, 621, 622, 623, 624, 625, 626, 627, 628, 629, 630, 631, 632, 633, 634, 635, 636, 637, 638, 639, 640, 641, 642, 643, 644, 645, 646, 647, 648, 649, 650, 651, 652, 653, 654, 655, 656, 657, 658, 659, 660, 661, 662, 663, 664, 665, 666, 667, 668, 669, 670, 671, 672, 673, 674, 675, 676, 677, 678, 679, 680, 681, 682, 683, 684, 685, 686, 687, 688, 689, 690, 691, 692, 693, 694, 695, 696, 697, 698, 699, 700, 701, 702, 703, 704, 705, 706, 707, 708, 709, 710, 711, 712, 713, 714, 715, 716, 717, 718, 719, 720, 721, 722, 723, 724, 725, 726, 727, 728, 729, 730, 731, 732, 733, 734, 735, 736, 737, 738, 739, 740, 741, 742, 743, 744, 745, 746, 747, 748, 749, 750, 751, 752, 753, 754, 755, 756, 757, 758, 759, 760, 761, 762, 763, 764, 765, 766, 767, 768, 769, 770, 771, 772, 773, 774, 775, 776, 777, 778, 779, 780, 781, 782, 783, 784, 785, 786, 787, 788, 789, 790, 791, 792, 793, 794, 795, 796, 797, 798, 799, 800, 801, 802, 803, 804, 805, 806, 807, 808, 809, 810, 811, 812, 813, 814, 815, 816, 817, 818, 819, 820, 821, 822, 823, 824, 825, 826, 827, 828, 829, 830, 831, 832, 833, 834, 835, 836, 837, 838, 839, 840, 841, 842, 843, 844, 845, 846, 847, 848, 849, 850, 851, 852, 853, 854, 855, 856, 857, 858, 859, 860, 861, 862, 863, 864, 865, 866, 867, 868, 869, 870, 871, 872, 873, 874, 875, 876, 877, 878, 879, 880, 881, 882, 883, 884, 885, 886, 887, 888, 889, 890, 891, 892, 893, 894, 895, 896, 897, 898, 899, 900, 901, 902, 903, 904, 905, 906, 907, 908, 909, 910, 911, 912, 913, 914, 915, 916, 917, 918, 919, 920, 921, 922, 923, 924, 925, 926, 927, 928, 929, 930, 931, 932, 933, 934, 935, 936, 937, 938, 939, 940, 941, 942, 943, 944, 945, 946, 947, 948, 949, 950, 951, 952, 953, 954, 955, 956, 957, 958, 959, 960, 961, 962, 963, 964, 965, 966, 967, 968, 969, 970, 971, 972, 973, 974, 975, 976, 977, 978, 979, 980, 981, 982, 983, 984, 985, 986, 987, 988, 989, 990, 991, 992, 993, 994, 995, 996, 997, 998, 999, 1000, 1001, 1002, 1003, 1004, 1005, 1006, 1007, 1008, 1009, 1010, 1011, 1012, 1013, 1014, 1015, 1016, 1017, 1018, 1019, 1020, 1021, 1022, 1023, 1024, 1025, 1026, 1027, 1028, 1029, 1030, 1031, 1032, 1033, 1034, 1035, 1036, 1037, 1038, 1039, 1040, 1041, 1042, 1043, 1044, 1045, 1046, 1047, 1048, 1049, 1050, 1051, 1052, 1053, 1054, 1055, 1056, 1057, 1058, 1059, 1060, 1061, 1062, 1063, 1064, 1065, 1066, 1067, 1068, 1069, 1070, 1071, 1072, 1073, 1074, 1075, 1076, 1077, 1078, 1079, 1080, 1081, 1082, 1083, 1084, 1085, 1086, 1087, 1088, 1089, 1090, 1091, 1092, 1093, 1094, 1095, 1096, 1097, 1098, 1099, 1100, 1101, 1102, 1103, 1104, 1105, 1106, 1107, 1108, 1109, 1110, 1111, 1112, 1113, 1114, 1115, 1116, 1117, 1118, 1119, 1120, 1121, 1122, 1123, 1124, 1125, 1126, 1127, 1128, 1129, 1130, 1131, 1132, 1133, 1134, 1135, 1136, 1137, 1138, 1139, 1140, 1141, 1142, 1143, 1144, 1145, 1146, 1147, 1148, 1149, 1150, 1151, 1152, 1153, 1154, 1155, 1156, 1157, 1158, 1159, 1160, 1161, 1162, 1163, 1164, 1165, 1166, 1167, 1168, 1169, 1170, 1171, 1172, 1173, 1174, 1175, 1176, 1177, 1178, 1179, 1180, 1181, 1182, 1183, 1184, 1185, 1186, 1187, 1188, 1189, 1190, 1191, 1192, 1193, 1194, 1195, 1196, 1197, 1198, 1199, 1200, 1201, 1202, 1203, 1204, 1205, 1206, 1207, 1208, 1209, 1210, 1211, 1212, 1213, 1214, 1215, 1216, 1217, 1218, 1219, 1220, 1221, 1222, 1223, 1224, 1225, 1226, 1227, 1228, 1229, 1230, 1231, 1232, 1233, 1234, 1235, 1236, 1237, 1238, 1239, 1240, 1241, 1242, 1243, 1244, 1245, 1246, 1247, 1248, 1249, 1250, 1251, 1252, 1253, 1254, 1255, 1256, 1257, 1258, 1259, 1260, 1261, 1262, 1263] 
      ],
     "name":"busted.filter.default"
    }
  },
 "fits":{
   "Constrained model":{
     "AIC-c":11347.59810018169,
     "Log Likelihood":-5631.668756461239,
     "Rate Distributions":{
       "Background":{
         "0":{
           "omega":0.5794195871194273,
           "proportion":0.7263694443771062
          },
         "1":{
           "omega":0.6014433988290292,
           "proportion":0.08164315166324819
          },
         "2":{
           "omega":0.6158560769855924,
           "proportion":0.1919874039596457
          }
        },
       "Synonymous site-to-site rates":{
         "0":{
           "proportion":0.1245843466858185,
           "rate":0
          },
         "1":{
           "proportion":0.511234990041298,
           "rate":0
          },
         "2":{
           "proportion":0.3641806632728835,
           "rate":2.745889886115925
          }
        },
       "Test":{
         "0":{
           "omega":1,
           "proportion":0.7790395604002927
          },
         "1":{
           "omega":1,
           "proportion":0.2115080124323772
          },
         "2":{
           "omega":1,
           "proportion":0.009452427167330146
          }
        }
      },
     "display order":3,
     "estimated parameters":42
    },
   "MG94xREV with separate rates for branch sets":{
     "AIC-c":11326.71074907838,
     "Equilibrium frequencies":      [
[0.03694248523638331],
      [0.01957384773232118],
      [0.02146712271407583],
      [0.0363149693205193],
      [0.02345910256859282],
      [0.01242972416924203],
      [0.01363198578492215],
      [0.02306061935503847],
      [0.01741951662020238],
      [0.009229670492191831],
      [0.01012240780534931],
      [0.01712362358929527],
      [0.02404605284898325],
      [0.01274071774049994],
      [0.01397306012292562],
      [0.0236375995253941],
      [0.02628890494762547],
      [0.01392908514956919],
      [0.01527637203935447],
      [0.02584235387885698],
      [0.01669389900641969],
      [0.008845204515060314],
      [0.009700754463434267],
      [0.01641033152964263],
      [0.01239602624814949],
      [0.00656799153371981],
      [0.007203278689378778],
      [0.01218546370168278],
      [0.01711158287450361],
      [0.009066512864561118],
      [0.009943468801532365],
      [0.01682092049673804],
      [0.02929555358691204],
      [0.015522147507811],
      [0.01702352291143783],
      [0.02879793070035732],
      [0.01860317171412799],
      [0.009856826040277919],
      [0.01081022479951885],
      [0.0182871727697833],
      [0.01381375344240928],
      [0.007319169372699674],
      [0.008027113996059321],
      [0.01357910896498804],
      [0.01906862587299156],
      [0.0101034453127409],
      [0.01108069825256799],
      [0.01874472058745399],
      [0.01722416675660628],
      [0.03195565306788514],
      [0.02064302839827279],
      [0.01093763703270905],
      [0.01199557693480338],
      [0.02029237984854309],
      [0.008121723732607607],
      [0.008907295203375635],
      [0.01506807206292715],
      [0.02115952007867898],
      [0.01121129835902732],
      [0.01229570807685117],
      [0.02080009824940968] 
      ],
     "Log Likelihood":-5633.288337849217,
     "Rate Distributions":{
       "non-synonymous/synonymous rate ratio for *background*":        [
[0.5905742512269224, 1] 
        ],
       "non-synonymous/synonymous rate ratio for *test*":        [
[24.21617699090289, 1] 
        ]
      },
     "display order":1,
     "estimated parameters":30
    },
   "Nucleotide GTR":{
     "AIC-c":11557.549373431,
     "Equilibrium frequencies":      [
[0.3157705319225509],
      [0.2175196141941985],
      [0.1995729264137815],
      [0.267136927469469] 
      ],
     "Log Likelihood":-5751.756550260264,
     "Rate Distributions":{
       "Substitution rate from nucleotide A to nucleotide C":0.1547310669188668,
       "Substitution rate from nucleotide A to nucleotide G":1,
       "Substitution rate from nucleotide A to nucleotide T":0.1043006240208214,
       "Substitution rate from nucleotide C to nucleotide G":0.2914236077692976,
       "Substitution rate from nucleotide C to nucleotide T":0.7373559473785127,
       "Substitution rate from nucleotide G to nucleotide T":0.1680769369074951
      },
     "display order":0,
     "estimated parameters":27
    },
   "Unconstrained model":{
     "AIC-c":11337.00764856019,
     "Log Likelihood":-5625.367316343586,
     "Rate Distributions":{
       "Background":{
         "0":{
           "omega":0.5775945369682429,
           "proportion":0.7552014404391159
          },
         "1":{
           "omega":0.6757530879211756,
           "proportion":0.04923308946683703
          },
         "2":{
           "omega":0.6386762365841927,
           "proportion":0.1955654700940471
          }
        },
       "Synonymous site-to-site rates":{
         "0":{
           "proportion":0.09363755265766795,
           "rate":0
          },
         "1":{
           "proportion":0.4930861904814605,
           "rate":0
          },
         "2":{
           "proportion":0.4132762568608715,
           "rate":2.419688969300377
          }
        },
       "Test":{
         "0":{
           "omega":1,
           "proportion":0.7811257129677155
          },
         "1":{
           "omega":1,
           "proportion":0.2165365933050447
          },
         "2":{
           "omega":3560.834432322841,
           "proportion":0.002337693727239834
          }
        }
      },
     "display order":2,
     "estimated parameters":43
    }
  },
 "input":{
   "file name":"/home/morrillk/species-x/dw/analysis/2025-03-10_hyphy-analysis/data/res/FormBio027803/FormBio027803.t1.cds.aln.fa",
   "number of sequences":11,
   "number of sites":1264,
   "partition count":1,
   "trees":{
     "0":"(vulVul_marble_Fox4,((chrBra_SAMN27257233,speVen_SAMN27257238)Node5,DireGB,lupMes_SAMEA5411047,lycPic_SAMN09924608,cuoAlp_SAMN10180424,(canRuf_SAMN02921317,canLup_SAMN02921310,canBai_SAMN02921314)Node16)Node4,uroCin_SAMN04495241)"
    }
  },
 "runtime":"2.5.64",
 "substitutions":{
   "0":{
     "0":{
       "DireGB":"NTN",
       "Node16":"NNN",
       "chrBra_SAMN27257233":"NTN",
       "cuoAlp_SAMN10180424":"NTN",
       "lupMes_SAMEA5411047":"NTN",
       "lycPic_SAMN09924608":"NTN",
       "root":"ATA",
       "speVen_SAMN27257238":"NTN",
       "uroCin_SAMN04495241":"NNN",
       "vulVul_marble_Fox4":"NTN"
      },
     "1":{
       "root":"GAT"
      },
     "10":{
       "root":"AAA"
      },
     "100":{
       "canRuf_SAMN02921317":"NTA",
       "root":"ATA"
      },
     "1000":{
       "root":"AAA"
      },
     "1001":{
       "root":"AGT"
      },
     "1002":{
       "canRuf_SAMN02921317":"NNG",
       "root":"GTG"
      },
     "1003":{
       "root":"TTG"
      },
     "1004":{
       "root":"GCA"
      },
     "1005":{
       "canRuf_SAMN02921317":"NGC",
       "root":"TGC"
      },
     "1006":{
       "root":"ATC"
      },
     "1007":{
       "canRuf_SAMN02921317":"AGN",
       "root":"AGC"
      },
     "1008":{
       "canRuf_SAMN02921317":"NCN",
       "root":"CCC"
      },
     "1009":{
       "canLup_SAMN02921310":"NAA",
       "canRuf_SAMN02921317":"NNN",
       "root":"GAA"
      },
     "101":{
       "canLup_SAMN02921310":"NNA",
       "canRuf_SAMN02921317":"NTA",
       "root":"GTA"
      },
     "1010":{
       "canRuf_SAMN02921317":"NNN",
       "root":"GCC"
      },
     "1011":{
       "canBai_SAMN02921314":"NTG",
       "canLup_SAMN02921310":"NTG",
       "canRuf_SAMN02921317":"NNG",
       "root":"GTG"
      },
     "1012":{
       "root":"ATT"
      },
     "1013":{
       "root":"TCT"
      },
     "1014":{
       "root":"GGA"
      },
     "1015":{
       "root":"TTA"
      },
     "1016":{
       "canLup_SAMN02921310":"AAN",
       "root":"AAC"
      },
     "1017":{
       "root":"TAC"
      },
     "1018":{
       "root":"ATG"
      },
     "1019":{
       "root":"TCA"
      },
     "102":{
       "root":"GAT"
      },
     "1020":{
       "root":"TTT"
      },
     "1021":{
       "root":"GCT"
      },
     "1022":{
       "cuoAlp_SAMN10180424":"NAT",
       "root":"AAT"
      },
     "1023":{
       "canRuf_SAMN02921317":"NTT",
       "root":"GTT"
      },
     "1024":{
       "root":"GGC"
      },
     "1025":{
       "chrBra_SAMN27257233":"GTG",
       "cuoAlp_SAMN10180424":"ATN",
       "root":"ATG"
      },
     "1026":{
       "cuoAlp_SAMN10180424":"ANN",
       "root":"AGT"
      },
     "1027":{
       "cuoAlp_SAMN10180424":"GNN",
       "root":"GGC"
      },
     "1028":{
       "cuoAlp_SAMN10180424":"NNA",
       "root":"TTA"
      },
     "1029":{
       "cuoAlp_SAMN10180424":"NNN",
       "root":"AGC"
      },
     "103":{
       "root":"GAA"
      },
     "1030":{
       "cuoAlp_SAMN10180424":"NNN",
       "root":"CCC"
      },
     "1031":{
       "canLup_SAMN02921310":"AGN",
       "canRuf_SAMN02921317":"AGN",
       "root":"AGC"
      },
     "1032":{
       "canRuf_SAMN02921317":"GNT",
       "cuoAlp_SAMN10180424":"NNN",
       "root":"GGT"
      },
     "1033":{
       "canRuf_SAMN02921317":"NTG",
       "cuoAlp_SAMN10180424":"NNN",
       "root":"GTG"
      },
     "1034":{
       "cuoAlp_SAMN10180424":"NNN",
       "root":"GAT"
      },
     "1035":{
       "cuoAlp_SAMN10180424":"NNN",
       "root":"TTG"
      },
     "1036":{
       "cuoAlp_SAMN10180424":"NNN",
       "root":"AGT"
      },
     "1037":{
       "cuoAlp_SAMN10180424":"NNN",
       "root":"ATG"
      },
     "1038":{
       "cuoAlp_SAMN10180424":"NNN",
       "root":"GAG"
      },
     "1039":{
       "cuoAlp_SAMN10180424":"NNN",
       "root":"GCA"
      },
     "104":{
       "root":"GAT",
       "uroCin_SAMN04495241":"GNN"
      },
     "1040":{
       "cuoAlp_SAMN10180424":"NNN",
       "root":"AAT"
      },
     "1041":{
       "cuoAlp_SAMN10180424":"NNN",
       "root":"GCT"
      },
     "1042":{
       "cuoAlp_SAMN10180424":"NNN",
       "root":"ATA"
      },
     "1043":{
       "cuoAlp_SAMN10180424":"GNT",
       "root":"GCT"
      },
     "1044":{
       "cuoAlp_SAMN10180424":"NTG",
       "root":"CTG"
      },
     "1045":{
       "root":"AAA"
      },
     "1046":{
       "root":"TAT"
      },
     "1047":{
       "root":"TTA"
      },
     "1048":{
       "root":"AAT"
      },
     "1049":{
       "root":"GAA"
      },
     "105":{
       "root":"GAA",
       "uroCin_SAMN04495241":"NNN"
      },
     "1050":{
       "root":"AAT"
      },
     "1051":{
       "root":"CAG"
      },
     "1052":{
       "canLup_SAMN02921310":"CTN",
       "root":"CTG"
      },
     "1053":{
       "root":"TCA"
      },
     "1054":{
       "root":"CAA"
      },
     "1055":{
       "root":"CTA"
      },
     "1056":{
       "root":"TCT"
      },
     "1057":{
       "root":"CTC"
      },
     "1058":{
       "root":"ACT"
      },
     "1059":{
       "canLup_SAMN02921310":"NNA",
       "root":"CGA"
      },
     "106":{
       "root":"GAA",
       "uroCin_SAMN04495241":"NNN"
      },
     "1060":{
       "root":"TCA"
      },
     "1061":{
       "canLup_SAMN02921310":"AAN",
       "root":"AAC"
      },
     "1062":{
       "root":"CAA"
      },
     "1063":{
       "root":"AAT"
      },
     "1064":{
       "root":"AAC"
      },
     "1065":{
       "canLup_SAMN02921310":"TNN",
       "root":"TGT",
       "speVen_SAMN27257238":"TGC"
      },
     "1066":{
       "canLup_SAMN02921310":"GNN",
       "root":"GAC"
      },
     "1067":{
       "canLup_SAMN02921310":"TCN",
       "root":"TCA"
      },
     "1068":{
       "root":"TCT"
      },
     "1069":{
       "canLup_SAMN02921310":"TTN",
       "root":"TTT"
      },
     "107":{
       "root":"AGT",
       "uroCin_SAMN04495241":"NNN"
      },
     "1070":{
       "root":"AGC"
      },
     "1071":{
       "root":"TTT"
      },
     "1072":{
       "root":"CTA"
      },
     "1073":{
       "canLup_SAMN02921310":"NAT",
       "root":"CAT"
      },
     "1074":{
       "root":"ATT"
      },
     "1075":{
       "root":"AAT"
      },
     "1076":{
       "root":"ACA"
      },
     "1077":{
       "root":"GAC"
      },
     "1078":{
       "root":"AAA"
      },
     "1079":{
       "cuoAlp_SAMN10180424":"AGN",
       "root":"AGC"
      },
     "108":{
       "root":"ATG",
       "uroCin_SAMN04495241":"NNN"
      },
     "1080":{
       "canLup_SAMN02921310":"ACN",
       "canRuf_SAMN02921317":"ACN",
       "cuoAlp_SAMN10180424":"NNN",
       "root":"ACC"
      },
     "1081":{
       "canBai_SAMN02921314":"NTG",
       "canLup_SAMN02921310":"NTG",
       "canRuf_SAMN02921317":"NTG",
       "cuoAlp_SAMN10180424":"NNN",
       "root":"GTG",
       "speVen_SAMN27257238":"ATG"
      },
     "1082":{
       "cuoAlp_SAMN10180424":"NNN",
       "root":"GGG"
      },
     "1083":{
       "cuoAlp_SAMN10180424":"NNN",
       "root":"CTT"
      },
     "1084":{
       "canLup_SAMN02921310":"ANT",
       "root":"AGT"
      },
     "1085":{
       "cuoAlp_SAMN10180424":"NNN",
       "root":"TTA"
      },
     "1086":{
       "cuoAlp_SAMN10180424":"NNN",
       "root":"ATT"
      },
     "1087":{
       "cuoAlp_SAMN10180424":"NNN",
       "root":"TCA"
      },
     "1088":{
       "cuoAlp_SAMN10180424":"NNN",
       "root":"CCA"
      },
     "1089":{
       "cuoAlp_SAMN10180424":"NNN",
       "root":"AAC"
      },
     "109":{
       "canLup_SAMN02921310":"ANA",
       "root":"ACA",
       "uroCin_SAMN04495241":"NNN"
      },
     "1090":{
       "cuoAlp_SAMN10180424":"ANC",
       "root":"AAC"
      },
     "1091":{
       "canLup_SAMN02921310":"ATN",
       "cuoAlp_SAMN10180424":"ATN",
       "root":"ATG"
      },
     "1092":{
       "cuoAlp_SAMN10180424":"TNA",
       "root":"TCA"
      },
     "1093":{
       "cuoAlp_SAMN10180424":"TNN",
       "root":"TTT"
      },
     "1094":{
       "cuoAlp_SAMN10180424":"NNN",
       "root":"GCA"
      },
     "1095":{
       "canRuf_SAMN02921317":"ANC",
       "cuoAlp_SAMN10180424":"NNN",
       "root":"ACC"
      },
     "1096":{
       "cuoAlp_SAMN10180424":"NNN",
       "root":"AAA"
      },
     "1097":{
       "cuoAlp_SAMN10180424":"NNN",
       "root":"AAA"
      },
     "1098":{
       "cuoAlp_SAMN10180424":"NNN",
       "root":"TAC"
      },
     "1099":{
       "cuoAlp_SAMN10180424":"NNN",
       "root":"ATG"
      },
     "11":{
       "root":"TTC"
      },
     "110":{
       "lupMes_SAMEA5411047":"CTG",
       "root":"TTG",
       "uroCin_SAMN04495241":"NNN"
      },
     "1100":{
       "cuoAlp_SAMN10180424":"NNN",
       "root":"AAG"
      },
     "1101":{
       "cuoAlp_SAMN10180424":"NNN",
       "root":"AGA"
      },
     "1102":{
       "cuoAlp_SAMN10180424":"NNN",
       "root":"TAT"
      },
     "1103":{
       "cuoAlp_SAMN10180424":"NNN",
       "root":"GGA"
      },
     "1104":{
       "cuoAlp_SAMN10180424":"NNN",
       "root":"CTC"
      },
     "1105":{
       "cuoAlp_SAMN10180424":"NNN",
       "root":"ATA"
      },
     "1106":{
       "canRuf_SAMN02921317":"NAA",
       "cuoAlp_SAMN10180424":"NNN",
       "root":"CAA"
      },
     "1107":{
       "cuoAlp_SAMN10180424":"NNN",
       "root":"AGC"
      },
     "1108":{
       "cuoAlp_SAMN10180424":"NNN",
       "root":"AGT"
      },
     "1109":{
       "cuoAlp_SAMN10180424":"NNN",
       "root":"GAC"
      },
     "111":{
       "canLup_SAMN02921310":"ANA",
       "root":"ACA",
       "uroCin_SAMN04495241":"NNN"
      },
     "1110":{
       "cuoAlp_SAMN10180424":"NNN",
       "root":"AAC"
      },
     "1111":{
       "cuoAlp_SAMN10180424":"NNN",
       "root":"AGT"
      },
     "1112":{
       "cuoAlp_SAMN10180424":"NNN",
       "root":"GAA"
      },
     "1113":{
       "cuoAlp_SAMN10180424":"NNN",
       "root":"GAT"
      },
     "1114":{
       "root":"GAA"
      },
     "1115":{
       "root":"GAG"
      },
     "1116":{
       "root":"GAG"
      },
     "1117":{
       "root":"CCC"
      },
     "1118":{
       "root":"CCA"
      },
     "1119":{
       "root":"AAC"
      },
     "112":{
       "canLup_SAMN02921310":"GNA",
       "root":"GTA",
       "uroCin_SAMN04495241":"NNN"
      },
     "1120":{
       "root":"AAT"
      },
     "1121":{
       "root":"ACA"
      },
     "1122":{
       "root":"GAT"
      },
     "1123":{
       "root":"AGC"
      },
     "1124":{
       "root":"AAG"
      },
     "1125":{
       "root":"AGT"
      },
     "1126":{
       "root":"GAA"
      },
     "1127":{
       "root":"CAT"
      },
     "1128":{
       "root":"TTA"
      },
     "1129":{
       "root":"TTG"
      },
     "113":{
       "root":"GAT",
       "uroCin_SAMN04495241":"NNN"
      },
     "1130":{
       "root":"AAT"
      },
     "1131":{
       "root":"CAA"
      },
     "1132":{
       "canRuf_SAMN02921317":"AAN",
       "root":"AAC"
      },
     "1133":{
       "root":"CTT"
      },
     "1134":{
       "canRuf_SAMN02921317":"ANA",
       "root":"ACA"
      },
     "1135":{
       "root":"TCC"
      },
     "1136":{
       "DireGB":"ATG",
       "root":"ATA"
      },
     "1137":{
       "root":"CCT"
      },
     "1138":{
       "root":"GAA"
      },
     "1139":{
       "lupMes_SAMEA5411047":"CAG",
       "root":"CAA"
      },
     "114":{
       "canBai_SAMN02921314":"CNT",
       "canLup_SAMN02921310":"NNT",
       "canRuf_SAMN02921317":"NNT",
       "root":"CGT",
       "uroCin_SAMN04495241":"NNN"
      },
     "1140":{
       "canRuf_SAMN02921317":"NTT",
       "root":"CTT"
      },
     "1141":{
       "root":"CAC"
      },
     "1142":{
       "root":"TGT",
       "speVen_SAMN27257238":"TAT"
      },
     "1143":{
       "root":"CAG"
      },
     "1144":{
       "root":"AAA"
      },
     "1145":{
       "root":"GAA"
      },
     "1146":{
       "DireGB":"CCN",
       "lycPic_SAMN09924608":"CCN",
       "root":"CCT"
      },
     "1147":{
       "DireGB":"NNT",
       "lycPic_SAMN09924608":"NNT",
       "root":"TCT"
      },
     "1148":{
       "root":"AGG"
      },
     "1149":{
       "root":"AAT"
      },
     "115":{
       "root":"TTT",
       "uroCin_SAMN04495241":"NNN"
      },
     "1150":{
       "root":"GCC"
      },
     "1151":{
       "canRuf_SAMN02921317":"TNT",
       "root":"TGT"
      },
     "1152":{
       "root":"GAA"
      },
     "1153":{
       "root":"ATA"
      },
     "1154":{
       "root":"ATT"
      },
     "1155":{
       "root":"AAT"
      },
     "1156":{
       "canBai_SAMN02921314":"NGT",
       "canLup_SAMN02921310":"CNT",
       "canRuf_SAMN02921317":"NNT",
       "root":"CGT",
       "speVen_SAMN27257238":"TGT"
      },
     "1157":{
       "root":"TAT"
      },
     "1158":{
       "canRuf_SAMN02921317":"AAN",
       "root":"AAC"
      },
     "1159":{
       "canRuf_SAMN02921317":"TGN",
       "root":"TGT",
       "uroCin_SAMN04495241":"TGC"
      },
     "116":{
       "root":"GAT",
       "uroCin_SAMN04495241":"NNN"
      },
     "1160":{
       "root":"GAA"
      },
     "1161":{
       "root":"TCT"
      },
     "1162":{
       "root":"GGG"
      },
     "1163":{
       "root":"AGC"
      },
     "1164":{
       "DireGB":"ANN",
       "canRuf_SAMN02921317":"ANC",
       "root":"ACC"
      },
     "1165":{
       "DireGB":"NNN",
       "canRuf_SAMN02921317":"TAN",
       "root":"TAC"
      },
     "1166":{
       "DireGB":"NNA",
       "root":"ACA"
      },
     "1167":{
       "root":"GAT"
      },
     "1168":{
       "root":"ACA"
      },
     "1169":{
       "root":"CCA"
      },
     "117":{
       "root":"CCT",
       "uroCin_SAMN04495241":"NNN"
      },
     "1170":{
       "root":"GTA"
      },
     "1171":{
       "root":"TTG"
      },
     "1172":{
       "root":"AGA"
      },
     "1173":{
       "root":"AAT"
      },
     "1174":{
       "root":"ATT"
      },
     "1175":{
       "root":"ACA"
      },
     "1176":{
       "root":"AAT"
      },
     "1177":{
       "root":"GAA"
      },
     "1178":{
       "canLup_SAMN02921310":"NTT",
       "root":"GTT"
      },
     "1179":{
       "canLup_SAMN02921310":"NTT",
       "root":"GTT"
      },
     "118":{
       "root":"GGT",
       "uroCin_SAMN04495241":"NNN"
      },
     "1180":{
       "root":"CAG",
       "uroCin_SAMN04495241":"CAA"
      },
     "1181":{
       "chrBra_SAMN27257233":"CTA",
       "root":"CCA"
      },
     "1182":{
       "root":"AAA"
      },
     "1183":{
       "cuoAlp_SAMN10180424":"CGA",
       "root":"GGA",
       "speVen_SAMN27257238":"AGA"
      },
     "1184":{
       "root":"ATG"
      },
     "1185":{
       "root":"CAG"
      },
     "1186":{
       "root":"CAA"
      },
     "1187":{
       "root":"TTG"
      },
     "1188":{
       "root":"AAT"
      },
     "1189":{
       "root":"GAA"
      },
     "119":{
       "root":"AGA",
       "uroCin_SAMN04495241":"NNN"
      },
     "1190":{
       "canLup_SAMN02921310":"AAN",
       "root":"AAC"
      },
     "1191":{
       "root":"CCA"
      },
     "1192":{
       "root":"GCT"
      },
     "1193":{
       "root":"TTC"
      },
     "1194":{
       "root":"TTA"
      },
     "1195":{
       "root":"TTA"
      },
     "1196":{
       "root":"AAA"
      },
     "1197":{
       "canLup_SAMN02921310":"AAN",
       "canRuf_SAMN02921317":"AAN",
       "root":"AAC"
      },
     "1198":{
       "root":"CTT"
      },
     "1199":{
       "root":"AAA"
      },
     "12":{
       "canLup_SAMN02921310":"ANC",
       "root":"ACC"
      },
     "120":{
       "root":"GAA",
       "uroCin_SAMN04495241":"NNN"
      },
     "1200":{
       "canLup_SAMN02921310":"NCA",
       "root":"CCA"
      },
     "1201":{
       "canBai_SAMN02921314":"ANT",
       "canRuf_SAMN02921317":"ANT",
       "root":"AGT"
      },
     "1202":{
       "root":"CCT"
      },
     "1203":{
       "canRuf_SAMN02921317":"NTA",
       "root":"GTA"
      },
     "1204":{
       "canRuf_SAMN02921317":"NTG",
       "root":"GTG"
      },
     "1205":{
       "canLup_SAMN02921310":"AAN",
       "canRuf_SAMN02921317":"AAN",
       "root":"AAC"
      },
     "1206":{
       "root":"CTC"
      },
     "1207":{
       "canBai_SAMN02921314":"NGA",
       "canLup_SAMN02921310":"CNA",
       "canRuf_SAMN02921317":"NGA",
       "root":"CGA"
      },
     "1208":{
       "canLup_SAMN02921310":"ANT",
       "root":"ACT"
      },
     "1209":{
       "root":"GGA"
      },
     "121":{
       "canLup_SAMN02921310":"NTA",
       "root":"GTA",
       "uroCin_SAMN04495241":"NNN"
      },
     "1210":{
       "root":"AAA"
      },
     "1211":{
       "root":"GCA"
      },
     "1212":{
       "root":"GAG"
      },
     "1213":{
       "root":"TTT"
      },
     "1214":{
       "root":"ACA"
      },
     "1215":{
       "canLup_SAMN02921310":"NAA",
       "root":"CAA"
      },
     "1216":{
       "canLup_SAMN02921310":"NAT",
       "root":"CAT"
      },
     "1217":{
       "root":"CCT"
      },
     "1218":{
       "root":"GAG"
      },
     "1219":{
       "root":"AAA"
      },
     "122":{
       "canLup_SAMN02921310":"NNT",
       "lycPic_SAMN09924608":"CTT",
       "root":"CCT",
       "uroCin_SAMN04495241":"NNN"
      },
     "1220":{
       "root":"GAA"
      },
     "1221":{
       "root":"AAT"
      },
     "1222":{
       "chrBra_SAMN27257233":"AAA",
       "root":"GAA",
       "vulVul_marble_Fox4":"GAT"
      },
     "1223":{
       "Node4":"AAG",
       "root":"AGG"
      },
     "1224":{
       "DireGB":"GAN",
       "canLup_SAMN02921310":"GAN",
       "root":"GAC"
      },
     "1225":{
       "DireGB":"NCN",
       "root":"ACT"
      },
     "1226":{
       "DireGB":"CNA",
       "root":"CCA"
      },
     "1227":{
       "DireGB":"NTT",
       "root":"ATT"
      },
     "1228":{
       "Node16":"TTT",
       "root":"CTT"
      },
     "1229":{
       "canBai_SAMN02921314":"CCN",
       "canRuf_SAMN02921317":"CCN",
       "root":"CCC",
       "vulVul_marble_Fox4":"CCT"
      },
     "123":{
       "root":"GAA",
       "uroCin_SAMN04495241":"NNN"
      },
     "1230":{
       "canBai_SAMN02921314":"NAA",
       "canLup_SAMN02921310":"NAA",
       "root":"GAA"
      },
     "1231":{
       "canBai_SAMN02921314":"ANT",
       "canRuf_SAMN02921317":"ANT",
       "root":"AGT"
      },
     "1232":{
       "root":"TTG"
      },
     "1233":{
       "root":"AAA"
      },
     "1234":{
       "canBai_SAMN02921314":"NNT",
       "root":"CCT"
      },
     "1235":{
       "root":"GAA"
      },
     "1236":{
       "canBai_SAMN02921314":"NNT",
       "root":"ACT"
      },
     "1237":{
       "root":"TTA"
      },
     "1238":{
       "root":"AAG"
      },
     "1239":{
       "root":"CAA"
      },
     "124":{
       "root":"AGC",
       "uroCin_SAMN04495241":"NNN"
      },
     "1240":{
       "root":"ATG"
      },
     "1241":{
       "root":"AGC"
      },
     "1242":{
       "root":"AGT"
      },
     "1243":{
       "root":"ATG"
      },
     "1244":{
       "root":"AAT"
      },
     "1245":{
       "root":"TCA"
      },
     "1246":{
       "root":"GTA"
      },
     "1247":{
       "root":"GGC"
      },
     "1248":{
       "root":"ACA"
      },
     "1249":{
       "root":"TTC"
      },
     "125":{
       "root":"TTA",
       "uroCin_SAMN04495241":"NNN"
      },
     "1250":{
       "root":"TTA"
      },
     "1251":{
       "root":"GAT"
      },
     "1252":{
       "canLup_SAMN02921310":"NTA",
       "canRuf_SAMN02921317":"NTA",
       "root":"GTA"
      },
     "1253":{
       "root":"AAA"
      },
     "1254":{
       "root":"CAG"
      },
     "1255":{
       "Node4":"CTT",
       "root":"CTC"
      },
     "1256":{
       "root":"AGA"
      },
     "1257":{
       "canRuf_SAMN02921317":"CAN",
       "lycPic_SAMN09924608":"CAA",
       "root":"CAG"
      },
     "1258":{
       "canRuf_SAMN02921317":"TNG",
       "root":"TTG"
      },
     "1259":{
       "canRuf_SAMN02921317":"NCA",
       "root":"CCA"
      },
     "126":{
       "root":"GAA",
       "uroCin_SAMN04495241":"NNN"
      },
     "1260":{
       "root":"AAA"
      },
     "1261":{
       "root":"TTA"
      },
     "1262":{
       "root":"TTT"
      },
     "1263":{
       "root":"NNN"
      },
     "127":{
       "root":"AGA",
       "uroCin_SAMN04495241":"NNN"
      },
     "128":{
       "root":"ACC",
       "uroCin_SAMN04495241":"NNN"
      },
     "129":{
       "root":"CCT",
       "uroCin_SAMN04495241":"NNN"
      },
     "13":{
       "canLup_SAMN02921310":"AAN",
       "canRuf_SAMN02921317":"ANC",
       "root":"AAC",
       "uroCin_SAMN04495241":"NNN"
      },
     "130":{
       "root":"ACT",
       "uroCin_SAMN04495241":"NNN"
      },
     "131":{
       "root":"GCT",
       "uroCin_SAMN04495241":"NNN"
      },
     "132":{
       "root":"TCT",
       "uroCin_SAMN04495241":"NNN"
      },
     "133":{
       "root":"CTT",
       "uroCin_SAMN04495241":"NNN"
      },
     "134":{
       "root":"CCT",
       "uroCin_SAMN04495241":"NNN"
      },
     "135":{
       "root":"GGG",
       "uroCin_SAMN04495241":"NNN"
      },
     "136":{
       "root":"GAC",
       "uroCin_SAMN04495241":"NNN"
      },
     "137":{
       "lupMes_SAMEA5411047":"TTN",
       "root":"TTT",
       "uroCin_SAMN04495241":"NNN"
      },
     "138":{
       "root":"GTG",
       "uroCin_SAMN04495241":"NNN"
      },
     "139":{
       "root":"ATT",
       "uroCin_SAMN04495241":"NNN"
      },
     "14":{
       "root":"TAT",
       "uroCin_SAMN04495241":"NAT"
      },
     "140":{
       "lupMes_SAMEA5411047":"CCN",
       "root":"CCA",
       "uroCin_SAMN04495241":"NNN"
      },
     "141":{
       "cuoAlp_SAMN10180424":"TGT",
       "root":"TGC",
       "uroCin_SAMN04495241":"NNN"
      },
     "142":{
       "root":"AAA",
       "uroCin_SAMN04495241":"NNN"
      },
     "143":{
       "root":"ATT",
       "uroCin_SAMN04495241":"NNN"
      },
     "144":{
       "root":"CAT",
       "uroCin_SAMN04495241":"NNN"
      },
     "145":{
       "root":"ACT",
       "uroCin_SAMN04495241":"NNN"
      },
     "146":{
       "root":"CAG",
       "uroCin_SAMN04495241":"NNN"
      },
     "147":{
       "DireGB":"GGN",
       "root":"GGA",
       "uroCin_SAMN04495241":"NNN",
       "vulVul_marble_Fox4":"GNA"
      },
     "148":{
       "DireGB":"NNN",
       "root":"CTT",
       "uroCin_SAMN04495241":"NNN"
      },
     "149":{
       "DireGB":"NNN",
       "root":"TGT",
       "uroCin_SAMN04495241":"NNN"
      },
     "15":{
       "cuoAlp_SAMN10180424":"CAN",
       "root":"CAT"
      },
     "150":{
       "DireGB":"NNN",
       "root":"TCA",
       "uroCin_SAMN04495241":"NNN"
      },
     "151":{
       "DireGB":"NNN",
       "root":"AAA",
       "uroCin_SAMN04495241":"NNN"
      },
     "152":{
       "DireGB":"NNN",
       "root":"GAA",
       "uroCin_SAMN04495241":"NNN"
      },
     "153":{
       "DireGB":"NNN",
       "root":"ATA",
       "uroCin_SAMN04495241":"NNN",
       "vulVul_marble_Fox4":"ATC"
      },
     "154":{
       "DireGB":"NNN",
       "root":"ATA",
       "uroCin_SAMN04495241":"NNN"
      },
     "155":{
       "DireGB":"NNN",
       "root":"GCT",
       "uroCin_SAMN04495241":"NNN"
      },
     "156":{
       "root":"CAT",
       "uroCin_SAMN04495241":"NNN"
      },
     "157":{
       "root":"GAT",
       "uroCin_SAMN04495241":"NNN"
      },
     "158":{
       "root":"GCA",
       "uroCin_SAMN04495241":"NNN"
      },
     "159":{
       "root":"GAT",
       "uroCin_SAMN04495241":"NNN"
      },
     "16":{
       "root":"GGA"
      },
     "160":{
       "root":"GAC",
       "uroCin_SAMN04495241":"NNN"
      },
     "161":{
       "root":"TTC",
       "uroCin_SAMN04495241":"NNN"
      },
     "162":{
       "DireGB":"TTT",
       "root":"AGT",
       "uroCin_SAMN04495241":"NNN"
      },
     "163":{
       "root":"TCA",
       "uroCin_SAMN04495241":"NNN"
      },
     "164":{
       "root":"GCT",
       "uroCin_SAMN04495241":"NNN"
      },
     "165":{
       "root":"TTT",
       "uroCin_SAMN04495241":"NNN"
      },
     "166":{
       "root":"AAG",
       "uroCin_SAMN04495241":"NNN"
      },
     "167":{
       "root":"GCT",
       "vulVul_marble_Fox4":"ACT"
      },
     "168":{
       "chrBra_SAMN27257233":"ATG",
       "root":"CTG"
      },
     "169":{
       "root":"CAG"
      },
     "17":{
       "cuoAlp_SAMN10180424":"GNN",
       "root":"GCC"
      },
     "170":{
       "canLup_SAMN02921310":"CAN",
       "root":"CAC"
      },
     "171":{
       "root":"CAT"
      },
     "172":{
       "root":"GTA"
      },
     "173":{
       "root":"TGT"
      },
     "174":{
       "root":"AGC"
      },
     "175":{
       "root":"AAA"
      },
     "176":{
       "root":"GAT"
      },
     "177":{
       "root":"TCC"
      },
     "178":{
       "root":"TTG"
      },
     "179":{
       "root":"GAT"
      },
     "18":{
       "canLup_SAMN02921310":"TAN",
       "cuoAlp_SAMN10180424":"NNN",
       "root":"TAC"
      },
     "180":{
       "root":"TGT"
      },
     "181":{
       "root":"GGT"
      },
     "182":{
       "root":"AAG"
      },
     "183":{
       "root":"CTG"
      },
     "184":{
       "root":"CTT"
      },
     "185":{
       "root":"TCC"
      },
     "186":{
       "root":"CTA"
      },
     "187":{
       "root":"AGA"
      },
     "188":{
       "root":"GTT"
      },
     "189":{
       "root":"CAT",
       "vulVul_marble_Fox4":"CAC"
      },
     "19":{
       "Node16":"ATA",
       "Node4":"GTA",
       "cuoAlp_SAMN10180424":"NNN",
       "root":"ATA"
      },
     "190":{
       "root":"ATC"
      },
     "191":{
       "root":"ACT"
      },
     "192":{
       "root":"TCC"
      },
     "193":{
       "root":"AGG"
      },
     "194":{
       "root":"GAA"
      },
     "195":{
       "root":"AGT"
      },
     "196":{
       "root":"TTG"
      },
     "197":{
       "root":"GAC"
      },
     "198":{
       "root":"ATT"
      },
     "199":{
       "canRuf_SAMN02921317":"NNN",
       "root":"GTG"
      },
     "2":{
       "root":"ACT"
      },
     "20":{
       "cuoAlp_SAMN10180424":"NNN",
       "root":"TTC"
      },
     "200":{
       "root":"GAT"
      },
     "201":{
       "canRuf_SAMN02921317":"TTN",
       "root":"TTG"
      },
     "202":{
       "root":"GAT"
      },
     "203":{
       "canRuf_SAMN02921317":"TTN",
       "root":"TTG"
      },
     "204":{
       "canRuf_SAMN02921317":"CNC",
       "root":"CAC"
      },
     "205":{
       "canRuf_SAMN02921317":"NNN",
       "cuoAlp_SAMN10180424":"TGN",
       "root":"TGG"
      },
     "206":{
       "canLup_SAMN02921310":"GNA",
       "canRuf_SAMN02921317":"NCN",
       "cuoAlp_SAMN10180424":"NNN",
       "root":"GCA"
      },
     "207":{
       "canLup_SAMN02921310":"NCN",
       "canRuf_SAMN02921317":"NCN",
       "cuoAlp_SAMN10180424":"NNA",
       "root":"GCA"
      },
     "208":{
       "canBai_SAMN02921314":"NTA",
       "canLup_SAMN02921310":"NNN",
       "canRuf_SAMN02921317":"NNN",
       "cuoAlp_SAMN10180424":"GNN",
       "root":"GTA"
      },
     "209":{
       "canLup_SAMN02921310":"NNT",
       "canRuf_SAMN02921317":"NNT",
       "cuoAlp_SAMN10180424":"NNN",
       "root":"ACT"
      },
     "21":{
       "cuoAlp_SAMN10180424":"NNN",
       "root":"TCT"
      },
     "210":{
       "canLup_SAMN02921310":"CNN",
       "canRuf_SAMN02921317":"NNN",
       "cuoAlp_SAMN10180424":"NNN",
       "root":"CTG"
      },
     "211":{
       "canLup_SAMN02921310":"NCA",
       "canRuf_SAMN02921317":"NCA",
       "cuoAlp_SAMN10180424":"NNN",
       "root":"GCA"
      },
     "212":{
       "canBai_SAMN02921314":"AAN",
       "canLup_SAMN02921310":"AAN",
       "canRuf_SAMN02921317":"ANN",
       "cuoAlp_SAMN10180424":"NNT",
       "root":"AAT"
      },
     "213":{
       "canLup_SAMN02921310":"NNC",
       "canRuf_SAMN02921317":"NNN",
       "cuoAlp_SAMN10180424":"NCC",
       "root":"ACC"
      },
     "214":{
       "canBai_SAMN02921314":"TNN",
       "canLup_SAMN02921310":"TNN",
       "canRuf_SAMN02921317":"NNN",
       "root":"TTT"
      },
     "215":{
       "Node16":"NNN",
       "root":"AAG",
       "vulVul_marble_Fox4":"AGG"
      },
     "216":{
       "Node16":"NNN",
       "chrBra_SAMN27257233":"TGT",
       "root":"TGC"
      },
     "217":{
       "Node16":"NNN",
       "root":"ACA"
      },
     "218":{
       "Node16":"NNN",
       "root":"CCT"
      },
     "219":{
       "Node16":"NNN",
       "root":"GTG"
      },
     "22":{
       "cuoAlp_SAMN10180424":"NNN",
       "root":"TGC",
       "speVen_SAMN27257238":"TTC"
      },
     "220":{
       "Node16":"NNN",
       "root":"AAG"
      },
     "221":{
       "Node16":"NNN",
       "root":"CCC"
      },
     "222":{
       "Node16":"NNN",
       "root":"ATC"
      },
     "223":{
       "Node16":"NNN",
       "root":"CCC"
      },
     "224":{
       "Node16":"NNN",
       "root":"ATT"
      },
     "225":{
       "Node16":"NNN",
       "root":"ATT"
      },
     "226":{
       "canBai_SAMN02921314":"NNN",
       "canLup_SAMN02921310":"NNN",
       "canRuf_SAMN02921317":"NCN",
       "root":"CCA"
      },
     "227":{
       "canBai_SAMN02921314":"NNN",
       "canLup_SAMN02921310":"NNN",
       "canRuf_SAMN02921317":"ANA",
       "root":"ACA"
      },
     "228":{
       "canBai_SAMN02921314":"NNN",
       "canLup_SAMN02921310":"NNN",
       "canRuf_SAMN02921317":"NCN",
       "root":"GCT"
      },
     "229":{
       "canBai_SAMN02921314":"NNN",
       "canLup_SAMN02921310":"NNN",
       "canRuf_SAMN02921317":"CNG",
       "root":"CTG"
      },
     "23":{
       "cuoAlp_SAMN10180424":"NNN",
       "root":"AGG"
      },
     "230":{
       "canBai_SAMN02921314":"NNN",
       "canLup_SAMN02921310":"NNN",
       "root":"GCA"
      },
     "231":{
       "canBai_SAMN02921314":"NNA",
       "canLup_SAMN02921310":"NNN",
       "root":"AGA"
      },
     "232":{
       "canBai_SAMN02921314":"NNN",
       "canLup_SAMN02921310":"NNN",
       "root":"AAT"
      },
     "233":{
       "canBai_SAMN02921314":"NTG",
       "canLup_SAMN02921310":"NNN",
       "root":"TTG"
      },
     "234":{
       "canLup_SAMN02921310":"AGN",
       "root":"AGC"
      },
     "235":{
       "canBai_SAMN02921314":"ANT",
       "canLup_SAMN02921310":"NNN",
       "canRuf_SAMN02921317":"ANT",
       "root":"AGT"
      },
     "236":{
       "root":"AAT"
      },
     "237":{
       "root":"TTG"
      },
     "238":{
       "canLup_SAMN02921310":"AAN",
       "root":"AAT"
      },
     "239":{
       "root":"ATT"
      },
     "24":{
       "Node4":"GCA",
       "cuoAlp_SAMN10180424":"NNA",
       "root":"GCC"
      },
     "240":{
       "canLup_SAMN02921310":"TNT",
       "root":"TCT"
      },
     "241":{
       "root":"CAA"
      },
     "242":{
       "canLup_SAMN02921310":"NNT",
       "root":"GTT"
      },
     "243":{
       "root":"CAA"
      },
     "244":{
       "canLup_SAMN02921310":"NNN",
       "root":"GGT"
      },
     "245":{
       "canLup_SAMN02921310":"NNC",
       "root":"ACC"
      },
     "246":{
       "root":"TAT"
      },
     "247":{
       "root":"AAA"
      },
     "248":{
       "root":"TAT"
      },
     "249":{
       "DireGB":"GGN",
       "canBai_SAMN02921314":"GGN",
       "canLup_SAMN02921310":"GGN",
       "canRuf_SAMN02921317":"GGN",
       "chrBra_SAMN27257233":"GGN",
       "cuoAlp_SAMN10180424":"GGN",
       "lupMes_SAMEA5411047":"GGN",
       "lycPic_SAMN09924608":"GGN",
       "root":"GGA",
       "speVen_SAMN27257238":"GGN",
       "uroCin_SAMN04495241":"GGN",
       "vulVul_marble_Fox4":"GGN"
      },
     "25":{
       "root":"CCA"
      },
     "250":{
       "canLup_SAMN02921310":"GNT",
       "canRuf_SAMN02921317":"GNT",
       "root":"GGT"
      },
     "251":{
       "canBai_SAMN02921314":"CCN",
       "canLup_SAMN02921310":"NNN",
       "canRuf_SAMN02921317":"NNN",
       "root":"CCC"
      },
     "252":{
       "canBai_SAMN02921314":"NGG",
       "canLup_SAMN02921310":"NNG",
       "canRuf_SAMN02921317":"NNN",
       "root":"GGG"
      },
     "253":{
       "canLup_SAMN02921310":"AAN",
       "canRuf_SAMN02921317":"NNN",
       "root":"AAT"
      },
     "254":{
       "canLup_SAMN02921310":"NNN",
       "canRuf_SAMN02921317":"NNN",
       "root":"GGC"
      },
     "255":{
       "canRuf_SAMN02921317":"NAG",
       "root":"AAG"
      },
     "256":{
       "canLup_SAMN02921310":"ANN",
       "canRuf_SAMN02921317":"AAN",
       "root":"AAA"
      },
     "257":{
       "canLup_SAMN02921310":"NNN",
       "canRuf_SAMN02921317":"ANN",
       "root":"AGT"
      },
     "258":{
       "canLup_SAMN02921310":"NNT",
       "canRuf_SAMN02921317":"NNN",
       "cuoAlp_SAMN10180424":"NCT",
       "root":"CCT"
      },
     "259":{
       "canLup_SAMN02921310":"NNT",
       "canRuf_SAMN02921317":"NNN",
       "cuoAlp_SAMN10180424":"NNN",
       "root":"ATT"
      },
     "26":{
       "root":"GAT",
       "vulVul_marble_Fox4":"TAT"
      },
     "260":{
       "canLup_SAMN02921310":"NNN",
       "canRuf_SAMN02921317":"NNN",
       "cuoAlp_SAMN10180424":"NNN",
       "lycPic_SAMN09924608":"TTN",
       "root":"TTT"
      },
     "261":{
       "canLup_SAMN02921310":"NNN",
       "canRuf_SAMN02921317":"NNN",
       "cuoAlp_SAMN10180424":"NAG",
       "lycPic_SAMN09924608":"NGG",
       "root":"GAG"
      },
     "262":{
       "canLup_SAMN02921310":"NNN",
       "canRuf_SAMN02921317":"NNN",
       "root":"TCC"
      },
     "263":{
       "canBai_SAMN02921314":"CAN",
       "canLup_SAMN02921310":"NNN",
       "canRuf_SAMN02921317":"NNN",
       "cuoAlp_SAMN10180424":"CAG",
       "root":"CAC",
       "vulVul_marble_Fox4":"CAT"
      },
     "264":{
       "DireGB":"ATG",
       "canBai_SAMN02921314":"NTG",
       "canLup_SAMN02921310":"NNN",
       "canRuf_SAMN02921317":"NNN",
       "root":"GTG",
       "uroCin_SAMN04495241":"ATG"
      },
     "265":{
       "canBai_SAMN02921314":"CNG",
       "canLup_SAMN02921310":"NNN",
       "canRuf_SAMN02921317":"NNN",
       "root":"CCG",
       "uroCin_SAMN04495241":"CTG"
      },
     "266":{
       "canLup_SAMN02921310":"NNN",
       "canRuf_SAMN02921317":"NNN",
       "root":"ACC"
      },
     "267":{
       "canLup_SAMN02921310":"NNN",
       "canRuf_SAMN02921317":"NNA",
       "root":"AGA"
      },
     "268":{
       "canLup_SAMN02921310":"NNN",
       "canRuf_SAMN02921317":"NNN",
       "root":"GCA"
      },
     "269":{
       "canLup_SAMN02921310":"NNN",
       "canRuf_SAMN02921317":"NNN",
       "root":"CCC"
      },
     "27":{
       "root":"AAA"
      },
     "270":{
       "canLup_SAMN02921310":"NNN",
       "canRuf_SAMN02921317":"NNN",
       "root":"TTC"
      },
     "271":{
       "canLup_SAMN02921310":"NNN",
       "canRuf_SAMN02921317":"NNN",
       "root":"TGG"
      },
     "272":{
       "canLup_SAMN02921310":"NNN",
       "canRuf_SAMN02921317":"NNN",
       "root":"TTG"
      },
     "273":{
       "canLup_SAMN02921310":"GAN",
       "canRuf_SAMN02921317":"GAN",
       "root":"GAG"
      },
     "274":{
       "canLup_SAMN02921310":"NGN",
       "canRuf_SAMN02921317":"TGN",
       "root":"TGG"
      },
     "275":{
       "canLup_SAMN02921310":"TAN",
       "canRuf_SAMN02921317":"NNN",
       "root":"TAC"
      },
     "276":{
       "canLup_SAMN02921310":"NAA",
       "root":"AAA"
      },
     "277":{
       "canRuf_SAMN02921317":"GNT",
       "root":"GGT"
      },
     "278":{
       "root":"CAA"
      },
     "279":{
       "canRuf_SAMN02921317":"ANN",
       "root":"AGG"
      },
     "28":{
       "root":"TAC"
      },
     "280":{
       "root":"ATA"
      },
     "281":{
       "root":"TCT"
      },
     "282":{
       "canRuf_SAMN02921317":"TAN",
       "root":"TAC"
      },
     "283":{
       "root":"TAT"
      },
     "284":{
       "canRuf_SAMN02921317":"NNN",
       "root":"GGA"
      },
     "285":{
       "canBai_SAMN02921314":"NNA",
       "canLup_SAMN02921310":"NNA",
       "canRuf_SAMN02921317":"NNN",
       "root":"CGA"
      },
     "286":{
       "canRuf_SAMN02921317":"NNN",
       "root":"AAC"
      },
     "287":{
       "canBai_SAMN02921314":"ANN",
       "canLup_SAMN02921310":"NNN",
       "canRuf_SAMN02921317":"NNN",
       "cuoAlp_SAMN10180424":"ANN",
       "root":"ACG"
      },
     "288":{
       "canRuf_SAMN02921317":"NAA",
       "cuoAlp_SAMN10180424":"NNN",
       "root":"CAA"
      },
     "289":{
       "canRuf_SAMN02921317":"ATN",
       "cuoAlp_SAMN10180424":"NNN",
       "root":"ATT"
      },
     "29":{
       "root":"CAG"
      },
     "290":{
       "canBai_SAMN02921314":"NTT",
       "canRuf_SAMN02921317":"NTN",
       "root":"GTT"
      },
     "291":{
       "canRuf_SAMN02921317":"NNT",
       "root":"ACT"
      },
     "292":{
       "cuoAlp_SAMN10180424":"TTN",
       "root":"TTT"
      },
     "293":{
       "canRuf_SAMN02921317":"NNN",
       "cuoAlp_SAMN10180424":"GCN",
       "root":"GCT"
      },
     "294":{
       "canLup_SAMN02921310":"GGN",
       "canRuf_SAMN02921317":"GNN",
       "cuoAlp_SAMN10180424":"GGN",
       "root":"GGA"
      },
     "295":{
       "canBai_SAMN02921314":"ATN",
       "canLup_SAMN02921310":"ATN",
       "canRuf_SAMN02921317":"NNN",
       "cuoAlp_SAMN10180424":"NNN",
       "root":"ATC"
      },
     "296":{
       "canBai_SAMN02921314":"NNA",
       "canLup_SAMN02921310":"NGA",
       "canRuf_SAMN02921317":"NNN",
       "cuoAlp_SAMN10180424":"NNN",
       "root":"GGA"
      },
     "297":{
       "canRuf_SAMN02921317":"TCN",
       "cuoAlp_SAMN10180424":"NNC",
       "root":"TCC"
      },
     "298":{
       "canLup_SAMN02921310":"CNA",
       "cuoAlp_SAMN10180424":"NAN",
       "root":"CAA"
      },
     "299":{
       "canRuf_SAMN02921317":"GNN",
       "cuoAlp_SAMN10180424":"NNN",
       "root":"GGT"
      },
     "3":{
       "root":"AAG"
      },
     "30":{
       "canBai_SAMN02921314":"NNN",
       "canLup_SAMN02921310":"ATN",
       "canRuf_SAMN02921317":"ATN",
       "cuoAlp_SAMN10180424":"NNN",
       "root":"ATG",
       "uroCin_SAMN04495241":"ATN"
      },
     "300":{
       "canRuf_SAMN02921317":"NNN",
       "cuoAlp_SAMN10180424":"NNN",
       "root":"TGG"
      },
     "301":{
       "canRuf_SAMN02921317":"NNN",
       "cuoAlp_SAMN10180424":"NNN",
       "root":"CTG"
      },
     "302":{
       "canRuf_SAMN02921317":"NNN",
       "cuoAlp_SAMN10180424":"NNT",
       "root":"TCT"
      },
     "303":{
       "canRuf_SAMN02921317":"NNN",
       "root":"GGA"
      },
     "304":{
       "canRuf_SAMN02921317":"NNN",
       "root":"ATT"
      },
     "305":{
       "canRuf_SAMN02921317":"NNN",
       "root":"ATA"
      },
     "306":{
       "DireGB":"NAT",
       "canRuf_SAMN02921317":"NNN",
       "root":"CAT"
      },
     "307":{
       "canRuf_SAMN02921317":"NNN",
       "root":"ATA"
      },
     "308":{
       "canRuf_SAMN02921317":"NNN",
       "root":"TAT"
      },
     "309":{
       "canRuf_SAMN02921317":"NNN",
       "root":"AGT"
      },
     "31":{
       "Node16":"NNN",
       "cuoAlp_SAMN10180424":"NNN",
       "root":"TTT",
       "uroCin_SAMN04495241":"NNN"
      },
     "310":{
       "canRuf_SAMN02921317":"NNN",
       "root":"CCT"
      },
     "311":{
       "canLup_SAMN02921310":"CAN",
       "canRuf_SAMN02921317":"NNN",
       "root":"CAG"
      },
     "312":{
       "canRuf_SAMN02921317":"NNN",
       "root":"GTA"
      },
     "313":{
       "canRuf_SAMN02921317":"NNN",
       "root":"TGG"
      },
     "314":{
       "canRuf_SAMN02921317":"NNN",
       "root":"GCT"
      },
     "315":{
       "canRuf_SAMN02921317":"NNN",
       "root":"TGC"
      },
     "316":{
       "canRuf_SAMN02921317":"NNN",
       "root":"TGC"
      },
     "317":{
       "canRuf_SAMN02921317":"NNN",
       "root":"TTA"
      },
     "318":{
       "canBai_SAMN02921314":"NGA",
       "canLup_SAMN02921310":"NGA",
       "canRuf_SAMN02921317":"NNN",
       "root":"CGA"
      },
     "319":{
       "canRuf_SAMN02921317":"NNN",
       "root":"TAC"
      },
     "32":{
       "Node16":"NNN",
       "cuoAlp_SAMN10180424":"NNN",
       "root":"CCT",
       "uroCin_SAMN04495241":"NNN"
      },
     "320":{
       "canRuf_SAMN02921317":"NNN",
       "root":"ATG"
      },
     "321":{
       "canRuf_SAMN02921317":"NNN",
       "root":"TTC"
      },
     "322":{
       "canRuf_SAMN02921317":"NNN",
       "root":"AGT"
      },
     "323":{
       "canRuf_SAMN02921317":"NNN",
       "root":"CCT"
      },
     "324":{
       "canRuf_SAMN02921317":"NNN",
       "root":"TCT"
      },
     "325":{
       "canRuf_SAMN02921317":"NNN",
       "root":"ATT"
      },
     "326":{
       "canRuf_SAMN02921317":"NNN",
       "root":"CAA"
      },
     "327":{
       "canRuf_SAMN02921317":"NNN",
       "root":"GAA"
      },
     "328":{
       "DireGB":"AGN",
       "canBai_SAMN02921314":"AGN",
       "canLup_SAMN02921310":"AGN",
       "canRuf_SAMN02921317":"NNN",
       "cuoAlp_SAMN10180424":"AGN",
       "root":"AGG"
      },
     "329":{
       "DireGB":"NNN",
       "Node16":"NNN",
       "cuoAlp_SAMN10180424":"NNN",
       "root":"GTT"
      },
     "33":{
       "Node16":"NNN",
       "cuoAlp_SAMN10180424":"NNN",
       "root":"TCA",
       "uroCin_SAMN04495241":"NNN"
      },
     "330":{
       "DireGB":"NNN",
       "Node16":"NNN",
       "cuoAlp_SAMN10180424":"NNN",
       "root":"TTT"
      },
     "331":{
       "DireGB":"NNN",
       "Node16":"NNN",
       "cuoAlp_SAMN10180424":"NNN",
       "root":"TCA"
      },
     "332":{
       "DireGB":"NNN",
       "Node16":"NNN",
       "cuoAlp_SAMN10180424":"NNN",
       "root":"GAA"
      },
     "333":{
       "DireGB":"NNN",
       "Node16":"NNN",
       "cuoAlp_SAMN10180424":"NNN",
       "root":"TCT"
      },
     "334":{
       "Node16":"NNN",
       "cuoAlp_SAMN10180424":"NNN",
       "root":"GGA",
       "uroCin_SAMN04495241":"GGN"
      },
     "335":{
       "Node16":"NNN",
       "cuoAlp_SAMN10180424":"NNN",
       "root":"AAT",
       "uroCin_SAMN04495241":"NNN"
      },
     "336":{
       "Node16":"NNN",
       "cuoAlp_SAMN10180424":"NTC",
       "root":"TTC",
       "uroCin_SAMN04495241":"NTN"
      },
     "337":{
       "canBai_SAMN02921314":"NNN",
       "canLup_SAMN02921310":"NNN",
       "canRuf_SAMN02921317":"NTN",
       "root":"ATT",
       "uroCin_SAMN04495241":"NNN"
      },
     "338":{
       "Node16":"NNN",
       "root":"ATA",
       "uroCin_SAMN04495241":"NNN"
      },
     "339":{
       "canBai_SAMN02921314":"NNN",
       "canLup_SAMN02921310":"NNN",
       "canRuf_SAMN02921317":"NTT",
       "root":"GTT",
       "uroCin_SAMN04495241":"NNN"
      },
     "34":{
       "Node16":"NNN",
       "cuoAlp_SAMN10180424":"NNN",
       "root":"AGC",
       "uroCin_SAMN04495241":"NNN"
      },
     "340":{
       "canBai_SAMN02921314":"NNN",
       "canLup_SAMN02921310":"NNN",
       "canRuf_SAMN02921317":"CNC",
       "root":"CTC",
       "uroCin_SAMN04495241":"NNN"
      },
     "341":{
       "canBai_SAMN02921314":"NNN",
       "canLup_SAMN02921310":"NNN",
       "canRuf_SAMN02921317":"NNT",
       "root":"TAT",
       "uroCin_SAMN04495241":"NNN"
      },
     "342":{
       "canBai_SAMN02921314":"NNN",
       "canLup_SAMN02921310":"NNN",
       "canRuf_SAMN02921317":"TCN",
       "root":"TCT",
       "uroCin_SAMN04495241":"NNN"
      },
     "343":{
       "Node16":"NNN",
       "root":"GTG",
       "uroCin_SAMN04495241":"NNN"
      },
     "344":{
       "Node16":"NNN",
       "root":"ACA",
       "uroCin_SAMN04495241":"NNN"
      },
     "345":{
       "Node16":"NNN",
       "root":"CAT",
       "uroCin_SAMN04495241":"NNN"
      },
     "346":{
       "Node16":"NNN",
       "root":"AAG",
       "uroCin_SAMN04495241":"NNN"
      },
     "347":{
       "Node16":"NNN",
       "root":"GAT",
       "uroCin_SAMN04495241":"NNN"
      },
     "348":{
       "Node16":"NNN",
       "root":"CCT",
       "uroCin_SAMN04495241":"NNN"
      },
     "349":{
       "Node16":"NNN",
       "root":"GAA",
       "uroCin_SAMN04495241":"NNN"
      },
     "35":{
       "Node16":"NNN",
       "cuoAlp_SAMN10180424":"NNN",
       "root":"AAG",
       "uroCin_SAMN04495241":"NNN"
      },
     "350":{
       "Node16":"NNN",
       "root":"TTT",
       "uroCin_SAMN04495241":"NNN"
      },
     "351":{
       "Node16":"NNN",
       "root":"TAT",
       "uroCin_SAMN04495241":"NNN"
      },
     "352":{
       "Node16":"NNN",
       "root":"GAA",
       "uroCin_SAMN04495241":"NNN"
      },
     "353":{
       "Node16":"NNN",
       "root":"TGC",
       "uroCin_SAMN04495241":"NNN"
      },
     "354":{
       "Node16":"NNN",
       "root":"CTC",
       "uroCin_SAMN04495241":"NNN"
      },
     "355":{
       "Node16":"NNN",
       "root":"CCC",
       "uroCin_SAMN04495241":"NNN"
      },
     "356":{
       "Node16":"NNN",
       "root":"TGT",
       "uroCin_SAMN04495241":"NNN"
      },
     "357":{
       "Node16":"NNN",
       "root":"GAT",
       "uroCin_SAMN04495241":"NNN"
      },
     "358":{
       "Node16":"NNN",
       "root":"GGC",
       "uroCin_SAMN04495241":"NNN"
      },
     "359":{
       "DireGB":"NNN",
       "Node16":"NNN",
       "root":"AGG",
       "uroCin_SAMN04495241":"NNN"
      },
     "36":{
       "Node16":"NNN",
       "cuoAlp_SAMN10180424":"NNN",
       "root":"ATG",
       "uroCin_SAMN04495241":"NNN"
      },
     "360":{
       "Node16":"NNN",
       "root":"TCG",
       "uroCin_SAMN04495241":"NNN"
      },
     "361":{
       "Node16":"NNN",
       "root":"TCT",
       "uroCin_SAMN04495241":"NNN"
      },
     "362":{
       "Node16":"NNN",
       "root":"GAC",
       "uroCin_SAMN04495241":"NNN"
      },
     "363":{
       "Node16":"NNN",
       "root":"CTT",
       "uroCin_SAMN04495241":"NNN"
      },
     "364":{
       "Node16":"NNN",
       "root":"CAG",
       "uroCin_SAMN04495241":"NNN"
      },
     "365":{
       "Node16":"NNN",
       "root":"TTC",
       "uroCin_SAMN04495241":"NNN"
      },
     "366":{
       "Node16":"NNN",
       "cuoAlp_SAMN10180424":"CNG",
       "root":"CAG",
       "uroCin_SAMN04495241":"NNN"
      },
     "367":{
       "Node16":"NNN",
       "cuoAlp_SAMN10180424":"CNN",
       "root":"CTA",
       "uroCin_SAMN04495241":"NNN"
      },
     "368":{
       "Node16":"NNN",
       "cuoAlp_SAMN10180424":"NNN",
       "root":"CTA",
       "uroCin_SAMN04495241":"NNN"
      },
     "369":{
       "Node16":"NNN",
       "cuoAlp_SAMN10180424":"NNN",
       "root":"ACC",
       "uroCin_SAMN04495241":"NNN"
      },
     "37":{
       "Node16":"NNN",
       "cuoAlp_SAMN10180424":"NNN",
       "root":"ATA",
       "uroCin_SAMN04495241":"NNN"
      },
     "370":{
       "Node16":"NNN",
       "cuoAlp_SAMN10180424":"NNN",
       "root":"AGC",
       "uroCin_SAMN04495241":"NNN"
      },
     "371":{
       "Node16":"NNN",
       "cuoAlp_SAMN10180424":"NAG",
       "root":"AAG",
       "uroCin_SAMN04495241":"NNN"
      },
     "372":{
       "Node16":"NNN",
       "chrBra_SAMN27257233":"GAN",
       "root":"GAA",
       "uroCin_SAMN04495241":"NNN"
      },
     "373":{
       "Node16":"NNN",
       "root":"ACA",
       "uroCin_SAMN04495241":"NNN"
      },
     "374":{
       "Node16":"NNN",
       "root":"TTA",
       "uroCin_SAMN04495241":"NNN"
      },
     "375":{
       "Node16":"NNN",
       "chrBra_SAMN27257233":"NNN",
       "root":"CAT",
       "uroCin_SAMN04495241":"NNN"
      },
     "376":{
       "Node16":"NNN",
       "chrBra_SAMN27257233":"NNN",
       "lupMes_SAMEA5411047":"NTT",
       "root":"CTT",
       "uroCin_SAMN04495241":"NNN"
      },
     "377":{
       "Node16":"NNN",
       "chrBra_SAMN27257233":"NNN",
       "root":"TTC",
       "uroCin_SAMN04495241":"NNN"
      },
     "378":{
       "Node16":"NNN",
       "chrBra_SAMN27257233":"NNN",
       "root":"AAA",
       "uroCin_SAMN04495241":"NNN"
      },
     "379":{
       "Node16":"NNN",
       "root":"AAT"
      },
     "38":{
       "Node16":"NNN",
       "cuoAlp_SAMN10180424":"NNN",
       "root":"CCT",
       "uroCin_SAMN04495241":"NNN"
      },
     "380":{
       "Node16":"NNN",
       "root":"GTT"
      },
     "381":{
       "Node16":"NNN",
       "root":"GAA"
      },
     "382":{
       "Node16":"NNN",
       "root":"CCT"
      },
     "383":{
       "Node16":"NNN",
       "root":"TCT"
      },
     "384":{
       "canBai_SAMN02921314":"NNN",
       "canLup_SAMN02921310":"NNN",
       "canRuf_SAMN02921317":"GNN",
       "root":"GAC"
      },
     "385":{
       "Node4":"ACG",
       "Node5":"GCG",
       "canBai_SAMN02921314":"NNG",
       "canLup_SAMN02921310":"NNN",
       "canRuf_SAMN02921317":"NNN",
       "root":"AAG"
      },
     "386":{
       "canBai_SAMN02921314":"ANN",
       "canLup_SAMN02921310":"NNN",
       "canRuf_SAMN02921317":"NNT",
       "root":"AAT"
      },
     "387":{
       "canBai_SAMN02921314":"NNN",
       "canLup_SAMN02921310":"NNN",
       "canRuf_SAMN02921317":"TCN",
       "root":"TCA"
      },
     "388":{
       "Node16":"CTC",
       "canBai_SAMN02921314":"NNN",
       "canLup_SAMN02921310":"NNN",
       "canRuf_SAMN02921317":"CTN",
       "root":"ATC"
      },
     "389":{
       "canBai_SAMN02921314":"NAT",
       "canLup_SAMN02921310":"NNN",
       "root":"CAT"
      },
     "39":{
       "Node16":"NNN",
       "cuoAlp_SAMN10180424":"NNN",
       "root":"TTC",
       "uroCin_SAMN04495241":"NNN"
      },
     "390":{
       "canBai_SAMN02921314":"NNN",
       "canLup_SAMN02921310":"NNN",
       "canRuf_SAMN02921317":"TTN",
       "root":"TTT"
      },
     "391":{
       "canBai_SAMN02921314":"NNN",
       "canLup_SAMN02921310":"NNN",
       "root":"GAA"
      },
     "392":{
       "canBai_SAMN02921314":"NNN",
       "canLup_SAMN02921310":"NNN",
       "canRuf_SAMN02921317":"CNG",
       "root":"CTG"
      },
     "393":{
       "canBai_SAMN02921314":"NNN",
       "canLup_SAMN02921310":"NNN",
       "canRuf_SAMN02921317":"NCN",
       "root":"ACT"
      },
     "394":{
       "canBai_SAMN02921314":"NNN",
       "canLup_SAMN02921310":"NNN",
       "canRuf_SAMN02921317":"NCN",
       "root":"GCT"
      },
     "395":{
       "canBai_SAMN02921314":"NNN",
       "canLup_SAMN02921310":"NNN",
       "root":"GAA"
      },
     "396":{
       "canBai_SAMN02921314":"NNN",
       "canLup_SAMN02921310":"NNN",
       "canRuf_SAMN02921317":"ANT",
       "root":"AGT"
      },
     "397":{
       "canBai_SAMN02921314":"NNN",
       "canLup_SAMN02921310":"NNN",
       "root":"CAA"
      },
     "398":{
       "canBai_SAMN02921314":"NNN",
       "canLup_SAMN02921310":"NNN",
       "root":"AAT"
      },
     "399":{
       "canBai_SAMN02921314":"NNN",
       "canLup_SAMN02921310":"NNN",
       "cuoAlp_SAMN10180424":"GNN",
       "root":"GCA"
      },
     "4":{
       "root":"CAT"
      },
     "40":{
       "Node16":"NNN",
       "cuoAlp_SAMN10180424":"NNN",
       "root":"TAT",
       "uroCin_SAMN04495241":"NNN"
      },
     "400":{
       "canBai_SAMN02921314":"NNN",
       "canLup_SAMN02921310":"NNN",
       "root":"GAA"
      },
     "401":{
       "canBai_SAMN02921314":"NNN",
       "canLup_SAMN02921310":"NNN",
       "root":"ACA"
      },
     "402":{
       "canBai_SAMN02921314":"NNN",
       "canLup_SAMN02921310":"NNN",
       "canRuf_SAMN02921317":"GAN",
       "root":"GAG"
      },
     "403":{
       "canBai_SAMN02921314":"NNN",
       "canLup_SAMN02921310":"NNN",
       "root":"TTT"
      },
     "404":{
       "canBai_SAMN02921314":"NNN",
       "canLup_SAMN02921310":"NNN",
       "cuoAlp_SAMN10180424":"NNC",
       "root":"TTC"
      },
     "405":{
       "canBai_SAMN02921314":"NNN",
       "canLup_SAMN02921310":"NNN",
       "root":"AAC"
      },
     "406":{
       "canBai_SAMN02921314":"NNN",
       "canLup_SAMN02921310":"AAN",
       "root":"AAG"
      },
     "407":{
       "canBai_SAMN02921314":"NNN",
       "canLup_SAMN02921310":"NTN",
       "canRuf_SAMN02921317":"NTT",
       "root":"GTT"
      },
     "408":{
       "canBai_SAMN02921314":"NNN",
       "root":"TCT"
      },
     "409":{
       "canBai_SAMN02921314":"NNN",
       "root":"AAG"
      },
     "41":{
       "Node16":"NNN",
       "cuoAlp_SAMN10180424":"NNN",
       "root":"TTT",
       "uroCin_SAMN04495241":"NNN"
      },
     "410":{
       "canBai_SAMN02921314":"NNN",
       "root":"AAT"
      },
     "411":{
       "canBai_SAMN02921314":"NNN",
       "canLup_SAMN02921310":"NTT",
       "root":"ATT"
      },
     "412":{
       "canBai_SAMN02921314":"NNN",
       "canLup_SAMN02921310":"TCN",
       "root":"TCA"
      },
     "413":{
       "canBai_SAMN02921314":"NNN",
       "canLup_SAMN02921310":"NCN",
       "canRuf_SAMN02921317":"NCT",
       "chrBra_SAMN27257233":"NCT",
       "root":"ACT"
      },
     "414":{
       "canBai_SAMN02921314":"NNN",
       "chrBra_SAMN27257233":"NNN",
       "root":"AAA",
       "vulVul_marble_Fox4":"ACA"
      },
     "415":{
       "canBai_SAMN02921314":"NNN",
       "canLup_SAMN02921310":"AGN",
       "canRuf_SAMN02921317":"ANN",
       "chrBra_SAMN27257233":"NNG",
       "cuoAlp_SAMN10180424":"AGN",
       "root":"AGG"
      },
     "416":{
       "canBai_SAMN02921314":"NNN",
       "canLup_SAMN02921310":"NNN",
       "cuoAlp_SAMN10180424":"NNN",
       "root":"TCT"
      },
     "417":{
       "canBai_SAMN02921314":"NNN",
       "canLup_SAMN02921310":"NNN",
       "canRuf_SAMN02921317":"TCN",
       "cuoAlp_SAMN10180424":"NNN",
       "root":"TCC"
      },
     "418":{
       "canBai_SAMN02921314":"NNN",
       "canLup_SAMN02921310":"NNN",
       "canRuf_SAMN02921317":"NNA",
       "cuoAlp_SAMN10180424":"NNN",
       "root":"CAA"
      },
     "419":{
       "canBai_SAMN02921314":"NNN",
       "canLup_SAMN02921310":"NNN",
       "canRuf_SAMN02921317":"NNG",
       "cuoAlp_SAMN10180424":"NNN",
       "root":"AAG"
      },
     "42":{
       "DireGB":"NNN",
       "Node16":"NNN",
       "chrBra_SAMN27257233":"CNN",
       "cuoAlp_SAMN10180424":"NNN",
       "root":"CCT",
       "uroCin_SAMN04495241":"NNN"
      },
     "420":{
       "Node16":"NNN",
       "cuoAlp_SAMN10180424":"NTA",
       "root":"TTA"
      },
     "421":{
       "Node16":"NNN",
       "root":"TCT"
      },
     "422":{
       "Node16":"NNN",
       "root":"CCA"
      },
     "423":{
       "canBai_SAMN02921314":"NNN",
       "canLup_SAMN02921310":"NNN",
       "canRuf_SAMN02921317":"GGN",
       "root":"GGA"
      },
     "424":{
       "canBai_SAMN02921314":"NNN",
       "canLup_SAMN02921310":"NNN",
       "root":"AAA"
      },
     "425":{
       "canBai_SAMN02921314":"NNN",
       "canLup_SAMN02921310":"NNN",
       "root":"ATG"
      },
     "426":{
       "Node16":"NNN",
       "root":"CCA",
       "uroCin_SAMN04495241":"GCA"
      },
     "427":{
       "canBai_SAMN02921314":"NNN",
       "canLup_SAMN02921310":"NNN",
       "root":"ATA"
      },
     "428":{
       "canBai_SAMN02921314":"NNN",
       "canLup_SAMN02921310":"AAN",
       "root":"AAT"
      },
     "429":{
       "canBai_SAMN02921314":"NNN",
       "root":"GAT"
      },
     "43":{
       "DireGB":"NNN",
       "Node16":"NNN",
       "chrBra_SAMN27257233":"NNN",
       "cuoAlp_SAMN10180424":"NNN",
       "root":"CCA"
      },
     "430":{
       "canBai_SAMN02921314":"NNN",
       "canRuf_SAMN02921317":"CNT",
       "root":"CAT"
      },
     "431":{
       "canBai_SAMN02921314":"NNN",
       "canLup_SAMN02921310":"GAN",
       "canRuf_SAMN02921317":"GAN",
       "root":"GAC"
      },
     "432":{
       "canBai_SAMN02921314":"NNN",
       "canRuf_SAMN02921317":"TCN",
       "root":"TCT"
      },
     "433":{
       "canBai_SAMN02921314":"NNN",
       "canRuf_SAMN02921317":"GNN",
       "root":"GGT"
      },
     "434":{
       "canBai_SAMN02921314":"NNN",
       "canLup_SAMN02921310":"GNT",
       "canRuf_SAMN02921317":"GNN",
       "root":"GTT"
      },
     "435":{
       "canBai_SAMN02921314":"NNN",
       "canLup_SAMN02921310":"GAN",
       "canRuf_SAMN02921317":"NAA",
       "root":"GAA"
      },
     "436":{
       "canBai_SAMN02921314":"NNN",
       "canLup_SAMN02921310":"GNN",
       "root":"GAT"
      },
     "437":{
       "canBai_SAMN02921314":"NNN",
       "canLup_SAMN02921310":"GAN",
       "canRuf_SAMN02921317":"GAN",
       "root":"GAA"
      },
     "438":{
       "Node16":"NNN",
       "root":"GAT"
      },
     "439":{
       "canBai_SAMN02921314":"NNN",
       "canLup_SAMN02921310":"NNT",
       "canRuf_SAMN02921317":"NNN",
       "root":"TTT"
      },
     "44":{
       "DireGB":"NNN",
       "Node16":"NNN",
       "chrBra_SAMN27257233":"NNN",
       "cuoAlp_SAMN10180424":"NNN",
       "root":"TCA",
       "uroCin_SAMN04495241":"NNN"
      },
     "440":{
       "canBai_SAMN02921314":"NNN",
       "canLup_SAMN02921310":"TCN",
       "canRuf_SAMN02921317":"NNN",
       "root":"TCT"
      },
     "441":{
       "canBai_SAMN02921314":"CNA",
       "canLup_SAMN02921310":"NNN",
       "canRuf_SAMN02921317":"CNN",
       "root":"CCA"
      },
     "442":{
       "canLup_SAMN02921310":"NNN",
       "canRuf_SAMN02921317":"ANA",
       "root":"AGA"
      },
     "443":{
       "canBai_SAMN02921314":"NNA",
       "canLup_SAMN02921310":"NNN",
       "canRuf_SAMN02921317":"NNA",
       "root":"CCA"
      },
     "444":{
       "canBai_SAMN02921314":"ANT",
       "canLup_SAMN02921310":"NNN",
       "canRuf_SAMN02921317":"ANT",
       "root":"ATT"
      },
     "445":{
       "canLup_SAMN02921310":"NNN",
       "canRuf_SAMN02921317":"CNT",
       "root":"CCT"
      },
     "446":{
       "canLup_SAMN02921310":"ANN",
       "canRuf_SAMN02921317":"ANT",
       "root":"AGT"
      },
     "447":{
       "canBai_SAMN02921314":"CNT",
       "canLup_SAMN02921310":"CNN",
       "canRuf_SAMN02921317":"CNT",
       "root":"CCT"
      },
     "448":{
       "root":"CAT"
      },
     "449":{
       "canLup_SAMN02921310":"CNT",
       "root":"CCT"
      },
     "45":{
       "DireGB":"NNN",
       "Node16":"NNN",
       "chrBra_SAMN27257233":"NNN",
       "cuoAlp_SAMN10180424":"NNN",
       "root":"AAA",
       "uroCin_SAMN04495241":"NNN"
      },
     "450":{
       "canLup_SAMN02921310":"NNN",
       "cuoAlp_SAMN10180424":"NNN",
       "lycPic_SAMN09924608":"TTT",
       "root":"GTT"
      },
     "451":{
       "canLup_SAMN02921310":"NNN",
       "canRuf_SAMN02921317":"CNT",
       "cuoAlp_SAMN10180424":"NNN",
       "root":"CCT"
      },
     "452":{
       "canLup_SAMN02921310":"NNN",
       "cuoAlp_SAMN10180424":"NNN",
       "root":"AAG"
      },
     "453":{
       "canLup_SAMN02921310":"NNN",
       "cuoAlp_SAMN10180424":"NNN",
       "root":"ATC"
      },
     "454":{
       "canLup_SAMN02921310":"NNN",
       "canRuf_SAMN02921317":"NNA",
       "cuoAlp_SAMN10180424":"NNN",
       "root":"CAA"
      },
     "455":{
       "canBai_SAMN02921314":"NCA",
       "canLup_SAMN02921310":"NNN",
       "canRuf_SAMN02921317":"NNN",
       "cuoAlp_SAMN10180424":"NNN",
       "root":"CCA"
      },
     "456":{
       "canLup_SAMN02921310":"NNN",
       "canRuf_SAMN02921317":"TCN",
       "cuoAlp_SAMN10180424":"NNN",
       "root":"TCA"
      },
     "457":{
       "canLup_SAMN02921310":"NNN",
       "cuoAlp_SAMN10180424":"NNN",
       "root":"GTT"
      },
     "458":{
       "canLup_SAMN02921310":"NNN",
       "canRuf_SAMN02921317":"CNT",
       "cuoAlp_SAMN10180424":"NNN",
       "root":"CCT"
      },
     "459":{
       "cuoAlp_SAMN10180424":"NNN",
       "root":"GAA"
      },
     "46":{
       "DireGB":"NNN",
       "Node16":"NNN",
       "chrBra_SAMN27257233":"NNN",
       "cuoAlp_SAMN10180424":"NNN",
       "root":"TGT",
       "uroCin_SAMN04495241":"NNN"
      },
     "460":{
       "canLup_SAMN02921310":"NTT",
       "canRuf_SAMN02921317":"NTT",
       "cuoAlp_SAMN10180424":"NNN",
       "root":"CTT"
      },
     "461":{
       "canBai_SAMN02921314":"TCN",
       "canLup_SAMN02921310":"TCN",
       "canRuf_SAMN02921317":"TCN",
       "cuoAlp_SAMN10180424":"NNN",
       "root":"TCG"
      },
     "462":{
       "canBai_SAMN02921314":"NTT",
       "canRuf_SAMN02921317":"NTT",
       "cuoAlp_SAMN10180424":"NNN",
       "root":"CTT"
      },
     "463":{
       "canLup_SAMN02921310":"GNG",
       "canRuf_SAMN02921317":"GNG",
       "cuoAlp_SAMN10180424":"NNN",
       "root":"GTG"
      },
     "464":{
       "cuoAlp_SAMN10180424":"NNN",
       "root":"TTG"
      },
     "465":{
       "canLup_SAMN02921310":"NAT",
       "cuoAlp_SAMN10180424":"NNN",
       "root":"GAT"
      },
     "466":{
       "canLup_SAMN02921310":"GNC",
       "cuoAlp_SAMN10180424":"NNN",
       "root":"GGC",
       "speVen_SAMN27257238":"AGC"
      },
     "467":{
       "cuoAlp_SAMN10180424":"NNN",
       "root":"AAT"
      },
     "468":{
       "cuoAlp_SAMN10180424":"NNN",
       "root":"TTC"
      },
     "469":{
       "canBai_SAMN02921314":"ATN",
       "cuoAlp_SAMN10180424":"NNN",
       "root":"ATA"
      },
     "47":{
       "DireGB":"NCN",
       "Node16":"NNN",
       "chrBra_SAMN27257233":"NNN",
       "cuoAlp_SAMN10180424":"NNN",
       "root":"GCA",
       "uroCin_SAMN04495241":"NNN"
      },
     "470":{
       "canBai_SAMN02921314":"NNN",
       "cuoAlp_SAMN10180424":"NNN",
       "root":"GAA"
      },
     "471":{
       "canBai_SAMN02921314":"NNN",
       "cuoAlp_SAMN10180424":"NNN",
       "root":"TCT"
      },
     "472":{
       "cuoAlp_SAMN10180424":"NNN",
       "root":"AAT"
      },
     "473":{
       "cuoAlp_SAMN10180424":"NNN",
       "root":"CCT"
      },
     "474":{
       "cuoAlp_SAMN10180424":"NNG",
       "root":"CTG"
      },
     "475":{
       "root":"CCT"
      },
     "476":{
       "root":"AAG"
      },
     "477":{
       "root":"CCA"
      },
     "478":{
       "cuoAlp_SAMN10180424":"TTN",
       "root":"TTG"
      },
     "479":{
       "cuoAlp_SAMN10180424":"NNN",
       "root":"GAA"
      },
     "48":{
       "DireGB":"NTT",
       "Node16":"NNN",
       "chrBra_SAMN27257233":"NNN",
       "cuoAlp_SAMN10180424":"NNN",
       "root":"CTT",
       "uroCin_SAMN04495241":"NNN"
      },
     "480":{
       "cuoAlp_SAMN10180424":"NNN",
       "root":"ATG"
      },
     "481":{
       "cuoAlp_SAMN10180424":"NNN",
       "lupMes_SAMEA5411047":"NNN",
       "root":"ATG"
      },
     "482":{
       "cuoAlp_SAMN10180424":"NNN",
       "root":"AAT"
      },
     "483":{
       "canLup_SAMN02921310":"ANT",
       "cuoAlp_SAMN10180424":"NNN",
       "root":"AGT"
      },
     "484":{
       "cuoAlp_SAMN10180424":"NNN",
       "root":"GAA"
      },
     "485":{
       "cuoAlp_SAMN10180424":"NNN",
       "root":"AAT"
      },
     "486":{
       "cuoAlp_SAMN10180424":"NNN",
       "root":"CCT"
      },
     "487":{
       "root":"TTG"
      },
     "488":{
       "root":"TTG"
      },
     "489":{
       "root":"ATT"
      },
     "49":{
       "Node16":"NNN",
       "chrBra_SAMN27257233":"NNN",
       "cuoAlp_SAMN10180424":"NNN",
       "root":"TGG",
       "uroCin_SAMN04495241":"NNN"
      },
     "490":{
       "root":"AAC",
       "uroCin_SAMN04495241":"AGC"
      },
     "491":{
       "root":"CAC"
      },
     "492":{
       "root":"TCT"
      },
     "493":{
       "root":"GAA"
      },
     "494":{
       "root":"CAC"
      },
     "495":{
       "root":"TTG"
      },
     "496":{
       "root":"GAG"
      },
     "497":{
       "root":"CCA"
      },
     "498":{
       "root":"TTG"
      },
     "499":{
       "root":"CAA"
      },
     "5":{
       "root":"TTG"
      },
     "50":{
       "Node16":"NNN",
       "chrBra_SAMN27257233":"NNN",
       "cuoAlp_SAMN10180424":"NNN",
       "root":"AAC"
      },
     "500":{
       "root":"CCC"
      },
     "501":{
       "root":"CAG"
      },
     "502":{
       "root":"CTT"
      },
     "503":{
       "canLup_SAMN02921310":"TAN",
       "canRuf_SAMN02921317":"TAN",
       "root":"TAC"
      },
     "504":{
       "canLup_SAMN02921310":"NAT",
       "canRuf_SAMN02921317":"NAT",
       "chrBra_SAMN27257233":"AAT",
       "root":"GAT"
      },
     "505":{
       "root":"GAC"
      },
     "506":{
       "root":"AAA"
      },
     "507":{
       "root":"TGC"
      },
     "508":{
       "root":"AGC"
      },
     "509":{
       "root":"CTA"
      },
     "51":{
       "Node16":"NNN",
       "chrBra_SAMN27257233":"NNN",
       "cuoAlp_SAMN10180424":"NNN",
       "root":"CCA"
      },
     "510":{
       "root":"GAA"
      },
     "511":{
       "root":"GCC"
      },
     "512":{
       "root":"AAA"
      },
     "513":{
       "root":"GCT"
      },
     "514":{
       "root":"GGA"
      },
     "515":{
       "root":"GAG"
      },
     "516":{
       "canRuf_SAMN02921317":"NTT",
       "root":"CTT"
      },
     "517":{
       "DireGB":"NCC",
       "root":"TCC"
      },
     "518":{
       "root":"TTG"
      },
     "519":{
       "root":"AGA"
      },
     "52":{
       "Node16":"NNN",
       "chrBra_SAMN27257233":"NNN",
       "cuoAlp_SAMN10180424":"NNN",
       "root":"ATG"
      },
     "520":{
       "root":"GGG"
      },
     "521":{
       "root":"CAA"
      },
     "522":{
       "root":"CCA"
      },
     "523":{
       "root":"AAT"
      },
     "524":{
       "root":"CAA"
      },
     "525":{
       "root":"TTA",
       "speVen_SAMN27257238":"ATA"
      },
     "526":{
       "root":"ACC"
      },
     "527":{
       "root":"CAG"
      },
     "528":{
       "root":"AGC"
      },
     "529":{
       "cuoAlp_SAMN10180424":"NNT",
       "root":"ACT"
      },
     "53":{
       "Node16":"NNN",
       "chrBra_SAMN27257233":"NNN",
       "cuoAlp_SAMN10180424":"NNN",
       "root":"CCA"
      },
     "530":{
       "root":"GTT"
      },
     "531":{
       "root":"CCT"
      },
     "532":{
       "root":"TTG"
      },
     "533":{
       "root":"AAA"
      },
     "534":{
       "root":"CAT"
      },
     "535":{
       "root":"GGC"
      },
     "536":{
       "root":"AGA"
      },
     "537":{
       "root":"GTA"
      },
     "538":{
       "root":"AGG"
      },
     "539":{
       "root":"CAG"
      },
     "54":{
       "Node16":"NNN",
       "chrBra_SAMN27257233":"NNN",
       "cuoAlp_SAMN10180424":"NNN",
       "root":"GTT"
      },
     "540":{
       "root":"CCA"
      },
     "541":{
       "root":"TCT"
      },
     "542":{
       "root":"ACC"
      },
     "543":{
       "root":"TGT"
      },
     "544":{
       "root":"AAG"
      },
     "545":{
       "root":"AAT",
       "uroCin_SAMN04495241":"AAC",
       "vulVul_marble_Fox4":"AAN"
      },
     "546":{
       "DireGB":"GGN",
       "root":"GGG"
      },
     "547":{
       "root":"AAC"
      },
     "548":{
       "root":"TCC"
      },
     "549":{
       "root":"CAC",
       "vulVul_marble_Fox4":"CAN"
      },
     "55":{
       "Node16":"NNN",
       "chrBra_SAMN27257233":"NNN",
       "cuoAlp_SAMN10180424":"NNN",
       "root":"GGA",
       "uroCin_SAMN04495241":"GNN"
      },
     "550":{
       "root":"ATC"
      },
     "551":{
       "root":"AGG"
      },
     "552":{
       "root":"AAC"
      },
     "553":{
       "root":"AGT"
      },
     "554":{
       "root":"GTT"
      },
     "555":{
       "root":"AAG"
      },
     "556":{
       "root":"CCA"
      },
     "557":{
       "root":"TCT"
      },
     "558":{
       "root":"TCC"
      },
     "559":{
       "root":"ATT"
      },
     "56":{
       "Node16":"NNN",
       "chrBra_SAMN27257233":"NNN",
       "cuoAlp_SAMN10180424":"NNN",
       "root":"GAT"
      },
     "560":{
       "root":"AAT"
      },
     "561":{
       "root":"AGG"
      },
     "562":{
       "canBai_SAMN02921314":"CNN",
       "canLup_SAMN02921310":"CCN",
       "canRuf_SAMN02921317":"CNN",
       "root":"CCG"
      },
     "563":{
       "root":"TCT"
      },
     "564":{
       "root":"CTT"
      },
     "565":{
       "root":"GAT"
      },
     "566":{
       "root":"ACA"
      },
     "567":{
       "root":"GAT"
      },
     "568":{
       "canBai_SAMN02921314":"GNA",
       "root":"GTA"
      },
     "569":{
       "root":"CAC"
      },
     "57":{
       "Node16":"NNN",
       "chrBra_SAMN27257233":"NNN",
       "cuoAlp_SAMN10180424":"NNN",
       "root":"TTC"
      },
     "570":{
       "root":"AAA"
      },
     "571":{
       "root":"GAA"
      },
     "572":{
       "root":"GAA"
      },
     "573":{
       "root":"TAT"
      },
     "574":{
       "root":"CCT"
      },
     "575":{
       "root":"ATA"
      },
     "576":{
       "canLup_SAMN02921310":"NCT",
       "root":"CCT"
      },
     "577":{
       "canLup_SAMN02921310":"ANT",
       "root":"ACT"
      },
     "578":{
       "root":"CCA"
      },
     "579":{
       "root":"TCA"
      },
     "58":{
       "Node16":"NNN",
       "chrBra_SAMN27257233":"NNN",
       "cuoAlp_SAMN10180424":"ATN",
       "root":"ATC"
      },
     "580":{
       "canLup_SAMN02921310":"NCA",
       "root":"CCA"
      },
     "581":{
       "canBai_SAMN02921314":"CNG",
       "canLup_SAMN02921310":"NNN",
       "canRuf_SAMN02921317":"CCN",
       "root":"CCG",
       "uroCin_SAMN04495241":"CCA"
      },
     "582":{
       "root":"TCT"
      },
     "583":{
       "root":"TAC"
      },
     "584":{
       "Node5":"TAT",
       "root":"TGT"
      },
     "585":{
       "root":"CCT"
      },
     "586":{
       "root":"ACA",
       "vulVul_marble_Fox4":"GCA"
      },
     "587":{
       "canLup_SAMN02921310":"AAN",
       "root":"AAT"
      },
     "588":{
       "root":"GTT"
      },
     "589":{
       "canLup_SAMN02921310":"TNT",
       "root":"TGT"
      },
     "59":{
       "Node16":"NNN",
       "chrBra_SAMN27257233":"NNN",
       "root":"TAC",
       "uroCin_SAMN04495241":"TNN"
      },
     "590":{
       "canLup_SAMN02921310":"GNT",
       "root":"GGT",
       "vulVul_marble_Fox4":"GNN"
      },
     "591":{
       "canLup_SAMN02921310":"TNT",
       "root":"TGT",
       "vulVul_marble_Fox4":"NGT"
      },
     "592":{
       "root":"TGT"
      },
     "593":{
       "root":"CAG"
      },
     "594":{
       "root":"CAT"
      },
     "595":{
       "root":"CAT"
      },
     "596":{
       "root":"GGC"
      },
     "597":{
       "Node4":"TGC",
       "root":"TAC"
      },
     "598":{
       "canLup_SAMN02921310":"ATN",
       "root":"ATG",
       "vulVul_marble_Fox4":"GTG"
      },
     "599":{
       "canLup_SAMN02921310":"CNN",
       "canRuf_SAMN02921317":"CAN",
       "root":"CAG"
      },
     "6":{
       "root":"AAA"
      },
     "60":{
       "Node16":"NNN",
       "chrBra_SAMN27257233":"NNN",
       "root":"TTA",
       "uroCin_SAMN04495241":"NNN"
      },
     "600":{
       "canLup_SAMN02921310":"NAN",
       "root":"TAT"
      },
     "601":{
       "canLup_SAMN02921310":"NNN",
       "canRuf_SAMN02921317":"ANT",
       "root":"AGT"
      },
     "602":{
       "canLup_SAMN02921310":"NNN",
       "root":"CCA"
      },
     "603":{
       "canLup_SAMN02921310":"NNN",
       "root":"ATA"
      },
     "604":{
       "canLup_SAMN02921310":"NNN",
       "root":"AAT"
      },
     "605":{
       "root":"TCT"
      },
     "606":{
       "canLup_SAMN02921310":"NNN",
       "root":"TGG"
      },
     "607":{
       "canLup_SAMN02921310":"CNA",
       "root":"CAA"
      },
     "608":{
       "root":"GGA"
      },
     "609":{
       "canLup_SAMN02921310":"ANG",
       "root":"ATG"
      },
     "61":{
       "canBai_SAMN02921314":"NNT",
       "canLup_SAMN02921310":"NNN",
       "canRuf_SAMN02921317":"NNN",
       "chrBra_SAMN27257233":"NNN",
       "cuoAlp_SAMN10180424":"CAN",
       "lycPic_SAMN09924608":"CAA",
       "root":"CAT",
       "uroCin_SAMN04495241":"NNN"
      },
     "610":{
       "canLup_SAMN02921310":"ANN",
       "root":"AAT"
      },
     "611":{
       "canLup_SAMN02921310":"NNN",
       "root":"ACA"
      },
     "612":{
       "canLup_SAMN02921310":"NNN",
       "canRuf_SAMN02921317":"NTA",
       "root":"GTA",
       "vulVul_marble_Fox4":"GGA"
      },
     "613":{
       "canLup_SAMN02921310":"NNN",
       "canRuf_SAMN02921317":"NNN",
       "root":"GGG",
       "uroCin_SAMN04495241":"GGA"
      },
     "614":{
       "canLup_SAMN02921310":"NNN",
       "cuoAlp_SAMN10180424":"NCT",
       "root":"TCT"
      },
     "615":{
       "canLup_SAMN02921310":"NNN",
       "canRuf_SAMN02921317":"NTT",
       "root":"GTT",
       "vulVul_marble_Fox4":"GTC"
      },
     "616":{
       "canLup_SAMN02921310":"NNN",
       "root":"CAA"
      },
     "617":{
       "canLup_SAMN02921310":"NNC",
       "canRuf_SAMN02921317":"NNC",
       "root":"GAC"
      },
     "618":{
       "canLup_SAMN02921310":"NNN",
       "root":"CTC"
      },
     "619":{
       "canLup_SAMN02921310":"NNN",
       "canRuf_SAMN02921317":"CAN",
       "root":"CAG"
      },
     "62":{
       "canBai_SAMN02921314":"NTC",
       "canLup_SAMN02921310":"NNN",
       "canRuf_SAMN02921317":"NNN",
       "chrBra_SAMN27257233":"NNN",
       "root":"CTC",
       "uroCin_SAMN04495241":"NNC"
      },
     "620":{
       "canLup_SAMN02921310":"NNN",
       "root":"TCT"
      },
     "621":{
       "canLup_SAMN02921310":"NNA",
       "root":"GAA"
      },
     "622":{
       "canLup_SAMN02921310":"NNN",
       "root":"GCC"
      },
     "623":{
       "canLup_SAMN02921310":"NNN",
       "root":"CTT"
      },
     "624":{
       "canLup_SAMN02921310":"NNN",
       "root":"CAC"
      },
     "625":{
       "canLup_SAMN02921310":"NAN",
       "root":"AAG"
      },
     "626":{
       "canLup_SAMN02921310":"CNN",
       "root":"CAT"
      },
     "627":{
       "canLup_SAMN02921310":"TCN",
       "root":"TCA"
      },
     "628":{
       "canLup_SAMN02921310":"TNN",
       "root":"TTA"
      },
     "629":{
       "canLup_SAMN02921310":"NNT",
       "root":"TTT"
      },
     "63":{
       "canBai_SAMN02921314":"AAN",
       "canLup_SAMN02921310":"NNN",
       "canRuf_SAMN02921317":"NNN",
       "chrBra_SAMN27257233":"NNN",
       "root":"AAT",
       "uroCin_SAMN04495241":"ANN"
      },
     "630":{
       "canLup_SAMN02921310":"CNN",
       "root":"CAC"
      },
     "631":{
       "canLup_SAMN02921310":"NCA",
       "root":"CCA"
      },
     "632":{
       "canBai_SAMN02921314":"GNN",
       "canLup_SAMN02921310":"NNN",
       "canRuf_SAMN02921317":"GNT",
       "root":"GGT"
      },
     "633":{
       "canBai_SAMN02921314":"NNT",
       "canLup_SAMN02921310":"NNN",
       "canRuf_SAMN02921317":"GNT",
       "root":"GGT"
      },
     "634":{
       "canBai_SAMN02921314":"NCA",
       "canLup_SAMN02921310":"NNN",
       "root":"CCA"
      },
     "635":{
       "canBai_SAMN02921314":"NCA",
       "canLup_SAMN02921310":"NNN",
       "canRuf_SAMN02921317":"NCA",
       "root":"GCA"
      },
     "636":{
       "DireGB":"CTN",
       "canBai_SAMN02921314":"CNN",
       "canLup_SAMN02921310":"NNN",
       "canRuf_SAMN02921317":"CNN",
       "root":"CTG"
      },
     "637":{
       "DireGB":"NNN",
       "Node16":"NNN",
       "chrBra_SAMN27257233":"TNN",
       "cuoAlp_SAMN10180424":"TNN",
       "lupMes_SAMEA5411047":"TNN",
       "lycPic_SAMN09924608":"TNN",
       "root":"TAT",
       "speVen_SAMN27257238":"TNN",
       "uroCin_SAMN04495241":"TNN",
       "vulVul_marble_Fox4":"TNN"
      },
     "638":{
       "root":"NNN"
      },
     "639":{
       "root":"NNN"
      },
     "64":{
       "canBai_SAMN02921314":"TNN",
       "canLup_SAMN02921310":"NNN",
       "canRuf_SAMN02921317":"NNN",
       "chrBra_SAMN27257233":"NNN",
       "root":"TAC"
      },
     "640":{
       "root":"NNN"
      },
     "641":{
       "root":"NNN"
      },
     "642":{
       "root":"NNN"
      },
     "643":{
       "root":"NNN"
      },
     "644":{
       "root":"NNN"
      },
     "645":{
       "root":"NNN"
      },
     "646":{
       "root":"NNN"
      },
     "647":{
       "root":"NNN"
      },
     "648":{
       "root":"NNN"
      },
     "649":{
       "root":"NNN"
      },
     "65":{
       "Node16":"NNN",
       "chrBra_SAMN27257233":"NNN",
       "root":"TAC",
       "uroCin_SAMN04495241":"TNN"
      },
     "650":{
       "DireGB":"NTG",
       "canBai_SAMN02921314":"NNN",
       "canLup_SAMN02921310":"NTG",
       "canRuf_SAMN02921317":"NNN",
       "chrBra_SAMN27257233":"NTG",
       "cuoAlp_SAMN10180424":"NTG",
       "lupMes_SAMEA5411047":"NTG",
       "lycPic_SAMN09924608":"NTG",
       "root":"ATG",
       "speVen_SAMN27257238":"NTG",
       "uroCin_SAMN04495241":"NTG",
       "vulVul_marble_Fox4":"NTG"
      },
     "651":{
       "canBai_SAMN02921314":"NNN",
       "canRuf_SAMN02921317":"NNN",
       "cuoAlp_SAMN10180424":"AGN",
       "root":"AGA"
      },
     "652":{
       "canBai_SAMN02921314":"NCT",
       "canRuf_SAMN02921317":"NCT",
       "root":"CCT"
      },
     "653":{
       "canRuf_SAMN02921317":"CNN",
       "root":"CAG"
      },
     "654":{
       "canBai_SAMN02921314":"NGN",
       "canRuf_SAMN02921317":"GNA",
       "root":"GGA"
      },
     "655":{
       "canBai_SAMN02921314":"ANN",
       "root":"AAC",
       "uroCin_SAMN04495241":"AAT"
      },
     "656":{
       "canBai_SAMN02921314":"NNN",
       "canLup_SAMN02921310":"ANG",
       "canRuf_SAMN02921317":"NNN",
       "chrBra_SAMN27257233":"ATG",
       "root":"ACG"
      },
     "657":{
       "canBai_SAMN02921314":"NNN",
       "canLup_SAMN02921310":"ANT",
       "canRuf_SAMN02921317":"ANN",
       "root":"AGT"
      },
     "658":{
       "canBai_SAMN02921314":"NNT",
       "canRuf_SAMN02921317":"NCT",
       "root":"ACT"
      },
     "659":{
       "canBai_SAMN02921314":"NNN",
       "canLup_SAMN02921310":"TNT",
       "canRuf_SAMN02921317":"TNT",
       "root":"TGT"
      },
     "66":{
       "DireGB":"AGN",
       "canBai_SAMN02921314":"AGN",
       "canLup_SAMN02921310":"NNN",
       "canRuf_SAMN02921317":"NNN",
       "chrBra_SAMN27257233":"NNA",
       "cuoAlp_SAMN10180424":"AGN",
       "root":"AGA",
       "uroCin_SAMN04495241":"NNA"
      },
     "660":{
       "canRuf_SAMN02921317":"TCN",
       "root":"TCT"
      },
     "661":{
       "canBai_SAMN02921314":"CNN",
       "root":"CCC"
      },
     "662":{
       "DireGB":"CAN",
       "canBai_SAMN02921314":"CNC",
       "canRuf_SAMN02921317":"CNC",
       "cuoAlp_SAMN10180424":"CNC",
       "root":"CAC"
      },
     "663":{
       "DireGB":"NNN",
       "canBai_SAMN02921314":"NNC",
       "root":"AGC"
      },
     "664":{
       "DireGB":"NNN",
       "canBai_SAMN02921314":"NNN",
       "canRuf_SAMN02921317":"ATN",
       "cuoAlp_SAMN10180424":"NNN",
       "root":"ATT"
      },
     "665":{
       "DireGB":"NNN",
       "canBai_SAMN02921314":"NTN",
       "canLup_SAMN02921310":"NTN",
       "canRuf_SAMN02921317":"NTN",
       "chrBra_SAMN27257233":"GTN",
       "cuoAlp_SAMN10180424":"NNN",
       "lycPic_SAMN09924608":"GTN",
       "root":"GTA",
       "uroCin_SAMN04495241":"GTN"
      },
     "666":{
       "DireGB":"NNN",
       "Node16":"NNN",
       "chrBra_SAMN27257233":"NNN",
       "cuoAlp_SAMN10180424":"NNN",
       "lycPic_SAMN09924608":"NNN",
       "root":"GAA",
       "uroCin_SAMN04495241":"NNN"
      },
     "667":{
       "DireGB":"NNN",
       "Node16":"NNN",
       "chrBra_SAMN27257233":"NNN",
       "cuoAlp_SAMN10180424":"NNN",
       "lycPic_SAMN09924608":"NNN",
       "root":"CCA",
       "uroCin_SAMN04495241":"NNN"
      },
     "668":{
       "DireGB":"NNN",
       "Node16":"NNN",
       "chrBra_SAMN27257233":"NNN",
       "cuoAlp_SAMN10180424":"NNN",
       "lycPic_SAMN09924608":"NNN",
       "root":"TCA",
       "uroCin_SAMN04495241":"NNN"
      },
     "669":{
       "DireGB":"NNN",
       "Node16":"NNN",
       "chrBra_SAMN27257233":"NNN",
       "cuoAlp_SAMN10180424":"NNN",
       "lupMes_SAMEA5411047":"CNC",
       "lycPic_SAMN09924608":"NNN",
       "root":"CAC",
       "speVen_SAMN27257238":"CNC",
       "uroCin_SAMN04495241":"NNN",
       "vulVul_marble_Fox4":"CNC"
      },
     "67":{
       "Node16":"NNN",
       "cuoAlp_SAMN10180424":"NNN",
       "lycPic_SAMN09924608":"AAN",
       "root":"AAT"
      },
     "670":{
       "DireGB":"NNN",
       "Node16":"NNN",
       "chrBra_SAMN27257233":"NNN",
       "cuoAlp_SAMN10180424":"NNN",
       "lycPic_SAMN09924608":"NNN",
       "root":"TGG",
       "uroCin_SAMN04495241":"NNN"
      },
     "671":{
       "DireGB":"NNN",
       "canBai_SAMN02921314":"NNA",
       "canLup_SAMN02921310":"NNN",
       "canRuf_SAMN02921317":"NNN",
       "chrBra_SAMN27257233":"NNN",
       "cuoAlp_SAMN10180424":"NNA",
       "lycPic_SAMN09924608":"NNA",
       "root":"GCA",
       "uroCin_SAMN04495241":"NNN"
      },
     "672":{
       "DireGB":"NNN",
       "canRuf_SAMN02921317":"NNN",
       "chrBra_SAMN27257233":"NNN",
       "cuoAlp_SAMN10180424":"ANA",
       "root":"AGA",
       "uroCin_SAMN04495241":"NNN"
      },
     "673":{
       "DireGB":"NNN",
       "canBai_SAMN02921314":"NNN",
       "canLup_SAMN02921310":"CNN",
       "canRuf_SAMN02921317":"NNN",
       "chrBra_SAMN27257233":"NNN",
       "cuoAlp_SAMN10180424":"CNA",
       "root":"CTA",
       "uroCin_SAMN04495241":"NNN"
      },
     "674":{
       "DireGB":"NNN",
       "canRuf_SAMN02921317":"NNN",
       "chrBra_SAMN27257233":"NNN",
       "cuoAlp_SAMN10180424":"CCN",
       "root":"CCT",
       "uroCin_SAMN04495241":"NNN"
      },
     "675":{
       "DireGB":"NNN",
       "canBai_SAMN02921314":"TNN",
       "canLup_SAMN02921310":"TNN",
       "canRuf_SAMN02921317":"NNN",
       "chrBra_SAMN27257233":"NNN",
       "cuoAlp_SAMN10180424":"NCG",
       "root":"TCG",
       "uroCin_SAMN04495241":"NNN",
       "vulVul_marble_Fox4":"TCA"
      },
     "676":{
       "DireGB":"NNN",
       "canRuf_SAMN02921317":"NNN",
       "chrBra_SAMN27257233":"NNN",
       "root":"CAT",
       "uroCin_SAMN04495241":"NNN"
      },
     "677":{
       "DireGB":"NNN",
       "canLup_SAMN02921310":"NTG",
       "canRuf_SAMN02921317":"NNN",
       "root":"GTG"
      },
     "678":{
       "DireGB":"NNN",
       "canRuf_SAMN02921317":"GNN",
       "root":"GAC",
       "uroCin_SAMN04495241":"NNN",
       "vulVul_marble_Fox4":"CAC"
      },
     "679":{
       "DireGB":"NNN",
       "root":"TCC",
       "uroCin_SAMN04495241":"TNC"
      },
     "68":{
       "Node16":"NNN",
       "cuoAlp_SAMN10180424":"NNN",
       "root":"CCA"
      },
     "680":{
       "DireGB":"NNN",
       "canLup_SAMN02921310":"TNT",
       "canRuf_SAMN02921317":"NNT",
       "root":"TGT"
      },
     "681":{
       "DireGB":"NNN",
       "canRuf_SAMN02921317":"NNN",
       "root":"AAC"
      },
     "682":{
       "DireGB":"NNN",
       "canRuf_SAMN02921317":"NCN",
       "chrBra_SAMN27257233":"GCA",
       "root":"CCA"
      },
     "683":{
       "DireGB":"NNN",
       "canRuf_SAMN02921317":"TCN",
       "root":"TCA"
      },
     "684":{
       "DireGB":"NNN",
       "canRuf_SAMN02921317":"NCT",
       "root":"CCT"
      },
     "685":{
       "DireGB":"NNN",
       "canRuf_SAMN02921317":"TNT",
       "root":"TGT"
      },
     "686":{
       "DireGB":"NNA",
       "root":"GCA"
      },
     "687":{
       "canRuf_SAMN02921317":"NTN",
       "root":"GTA"
      },
     "688":{
       "canRuf_SAMN02921317":"NGN",
       "root":"TGC"
      },
     "689":{
       "root":"ATG"
      },
     "69":{
       "Node16":"NNN",
       "cuoAlp_SAMN10180424":"NNN",
       "root":"AAG"
      },
     "690":{
       "canRuf_SAMN02921317":"CNC",
       "root":"CAC",
       "uroCin_SAMN04495241":"NAC"
      },
     "691":{
       "canRuf_SAMN02921317":"NCA",
       "root":"ACA",
       "uroCin_SAMN04495241":"ACG"
      },
     "692":{
       "root":"CCC"
      },
     "693":{
       "chrBra_SAMN27257233":"AAA",
       "root":"AAG"
      },
     "694":{
       "root":"ACT"
      },
     "695":{
       "canRuf_SAMN02921317":"GGN",
       "root":"GGG"
      },
     "696":{
       "root":"TCA"
      },
     "697":{
       "root":"GAT"
      },
     "698":{
       "root":"AAT"
      },
     "699":{
       "root":"GGA"
      },
     "7":{
       "root":"TTG"
      },
     "70":{
       "Node16":"NNN",
       "cuoAlp_SAMN10180424":"NNN",
       "root":"CTT"
      },
     "700":{
       "cuoAlp_SAMN10180424":"NNN",
       "root":"ATG"
      },
     "701":{
       "cuoAlp_SAMN10180424":"NNN",
       "root":"ATG"
      },
     "702":{
       "cuoAlp_SAMN10180424":"NNN",
       "root":"GGA"
      },
     "703":{
       "canLup_SAMN02921310":"CTN",
       "canRuf_SAMN02921317":"CTN",
       "cuoAlp_SAMN10180424":"NNN",
       "root":"CTG"
      },
     "704":{
       "cuoAlp_SAMN10180424":"NNN",
       "root":"TCT"
      },
     "705":{
       "cuoAlp_SAMN10180424":"NNN",
       "root":"CCA"
      },
     "706":{
       "cuoAlp_SAMN10180424":"NNN",
       "root":"GAT",
       "uroCin_SAMN04495241":"GNN"
      },
     "707":{
       "cuoAlp_SAMN10180424":"NNN",
       "root":"GCT",
       "uroCin_SAMN04495241":"NNN"
      },
     "708":{
       "cuoAlp_SAMN10180424":"NNN",
       "root":"TAT",
       "uroCin_SAMN04495241":"NNN"
      },
     "709":{
       "canLup_SAMN02921310":"AGN",
       "canRuf_SAMN02921317":"AGN",
       "cuoAlp_SAMN10180424":"NNN",
       "root":"AGG",
       "uroCin_SAMN04495241":"NNN"
      },
     "71":{
       "Node16":"NNN",
       "cuoAlp_SAMN10180424":"NNN",
       "root":"GTG"
      },
     "710":{
       "cuoAlp_SAMN10180424":"NNN",
       "root":"TTC",
       "uroCin_SAMN04495241":"NNN"
      },
     "711":{
       "cuoAlp_SAMN10180424":"NNN",
       "root":"CTC",
       "uroCin_SAMN04495241":"NNN"
      },
     "712":{
       "cuoAlp_SAMN10180424":"NNN",
       "root":"ACA",
       "speVen_SAMN27257238":"AGA",
       "uroCin_SAMN04495241":"NNN"
      },
     "713":{
       "cuoAlp_SAMN10180424":"NNN",
       "root":"GAA",
       "uroCin_SAMN04495241":"NNN"
      },
     "714":{
       "cuoAlp_SAMN10180424":"NNN",
       "root":"CAA",
       "uroCin_SAMN04495241":"NNN"
      },
     "715":{
       "canLup_SAMN02921310":"GAN",
       "cuoAlp_SAMN10180424":"NNN",
       "root":"GAC",
       "uroCin_SAMN04495241":"NNN"
      },
     "716":{
       "cuoAlp_SAMN10180424":"NNN",
       "root":"AGA",
       "uroCin_SAMN04495241":"NNN"
      },
     "717":{
       "canBai_SAMN02921314":"NAG",
       "canLup_SAMN02921310":"NAN",
       "cuoAlp_SAMN10180424":"NNN",
       "root":"CAG",
       "uroCin_SAMN04495241":"NNN"
      },
     "718":{
       "canBai_SAMN02921314":"CNG",
       "canLup_SAMN02921310":"CNG",
       "cuoAlp_SAMN10180424":"NNN",
       "root":"CTG",
       "uroCin_SAMN04495241":"NNN"
      },
     "719":{
       "cuoAlp_SAMN10180424":"NNN",
       "root":"AGA",
       "uroCin_SAMN04495241":"NNN"
      },
     "72":{
       "Node16":"NNN",
       "cuoAlp_SAMN10180424":"NNN",
       "root":"GTA"
      },
     "720":{
       "canBai_SAMN02921314":"NTN",
       "canLup_SAMN02921310":"NNG",
       "cuoAlp_SAMN10180424":"NNN",
       "root":"CTG",
       "uroCin_SAMN04495241":"NNN"
      },
     "721":{
       "canLup_SAMN02921310":"CTN",
       "cuoAlp_SAMN10180424":"NNN",
       "root":"CTT",
       "uroCin_SAMN04495241":"NNN"
      },
     "722":{
       "canBai_SAMN02921314":"CAN",
       "canLup_SAMN02921310":"CNN",
       "canRuf_SAMN02921317":"CAN",
       "cuoAlp_SAMN10180424":"NNN",
       "root":"CAG",
       "uroCin_SAMN04495241":"NNN"
      },
     "723":{
       "canBai_SAMN02921314":"NCA",
       "canLup_SAMN02921310":"NNN",
       "cuoAlp_SAMN10180424":"NNN",
       "root":"GCA",
       "uroCin_SAMN04495241":"NNN"
      },
     "724":{
       "canLup_SAMN02921310":"NNN",
       "canRuf_SAMN02921317":"CAN",
       "cuoAlp_SAMN10180424":"NNN",
       "root":"CAG",
       "uroCin_SAMN04495241":"NNN"
      },
     "725":{
       "root":"ATT"
      },
     "726":{
       "root":"CAG"
      },
     "727":{
       "canBai_SAMN02921314":"NGT",
       "canLup_SAMN02921310":"NNT",
       "canRuf_SAMN02921317":"NNT",
       "root":"CGT"
      },
     "728":{
       "root":"TTA"
      },
     "729":{
       "root":"TTG"
      },
     "73":{
       "Node16":"NNN",
       "cuoAlp_SAMN10180424":"NNN",
       "root":"ACT"
      },
     "730":{
       "root":"GAA"
      },
     "731":{
       "root":"GCA",
       "vulVul_marble_Fox4":"GCG"
      },
     "732":{
       "canRuf_SAMN02921317":"CAN",
       "root":"CAG"
      },
     "733":{
       "root":"TCT"
      },
     "734":{
       "root":"CTG"
      },
     "735":{
       "root":"CAG"
      },
     "736":{
       "root":"CCC"
      },
     "737":{
       "canRuf_SAMN02921317":"TNT",
       "root":"TGT"
      },
     "738":{
       "Node4":"TTC",
       "root":"TCC"
      },
     "739":{
       "canRuf_SAMN02921317":"NNT",
       "root":"CCT"
      },
     "74":{
       "Node16":"NNN",
       "cuoAlp_SAMN10180424":"NNN",
       "root":"GAA"
      },
     "740":{
       "canRuf_SAMN02921317":"AAN",
       "root":"AAG"
      },
     "741":{
       "canRuf_SAMN02921317":"NNA",
       "root":"ACA"
      },
     "742":{
       "canRuf_SAMN02921317":"NNN",
       "root":"ACC"
      },
     "743":{
       "root":"TCT",
       "speVen_SAMN27257238":"TCC"
      },
     "744":{
       "canRuf_SAMN02921317":"NTT",
       "root":"GTT"
      },
     "745":{
       "root":"GAA"
      },
     "746":{
       "canRuf_SAMN02921317":"GAN",
       "root":"GAC"
      },
     "747":{
       "root":"ACA"
      },
     "748":{
       "root":"GTG"
      },
     "749":{
       "root":"CAA"
      },
     "75":{
       "Node16":"NNN",
       "cuoAlp_SAMN10180424":"NNN",
       "root":"AAG"
      },
     "750":{
       "root":"GCT"
      },
     "751":{
       "root":"GCA"
      },
     "752":{
       "root":"AGA"
      },
     "753":{
       "root":"CAA",
       "uroCin_SAMN04495241":"CAT"
      },
     "754":{
       "root":"ATG"
      },
     "755":{
       "root":"GAT"
      },
     "756":{
       "root":"CTG"
      },
     "757":{
       "root":"GTT"
      },
     "758":{
       "root":"TCC"
      },
     "759":{
       "root":"ATG"
      },
     "76":{
       "Node16":"NNN",
       "cuoAlp_SAMN10180424":"NNN",
       "root":"ACC"
      },
     "760":{
       "root":"GAA"
      },
     "761":{
       "root":"GCA"
      },
     "762":{
       "root":"CAG"
      },
     "763":{
       "root":"TCT"
      },
     "764":{
       "root":"TCC"
      },
     "765":{
       "root":"CCT"
      },
     "766":{
       "root":"GGC"
      },
     "767":{
       "canRuf_SAMN02921317":"TTN",
       "root":"TTG"
      },
     "768":{
       "canLup_SAMN02921310":"CAN",
       "canRuf_SAMN02921317":"CAN",
       "root":"CAC"
      },
     "769":{
       "canLup_SAMN02921310":"NTG",
       "canRuf_SAMN02921317":"ANG",
       "root":"ATG"
      },
     "77":{
       "Node16":"NNN",
       "cuoAlp_SAMN10180424":"NNN",
       "root":"ATC"
      },
     "770":{
       "root":"AGA"
      },
     "771":{
       "root":"AAA"
      },
     "772":{
       "canLup_SAMN02921310":"ANN",
       "canRuf_SAMN02921317":"ANN",
       "root":"AGT"
      },
     "773":{
       "canLup_SAMN02921310":"NTA",
       "canRuf_SAMN02921317":"NTA",
       "root":"GTA"
      },
     "774":{
       "canLup_SAMN02921310":"ANC",
       "root":"AGC"
      },
     "775":{
       "root":"ATT"
      },
     "776":{
       "canRuf_SAMN02921317":"NCN",
       "root":"GCT"
      },
     "777":{
       "canLup_SAMN02921310":"NNG",
       "canRuf_SAMN02921317":"NNN",
       "root":"GTG"
      },
     "778":{
       "canBai_SAMN02921314":"AGN",
       "canRuf_SAMN02921317":"ANC",
       "root":"AGC"
      },
     "779":{
       "canBai_SAMN02921314":"ANA",
       "canLup_SAMN02921310":"NCA",
       "canRuf_SAMN02921317":"ANA",
       "root":"ACA"
      },
     "78":{
       "Node16":"NNN",
       "cuoAlp_SAMN10180424":"NNN",
       "root":"CGA"
      },
     "780":{
       "canBai_SAMN02921314":"GNN",
       "canRuf_SAMN02921317":"GNN",
       "root":"GGT"
      },
     "781":{
       "canBai_SAMN02921314":"NNN",
       "canRuf_SAMN02921317":"NNN",
       "root":"GCC"
      },
     "782":{
       "canBai_SAMN02921314":"NNN",
       "canLup_SAMN02921310":"NGN",
       "canRuf_SAMN02921317":"NGN",
       "root":"AGC"
      },
     "783":{
       "canBai_SAMN02921314":"NNN",
       "root":"TTG"
      },
     "784":{
       "canBai_SAMN02921314":"NNN",
       "canRuf_SAMN02921317":"NTT",
       "root":"TTT"
      },
     "785":{
       "canBai_SAMN02921314":"NNN",
       "root":"TGG"
      },
     "786":{
       "canBai_SAMN02921314":"NNN",
       "canRuf_SAMN02921317":"NAN",
       "root":"AAT"
      },
     "787":{
       "canBai_SAMN02921314":"NNN",
       "root":"GGA"
      },
     "788":{
       "canBai_SAMN02921314":"NNN",
       "canLup_SAMN02921310":"GNN",
       "canRuf_SAMN02921317":"GNN",
       "root":"GCA"
      },
     "789":{
       "canBai_SAMN02921314":"NNN",
       "canLup_SAMN02921310":"GGN",
       "canRuf_SAMN02921317":"GGN",
       "root":"GGT"
      },
     "79":{
       "canBai_SAMN02921314":"NNN",
       "canLup_SAMN02921310":"NNN",
       "canRuf_SAMN02921317":"NTN",
       "cuoAlp_SAMN10180424":"NNN",
       "root":"CTT"
      },
     "790":{
       "canBai_SAMN02921314":"NNN",
       "canLup_SAMN02921310":"GAN",
       "canRuf_SAMN02921317":"GAN",
       "root":"GAT"
      },
     "791":{
       "canBai_SAMN02921314":"NNN",
       "root":"AAT"
      },
     "792":{
       "canBai_SAMN02921314":"NNN",
       "canRuf_SAMN02921317":"CNA",
       "root":"CAA"
      },
     "793":{
       "canBai_SAMN02921314":"NNN",
       "root":"GAG"
      },
     "794":{
       "canBai_SAMN02921314":"NNN",
       "cuoAlp_SAMN10180424":"NCT",
       "root":"CCT"
      },
     "795":{
       "canBai_SAMN02921314":"NNN",
       "root":"GAA"
      },
     "796":{
       "canBai_SAMN02921314":"NNN",
       "root":"TCT"
      },
     "797":{
       "canBai_SAMN02921314":"NNN",
       "root":"CAG"
      },
     "798":{
       "canBai_SAMN02921314":"NNN",
       "root":"CTA"
      },
     "799":{
       "canBai_SAMN02921314":"NNN",
       "root":"AGG"
      },
     "8":{
       "root":"AAT"
      },
     "80":{
       "canBai_SAMN02921314":"NNN",
       "canLup_SAMN02921310":"NNN",
       "canRuf_SAMN02921317":"NNT",
       "cuoAlp_SAMN10180424":"NNN",
       "root":"GCT"
      },
     "800":{
       "canBai_SAMN02921314":"NNN",
       "root":"CAA",
       "uroCin_SAMN04495241":"CAN"
      },
     "801":{
       "canBai_SAMN02921314":"NNN",
       "root":"GAT",
       "uroCin_SAMN04495241":"NNN"
      },
     "802":{
       "canBai_SAMN02921314":"NNN",
       "root":"GAT",
       "uroCin_SAMN04495241":"NNN"
      },
     "803":{
       "canBai_SAMN02921314":"NNN",
       "canLup_SAMN02921310":"ANC",
       "canRuf_SAMN02921317":"ANC",
       "root":"ACC",
       "uroCin_SAMN04495241":"NNC"
      },
     "804":{
       "DireGB":"ANN",
       "canBai_SAMN02921314":"NNN",
       "canRuf_SAMN02921317":"NAG",
       "root":"AAG",
       "uroCin_SAMN04495241":"ANG"
      },
     "805":{
       "canBai_SAMN02921314":"NNN",
       "root":"ATT"
      },
     "806":{
       "canBai_SAMN02921314":"NNN",
       "root":"TCC"
      },
     "807":{
       "canBai_SAMN02921314":"NNN",
       "canRuf_SAMN02921317":"ANN",
       "root":"AGT"
      },
     "808":{
       "canBai_SAMN02921314":"NNN",
       "root":"GAG"
      },
     "809":{
       "canBai_SAMN02921314":"NNN",
       "canLup_SAMN02921310":"GAN",
       "canRuf_SAMN02921317":"GAN",
       "root":"GAC"
      },
     "81":{
       "canBai_SAMN02921314":"NNN",
       "canLup_SAMN02921310":"NNN",
       "canRuf_SAMN02921317":"NNT",
       "cuoAlp_SAMN10180424":"NNN",
       "root":"TGT"
      },
     "810":{
       "canBai_SAMN02921314":"NNN",
       "canRuf_SAMN02921317":"ANG",
       "root":"ATG"
      },
     "811":{
       "DireGB":"AAN",
       "canBai_SAMN02921314":"NNN",
       "root":"AAT"
      },
     "812":{
       "DireGB":"NNN",
       "canBai_SAMN02921314":"NTT",
       "root":"TTT"
      },
     "813":{
       "root":"TCT"
      },
     "814":{
       "root":"GTT"
      },
     "815":{
       "root":"GAT"
      },
     "816":{
       "canRuf_SAMN02921317":"NTT",
       "root":"GTT"
      },
     "817":{
       "root":"AAT"
      },
     "818":{
       "root":"AAT"
      },
     "819":{
       "root":"GAG"
      },
     "82":{
       "canBai_SAMN02921314":"NNN",
       "canLup_SAMN02921310":"NNN",
       "canRuf_SAMN02921317":"NNT",
       "cuoAlp_SAMN10180424":"NNN",
       "root":"CGT"
      },
     "820":{
       "canRuf_SAMN02921317":"NTC",
       "root":"GTC"
      },
     "821":{
       "canBai_SAMN02921314":"ANA",
       "root":"ACA"
      },
     "822":{
       "root":"AGT"
      },
     "823":{
       "root":"CCT"
      },
     "824":{
       "root":"CCA"
      },
     "825":{
       "root":"TGT"
      },
     "826":{
       "root":"AGC"
      },
     "827":{
       "canBai_SAMN02921314":"ANN",
       "canLup_SAMN02921310":"ANN",
       "canRuf_SAMN02921317":"ANN",
       "root":"ACG"
      },
     "828":{
       "root":"TCT"
      },
     "829":{
       "root":"TCA"
      },
     "83":{
       "canBai_SAMN02921314":"NNN",
       "canLup_SAMN02921310":"NNN",
       "canRuf_SAMN02921317":"CNT",
       "cuoAlp_SAMN10180424":"NNN",
       "root":"CAT"
      },
     "830":{
       "root":"TTA"
      },
     "831":{
       "root":"AAA"
      },
     "832":{
       "root":"GCA"
      },
     "833":{
       "canLup_SAMN02921310":"NTT",
       "root":"GTT"
      },
     "834":{
       "root":"GAT"
      },
     "835":{
       "root":"ATT"
      },
     "836":{
       "root":"CCC"
      },
     "837":{
       "canLup_SAMN02921310":"ANN",
       "root":"AGC"
      },
     "838":{
       "canLup_SAMN02921310":"NNN",
       "root":"TTT"
      },
     "839":{
       "canLup_SAMN02921310":"NNN",
       "root":"GAA"
      },
     "84":{
       "canBai_SAMN02921314":"NNN",
       "canLup_SAMN02921310":"NNN",
       "cuoAlp_SAMN10180424":"NNN",
       "root":"GCT"
      },
     "840":{
       "canLup_SAMN02921310":"NNN",
       "root":"GAA"
      },
     "841":{
       "canLup_SAMN02921310":"NNN",
       "root":"AGC"
      },
     "842":{
       "canLup_SAMN02921310":"NNN",
       "root":"AAC"
      },
     "843":{
       "canLup_SAMN02921310":"NNN",
       "root":"ATT"
      },
     "844":{
       "canLup_SAMN02921310":"NNN",
       "root":"GCT"
      },
     "845":{
       "canLup_SAMN02921310":"NNN",
       "canRuf_SAMN02921317":"NTG",
       "root":"GTG"
      },
     "846":{
       "canLup_SAMN02921310":"NNN",
       "root":"GAA"
      },
     "847":{
       "canLup_SAMN02921310":"NNN",
       "root":"GAG"
      },
     "848":{
       "canLup_SAMN02921310":"NNN",
       "root":"GAA"
      },
     "849":{
       "canLup_SAMN02921310":"NNN",
       "root":"TTT"
      },
     "85":{
       "canBai_SAMN02921314":"ANN",
       "canLup_SAMN02921310":"NNN",
       "cuoAlp_SAMN10180424":"NNN",
       "root":"AAG"
      },
     "850":{
       "canLup_SAMN02921310":"NNN",
       "root":"AAT"
      },
     "851":{
       "canLup_SAMN02921310":"NNN",
       "root":"CAA"
      },
     "852":{
       "canLup_SAMN02921310":"NNN",
       "root":"TCA"
      },
     "853":{
       "canLup_SAMN02921310":"NNN",
       "root":"CTT"
      },
     "854":{
       "canLup_SAMN02921310":"NNN",
       "canRuf_SAMN02921317":"TCN",
       "root":"TCT"
      },
     "855":{
       "canLup_SAMN02921310":"NNN",
       "canRuf_SAMN02921317":"NTA",
       "root":"GTA"
      },
     "856":{
       "canLup_SAMN02921310":"NNN",
       "canRuf_SAMN02921317":"TCN",
       "root":"TCC"
      },
     "857":{
       "canBai_SAMN02921314":"AAN",
       "canLup_SAMN02921310":"NNN",
       "canRuf_SAMN02921317":"NNC",
       "root":"AAC"
      },
     "858":{
       "canBai_SAMN02921314":"NNN",
       "canLup_SAMN02921310":"NNN",
       "root":"AGC"
      },
     "859":{
       "canBai_SAMN02921314":"TNT",
       "canLup_SAMN02921310":"NNN",
       "root":"TCT"
      },
     "86":{
       "canLup_SAMN02921310":"NNN",
       "canRuf_SAMN02921317":"NAG",
       "cuoAlp_SAMN10180424":"NNG",
       "root":"CAG"
      },
     "860":{
       "canBai_SAMN02921314":"TNN",
       "canLup_SAMN02921310":"NNN",
       "root":"TCT",
       "vulVul_marble_Fox4":"TNT"
      },
     "861":{
       "canBai_SAMN02921314":"NNN",
       "canLup_SAMN02921310":"NNN",
       "root":"CCA"
      },
     "862":{
       "canBai_SAMN02921314":"GNN",
       "canLup_SAMN02921310":"NNN",
       "root":"GCT"
      },
     "863":{
       "canBai_SAMN02921314":"NNN",
       "canLup_SAMN02921310":"NNN",
       "root":"GTG"
      },
     "864":{
       "canBai_SAMN02921314":"NNN",
       "canLup_SAMN02921310":"NNN",
       "root":"AAA"
      },
     "865":{
       "canBai_SAMN02921314":"NNN",
       "canLup_SAMN02921310":"NAA",
       "root":"AAA"
      },
     "866":{
       "canBai_SAMN02921314":"NNN",
       "canLup_SAMN02921310":"NAA",
       "root":"GAA"
      },
     "867":{
       "canBai_SAMN02921314":"NNN",
       "canLup_SAMN02921310":"NNT",
       "root":"CCT"
      },
     "868":{
       "canBai_SAMN02921314":"NNN",
       "root":"GAT"
      },
     "869":{
       "canBai_SAMN02921314":"NNN",
       "canLup_SAMN02921310":"GNN",
       "root":"GCA"
      },
     "87":{
       "canBai_SAMN02921314":"AAN",
       "canLup_SAMN02921310":"NNN",
       "root":"AAT"
      },
     "870":{
       "canBai_SAMN02921314":"NNN",
       "canLup_SAMN02921310":"NNT",
       "canRuf_SAMN02921317":"NNT",
       "root":"CCT"
      },
     "871":{
       "canBai_SAMN02921314":"NNN",
       "canLup_SAMN02921310":"GNG",
       "canRuf_SAMN02921317":"GNG",
       "root":"GTG"
      },
     "872":{
       "canBai_SAMN02921314":"NNN",
       "canLup_SAMN02921310":"NTC",
       "canRuf_SAMN02921317":"NNN",
       "root":"TTC"
      },
     "873":{
       "canBai_SAMN02921314":"NNN",
       "canRuf_SAMN02921317":"NNN",
       "root":"TTT"
      },
     "874":{
       "Node4":"CCA",
       "canBai_SAMN02921314":"NNN",
       "canLup_SAMN02921310":"CNN",
       "canRuf_SAMN02921317":"NNN",
       "root":"CCG"
      },
     "875":{
       "canBai_SAMN02921314":"NNN",
       "canRuf_SAMN02921317":"NNN",
       "root":"AAT"
      },
     "876":{
       "canBai_SAMN02921314":"NNN",
       "canLup_SAMN02921310":"TCN",
       "canRuf_SAMN02921317":"NNN",
       "root":"TCC"
      },
     "877":{
       "canBai_SAMN02921314":"NNN",
       "canLup_SAMN02921310":"NNG",
       "canRuf_SAMN02921317":"NNN",
       "root":"ATG"
      },
     "878":{
       "canBai_SAMN02921314":"NNN",
       "canLup_SAMN02921310":"NTG",
       "canRuf_SAMN02921317":"NNN",
       "root":"CTG"
      },
     "879":{
       "canBai_SAMN02921314":"NNN",
       "canLup_SAMN02921310":"NCA",
       "canRuf_SAMN02921317":"NNN",
       "root":"GCA"
      },
     "88":{
       "canLup_SAMN02921310":"NAA",
       "root":"AAA"
      },
     "880":{
       "canBai_SAMN02921314":"NNN",
       "canRuf_SAMN02921317":"NNN",
       "root":"GAG"
      },
     "881":{
       "canBai_SAMN02921314":"NNN",
       "canRuf_SAMN02921317":"NNN",
       "root":"GAT"
      },
     "882":{
       "canBai_SAMN02921314":"NNN",
       "canLup_SAMN02921310":"GNA",
       "canRuf_SAMN02921317":"NNN",
       "root":"GTA"
      },
     "883":{
       "canBai_SAMN02921314":"NNN",
       "canRuf_SAMN02921317":"NGN",
       "root":"AGC"
      },
     "884":{
       "Node16":"ATC",
       "canBai_SAMN02921314":"NNN",
       "canRuf_SAMN02921317":"NTC",
       "root":"ATG"
      },
     "885":{
       "canBai_SAMN02921314":"NNN",
       "canRuf_SAMN02921317":"TNT",
       "root":"TGT"
      },
     "886":{
       "canBai_SAMN02921314":"NNN",
       "canRuf_SAMN02921317":"NTA",
       "root":"TTA"
      },
     "887":{
       "canBai_SAMN02921314":"NNN",
       "canRuf_SAMN02921317":"NNN",
       "root":"CAG"
      },
     "888":{
       "canBai_SAMN02921314":"NNN",
       "canRuf_SAMN02921317":"ANN",
       "root":"AGT"
      },
     "889":{
       "canBai_SAMN02921314":"NGN",
       "root":"GGA",
       "uroCin_SAMN04495241":"GNN"
      },
     "89":{
       "canLup_SAMN02921310":"NNA",
       "root":"AAA"
      },
     "890":{
       "canBai_SAMN02921314":"NCN",
       "canRuf_SAMN02921317":"CCN",
       "root":"CCA",
       "uroCin_SAMN04495241":"NNN"
      },
     "891":{
       "canLup_SAMN02921310":"ANA",
       "canRuf_SAMN02921317":"ANN",
       "root":"ACA"
      },
     "892":{
       "DireGB":"GAN",
       "canRuf_SAMN02921317":"GNG",
       "root":"GAG"
      },
     "893":{
       "canBai_SAMN02921314":"GNN",
       "canRuf_SAMN02921317":"NNN",
       "root":"GGT",
       "uroCin_SAMN04495241":"GNN"
      },
     "894":{
       "canBai_SAMN02921314":"GNC",
       "canRuf_SAMN02921317":"NNC",
       "root":"GCC"
      },
     "895":{
       "canRuf_SAMN02921317":"ANN",
       "root":"AGT",
       "uroCin_SAMN04495241":"AGN"
      },
     "896":{
       "canRuf_SAMN02921317":"GAN",
       "root":"GAC",
       "uroCin_SAMN04495241":"NNC"
      },
     "897":{
       "root":"AAC",
       "uroCin_SAMN04495241":"NAC"
      },
     "898":{
       "root":"TCT"
      },
     "899":{
       "canRuf_SAMN02921317":"NTA",
       "root":"GTA"
      },
     "9":{
       "canLup_SAMN02921310":"ANA",
       "canRuf_SAMN02921317":"NCA",
       "root":"ACA"
      },
     "90":{
       "canBai_SAMN02921314":"ANC",
       "canLup_SAMN02921310":"NNN",
       "root":"AGC",
       "speVen_SAMN27257238":"AAC"
      },
     "900":{
       "root":"ACA"
      },
     "901":{
       "root":"TCA"
      },
     "902":{
       "root":"GGG"
      },
     "903":{
       "root":"GAA"
      },
     "904":{
       "root":"CCA"
      },
     "905":{
       "root":"AAA"
      },
     "906":{
       "root":"ATT"
      },
     "907":{
       "root":"GAG"
      },
     "908":{
       "root":"CAA"
      },
     "909":{
       "canRuf_SAMN02921317":"NTA",
       "root":"GTA"
      },
     "91":{
       "canBai_SAMN02921314":"NTG",
       "canLup_SAMN02921310":"CNN",
       "root":"CTG",
       "uroCin_SAMN04495241":"CTA"
      },
     "910":{
       "root":"ATG"
      },
     "911":{
       "root":"CAT"
      },
     "912":{
       "root":"CCC"
      },
     "913":{
       "root":"TTG"
      },
     "914":{
       "root":"CCT"
      },
     "915":{
       "root":"CAT"
      },
     "916":{
       "root":"CAA"
      },
     "917":{
       "root":"CCA"
      },
     "918":{
       "root":"CCA"
      },
     "919":{
       "root":"GAC"
      },
     "92":{
       "canLup_SAMN02921310":"NCN",
       "root":"CCA"
      },
     "920":{
       "root":"AAT"
      },
     "921":{
       "root":"CAG"
      },
     "922":{
       "root":"AAG"
      },
     "923":{
       "root":"ATA"
      },
     "924":{
       "root":"TAC"
      },
     "925":{
       "root":"CAG"
      },
     "926":{
       "root":"GAT"
      },
     "927":{
       "root":"TTA"
      },
     "928":{
       "root":"TTG"
      },
     "929":{
       "root":"AGT",
       "uroCin_SAMN04495241":"NNN"
      },
     "93":{
       "canBai_SAMN02921314":"NGC",
       "canLup_SAMN02921310":"NGC",
       "root":"TGC"
      },
     "930":{
       "root":"CAA",
       "uroCin_SAMN04495241":"NNN"
      },
     "931":{
       "root":"GTG",
       "uroCin_SAMN04495241":"NNN"
      },
     "932":{
       "root":"AAC",
       "uroCin_SAMN04495241":"NNN"
      },
     "933":{
       "root":"CAC",
       "uroCin_SAMN04495241":"NNN"
      },
     "934":{
       "root":"CTA",
       "uroCin_SAMN04495241":"NNN"
      },
     "935":{
       "chrBra_SAMN27257233":"TTG",
       "root":"CTG",
       "uroCin_SAMN04495241":"NNN"
      },
     "936":{
       "root":"AAT",
       "uroCin_SAMN04495241":"NNN"
      },
     "937":{
       "root":"AAC",
       "uroCin_SAMN04495241":"NNN"
      },
     "938":{
       "root":"TCC",
       "uroCin_SAMN04495241":"NNN"
      },
     "939":{
       "root":"TCC",
       "uroCin_SAMN04495241":"NNN"
      },
     "94":{
       "root":"TTT"
      },
     "940":{
       "root":"AAA",
       "uroCin_SAMN04495241":"NNN"
      },
     "941":{
       "root":"GAA",
       "uroCin_SAMN04495241":"NNN"
      },
     "942":{
       "root":"ACT",
       "uroCin_SAMN04495241":"NNN"
      },
     "943":{
       "root":"GAG",
       "uroCin_SAMN04495241":"NNN"
      },
     "944":{
       "root":"CAG",
       "uroCin_SAMN04495241":"NNN"
      },
     "945":{
       "root":"CCA",
       "uroCin_SAMN04495241":"NNN"
      },
     "946":{
       "root":"TCT",
       "uroCin_SAMN04495241":"NNN"
      },
     "947":{
       "canLup_SAMN02921310":"ANC",
       "root":"ACC",
       "uroCin_SAMN04495241":"NNN"
      },
     "948":{
       "root":"AAA",
       "uroCin_SAMN04495241":"NNN"
      },
     "949":{
       "root":"GCA",
       "uroCin_SAMN04495241":"NNN"
      },
     "95":{
       "canBai_SAMN02921314":"TTN",
       "root":"TTA"
      },
     "950":{
       "root":"GTT",
       "uroCin_SAMN04495241":"NNT"
      },
     "951":{
       "root":"ATT",
       "uroCin_SAMN04495241":"ATN"
      },
     "952":{
       "root":"ATC",
       "uroCin_SAMN04495241":"NNC"
      },
     "953":{
       "root":"AGC"
      },
     "954":{
       "root":"CAT"
      },
     "955":{
       "cuoAlp_SAMN10180424":"NNN",
       "root":"GAA"
      },
     "956":{
       "cuoAlp_SAMN10180424":"NNC",
       "root":"TGC"
      },
     "957":{
       "cuoAlp_SAMN10180424":"NCC",
       "root":"ACC"
      },
     "958":{
       "root":"AGA"
      },
     "959":{
       "root":"ACA"
      },
     "96":{
       "canLup_SAMN02921310":"NTT",
       "canRuf_SAMN02921317":"NTT",
       "root":"CTT"
      },
     "960":{
       "root":"CAA"
      },
     "961":{
       "root":"AAT"
      },
     "962":{
       "canRuf_SAMN02921317":"NTT",
       "root":"GTT"
      },
     "963":{
       "canLup_SAMN02921310":"TAN",
       "canRuf_SAMN02921317":"NAN",
       "root":"TAC"
      },
     "964":{
       "root":"CAT"
      },
     "965":{
       "canRuf_SAMN02921317":"NCA",
       "root":"ACA"
      },
     "966":{
       "root":"AAG"
      },
     "967":{
       "Node4":"AAG",
       "root":"AAA"
      },
     "968":{
       "root":"AAA"
      },
     "969":{
       "root":"AAA"
      },
     "97":{
       "canBai_SAMN02921314":"GNT",
       "canLup_SAMN02921310":"NNN",
       "root":"GGT"
      },
     "970":{
       "Node4":"TGT",
       "canRuf_SAMN02921317":"NNT",
       "root":"CGT"
      },
     "971":{
       "root":"GAT"
      },
     "972":{
       "root":"TCA"
      },
     "973":{
       "canRuf_SAMN02921317":"NNT",
       "root":"GGT",
       "vulVul_marble_Fox4":"GGC"
      },
     "974":{
       "root":"CTG"
      },
     "975":{
       "canRuf_SAMN02921317":"NTA",
       "root":"GTA"
      },
     "976":{
       "root":"GAC"
      },
     "977":{
       "root":"AAA"
      },
     "978":{
       "root":"GAT"
      },
     "979":{
       "canRuf_SAMN02921317":"TNT",
       "root":"TGT"
      },
     "98":{
       "root":"TCT"
      },
     "980":{
       "canRuf_SAMN02921317":"NTT",
       "root":"GTT"
      },
     "981":{
       "root":"CTT"
      },
     "982":{
       "canRuf_SAMN02921317":"ANT",
       "root":"AAT"
      },
     "983":{
       "root":"GCA"
      },
     "984":{
       "canRuf_SAMN02921317":"ANC",
       "root":"ACC"
      },
     "985":{
       "root":"CTT"
      },
     "986":{
       "root":"AAA"
      },
     "987":{
       "root":"CAG"
      },
     "988":{
       "canRuf_SAMN02921317":"CNA",
       "root":"CTA"
      },
     "989":{
       "root":"AGA"
      },
     "99":{
       "root":"CTC"
      },
     "990":{
       "root":"AGC",
       "vulVul_marble_Fox4":"AGT"
      },
     "991":{
       "root":"CTT"
      },
     "992":{
       "root":"GGA"
      },
     "993":{
       "canLup_SAMN02921310":"NTA",
       "root":"GTA"
      },
     "994":{
       "root":"AAA"
      },
     "995":{
       "root":"ATA"
      },
     "996":{
       "root":"GAT"
      },
     "997":{
       "root":"TCT"
      },
     "998":{
       "root":"CCC"
      },
     "999":{
       "root":"ACT"
      }
    }
  },
 "test results":{
   "LRT":12.60288023530666,
   "p-value":0.0009168310927380463
  },
 "tested":{
   "0":{
     "DireGB":"test",
     "Node16":"background",
     "Node4":"background",
     "Node5":"background",
     "canBai_SAMN02921314":"background",
     "canLup_SAMN02921310":"background",
     "canRuf_SAMN02921317":"background",
     "chrBra_SAMN27257233":"background",
     "cuoAlp_SAMN10180424":"background",
     "lupMes_SAMEA5411047":"background",
     "lycPic_SAMN09924608":"background",
     "speVen_SAMN27257238":"background",
     "uroCin_SAMN04495241":"background",
     "vulVul_marble_Fox4":"background"
    }
  },
 "timers":{
   "Constrained BUSTED model fitting":{
     "order":3,
     "timer":43
    },
   "Overall":{
     "order":0,
     "timer":301
    },
   "Preliminary model fitting":{
     "order":1,
     "timer":40
    },
   "Unconstrained BUSTED model fitting":{
     "order":2,
     "timer":215
    }
  }
}
```
