## Supplementary material for "On the ancestry and evolution of the extinct dire wolf": HyPhy results: FormBio027803.t1.cds.aln.fa.MEME.json

```
{
 "MLE":{
   "content":{
     "0":      [
[0, 0, 1, 0, 0, 0, 1, 0, 0, 0, 0, 1, 0],
      [0, 0, 1, 0, 0, 0, 1, 0, 0, 0, 0, 1, 0],
      [0, 0, 1, 0, 0, 0, 1, 0, 0, 0, 0, 1, 0],
      [0, 0, 1, 0, 0, 0, 1, 0, 0, 0, 0, 1, 0],
      [0, 0, 1, 0, 0, 0, 1, 0, 0, 0, 0, 1, 0],
      [0, 0, 1, 0, 0, 0, 1, 0, 0, 0, 0, 1, 0],
      [0, 0, 1, 0, 0, 0, 1, 0, 0, 0, 0, 1, 0],
      [0, 0, 1, 0, 0, 0, 1, 0, 0, 0, 0, 1, 0],
      [0, 0, 1, 0, 0, 0, 1, 0, 0, 0, 0, 1, 0],
      [0, 0, 0.9991362520746339, 0.1, 0.0008637479253661429, -0.0004154312586104325, 0.6666666666666666, 0, 0, -3.752496690171669, -3.752704405800974, 1, 0],
      [0, 0, 1, 0, 0, 0, 1, 0, 0, 0, 0, 1, 0],
      [0, 0, 1, 0, 0, 0, 1, 0, 0, 0, 0, 1, 0],
      [0, 0, 0.9991362520746339, 0.1, 0.0008637479253661429, -0.0004154312585740172, 0.6666666666666666, 0, 0, -4.387664564434454, -4.387872280063741, 1, 0],
      [0, 0, 0.9991362520746339, 0.1, 0.0008637479253661429, -0.000377791218370227, 0.6666666666666666, 0, 0, -3.933560903087076, -3.933749798696261, 1, 0],
      [0, 0, 0.9991362520746339, 0.1, 0.0008637479253661429, -0.0003014140468389215, 0.6666666666666666, 0, 0, -3.443406178977629, -3.443556886001048, 1, 0],
      [0, 0, 0.9991362520746339, 0.1, 0.0008637479253661429, -0.0004400223006371107, 0.6666666666666666, 0, 0, -3.655740509833567, -3.655960520983886, 1, 0],
      [0, 0, 1, 0, 0, 0, 1, 0, 0, 0, 0, 1, 0],
      [0, 0, 0.9991362520746339, 0.1, 0.0008637479253661429, -0.0004885818005817555, 0.6666666666666666, 0, 0, -4.619591064798089, -4.61983535569838, 1, 0],
      [0, 0, 1, 0.4606676714282781, 0, 0, 0.6666666666666666, 0, 0, -4.06484403437005, -4.061441837324682, 0.9966035838690281, 0.6296541641433383],
      [0.02591502284618826, 0.0006546238179213684, 0.0007064890110442829, 152.9433392901695, 0.9992935109889557, 1.008662403064179, 0.3160004722480531, 1, 0, -10.81225068251687, -10.81373925273003, 1, 0],
      [0, 0, 0.9991362520746339, 0.1, 0.0008637479253661429, -0.000401878426909974, 0.6666666666666666, 0, 0, -4.490833227103762, -4.491034166317217, 1, 0],
      [0, 0, 0.9991362520746339, 0.1, 0.0008637479253661429, -0.000355911809330145, 0.6666666666666666, 0, 0, -3.897509840325007, -3.897687796229672, 1, 0],
      [0.02608721227055753, 0.01370354697817451, 0.455884464629784, 137.0478827981926, 0.5441155353702161, 0.5753670006858194, 0.4094398254344386, 1, 0, -10.59162137603128, -10.58715984232198, 0.9955484041471342, 0],
      [0, 0, 0.9991362520746339, 0.1, 0.0008637479253661429, -0.0005804208395652211, 0.6666666666666666, 0, 0, -4.59300371799281, -4.593293928412593, 1, 0],
      [202.3509324196168, 0, 0.7611076103271341, 0, 0.2388923896728659, 0, 0.6666666666666666, 0, 0, -9.062975805735094, -9.062979693503383, 1, 203.4085185724743],
      [0, 0, 1, 0, 0, 0, 1, 0, 0, 0, 0, 1, 0],
      [0, 0, 0.009610687869117831, 69.54928003988297, 0.9903893121308822, 0.3665825307353323, 0.4687212994143368, 0, 0, -8.712595103033092, -8.71297953950905, 1, 0],
      [0, 0, 1, 0, 0, 0, 1, 0, 0, 0, 0, 1, 0],
      [0, 0, 1, 0, 0, 0, 1, 0, 0, 0, 0, 1, 0],
      [0, 0, 1, 0, 0, 0, 1, 0, 0, 0, 0, 1, 0],
      [1.289602909728712, 0, 1, 0.6386835485659825, 0, 0, 0.6666666666666666, 0, 0, -4.27941323063299, -4.270624080100152, 0.9912493611393653, 1.301235659993812],
      [0, 0, 0.9991362520746339, 0.1, 0.0008637479253661429, -0.0002838136153444637, 0.6666666666666666, 0, 0, -3.872797568756709, -3.872939475564381, 1, 0],
      [0, 0, 0.9991362520746339, 0.1, 0.0008637479253661429, -0.0003170255251436771, 0.6666666666666666, 0, 0, -4.109844171180945, -4.110002683943517, 1, 0],
      [0, 0, 1, 0.658977746783739, 0, 0, 0.6666666666666666, 0, 0, -3.887790377240429, -3.880377624409276, 0.9926146538592444, 0.9400491821868175],
      [0, 0, 0.9991362520746339, 0.1, 0.0008637479253661429, -0.0004615913153553919, 0.6666666666666666, 0, 0, -4.685331930758814, -4.685562726416491, 1, 0],
      [0, 0, 1, 0.4606676714282781, 0, 0, 0.6666666666666666, 0, 0, -3.844760458507751, -3.841232690321073, 0.9964784470765101, 0.6296541641433383],
      [1.289602909728712, 0, 1, 0.6386835485659825, 0, 0, 0.6666666666666666, 0, 0, -4.278134205799152, -4.270624080100152, 0.9925180048292986, 1.301235659993812],
      [0.4069995354559408, 0, 1, 0.7564198487799652, 0, 0, 0.6666666666666666, 0, 0, -3.728983815950793, -3.728235980212824, 0.9992524438214458, 1.081112239763937],
      [0, 0, 0.9991362520746339, 0.1, 0.0008637479253661429, -0.0003170255251436771, 0.6666666666666666, 0, 0, -4.109844171180945, -4.110002683943517, 1, 0],
      [0, 0, 0.9991362520746339, 0.1, 0.0008637479253661429, -0.000307188102242506, 0.6666666666666666, 0, 0, -4.490833227103762, -4.490986821154883, 1, 0],
      [0, 0, 0.9991362520746339, 0.1, 0.0008637479253661429, -0.0002415761527085891, 0.6666666666666666, 0, 0, -3.443406178977629, -3.443526967053983, 1, 0],
      [0, 0, 0.9991362520746339, 0.1, 0.0008637479253661429, -0.0002838136153444637, 0.6666666666666666, 0, 0, -3.872797568756709, -3.872939475564381, 1, 0],
      [0, 0, 0.9991362520746339, 0.1, 0.0008637479253661429, -0.0002712289004858093, 0.6666666666666666, 0, 0, -4.109844171180945, -4.109979785631188, 1, 0],
      [0, 0, 0.9991362520746339, 0.1, 0.0008637479253661429, -0.0003187980361474274, 0.6666666666666666, 0, 0, -4.092711955265213, -4.092871354283287, 1, 0],
      [0.6768604410260337, 0.02226129832625571, 1, 1.616433700700329, 0, -0.009224358503917784, 0.6666666666666666, 0, 0, -3.886083949807314, -3.885041866085774, 0.99895845905909, 0.9400491821868175],
      [0, 0, 0.9991362520746339, 0.1, 0.0008637479253661429, -0.0002248435727487674, 0.6666666666666666, 0, 0, -3.298393028824291, -3.298505450610665, 1, 0],
      [0, 0, 0.9991362520746339, 0.1, 0.0008637479253661429, -0.0002982240560900351, 0.6666666666666666, 0, 0, -4.195177206649367, -4.195326318677412, 1, 0],
      [0, 0, 0.9991362520746339, 0.1, 0.0008637479253661429, -0.000290364654641273, 0.6666666666666666, 0, 0, -3.984423190535305, -3.984568372862626, 1, 0],
      [0, 0, 0.9991362520746339, 0.1, 0.0008637479253661429, -0.0002327484013040504, 0.6666666666666666, 0, 0, -4.085131899612647, -4.085248273813299, 1, 0],
      [1.488653451211722, 0.04896040095296346, 0.7327254249999998, 1.382813806975086, 0.2672745750000002, 0, 0.6666666666666666, 0, 0, -4.723931543848702, -4.723649536411483, 0.9997180323231258, 1.301235659993812],
      [0, 0, 0.9991362520746339, 0.1, 0.0008637479253661429, -0.0003584058573240512, 0.6666666666666666, 0, 0, -3.933560903087076, -3.933740106015738, 1, 0],
      [0, 0, 0.9991362520746339, 0.1, 0.0008637479253661429, -0.00033976094288235, 0.6666666666666666, 0, 0, -4.092711955265213, -4.092881835736654, 1, 0],
      [1.289602909728712, 0, 1, 0.6386835485659825, 0, 0, 0.6666666666666666, 0, 0, -4.278673239899436, -4.270624080100152, 0.9919831479455226, 1.301235659993812],
      [0, 0, 0.9991362520746339, 0.1, 0.0008637479253661429, -0.00033976094288235, 0.6666666666666666, 0, 0, -4.092711955265213, -4.092881835736654, 1, 0],
      [0, 0, 0.9991362520746339, 0.1, 0.0008637479253661429, -0.000362941243015058, 0.6666666666666666, 0, 0, -3.976843134882738, -3.977024605504246, 1, 0],
      [0, 0, 0.9991362520746339, 0.1, 0.0008637479253661429, -0.0004077884303974599, 0.6666666666666666, 0, 0, -4.282090556859664, -4.282294451074863, 1, 0],
      [0, 0, 0.9991362520746339, 0.1, 0.0008637479253661429, -0.0003975646008500533, 0.6666666666666666, 0, 0, -3.547451745103658, -3.547650527404083, 1, 0],
      [0, 0, 0.9991362520746339, 0.1, 0.0008637479253661429, -0.000329218100832307, 0.6666666666666666, 0, 0, -4.490833227103762, -4.490997836154178, 1, 0],
      [0, 0, 0.9991362520746339, 0.1, 0.0008637479253661429, -0.0003494137773571993, 0.6666666666666666, 0, 0, -4.362952292866155, -4.363126999754834, 1, 0],
      [0, 0, 0.9991362520746339, 0.1, 0.0008637479253661429, -0.000244203972552981, 0.6666666666666666, 0, 0, -4.061441837324682, -4.061563939310958, 1, 0],
      [0, 0, 0.9991362520746339, 0.1, 0.0008637479253661429, -0.000144321681022852, 0.6666666666666666, 0, 0, -3.855665352840977, -3.855737513681489, 1, 0],
      [0.03242155100390629, 0.01722385715626159, 0.7266255302707052, 850.7429385589617, 0.2733744697292948, 0.5723893157192208, 0.4102026508956948, 1, 0, -9.866966513756925, -9.747404249182388, 0.8873087581908523, 0],
      [0, 0, 0.9991362520746339, 0.1, 0.0008637479253661429, -0.000269494829447936, 0.6666666666666666, 0, 0, -4.7031675579597, -4.703302305374424, 1, 0],
      [0, 0, 0.9991362520746339, 0.1, 0.0008637479253661429, -0.0003336962455300352, 0.6666666666666666, 0, 0, -3.315525244740023, -3.315692092862788, 1, 0],
      [0, 0, 1, 0.2223056743341221, 0, 0, 0.6666666666666666, 0, 0, -4.067365116073721, -4.061441837324682, 0.9940942292808526, 0.969568493409144],
      [0, 0, 0.9991362520746339, 0.1, 0.0008637479253661429, -0.000244203972552981, 0.6666666666666666, 0, 0, -4.061441837324682, -4.061563939310958, 1, 0],
      [0, 0, 0.9991362520746339, 0.1, 0.0008637479253661429, -0.0003938950716886325, 0.6666666666666666, 0, 0, -4.050164056496029, -4.050361004031873, 1, 0],
      [0, 0, 0.9991362520746339, 0.1, 0.0008637479253661429, -0.0003814094574705607, 0.6666666666666666, 0, 0, -3.315525244740023, -3.315715949468758, 1, 0],
      [0, 0, 0.9991362520746339, 0.1, 0.0008637479253661429, -0.0003917607375552024, 0.6666666666666666, 0, 0, -4.092711955265213, -4.092907835633991, 1, 0],
      [0, 0, 1, 0.4606676714282781, 0, 0, 0.6666666666666666, 0, 0, -3.845592487946263, -3.841232690321073, 0.9956496924955716, 0.6296541641433383],
      [0, 0, 0.9991362520746339, 0.1, 0.0008637479253661429, -0.0003602363961530131, 0.6666666666666666, 0, 0, -4.085131899612647, -4.085312017810724, 1, 0],
      [0, 0, 0.9991362520746339, 0.1, 0.0008637479253661429, -0.0004184888670639708, 0.6666666666666666, 0, 0, -4.502550580463788, -4.50275982489732, 1, 0],
      [0, 0, 0.9991362520746339, 0.1, 0.0008637479253661429, -0.0004184888668454789, 0.6666666666666666, 0, 0, -3.959710918967007, -3.95992016340043, 1, 0],
      [0, 0, 0.9991362520746339, 0.1, 0.0008637479253661429, -0.00037597595272576, 0.6666666666666666, 0, 0, -3.769628906087401, -3.769816894063764, 1, 0],
      [0, 0, 0.9991362520746339, 0.1, 0.0008637479253661429, -0.0004216132008059148, 0.6666666666666666, 0, 0, -3.530319529187927, -3.53053033578833, 1, 0],
      [0, 0, 1, 0.4606676714282781, 0, 0, 0.6666666666666666, 0, 0, -3.845592487946263, -3.841232690321073, 0.9956496924955716, 0.6296541641433383],
      [0, 0, 0.9991362520746339, 0.1, 0.0008637479253661429, -0.0003759759527390827, 0.6666666666666666, 0, 0, -4.387664564434454, -4.387852552410823, 1, 0],
      [0, 0, 1, 0.2223056743341221, 0, 0, 0.6666666666666666, 0, 0, -4.370969154154131, -4.362952292866155, 0.9920151880418666, 0.969568493409144],
      [0, 0, 0.9991362520746339, 0.1, 0.0008637479253661429, -0.0003565924892843242, 0.6666666666666666, 0, 0, -4.390379321589573, -4.390557617834215, 1, 0],
      [0, 0, 0.9991362520746339, 0.1, 0.0008637479253661429, -0.000369365300763036, 0.6666666666666666, 0, 0, -4.085131899612647, -4.085316582263029, 1, 0],
      [0, 0, 0.9991362520746339, 0.1, 0.0008637479253661429, -0.0004500124297788233, 0.6666666666666666, 0, 0, -4.001555406451036, -4.001780412665926, 1, 0],
      [0, 0, 0.9991362520746339, 0.1, 0.0008637479253661429, -0.0004800494164616254, 0.6666666666666666, 0, 0, -4.195177206649367, -4.195417231357598, 1, 0],
      [0, 0, 0.9991362520746339, 0.1, 0.0008637479253661429, -0.0005112512951104264, 0.6666666666666666, 0, 0, -4.407511537505305, -4.40776716315286, 1, 0],
      [0, 0, 0.9991362520746339, 0.1, 0.0008637479253661429, -0.0004148716885774562, 0.6666666666666666, 0, 0, -3.655740509833567, -3.655947945677856, 1, 0],
      [0, 0, 0.9991362520746339, 0.1, 0.0008637479253661429, -0.0004764182336050027, 0.6666666666666666, 0, 0, -4.001555406451036, -4.001793615567839, 1, 0],
      [0, 0, 1, 0.4606676714282781, 0, 0, 0.6666666666666666, 0, 0, -3.845848321822526, -3.841232690321073, 0.9953950041556691, 0.6296541641433383],
      [0, 0, 0.9991362520746339, 0.1, 0.0008637479253661429, -0.0003282894784550905, 0.6666666666666666, 0, 0, -4.181447955414617, -4.181612100153845, 1, 0],
      [0, 0, 0.9991362520746339, 0.1, 0.0008637479253661429, -0.000424712203968447, 0.6666666666666666, 0, 0, -3.315525244740023, -3.315737600842007, 1, 0],
      [0, 0, 0.9991362520746339, 0.1, 0.0008637479253661429, -0.0003987860959613343, 0.6666666666666666, 0, 0, -3.298393028824291, -3.298592421872272, 1, 0],
      [0, 0, 0.9991362520746339, 0.1, 0.0008637479253661429, -0.0003987860959613343, 0.6666666666666666, 0, 0, -3.298393028824291, -3.298592421872272, 1, 0],
      [0, 0, 0.009623974599071746, 49.95070139286294, 0.9903760254009283, 0.48236671798972, 0.4342947736882254, 1, 0, -8.62017747666464, -8.620614376630622, 1, 0],
      [78.08835351514207, 0, 0.7693541013466604, 0.5302965402154367, 0.2306458986533396, 0, 0.6666666666666666, 0, 0, -7.950494319031088, -7.951910755541305, 1, 76.04477633933807],
      [0, 0, 0.9991362520746339, 0.1, 0.0008637479253661429, -0.0004328723426993974, 0.6666666666666666, 0, 0, -4.092711955265213, -4.092928391436563, 1, 0],
      [0, 0, 0.9991362520746339, 0.1, 0.0008637479253661429, -0.0005477664235780111, 0.6666666666666666, 0, 0, -4.81321286499642, -4.813486748208209, 1, 0],
      [0, 0, 1, 0, 0, 0, 1, 0, 0, 0, 0, 1, 0],
      [0, 0, 0.9991362520746339, 0.1, 0.0008637479253661429, -0.0002206355659311043, 0.6666666666666666, 0, 0, -3.855665352840977, -3.855775670623943, 1, 0],
      [0, 0, 0.9991362520746339, 0.1, 0.0008637479253661429, -0.0003980396639544637, 0.6666666666666666, 0, 0, -4.085131899612647, -4.085330919444624, 1, 0],
      [0, 0, 0.9991362520746339, 0.1, 0.0008637479253661429, -0.0006292652823240985, 0.6666666666666666, 0, 0, -4.299222772775396, -4.299537405416558, 1, 0],
      [0, 0, 1, 0, 0, 0, 1, 0, 0, 0, 0, 1, 0],
      [0, 0, 1, 0, 0, 0, 1, 0, 0, 0, 0, 1, 0],
      [0.4069995354559408, 0, 1, 0.7564198487799652, 0, 0, 0.6666666666666666, 0, 0, -3.72942216182874, -3.728400997462213, 0.9989793568443224, 1.081112239763937],
      [0, 0, 0.9991362520746339, 0.1, 0.0008637479253661429, -0.000462405703034463, 0.6666666666666666, 0, 0, -3.959710918967007, -3.959942121818524, 1, 0],
      [0, 0, 1, 0, 0, 0, 1, 0, 0, 0, 0, 1, 0],
      [0, 0, 1, 0, 0, 0, 1, 0, 0, 0, 0, 1, 0],
      [0, 0, 0.9991362520746339, 0.1, 0.0008637479253661429, -0.0004692260665803971, 0.6666666666666666, 0, 0, -3.547451745103658, -3.547686358136948, 1, 0],
      [0, 0, 0.9991362520746339, 0.1, 0.0008637479253661429, -0.0003854280975517099, 0.6666666666666666, 0, 0, -3.530319529187927, -3.530512243236703, 1, 0],
      [0, 0, 0.9991362520746339, 0.1, 0.0008637479253661429, -0.0003854280975517099, 0.6666666666666666, 0, 0, -3.530319529187927, -3.530512243236703, 1, 0],
      [0.4069995354559408, 0, 1, 0.7564198487799652, 0, 0, 0.6666666666666666, 0, 0, -4.069959574384412, -4.068299252392236, 0.9983410555797865, 1.081112239763937],
      [1.289602909728712, 0, 1, 0.6386835485659825, 0, 0, 0.6666666666666666, 0, 0, -4.279108186083003, -4.270624080100152, 0.9915517824783202, 1.301235659993812],
      [0, 0, 0.9991362520746339, 0.1, 0.0008637479253661429, -0.0003437071519432067, 0.6666666666666666, 0, 0, -3.752496690171669, -3.75266854374764, 1, 0],
      [119.1366549560898, 0, 0.7574823905674637, 0.6736822291077917, 0.2425176094325363, 0, 0.6666666666666666, 0, 0, -10.04560149123569, -10.04686725652357, 1, 119.0926202431289],
      [0, 0, 0.9991362520746339, 0.1, 0.0008637479253661429, -0.0003437071519432067, 0.6666666666666666, 0, 0, -3.752496690171669, -3.75266854374764, 1, 0],
      [0, 0, 0.9991362520746339, 0.1, 0.0008637479253661429, -0.0003825717068712819, 0.6666666666666666, 0, 0, -3.959710918967007, -3.959902204820442, 1, 0],
      [0, 0, 0.9991362520746339, 0.1, 0.0008637479253661429, -0.0004190684733842431, 0.6666666666666666, 0, 0, -3.547451745103658, -3.54766127934035, 1, 0],
      [0, 0, 0.9991362520746339, 0.1, 0.0008637479253661429, -0.0004493834326204649, 0.6666666666666666, 0, 0, -4.407511537505305, -4.407736229221615, 1, 0],
      [0, 0, 0.9991362520746339, 0.1, 0.0008637479253661429, -0.0003206181579393785, 0.6666666666666666, 0, 0, -3.872797568756709, -3.872957877835679, 1, 0],
      [0, 0, 0.9991362520746339, 0.1, 0.0008637479253661429, -0.0004190684733842431, 0.6666666666666666, 0, 0, -3.547451745103658, -3.54766127934035, 1, 0],
      [0, 0, 0.9991362520746339, 0.1, 0.0008637479253661429, -0.0003581371302896486, 0.6666666666666666, 0, 0, -4.109844171180945, -4.11002323974609, 1, 0],
      [0, 0, 0.9991362520746339, 0.1, 0.0008637479253661429, -0.000520624235358369, 0.6666666666666666, 0, 0, -4.299222772775396, -4.299483084893075, 1, 0],
      [0, 0, 0.9991362520746339, 0.1, 0.0008637479253661429, -0.0004528586993366446, 0.6666666666666666, 0, 0, -4.050164056496029, -4.050390485845697, 1, 0],
      [0, 0, 0.9991362520746339, 0.1, 0.0008637479253661429, -0.0003854280975517099, 0.6666666666666666, 0, 0, -3.530319529187927, -3.530512243236703, 1, 0],
      [0, 0, 0.9991362520746339, 0.1, 0.0008637479253661429, -0.0003825717068712819, 0.6666666666666666, 0, 0, -3.959710918967007, -3.959902204820442, 1, 0],
      [0, 0, 0.7391733783131365, 551.0659881627827, 0.2608266216868635, 0.6653056736041698, 0.3873149135329572, 1, 0, -8.992193646482537, -8.945695140015243, 0.9545659862420643, 0],
      [0, 0, 0.9991362520746339, 0.1, 0.0008637479253661429, -0.0003854280975517099, 0.6666666666666666, 0, 0, -3.530319529187927, -3.530512243236703, 1, 0],
      [0, 0, 0.9991362520746339, 0.1, 0.0008637479253661429, -0.0005214516895755139, 0.6666666666666666, 0, 0, -4.685331930758814, -4.685592656603601, 1, 0],
      [0, 0, 0.9991362520746339, 0.1, 0.0008637479253661429, -0.0001825424335386572, 0.6666666666666666, 0, 0, -3.855665352840977, -3.855756624057747, 1, 0],
      [0, 0, 0.9991362520746339, 0.1, 0.0008637479253661429, -0.0003854280975517099, 0.6666666666666666, 0, 0, -3.530319529187927, -3.530512243236703, 1, 0],
      [0, 0, 0.9991362520746339, 0.1, 0.0008637479253661429, -0.0004528586993366446, 0.6666666666666666, 0, 0, -4.050164056496029, -4.050390485845697, 1, 0],
      [0, 0, 0.9991362520746339, 0.1, 0.0008637479253661429, -0.0003437071519094559, 0.6666666666666666, 0, 0, -4.387664564434454, -4.387836418010409, 1, 0],
      [0, 0, 0.9991362520746339, 0.1, 0.0008637479253661429, -0.0003581371302896486, 0.6666666666666666, 0, 0, -4.109844171180945, -4.11002323974609, 1, 0],
      [0, 0, 0.9991362520746339, 0.1, 0.0008637479253661429, -0.0003437071518961332, 0.6666666666666666, 0, 0, -3.769628906087401, -3.769800759663349, 1, 0],
      [0, 0, 0.9991362520746339, 0.1, 0.0008637479253661429, -0.0004113900605435816, 0.6666666666666666, 0, 0, -4.001555406451036, -4.001761101481308, 1, 0],
      [0, 0, 0.9991362520746339, 0.1, 0.0008637479253661429, -0.0003073312841754827, 0.6666666666666666, 0, 0, -3.897509840325007, -3.897663505967095, 1, 0],
      [0, 0, 0.9991362520746339, 0.1, 0.0008637479253661429, -0.0003293181480081842, 0.6666666666666666, 0, 0, -4.085131899612647, -4.085296558686651, 1, 0],
      [0, 0, 0.9991362520746339, 0.1, 0.0008637479253661429, -0.0003581371302896486, 0.6666666666666666, 0, 0, -4.109844171180945, -4.11002323974609, 1, 0],
      [0, 0, 0.9991362520746339, 0.1, 0.0008637479253661429, -0.0005206242353725798, 0.6666666666666666, 0, 0, -4.824930218356446, -4.825190530474132, 1, 0],
      [0, 0, 0.9991362520746339, 0.1, 0.0008637479253661429, -0.0004454731822338687, 0.6666666666666666, 0, 0, -4.165487403450712, -4.165710140041829, 1, 0],
      [0, 0, 0.9991362520746339, 0.1, 0.0008637479253661429, -0.000319438793466631, 0.6666666666666666, 0, 0, -3.872797568756709, -3.872957288153442, 1, 0],
      [0, 0, 0.9991362520746339, 0.1, 0.0008637479253661429, -0.0003825717070782275, 0.6666666666666666, 0, 0, -4.502550580463788, -4.502741866317328, 1, 0],
      [0, 0, 0.9991362520746339, 0.1, 0.0008637479253661429, -0.0003359332026526829, 0.6666666666666666, 0, 0, -3.744916634519102, -3.745084601120428, 1, 0],
      [0, 0, 0.9991362520746339, 0.1, 0.0008637479253661429, -0.0003581371301599745, 0.6666666666666666, 0, 0, -4.092711955265213, -4.092891023830293, 1, 0],
      [266.676715144679, 0, 0.7758999041280347, 0.2286953772475428, 0.2241000958719653, 0, 0.6666666666666666, 0, 0, -8.710844120795429, -8.711764091660555, 1, 259.1966307035287],
      [0, 0, 0.9991362520746339, 0.1, 0.0008637479253661429, -0.0003299356905559492, 0.6666666666666666, 0, 0, -3.298393028824291, -3.298557996669569, 1, 0],
      [0, 0, 0.9991362520746339, 0.1, 0.0008637479253661429, -0.0003359332026526829, 0.6666666666666666, 0, 0, -3.744916634519102, -3.745084601120428, 1, 0],
      [0, 0, 0.9991362520746339, 0.1, 0.0008637479253661429, -0.0003658157105341786, 0.6666666666666666, 0, 0, -3.655740509833567, -3.655923417688834, 1, 0],
      [0, 0, 0.9991362520746339, 0.1, 0.0008637479253661429, -0.0003437071518961332, 0.6666666666666666, 0, 0, -3.769628906087401, -3.769800759663349, 1, 0],
      [0, 0, 0.9991362520746339, 0.1, 0.0008637479253661429, -0.00028046381389224, 0.6666666666666666, 0, 0, -4.181447955414617, -4.181588187321563, 1, 0],
      [0, 0, 0.9991362520746339, 0.1, 0.0008637479253661429, -0.0003792101304451734, 0.6666666666666666, 0, 0, -4.282090556859664, -4.282280161924887, 1, 0],
      [0, 0, 0.9991362520746339, 0.1, 0.0008637479253661429, -0.0003100421702288969, 0.6666666666666666, 0, 0, -4.085131899612647, -4.085286920697762, 1, 0],
      [0, 0, 0.9991362520746339, 0.1, 0.0008637479253661429, -0.0004119991886302188, 0.6666666666666666, 0, 0, -4.195177206649367, -4.195383206243682, 1, 0],
      [0, 0, 1, 0.658977746783739, 0, 0, 0.6666666666666666, 0, 0, -3.888261605340852, -3.880377624409276, 0.9921470161321017, 0.9400491821868175],
      [0, 0, 0.9991362520746339, 0.1, 0.0008637479253661429, -0.0003106233494793997, 0.6666666666666666, 0, 0, -3.298393028824291, -3.298548340499031, 1, 0],
      [0, 0, 0.9991362520746339, 0.1, 0.0008637479253661429, -0.0003628674927886877, 0.6666666666666666, 0, 0, -3.530319529187927, -3.530500962934321, 1, 0],
      [946.4170626823726, 0, 0.7004737966174036, 0, 0.2995262033825964, 0, 0.6666666666666666, 0, 0, -6.432858257765374, -6.432885194479312, 1, 942.6521710735509],
      [0.4069995354559408, 0, 1, 0.7564198487799652, 0, 0, 0.6666666666666666, 0, 0, -3.729060046018452, -3.728264678551298, 0.9992049487536656, 1.081112239763937],
      [0, 0, 0.9991362520746339, 0.1, 0.0008637479253661429, -0.0003873098462463531, 0.6666666666666666, 0, 0, -4.001555406451036, -4.001749061374159, 1, 0],
      [0, 0, 0.9991362520746339, 0.1, 0.0008637479253661429, -0.0003658157105341786, 0.6666666666666666, 0, 0, -3.655740509833567, -3.655923417688834, 1, 0],
      [0, 0, 0.9991362520746339, 0.1, 0.0008637479253661429, -0.0004190684733842431, 0.6666666666666666, 0, 0, -3.547451745103658, -3.54766127934035, 1, 0],
      [0, 0, 0.9991362520746339, 0.1, 0.0008637479253661429, -0.0004113900605373644, 0.6666666666666666, 0, 0, -3.984423190535305, -3.984628885565574, 1, 0],
      [0, 0, 0.9991362520746339, 0.1, 0.0008637479253661429, -0.0004190684733842431, 0.6666666666666666, 0, 0, -3.547451745103658, -3.54766127934035, 1, 0],
      [0, 0, 0.9991362520746339, 0.1, 0.0008637479253661429, -0.0004454731822338687, 0.6666666666666666, 0, 0, -4.165487403450712, -4.165710140041829, 1, 0],
      [0, 0, 0.9991362520746339, 0.1, 0.0008637479253661429, -0.0003470239313845269, 0.6666666666666666, 0, 0, -4.490833227103762, -4.491006739069454, 1, 0],
      [0.08342435238957376, 0.04778760657249147, 0.8957931928464139, 15540.35748323881, 0.1042068071535861, 6.492132538705892, 0.01752383398546631, 1, 0, -16.44895215962786, -10.66609004757172, 0.003079887797620695, 0],
      [0, 0, 1, 0.658977746783739, 0, 0, 0.6666666666666666, 0, 0, -3.88875187544156, -3.880377624409276, 0.9916607153336718, 0.9400491821868175],
      [0, 0, 0.9991362520746339, 0.1, 0.0008637479253661429, -0.0004113900605435816, 0.6666666666666666, 0, 0, -4.001555406451036, -4.001761101481308, 1, 0],
      [0, 0, 0.9991362520746339, 0.1, 0.0008637479253661429, -0.0003206181579393785, 0.6666666666666666, 0, 0, -3.872797568756709, -3.872957877835679, 1, 0],
      [0, 0, 1, 0.4606676714282781, 0, 0, 0.6666666666666666, 0, 0, -3.845218002401043, -3.841232690321073, 0.9960226187369189, 0.6296541641433383],
      [0.03240379231986607, 0.001017049496059669, 0.0007067589657481016, 63.1576834564519, 0.9992932410342519, 0.5287839846582241, 0.4216155022741045, 0, 0, -7.439501763947545, -7.440679937665758, 1, 0],
      [0, 0, 0.009610687878948624, 117.6986711052987, 0.9903893121210514, 1.881996431547936, 0.1941195270928199, 1, 0, -9.739506424267464, -9.740111379889434, 1, 0],
      [0, 0, 1, 0, 0, 0, 1, 0, 0, 0, 0, 1, 0],
      [0, 0, 0.9991362520746339, 0.1, 0.0008637479253661429, -0.0004740685046051851, 0.6666666666666666, 0, 0, -4.27377616818062, -4.274013202432923, 1, 0],
      [0, 0, 1, 0, 0, 0, 1, 0, 0, 0, 0, 1, 0],
      [0, 0, 1, 0, 0, 0, 1, 0, 0, 0, 0, 1, 0],
      [0, 0, 1, 0, 0, 0, 1, 0, 0, 0, 0, 1, 0],
      [0, 0, 1, 0, 0, 0, 1, 0, 0, 0, 0, 1, 0],
      [0, 0, 1, 0, 0, 0, 1, 0, 0, 0, 0, 1, 0],
      [0, 0, 1, 0, 0, 0, 1, 0, 0, 0, 0, 1, 0],
      [0, 0, 1, 0, 0, 0, 1, 0, 0, 0, 0, 1, 0],
      [0, 0, 1, 0, 0, 0, 1, 0, 0, 0, 0, 1, 0],
      [0, 0, 1, 0, 0, 0, 1, 0, 0, 0, 0, 1, 0],
      [0, 0, 1, 0, 0, 0, 1, 0, 0, 0, 0, 1, 0],
      [0, 0, 1, 0, 0, 0, 1, 0, 0, 0, 0, 1, 0],
      [0, 0, 1, 0, 0, 0, 1, 0, 0, 0, 0, 1, 0],
      [0, 0, 1, 0, 0, 0, 1, 0, 0, 0, 0, 1, 0],
      [0, 0, 1, 0, 0, 0, 1, 0, 0, 0, 0, 1, 0],
      [0, 0, 1, 0, 0, 0, 1, 0, 0, 0, 0, 1, 0],
      [0, 0, 1, 0, 0, 0, 1, 0, 0, 0, 0, 1, 0],
      [0, 0, 1, 0, 0, 0, 1, 0, 0, 0, 0, 1, 0],
      [0, 0, 1, 0, 0, 0, 1, 0, 0, 0, 0, 1, 0],
      [472.0633423966268, 0, 0.7465204519486145, 0.7895876020170055, 0.2534795480513855, 0, 0.6666666666666666, 0, 0, -6.077649806789275, -6.081296455412121, 1, 455.62670625206],
      [0, 0, 1, 0, 0, 0, 1, 0, 0, 0, 0, 1, 0],
      [0, 0, 1, 0, 0, 0, 1, 0, 0, 0, 0, 1, 0],
      [0, 0, 1, 0, 0, 0, 1, 0, 0, 0, 0, 1, 0],
      [0, 0, 1, 0, 0, 0, 1, 0, 0, 0, 0, 1, 0],
      [0, 0, 1, 0, 0, 0, 1, 0, 0, 0, 0, 1, 0],
      [0, 0, 1, 0, 0, 0, 1, 0, 0, 0, 0, 1, 0],
      [0, 0, 1, 0, 0, 0, 1, 0, 0, 0, 0, 1, 0],
      [0, 0, 1, 0, 0, 0, 1, 0, 0, 0, 0, 1, 0],
      [0, 0, 1, 0, 0, 0, 1, 0, 0, 0, 0, 1, 0],
      [0, 0, 0.9991362520746339, 0.1, 0.0008637479253661429, -0.0004624057032547313, 0.6666666666666666, 0, 0, -4.502550580463788, -4.502781783315416, 1, 0],
      [0, 0, 1, 0, 0, 0, 1, 0, 0, 0, 0, 1, 0],
      [0, 0, 0.9991362520746339, 0.1, 0.0008637479253661429, -0.0002817517978357387, 0.6666666666666666, 0, 0, -4.398505014337759, -4.398645890236677, 1, 0],
      [0, 0, 1, 0, 0, 0, 1, 0, 0, 0, 0, 1, 0],
      [0, 0, 0.9991362520746339, 0.1, 0.0008637479253661429, -0.0002817517978357387, 0.6666666666666666, 0, 0, -4.398505014337759, -4.398645890236677, 1, 0],
      [0, 0, 0.9991362520746339, 0.1, 0.0008637479253661429, -0.0004740685046051851, 0.6666666666666666, 0, 0, -4.27377616818062, -4.274013202432923, 1, 0],
      [1.289602909728712, 0, 1, 0.6386835485659825, 0, 0, 0.6666666666666666, 0, 0, -4.725809464486253, -4.720884652230417, 0.9950872947487238, 1.301235659993812],
      [0, 0, 0.9991362520746339, 0.1, 0.0008637479253661429, -0.0004764182335970091, 0.6666666666666666, 0, 0, -3.984423190535305, -3.984661399652103, 1, 0],
      [0, 0, 0.9991362520746339, 0.1, 0.0008637479253661429, -0.0004764182393399707, 0.6666666666666666, 0, 0, -3.984423190535305, -3.984661399654975, 1, 0],
      [0, 0, 0.9991362520746339, 0.1, 0.0008637479253661429, -0.0004397814585344051, 0.6666666666666666, 0, 0, -3.959710918967007, -3.959930809696274, 1, 0],
      [0, 0, 0.9991362520746339, 0.1, 0.0008637479253661429, -0.0003980372919940578, 0.6666666666666666, 0, 0, -3.769628906087401, -3.769827924733398, 1, 0],
      [0, 0, 0.9991362520746339, 0.6922231255216355, 0.0008637479253661429, -0.001739469886373968, 0.6666666666666666, 0, 0, -4.616639555227257, -4.611709080136884, 0.9950816597499783, 0],
      [0, 0, 0.9991362520746339, 0.1, 0.0008637479253661429, -0.0004764182335970091, 0.6666666666666666, 0, 0, -3.984423190535305, -3.984661399652103, 1, 0],
      [0, 0, 0.9991362520746339, 0.1, 0.0008637479253661429, -0.0004063578401813928, 0.6666666666666666, 0, 0, -3.315525244740023, -3.315728423660113, 1, 0],
      [0, 0, 0.9991362520746339, 0.1, 0.0008637479253661429, -0.0004066933536570616, 0.6666666666666666, 0, 0, -4.387664564434454, -4.387867911111282, 1, 0],
      [0, 0, 0.9991362520746339, 0.1, 0.0008637479253661429, -0.0003756928144902361, 0.6666666666666666, 0, 0, -3.872797568756709, -3.872985415163954, 1, 0],
      [0.03240379231986607, 0.001017049496059669, 0.000722239122640936, 74.52367743064889, 0.9992777608773591, 0.8722644427316943, 0.3421605726066173, 0, 0, -7.664200073202401, -7.665263091371177, 1, 0],
      [225.5595850463347, 0, 0.740932240238139, 0.3249542475131227, 0.259067759761861, 0, 0.6666666666666666, 0, 0, -7.787105876794835, -7.788709217956566, 1, 222.2556121792204],
      [0, 0, 0.9991362520746339, 0.1, 0.0008637479253661429, -0.0003933699193412465, 0.6666666666666666, 0, 0, -3.752496690171669, -3.752693375131339, 1, 0],
      [0, 0, 0.9991362520746339, 0.1, 0.0008637479253661429, -0.0004098848824352075, 0.6666666666666666, 0, 0, -4.109844171180945, -4.110049113622162, 1, 0],
      [0, 0, 0.9991362520746339, 0.1, 0.0008637479253661429, -0.0004378497156611871, 0.6666666666666666, 0, 0, -4.502550580463788, -4.502769505321619, 1, 0],
      [0, 0, 1, 0.4606676714282781, 0, 0, 0.6666666666666666, 0, 0, -3.845794197963291, -3.841232690321073, 0.9954488802327373, 0.6296541641433383],
      [0, 0, 1, 0.6718725502785308, 0, 0, 0.6666666666666666, 0, 0, -4.741808323750005, -4.727879829527998, 0.9861680584552783, 0.9400491821868175],
      [0, 0, 1, 0.2223056743341221, 0, 0, 0.6666666666666666, 0, 0, -4.371340049456151, -4.362952292866155, 0.9916473224930888, 0.969568493409144],
      [0, 0, 1, 0.6718725502785308, 0, 0, 0.6666666666666666, 0, 0, -4.741808323750005, -4.727879829527998, 0.9861680584552783, 0.9400491821868175],
      [0, 0, 0.9991362520746339, 0.1, 0.0008637479253661429, -0.000384472767823496, 0.6666666666666666, 0, 0, -3.744916634519102, -3.745108870903014, 1, 0],
      [0, 0, 0.9991362520746339, 0.1, 0.0008637479253661429, -0.000384472767823496, 0.6666666666666666, 0, 0, -3.744916634519102, -3.745108870903014, 1, 0],
      [0, 0, 0.9991362520746339, 0.1, 0.0008637479253661429, -0.0004208636410680811, 0.6666666666666666, 0, 0, -4.092711955265213, -4.092922387085747, 1, 0],
      [0, 0, 0.9991362520746339, 0.1, 0.0008637479253661429, -0.0004044528720843488, 0.6666666666666666, 0, 0, -3.752496690171669, -3.752698916607711, 1, 0],
      [0, 0, 0.9991362520746339, 0.1, 0.0008637479253661429, -0.0004818105617925283, 0.6666666666666666, 0, 0, -4.001555406451036, -4.001796311731932, 1, 0],
      [0, 0, 0.9991362520746339, 0.6922231255216355, 0.0008637479253661429, -0.001752327977516899, 0.6666666666666666, 0, 0, -4.616682404136834, -4.611715509182456, 0.9950454196711873, 0],
      [0, 0, 0.9991362520746339, 0.1, 0.0008637479253661429, -0.0004972375639020754, 0.6666666666666666, 0, 0, -3.984423190535305, -3.984671809317256, 1, 0],
      [0, 0, 0.9991362520746339, 0.1, 0.0008637479253661429, -0.000547359388624713, 0.6666666666666666, 0, 0, -4.050164056496029, -4.050437736190341, 1, 0],
      [0, 0, 0.9991362520746339, 0.1, 0.0008637479253661429, -0.000424712203968447, 0.6666666666666666, 0, 0, -3.315525244740023, -3.315737600842007, 1, 0],
      [0, 0, 0.9991362520746339, 0.1, 0.0008637479253661429, -0.0002817517978357387, 0.6666666666666666, 0, 0, -4.398505014337759, -4.398645890236677, 1, 0],
      [0, 0, 0.9991362520746339, 0.1, 0.0008637479253661429, -0.0006302653969960659, 0.6666666666666666, 0, 0, -4.685331930758814, -4.685647063457312, 1, 0],
      [0, 0, 0.9991362520746339, 0.1, 0.0008637479253661429, -0.0005803616987520854, 0.6666666666666666, 0, 0, -4.067296272411761, -4.067586453261137, 1, 0],
      [0, 0, 1, 0, 0, 0, 1, 0, 0, 0, 0, 1, 0],
      [0, 0, 1, 0, 0, 0, 1, 0, 0, 0, 0, 1, 0],
      [0, 0, 0.9991362520746339, 0.1, 0.0008637479253661429, -0.000424712203968447, 0.6666666666666666, 0, 0, -3.315525244740023, -3.315737600842007, 1, 0],
      [0, 0, 1, 0, 0, 0, 1, 0, 0, 0, 0, 1, 0],
      [0, 0, 0.9991362520746339, 0.1, 0.0008637479253661429, -0.0003714647511747771, 0.6666666666666666, 0, 0, -3.897509840325007, -3.897695572700595, 1, 0],
      [0, 0, 1, 0, 0, 0, 1, 0, 0, 0, 0, 1, 0],
      [0, 0, 0.9991362520746339, 0.1, 0.0008637479253661429, -0.0004624057029136708, 0.6666666666666666, 0, 0, -3.976843134882738, -3.977074337734195, 1, 0],
      [0, 0, 1, 0, 0, 0, 1, 0, 0, 0, 0, 1, 0],
      [0, 0, 0.9991362520746339, 0.1, 0.0008637479253661429, -0.0006292652823240985, 0.6666666666666666, 0, 0, -4.299222772775396, -4.299537405416558, 1, 0],
      [0, 0, 0.9991362520746339, 0.1, 0.0008637479253661429, -0.0004154312585740172, 0.6666666666666666, 0, 0, -4.387664564434454, -4.387872280063741, 1, 0],
      [0, 0, 1, 0, 0, 0, 1, 0, 0, 0, 0, 1, 0],
      [0, 0, 1, 0, 0, 0, 1, 0, 0, 0, 0, 1, 0],
      [0, 0, 1, 0, 0, 0, 1, 0, 0, 0, 0, 1, 0],
      [1.289602909728712, 0, 1, 0.6386835485659825, 0, 0, 0.6666666666666666, 0, 0, -3.161836263032222, -3.152640015810375, 0.9908459089340418, 1.301235659993812],
      [0, 0, 0.9991362520746339, 0.1, 0.0008637479253661429, -0.0006292652823240985, 0.6666666666666666, 0, 0, -4.299222772775396, -4.299537405416558, 1, 0],
      [0, 0, 0.9991362520746339, 0.1, 0.0008637479253661429, -0.0004328723428379533, 0.6666666666666666, 0, 0, -4.727879829527998, -4.728096265699417, 1, 0],
      [0, 0, 0.9991362520746339, 0.1, 0.0008637479253661429, -0.0006138386393867989, 0.6666666666666666, 0, 0, -4.824930218356446, -4.825237137676139, 1, 0],
      [0, 0, 0.9991362520746339, 0.1, 0.0008637479253661429, -0.000424712203968447, 0.6666666666666666, 0, 0, -3.315525244740023, -3.315737600842007, 1, 0],
      [0, 0, 0.9991362520746339, 0.1, 0.0008637479253661429, -0.0006292652823987055, 0.6666666666666666, 0, 0, -4.917258431122449, -4.917573063763649, 1, 0],
      [0, 0, 1, 0.4606676714282781, 0, 0, 0.6666666666666666, 0, 0, -3.846050031839554, -3.841232690321073, 0.9951942432608427, 0.6296541641433383],
      [0, 0, 0.9991362520746339, 0.1, 0.0008637479253661429, -0.0003987860959613343, 0.6666666666666666, 0, 0, -3.298393028824291, -3.298592421872272, 1, 0],
      [0.4069995354559408, 0, 1, 0.7564198487799652, 0, 0, 0.6666666666666666, 0, 0, -4.070515893018467, -4.06850863369173, 0.9979947538709327, 1.081112239763937],
      [0, 0, 0.9991362520746339, 0.1, 0.0008637479253661429, -0.0004234042597435206, 0.6666666666666666, 0, 0, -4.109844171180945, -4.110055873310817, 1, 0],
      [0, 0, 0.9991362520746339, 0.1, 0.0008637479253661429, -0.000389034572780389, 0.6666666666666666, 0, 0, -3.744916634519102, -3.745111151805492, 1, 0],
      [0, 0, 0.9991362520746339, 0.1, 0.0008637479253661429, -0.000368333047296332, 0.6666666666666666, 0, 0, -3.872797568756709, -3.872981735280357, 1, 0],
      [0, 0, 0.8324798140641573, 1347.739086794162, 0.1675201859358427, 1.552108834699968, 0.2325940133080047, 1, 0, -9.29031710978442, -8.909184024180536, 0.6830869745113076, 0],
      [0, 0, 0.9991362520746339, 0.1, 0.0008637479253661429, -0.0003714647511934288, 0.6666666666666666, 0, 0, -4.51554549867206, -4.515731231047657, 1, 0],
      [247.6054115892159, 0, 0.6887057895448283, 1431.518129306291, 0.3112942104551717, 0.4544863149333551, 0.4421968854220814, 1, 0, -13.15096302248502, -12.81102069764305, 0.7118113753973285, 251.1671893295824],
      [0, 0, 0.0007064890094613646, 139.448902470719, 0.9992935109905386, 1.906897531956375, 0.1915093199137373, 1, 0, -11.40787433565553, -11.40791126064674, 1, 0],
      [0.02591099246713023, 0.0006544227867342889, 0.0007229613617635769, 77.8608348704759, 0.9992770386382365, 1.224612426206985, 0.2793069248424073, 0, 0, -8.517961648540036, -8.518807838511197, 1, 0],
      [0, 0, 0.9991362520746339, 0.1, 0.0008637479253661429, -0.0004154312585740172, 0.6666666666666666, 0, 0, -4.387664564434454, -4.387872280063741, 1, 0],
      [0, 0, 0.9991362520746339, 0.1, 0.0008637479253661429, -0.000547359388624713, 0.6666666666666666, 0, 0, -4.050164056496029, -4.050437736190341, 1, 0],
      [0, 0, 0.9991362520746339, 0.1, 0.0008637479253661429, -0.0004972375639020754, 0.6666666666666666, 0, 0, -3.984423190535305, -3.984671809317256, 1, 0],
      [0, 0, 1, 0.6718725502785308, 0, 0, 0.6666666666666666, 0, 0, -4.742589480695187, -4.727879829527998, 0.9853980072318468, 0.9400491821868175],
      [0, 0, 0.9991362520746339, 0.1, 0.0008637479253661429, -0.0004194401406127923, 0.6666666666666666, 0, 0, -4.490833227103762, -4.491042947174068, 1, 0],
      [1.289602909728712, 0, 1, 0.6386835485659825, 0, 0, 0.6666666666666666, 0, 0, -4.725861432120566, -4.720884652230417, 0.9950355837597386, 1.301235659993812],
      [0, 0, 0.9991362520746339, 0.1, 0.0008637479253661429, -0.0002817517978357387, 0.6666666666666666, 0, 0, -4.398505014337759, -4.398645890236677, 1, 0],
      [0, 0, 0.9991362520746339, 0.1, 0.0008637479253661429, -0.0005038103501213698, 0.6666666666666666, 0, 0, -4.073159190684708, -4.073411095859769, 1, 0],
      [1.289602909728712, 0, 1, 0.6386835485659825, 0, 0, 0.6666666666666666, 0, 0, -4.725861432120566, -4.720884652230417, 0.9950355837597386, 1.301235659993812],
      [0, 0, 1, 0.4606676714282781, 0, 0, 0.6666666666666666, 0, 0, -4.064992709725908, -4.061441837324682, 0.9964554244906358, 0.6296541641433383],
      [0, 0, 0.9991362520746339, 0.1, 0.0008637479253661429, -0.0003987860959613343, 0.6666666666666666, 0, 0, -3.298393028824291, -3.298592421872272, 1, 0],
      [0, 0, 0.9991362520746339, 0.1, 0.0008637479253661429, -0.0006292652823240985, 0.6666666666666666, 0, 0, -4.299222772775396, -4.299537405416558, 1, 0],
      [0, 0, 1, 0, 0, 0, 1, 0, 0, 0, 0, 1, 0],
      [0, 0, 0.9991362520746339, 0.1, 0.0008637479253661429, -0.0006057854192498269, 0.6666666666666666, 0, 0, -4.59300371799281, -4.593306610702435, 1, 0],
      [0, 0, 1, 0, 0, 0, 1, 0, 0, 0, 0, 1, 0],
      [0, 0, 1, 0, 0, 0, 1, 0, 0, 0, 0, 1, 0],
      [0, 0, 1, 0.4606676714282781, 0, 0, 0.6666666666666666, 0, 0, -4.064992709725908, -4.061441837324682, 0.9964554244906358, 0.6296541641433383],
      [0, 0, 1, 0, 0, 0, 1, 0, 0, 0, 0, 1, 0],
      [0, 0, 0.9991362520746339, 0.1, 0.0008637479253661429, -0.0005940564397626247, 0.6666666666666666, 0, 0, -4.282090556859664, -4.282387585079546, 1, 0],
      [0, 0, 1, 0.658977746783739, 0, 0, 0.6666666666666666, 0, 0, -4.402909277834397, -4.390379321589573, 0.9875482168139696, 0.9400491821868175],
      [0, 0, 0.9991362520746339, 0.1, 0.0008637479253661429, -0.0004566276825732629, 0.6666666666666666, 0, 0, -3.933560903087076, -3.933789216928362, 1, 0],
      [0, 0, 1, 0.4408836942638507, 0, 0, 0.6666666666666666, 0, 0, -4.306613236029175, -4.295336351668451, 0.988786461361408, 0.6504327334979301],
      [0, 0, 0.9991362520746339, 0.1, 0.0008637479253661429, -0.0002884321789702327, 0.6666666666666666, 0, 0, -3.638608293917835, -3.638752510007321, 1, 0],
      [0, 0, 0.9991362520746339, 0.1, 0.0008637479253661429, -0.000389034572780389, 0.6666666666666666, 0, 0, -3.744916634519102, -3.745111151805492, 1, 0],
      [0, 0, 0.9991362520746339, 0.1, 0.0008637479253661429, -0.0004624057029136708, 0.6666666666666666, 0, 0, -3.976843134882738, -3.977074337734195, 1, 0],
      [0, 0, 0.9991362520746339, 0.1, 0.0008637479253661429, -0.0004154312585598063, 0.6666666666666666, 0, 0, -3.769628906087401, -3.769836621716681, 1, 0],
      [0, 0, 0.9991362520746339, 0.1, 0.0008637479253661429, -0.0003853932846800134, 0.6666666666666666, 0, 0, -3.872797568756709, -3.872990265399049, 1, 0],
      [0, 0, 0.9991362520746339, 0.1, 0.0008637479253661429, -0.0004972375639109572, 0.6666666666666666, 0, 0, -4.001555406451036, -4.001804025232992, 1, 0],
      [0, 0, 0.9991362520746339, 0.1, 0.0008637479253661429, -0.0005940564397608483, 0.6666666666666666, 0, 0, -4.282090556859664, -4.282387585079545, 1, 0],
      [0, 0, 0.9991362520746339, 0.1, 0.0008637479253661429, -0.0004047281282471005, 0.6666666666666666, 0, 0, -4.362952292866155, -4.363154656930279, 1, 0],
      [0, 0, 0.9991362520746339, 0.1, 0.0008637479253661429, -0.0005556262320478567, 0.6666666666666666, 0, 0, -4.282090556859664, -4.282368369975688, 1, 0],
      [0, 0, 1, 0.4408836942638507, 0, 0, 0.6666666666666666, 0, 0, -4.525633908739166, -4.51554549867206, 0.9899623072455761, 0.6504327334979301],
      [0, 0, 0.9991362520746339, 0.1, 0.0008637479253661429, -0.0002953459809189596, 0.6666666666666666, 0, 0, -3.638608293917835, -3.638755966908295, 1, 0],
      [0, 0, 0.9991362520746339, 0.1, 0.0008637479253661429, -0.0006029175247093121, 0.6666666666666666, 0, 0, -4.299222772775396, -4.299524231537751, 1, 0],
      [1.289602909728712, 0, 1, 0.6386835485659825, 0, 0, 0.6666666666666666, 0, 0, -4.725653061563126, -4.720884652230417, 0.9952429414818823, 1.301235659993812],
      [0, 0, 0.9991362520746339, 0.6922231255216355, 0.0008637479253661429, -0.001739469886373968, 0.6666666666666666, 0, 0, -4.616639555227257, -4.611709080136884, 0.9950816597499783, 0],
      [0, 0, 0.9991362520746339, 0.1, 0.0008637479253661429, -0.0003559118306446507, 0.6666666666666666, 0, 0, -3.897509840325007, -3.89768779624033, 1, 0],
      [0, 0, 0.9991362520746339, 0.1, 0.0008637479253661429, -0.0005940564397626247, 0.6666666666666666, 0, 0, -4.282090556859664, -4.282387585079546, 1, 0],
      [0, 0, 0.9991362520746339, 0.1, 0.0008637479253661429, -0.0004060351071624169, 0.6666666666666666, 0, 0, -3.744916634519102, -3.745119652072683, 1, 0],
      [0.4069995354559408, 0, 1, 0.7564198487799652, 0, 0, 0.6666666666666666, 0, 0, -3.72942216182874, -3.728400997462213, 0.9989793568443224, 1.081112239763937],
      [0, 0, 0.9991362520746339, 0.1, 0.0008637479253661429, -0.0004312021797305832, 0.6666666666666666, 0, 0, -3.655740509833567, -3.655956110923432, 1, 0],
      [0.4069995354559408, 0, 1, 0.7564198487799652, 0, 0, 0.6666666666666666, 0, 0, -3.72942216182874, -3.728400997462213, 0.9989793568443224, 1.081112239763937],
      [0, 0, 0.9991362520746339, 0.1, 0.0008637479253661429, -0.0003298527824009412, 0.6666666666666666, 0, 0, -3.443406178977629, -3.443571105368829, 1, 0],
      [0.4069995354559408, 0, 1, 0.7564198487799652, 0, 0, 0.6666666666666666, 0, 0, -4.070515893018467, -4.06850863369173, 0.9979947538709327, 1.081112239763937],
      [0, 0, 0.9991362520746339, 0.1, 0.0008637479253661429, -0.0004328723428379533, 0.6666666666666666, 0, 0, -4.109844171180945, -4.110060607352364, 1, 0],
      [0, 0, 0.9991362520746339, 0.1, 0.0008637479253661429, -0.000338990762509539, 0.6666666666666666, 0, 0, -4.181447955414617, -4.181617450795872, 1, 0],
      [0, 0, 0.9991362520746339, 0.1, 0.0008637479253661429, -0.000462405703034463, 0.6666666666666666, 0, 0, -3.959710918967007, -3.959942121818524, 1, 0],
      [1.289602909728712, 0, 1, 0.6386835485659825, 0, 0, 0.6666666666666666, 0, 0, -4.725861432120566, -4.720884652230417, 0.9950355837597386, 1.301235659993812],
      [0, 0, 0.9991362520746339, 0.1, 0.0008637479253661429, -0.0004972375639109572, 0.6666666666666666, 0, 0, -4.001555406451036, -4.001804025232992, 1, 0],
      [0, 0, 0.9991362520746339, 0.1, 0.0008637479253661429, -0.0005477664235780111, 0.6666666666666666, 0, 0, -4.81321286499642, -4.813486748208209, 1, 0],
      [0, 0, 0.9991362520746339, 0.1, 0.0008637479253661429, -0.0005477664235780111, 0.6666666666666666, 0, 0, -4.81321286499642, -4.813486748208209, 1, 0],
      [0, 0, 0.9991362520746339, 0.1, 0.0008637479253661429, -0.0002206355659311043, 0.6666666666666666, 0, 0, -3.855665352840977, -3.855775670623943, 1, 0],
      [0, 0, 0.9991362520746339, 0.1, 0.0008637479253661429, -0.0003910804910240984, 0.6666666666666666, 0, 0, -4.390379321589573, -4.390574861835085, 1, 0],
      [0, 0, 1, 0.4606676714282781, 0, 0, 0.6666666666666666, 0, 0, -4.064992709725908, -4.061441837324682, 0.9964554244906358, 0.6296541641433383],
      [1.250729320059885, 0, 1, 0.3986761438071433, 0, 0, 0.6666666666666666, 0, 0, -4.280879193907313, -4.270624080100152, 0.9897972905812651, 1.301235659993812],
      [0, 0, 0.9991362520746339, 0.1, 0.0008637479253661429, -0.0004194401406127923, 0.6666666666666666, 0, 0, -4.490833227103762, -4.491042947174068, 1, 0],
      [0.4069995354559408, 0, 1, 0.7564198487799652, 0, 0, 0.6666666666666666, 0, 0, -4.070515893018467, -4.06850863369173, 0.9979947538709327, 1.081112239763937],
      [0, 0, 0.9991362520746339, 0.1, 0.0008637479253661429, -0.0004328723428379533, 0.6666666666666666, 0, 0, -4.109844171180945, -4.110060607352364, 1, 0],
      [0, 0, 0.9991362520746339, 0.1, 0.0008637479253661429, -0.0003714647511747771, 0.6666666666666666, 0, 0, -3.897509840325007, -3.897695572700595, 1, 0],
      [0, 0, 0.9991362520746339, 0.1, 0.0008637479253661429, -0.0004060351071624169, 0.6666666666666666, 0, 0, -3.744916634519102, -3.745119652072683, 1, 0],
      [0, 0, 0.9991362520746339, 0.1, 0.0008637479253661429, -0.0003010362789073184, 0.6666666666666666, 0, 0, -3.638608293917835, -3.638758812057289, 1, 0],
      [0, 0, 0.9991362520746339, 0.1, 0.0008637479253661429, -0.0004658581486083335, 0.6666666666666666, 0, 0, -3.530319529187927, -3.530552458262231, 1, 0],
      [0, 0, 0.9991362520746339, 0.1, 0.0008637479253661429, -0.0005938262135316563, 0.6666666666666666, 0, 0, -4.59300371799281, -4.593300631099576, 1, 0],
      [0, 0, 0.9991362520746339, 0.1, 0.0008637479253661429, -0.0003960955664847887, 0.6666666666666666, 0, 0, -3.976843134882738, -3.97704118266598, 1, 0],
      [0, 0, 0.9991362520746339, 0.1, 0.0008637479253661429, -0.0003319529610514849, 0.6666666666666666, 0, 0, -3.872797568756709, -3.872963545237235, 1, 0],
      [0, 0, 1, 0.658977746783739, 0, 0, 0.6666666666666666, 0, 0, -3.889048735319989, -3.880377624409276, 0.9913663747453764, 0.9400491821868175],
      [0, 0, 0.9991362520746339, 0.1, 0.0008637479253661429, -0.0003990525960428926, 0.6666666666666666, 0, 0, -3.530319529187927, -3.530519055485948, 1, 0],
      [0, 0, 0.9991362520746339, 0.1, 0.0008637479253661429, -0.0003181964874974241, 0.6666666666666666, 0, 0, -3.897509840325007, -3.897668938568756, 1, 0],
      [0, 0, 0.9991362520746339, 0.1, 0.0008637479253661429, -0.000537635260837277, 0.6666666666666666, 0, 0, -4.282090556859664, -4.282359374490083, 1, 0],
      [0, 0, 0.9991362520746339, 0.1, 0.0008637479253661429, -0.000311048796898028, 0.6666666666666666, 0, 0, -3.315525244740023, -3.315680769138472, 1, 0],
      [0, 0, 0.9991362520746339, 0.1, 0.0008637479253661429, -0.00034753330821502, 0.6666666666666666, 0, 0, -4.490833227103762, -4.491006993757869, 1, 0],
      [0, 0, 0.9991362520746339, 0.1, 0.0008637479253661429, -0.0003234997679246732, 0.6666666666666666, 0, 0, -3.744916634519102, -3.745078384403064, 1, 0],
      [0.4069995354559408, 0, 1, 0.7564198487799652, 0, 0, 0.6666666666666666, 0, 0, -3.729052386296106, -3.728261794840642, 0.9992097209795789, 1.081112239763937],
      [0, 0, 0.9991362520746339, 0.1, 0.0008637479253661429, -0.000367144656799212, 0.6666666666666666, 0, 0, -3.976843134882738, -3.977026707211138, 1, 0],
      [0, 0, 1, 0.4408836942638507, 0, 0, 0.6666666666666666, 0, 0, -4.711853466011886, -4.7031675579597, 0.9913517054654093, 0.6504327334979301],
      [0, 0, 0.9991362520746339, 0.1, 0.0008637479253661429, -0.0002553869269910081, 0.6666666666666666, 0, 0, -3.443406178977629, -3.443533872441124, 1, 0],
      [0, 0, 0.9991362520746339, 0.1, 0.0008637479253661429, -0.0003073312841754827, 0.6666666666666666, 0, 0, -3.897509840325007, -3.897663505967095, 1, 0],
      [0, 0, 0.9991362520746339, 0.1, 0.0008637479253661429, -0.0003580157194846834, 0.6666666666666666, 0, 0, -4.502550580463788, -4.502729588323531, 1, 0],
      [0, 0, 0.9991362520746339, 0.1, 0.0008637479253661429, -0.0003216458126740207, 0.6666666666666666, 0, 0, -3.752496690171669, -3.752657513078006, 1, 0],
      [0, 0, 0.9991362520746339, 0.1, 0.0008637479253661429, -0.0003423352727303097, 0.6666666666666666, 0, 0, -3.655740509833567, -3.655911677469932, 1, 0],
      [0, 0, 1, 0.4606676714282781, 0, 0, 0.6666666666666666, 0, 0, -3.84496216852478, -3.841232690321073, 0.9962774676624333, 0.6296541641433383],
      [0, 0, 0.9991362520746339, 0.1, 0.0008637479253661429, -0.0003921696865862856, 0.6666666666666666, 0, 0, -3.547451745103658, -3.547647829946951, 1, 0],
      [0, 0, 0.9991362520746339, 0.1, 0.0008637479253661429, -0.0003351496698869028, 0.6666666666666666, 0, 0, -4.109844171180945, -4.110011746015888, 1, 0],
      [0, 0, 0.9991362520746339, 0.1, 0.0008637479253661429, -0.0003606886546307919, 0.6666666666666666, 0, 0, -3.530319529187927, -3.530499873515242, 1, 0],
      [0, 0, 0.9991362520746339, 0.1, 0.0008637479253661429, -0.0003000389758387456, 0.6666666666666666, 0, 0, -3.872797568756709, -3.872947588244628, 1, 0],
      [0, 0, 0.9991362520746339, 0.1, 0.0008637479253661429, -0.0002553868688996985, 0.6666666666666666, 0, 0, -3.443406178977629, -3.443533872412079, 1, 0],
      [0, 0, 0.9991362520746339, 0.1, 0.0008637479253661429, -0.0003606886546307919, 0.6666666666666666, 0, 0, -3.530319529187927, -3.530499873515242, 1, 0],
      [0, 0, 0.9991362520746339, 0.1, 0.0008637479253661429, -0.0004241062322449807, 0.6666666666666666, 0, 0, -4.81321286499642, -4.813424918112543, 1, 0],
      [0.3025835011857095, 0.009951684542661798, 1, 0.7822521607350487, 0, -0.008210804843034936, 0.6666666666666666, 0, 0, -4.707945917431025, -4.707330617561128, 0.9993848893882175, 0.4560207428894453],
      [0, 0, 1, 0.658977746783739, 0, 0, 0.6666666666666666, 0, 0, -4.739268038737531, -4.727879829527998, 0.9886763909849856, 0.9400491821868175],
      [0, 0, 0.9991362520746339, 0.1, 0.0008637479253661429, -0.0004095253414213573, 0.6666666666666666, 0, 0, -4.195177206649367, -4.195381969320078, 1, 0],
      [0, 0, 0.9991362520746339, 0.1, 0.0008637479253661429, -0.0003921696865862856, 0.6666666666666666, 0, 0, -3.547451745103658, -3.547647829946951, 1, 0],
      [0, 0, 0.9991362520746339, 0.1, 0.0008637479253661429, -0.0004872066125809482, 0.6666666666666666, 0, 0, -4.917258431122449, -4.91750203442874, 1, 0],
      [0, 0, 0.9991362520746339, 0.1, 0.0008637479253661429, -0.0004396899719001368, 0.6666666666666666, 0, 0, -4.59300371799281, -4.593223562978761, 1, 0],
      [0, 0, 0.9991362520746339, 0.1, 0.0008637479253661429, -0.000254124954212287, 0.6666666666666666, 0, 0, -4.423217285906057, -4.423344348383163, 1, 0],
      [0, 0, 0.9991362520746339, 0.1, 0.0008637479253661429, -0.000287604950488074, 0.6666666666666666, 0, 0, -3.897509840325007, -3.897653642800251, 1, 0],
      [0, 0, 0.9991362520746339, 0.1, 0.0008637479253661429, -0.0004168794924481745, 0.6666666666666666, 0, 0, -4.165487403450712, -4.165695843196936, 1, 0],
      [0, 0, 0.9991362520746339, 0.1, 0.0008637479253661429, -0.0003081805321034636, 0.6666666666666666, 0, 0, -4.085131899612647, -4.085285989878699, 1, 0],
      [0, 0, 0.9991362520746339, 0.1, 0.0008637479253661429, -0.0002624620030413638, 0.6666666666666666, 0, 0, -4.181447955414617, -4.181579186416138, 1, 0],
      [0, 0, 0.9991362520746339, 0.1, 0.0008637479253661429, -0.0003247498159471007, 0.6666666666666666, 0, 0, -4.490833227103762, -4.490995602011735, 1, 0],
      [0, 0, 0.9991362520746339, 0.1, 0.0008637479253661429, -0.0002555483492869826, 0.6666666666666666, 0, 0, -4.181447955414617, -4.181575729589261, 1, 0],
      [0, 0, 0.9991362520746339, 0.1, 0.0008637479253661429, -0.0001959417069965497, 0.6666666666666666, 0, 0, -4.067999683696915, -4.068097654550414, 1, 0],
      [0, 0, 0.9991362520746339, 0.1, 0.0008637479253661429, -0.0001921540397962218, 0.6666666666666666, 0, 0, -4.067999683696915, -4.068095760716814, 1, 0],
      [0, 0, 1, 0.658977746783739, 0, 0, 0.6666666666666666, 0, 0, -4.398232393039485, -4.387664564434454, 0.9894878147129564, 0.9400491821868175],
      [0, 0, 0.9991362520746339, 0.1, 0.0008637479253661429, -0.0004615913153553919, 0.6666666666666666, 0, 0, -4.685331930758814, -4.685562726416491, 1, 0],
      [0, 0, 1, 0.4606676714282781, 0, 0, 0.6666666666666666, 0, 0, -3.844960471721731, -3.841232690321073, 0.9962791581505117, 0.6296541641433383],
      [0, 0, 0.9991362520746339, 0.1, 0.0008637479253661429, -0.0003552298789601949, 0.6666666666666666, 0, 0, -3.530319529187927, -3.530497144127407, 1, 0],
      [0, 0, 0.9991362520746339, 0.1, 0.0008637479253661429, -0.0003216458126740207, 0.6666666666666666, 0, 0, -3.752496690171669, -3.752657513078006, 1, 0],
      [0, 0, 0.9991362520746339, 0.1, 0.0008637479253661429, -0.0001708259690049729, 0.6666666666666666, 0, 0, -3.855665352840977, -3.85575076582548, 1, 0],
      [0, 0, 0.9991362520746339, 0.1, 0.0008637479253661429, -0.0002892205376330281, 0.6666666666666666, 0, 0, -3.655740509833567, -3.655885120102384, 1, 0],
      [0, 0, 0.9991362520746339, 0.1, 0.0008637479253661429, -0.0002551250050828457, 0.6666666666666666, 0, 0, -4.085131899612647, -4.085259462115189, 1, 0],
      [0, 0, 0.9991362520746339, 0.1, 0.0008637479253661429, -0.0002743636053086362, 0.6666666666666666, 0, 0, -4.490833227103762, -4.490970408906416, 1, 0],
      [0, 0, 0.9991362520746339, 0.1, 0.0008637479253661429, -0.0002608530199781356, 0.6666666666666666, 0, 0, -3.298393028824291, -3.29852345533428, 1, 0],
      [0, 0, 0.9991362520746339, 0.1, 0.0008637479253661429, -0.0004021578860031738, 0.6666666666666666, 0, 0, -3.315525244740023, -3.315726323683024, 1, 0],
      [0, 0, 0.9991362520746339, 0.1, 0.0008637479253661429, -0.0004378497153227912, 0.6666666666666666, 0, 0, -3.976843134882738, -3.977062059740399, 1, 0],
      [0, 0, 0.9991362520746339, 0.1, 0.0008637479253661429, -0.0004411187056874155, 0.6666666666666666, 0, 0, -3.530319529187927, -3.530540088540771, 1, 0],
      [0, 0, 0.9991362520746339, 0.1, 0.0008637479253661429, -0.0004098848824352075, 0.6666666666666666, 0, 0, -4.109844171180945, -4.110049113622162, 1, 0],
      [0, 0, 0.9991362520746339, 0.1, 0.0008637479253661429, -0.0003517384174873683, 0.6666666666666666, 0, 0, -3.897509840325007, -3.897685709533751, 1, 0],
      [0, 0, 0.9991362520746339, 0.1, 0.0008637479253661429, -0.0005252665369717135, 0.6666666666666666, 0, 0, -4.165487403450712, -4.165750036719198, 1, 0],
      [0.02591751377317773, 0.0006547480778570361, 0.0007064890110442829, 232.2684346779416, 0.9992935109889557, 2.806198576556294, 0.1183092798679898, 0, 0, -12.99995752325497, -13.0008416392444, 1, 0],
      [0, 0, 0.9991362520746339, 0.1, 0.0008637479253661429, -0.0004159435112098819, 0.6666666666666666, 0, 0, -3.315525244740023, -3.315733216495627, 1, 0],
      [0, 0, 1, 0.658977746783739, 0, 0, 0.6666666666666666, 0, 0, -3.890207295053232, -3.880377624409276, 0.990218482661816, 0.9400491821868175],
      [0.03357381072110282, 0.01685928143794587, 0.8513488318443418, 2722.185468212384, 0.1486511681556582, 2.036435945892919, 0.1785246993068367, 1, 0, -11.07690151995184, -10.45242951271936, 0.5355441172800912, 0],
      [0, 0, 0.9991362520746339, 0.1, 0.0008637479253661429, -0.0004421532291241093, 0.6666666666666666, 0, 0, -3.655740509833567, -3.655961586448129, 1, 0],
      [0, 0, 0.9991362520746339, 0.1, 0.0008637479253661429, -0.0003848214832320451, 0.6666666666666666, 0, 0, -3.872797568756709, -3.872989979498325, 1, 0],
      [0, 0, 0.9991362520746339, 0.1, 0.0008637479253661429, -0.0004658581486083335, 0.6666666666666666, 0, 0, -3.530319529187927, -3.530552458262231, 1, 0],
      [0, 0, 0.9991362520746339, 0.6922231255216355, 0.0008637479253661429, -0.001752327977516899, 0.6666666666666666, 0, 0, -4.616682404136834, -4.611715509182456, 0.9950454196711873, 0],
      [0, 0, 0.9991362520746339, 0.1, 0.0008637479253661429, -0.0004043487313447613, 0.6666666666666666, 0, 0, -3.769628906087401, -3.769831080453073, 1, 0],
      [0, 0, 0.9991362520746339, 0.1, 0.0008637479253661429, -0.0004818105617925283, 0.6666666666666666, 0, 0, -4.001555406451036, -4.001796311731932, 1, 0],
      [0, 0, 0.9991362520746339, 0.1, 0.0008637479253661429, -0.0004658581486083335, 0.6666666666666666, 0, 0, -3.530319529187927, -3.530552458262231, 1, 0],
      [0, 0, 0.9991362520746339, 0.1, 0.0008637479253661429, -0.0005803616987520854, 0.6666666666666666, 0, 0, -4.067296272411761, -4.067586453261137, 1, 0],
      [0, 0, 0.9991362520746339, 0.1, 0.0008637479253661429, -0.0003010362789073184, 0.6666666666666666, 0, 0, -3.638608293917835, -3.638758812057289, 1, 0],
      [0, 0, 0.9991362520746339, 0.1, 0.0008637479253661429, -0.000424712203968447, 0.6666666666666666, 0, 0, -3.315525244740023, -3.315737600842007, 1, 0],
      [0, 0, 0.9991362520746339, 0.1, 0.0008637479253661429, -0.0004885817919761948, 0.6666666666666666, 0, 0, -3.984423190535305, -3.984667481431293, 1, 0],
      [0, 0, 0.9991362520746339, 0.1, 0.0008637479253661429, -0.0004658581486083335, 0.6666666666666666, 0, 0, -3.530319529187927, -3.530552458262231, 1, 0],
      [0, 0, 0.9991362520746339, 0.1, 0.0008637479253661429, -0.0004154312586104325, 0.6666666666666666, 0, 0, -3.752496690171669, -3.752704405800974, 1, 0],
      [0, 0, 0.9991362520746339, 0.1, 0.0008637479253661429, -0.0004993815681419989, 0.6666666666666666, 0, 0, -4.073159190684708, -4.073408881468779, 1, 0],
      [0, 0, 0.9991362520746339, 0.1, 0.0008637479253661429, -0.0003875242290884984, 0.6666666666666666, 0, 0, -3.872797568756709, -3.872991330871253, 1, 0],
      [0, 0, 0.9991362520746339, 0.1, 0.0008637479253661429, -0.0004053457652659631, 0.6666666666666666, 0, 0, -4.490833227103762, -4.491035899986395, 1, 0],
      [0, 0, 0.9991362520746339, 0.1, 0.0008637479253661429, -0.0004566276825732629, 0.6666666666666666, 0, 0, -3.933560903087076, -3.933789216928362, 1, 0],
      [0, 0, 1, 0.4606676714282781, 0, 0, 0.6666666666666666, 0, 0, -3.846050031839554, -3.841232690321073, 0.9951942432608427, 0.6296541641433383],
      [0, 0, 0.9991362520746339, 0.1, 0.0008637479253661429, -0.0004469786529561759, 0.6666666666666666, 0, 0, -3.976843134882738, -3.977066624209216, 1, 0],
      [0, 0, 0.9991362520746339, 0.1, 0.0008637479253661429, -0.0003714647511747771, 0.6666666666666666, 0, 0, -3.897509840325007, -3.897695572700595, 1, 0],
      [0, 0, 1, 0.4606676714282781, 0, 0, 0.6666666666666666, 0, 0, -3.846050031839554, -3.841232690321073, 0.9951942432608427, 0.6296541641433383],
      [0, 0, 0.9991362520746339, 0.1, 0.0008637479253661429, -0.000424712203968447, 0.6666666666666666, 0, 0, -3.315525244740023, -3.315737600842007, 1, 0],
      [0, 0, 0.9991362520746339, 0.1, 0.0008637479253661429, -0.0004060351071624169, 0.6666666666666666, 0, 0, -3.744916634519102, -3.745119652072683, 1, 0],
      [0, 0, 0.9991362520746339, 0.1, 0.0008637479253661429, -0.0002879148642254137, 0.6666666666666666, 0, 0, -3.880377624409276, -3.880521581841388, 1, 0],
      [0, 0, 0.9991362520746339, 0.1, 0.0008637479253661429, -0.0003792796704846779, 0.6666666666666666, 0, 0, -3.769628906087401, -3.769818545922643, 1, 0],
      [0, 0, 0.009992362138780329, 104.1508427046182, 0.9900076378612197, 0.6663997385492237, 0.3870561078549654, 0, 0, -8.324305089395624, -8.325122078258381, 1, 0],
      [0, 0, 0.9991362520746339, 0.1, 0.0008637479253661429, -0.0005351124163262, 0.6666666666666666, 0, 0, -4.59300371799281, -4.593271274200974, 1, 0],
      [0, 0, 0.9991362520746339, 0.1, 0.0008637479253661429, -0.000355911809330145, 0.6666666666666666, 0, 0, -3.897509840325007, -3.897687796229672, 1, 0],
      [0.3025835011857095, 0.009951684542661798, 1, 0.7822521607350487, 0, -0.00953551879642589, 0.6666666666666666, 0, 0, -4.521105150549858, -4.520380653263424, 0.9992757650983176, 0.4560207428894453],
      [0, 0, 0.9991362520746339, 0.1, 0.0008637479253661429, -0.0002748593312906777, 0.6666666666666666, 0, 0, -3.638608293917835, -3.638745723583481, 1, 0],
      [0, 0, 0.9991362520746339, 0.1, 0.0008637479253661429, -0.0003996890247748297, 0.6666666666666666, 0, 0, -3.841232690321073, -3.84143253483346, 1, 0],
      [0, 0, 0.9991362520746339, 0.1, 0.0008637479253661429, -0.0002066160695131103, 0.6666666666666666, 0, 0, -3.855665352840977, -3.855768660875734, 1, 0],
      [0, 0, 0.9991362520746339, 0.1, 0.0008637479253661429, -0.0003517384174873683, 0.6666666666666666, 0, 0, -3.897509840325007, -3.897685709533751, 1, 0],
      [0, 0, 0.9991362520746339, 0.1, 0.0008637479253661429, -0.000409884882298428, 0.6666666666666666, 0, 0, -4.092711955265213, -4.092916897706362, 1, 0],
      [0, 0, 0.9991362520746339, 0.1, 0.0008637479253661429, -0.0005940564397608483, 0.6666666666666666, 0, 0, -4.282090556859664, -4.282387585079545, 1, 0],
      [0, 0, 0.9991362520746339, 0.1, 0.0008637479253661429, -0.0003987860959613343, 0.6666666666666666, 0, 0, -3.298393028824291, -3.298592421872272, 1, 0],
      [1.250729320059885, 0, 1, 0.3986761438071433, 0, 0, 0.6666666666666666, 0, 0, -4.280879193907313, -4.270624080100152, 0.9897972905812651, 1.301235659993812],
      [0.02591099246713023, 0.0006544227867342889, 0.000722239122640936, 76.71093053243914, 0.9992777608773591, 0.7134624870080053, 0.3761412391650816, 0, 0, -8.791047744723462, -8.791771616081457, 1, 0],
      [0.4069995354559408, 0, 1, 0.7564198487799652, 0, 0, 0.6666666666666666, 0, 0, -3.72942216182874, -3.728400997462213, 0.9989793568443224, 1.081112239763937],
      [0, 0, 0.9991362520746339, 0.1, 0.0008637479253661429, -0.000424712203968447, 0.6666666666666666, 0, 0, -3.315525244740023, -3.315737600842007, 1, 0],
      [0, 0, 0.9991362520746339, 0.1, 0.0008637479253661429, -0.0005065182323260586, 0.6666666666666666, 0, 0, -3.547451745103658, -3.547705004219821, 1, 0],
      [0, 0, 0.9991362520746339, 0.1, 0.0008637479253661429, -0.0004421532291241093, 0.6666666666666666, 0, 0, -3.655740509833567, -3.655961586448129, 1, 0],
      [0, 0, 0.9991362520746339, 0.1, 0.0008637479253661429, -0.0005340351801432774, 0.6666666666666666, 0, 0, -4.165487403450712, -4.165754421040783, 1, 0],
      [0, 0, 0.9991362520746339, 0.1, 0.0008637479253661429, -0.0003714647511747771, 0.6666666666666666, 0, 0, -3.897509840325007, -3.897695572700595, 1, 0],
      [0, 0, 0.9991362520746339, 0.1, 0.0008637479253661429, -0.0006292652823240985, 0.6666666666666666, 0, 0, -4.299222772775396, -4.299537405416558, 1, 0],
      [0, 0, 0.9991362520746339, 0.1, 0.0008637479253661429, -0.0004532772041736521, 0.6666666666666666, 0, 0, -3.976843134882738, -3.977069773484825, 1, 0],
      [0, 0, 0.9991362520746339, 0.1, 0.0008637479253661429, -0.0004658581486083335, 0.6666666666666666, 0, 0, -3.530319529187927, -3.530552458262231, 1, 0],
      [0, 0, 0.9991362520746339, 0.1, 0.0008637479253661429, -0.0005065182323260586, 0.6666666666666666, 0, 0, -3.547451745103658, -3.547705004219821, 1, 0],
      [0, 0, 0.9991362520746339, 0.1, 0.0008637479253661429, -0.0004634448964031535, 0.6666666666666666, 0, 0, -3.530319529187927, -3.530551251636128, 1, 0],
      [0, 0, 0.9991362520746339, 0.1, 0.0008637479253661429, -0.0004796194455281011, 0.6666666666666666, 0, 0, -3.547451745103658, -3.547691554826422, 1, 0],
      [0, 0, 0.9991362520746339, 0.1, 0.0008637479253661429, -0.0003696478189150199, 0.6666666666666666, 0, 0, -3.872797568756709, -3.872982392666167, 1, 0],
      [0, 0, 0.9991362520746339, 0.1, 0.0008637479253661429, -0.0003714647511747771, 0.6666666666666666, 0, 0, -3.897509840325007, -3.897695572700595, 1, 0],
      [0, 0, 0.9991362520746339, 0.1, 0.0008637479253661429, -0.0004218937749342899, 0.6666666666666666, 0, 0, -4.092711955265213, -4.09292290215268, 1, 0],
      [0, 0, 0.9991362520746339, 0.1, 0.0008637479253661429, -0.000547359388624713, 0.6666666666666666, 0, 0, -4.050164056496029, -4.050437736190341, 1, 0],
      [0, 0, 0.9991362520746339, 0.1, 0.0008637479253661429, -0.0004098848915354836, 0.6666666666666666, 0, 0, -4.092711955265213, -4.092916897710981, 1, 0],
      [0, 0, 0.9991362520746339, 0.1, 0.0008637479253661429, -0.0003969065159763474, 0.6666666666666666, 0, 0, -3.744916634519102, -3.74511508777709, 1, 0],
      [0, 0, 0.9991362520746339, 0.1, 0.0008637479253661429, -0.0004328723428379533, 0.6666666666666666, 0, 0, -4.109844171180945, -4.110060607352364, 1, 0],
      [0.4069995354559408, 0, 1, 0.7564198487799652, 0, 0, 0.6666666666666666, 0, 0, -4.070515893018467, -4.06850863369173, 0.9979947538709327, 1.081112239763937],
      [0, 0, 0.9991362520746339, 0.1, 0.0008637479253661429, -0.0004218939146909406, 0.6666666666666666, 0, 0, -4.109844171180945, -4.11005511813829, 1, 0],
      [0, 0, 1, 0, 0, 0, 1, 0, 0, 0, 0, 1, 0],
      [0, 0, 0.9991362520746339, 0.1, 0.0008637479253661429, -0.0004328723428379533, 0.6666666666666666, 0, 0, -4.109844171180945, -4.110060607352364, 1, 0],
      [0.04701990859095543, 0.02109816313693416, 0.8670565864237453, 1999.9447459038, 0.1329434135762547, 1.455656054003114, 0.2453709340771186, 1, 0, -10.30681935168823, -9.85207617202482, 0.6346109279947472, 0],
      [0, 0, 0.9991362520746339, 0.1, 0.0008637479253661429, -0.0004147481980947276, 0.6666666666666666, 0, 0, -4.109844171180945, -4.110051545279992, 1, 0],
      [0, 0, 1, 0.4606676714282781, 0, 0, 0.6666666666666666, 0, 0, -3.845848321822526, -3.841232690321073, 0.9953950041556691, 0.6296541641433383],
      [0, 0, 1, 0.2223056743341221, 0, 0, 0.6666666666666666, 0, 0, -4.371439571781418, -4.362952292866155, 0.9915486363565226, 0.969568493409144],
      [0, 0, 0.9991362520746339, 0.1, 0.0008637479253661429, -0.0002884321789702327, 0.6666666666666666, 0, 0, -3.638608293917835, -3.638752510007321, 1, 0],
      [0, 0, 0.9991362520746339, 0.1, 0.0008637479253661429, -0.0004027394963266318, 0.6666666666666666, 0, 0, -4.092711955265213, -4.092913325013376, 1, 0],
      [0, 0, 0.9991362520746339, 0.1, 0.0008637479253661429, -0.0002758601886867496, 0.6666666666666666, 0, 0, -3.880377624409276, -3.880515554503619, 1, 0],
      [0, 0, 0.9991362520746339, 0.1, 0.0008637479253661429, -0.0004430448543164545, 0.6666666666666666, 0, 0, -3.976843134882738, -3.977064657309896, 1, 0],
      [0, 0, 0.9991362520746339, 0.1, 0.0008637479253661429, -0.0004147481980947276, 0.6666666666666666, 0, 0, -4.109844171180945, -4.110051545279992, 1, 0],
      [0, 0, 0.9991362520746339, 0.1, 0.0008637479253661429, -0.000446352643727721, 0.6666666666666666, 0, 0, -3.530319529187927, -3.530542705509791, 1, 0],
      [0, 0, 0.9991362520746339, 0.1, 0.0008637479253661429, -0.0003813740120577336, 0.6666666666666666, 0, 0, -4.085131899612647, -4.085322586618676, 1, 0],
      [0, 0, 0.9991362520746339, 0.1, 0.0008637479253661429, -0.0003144804049313166, 0.6666666666666666, 0, 0, -4.423217285906057, -4.423374526108523, 1, 0],
      [0, 0, 0.9991362520746339, 0.1, 0.0008637479253661429, -0.0003813740120577336, 0.6666666666666666, 0, 0, -4.085131899612647, -4.085322586618676, 1, 0],
      [0, 0, 0.9991362520746339, 0.1, 0.0008637479253661429, -0.000443044854657515, 0.6666666666666666, 0, 0, -4.502550580463788, -4.502772102891117, 1, 0],
      [0, 0, 0.9991362520746339, 0.1, 0.0008637479253661429, -0.000269955236213093, 0.6666666666666666, 0, 0, -4.398505014337759, -4.398639991955865, 1, 0],
      [0, 0, 0.9991362520746339, 0.1, 0.0008637479253661429, -0.0004853102096396, 0.6666666666666666, 0, 0, -3.547451745103658, -3.547694400208478, 1, 0],
      [0.02590447124415981, 0.0006540975785257089, 0.000722239122640936, 50.12555175488868, 0.9992777608773591, 0.6652971375458456, 0.3873169337019704, 1, 0, -9.028739302780073, -9.029216421020513, 1, 0],
      [0, 0, 0.9991362520746339, 0.1, 0.0008637479253661429, -0.0004069295412483243, 0.6666666666666666, 0, 0, -3.315525244740023, -3.315728709510647, 1, 0],
      [0, 0, 0.9991362520746339, 0.1, 0.0008637479253661429, -0.000401878426909974, 0.6666666666666666, 0, 0, -4.490833227103762, -4.491034166317217, 1, 0],
      [0.4069995354559408, 0, 1, 0.7564198487799652, 0, 0, 0.6666666666666666, 0, 0, -3.729353591483427, -3.728375182834395, 0.9990220698365945, 1.081112239763937],
      [0, 0, 0.9991362520746339, 0.1, 0.0008637479253661429, -0.000446352643727721, 0.6666666666666666, 0, 0, -3.530319529187927, -3.530542705509791, 1, 0],
      [0, 0, 0.9991362520746339, 0.1, 0.0008637479253661429, -0.000355911809330145, 0.6666666666666666, 0, 0, -3.897509840325007, -3.897687796229672, 1, 0],
      [0, 0, 0.9991362520746339, 0.1, 0.0008637479253661429, -0.0004069295412483243, 0.6666666666666666, 0, 0, -3.315525244740023, -3.315728709510647, 1, 0],
      [0, 0, 0.9991362520746339, 0.1, 0.0008637479253661429, -0.0004147481980947276, 0.6666666666666666, 0, 0, -4.109844171180945, -4.110051545279992, 1, 0],
      [0, 0, 0.9991362520746339, 0.6922231255216355, 0.0008637479253661429, -0.001739471741126764, 0.6666666666666666, 0, 0, -4.616639561409769, -4.61170908106426, 0.995081654520689, 0],
      [0, 0, 1, 0, 0, 0, 1, 0, 0, 0, 0, 1, 0],
      [0, 0, 1, 0, 0, 0, 1, 0, 0, 0, 0, 1, 0],
      [0, 0, 1, 0, 0, 0, 1, 0, 0, 0, 0, 1, 0],
      [0, 0, 0.9991362520746339, 0.1, 0.0008637479253661429, -0.0002782598928163793, 0.6666666666666666, 0, 0, -4.398505014337759, -4.398644144284167, 1, 0],
      [0, 0, 0.9991362520746339, 0.1, 0.0008637479253661429, -0.000446352643727721, 0.6666666666666666, 0, 0, -3.530319529187927, -3.530542705509791, 1, 0],
      [1.250729320059885, 0, 1, 0.3986761438071433, 0, 0, 0.6666666666666666, 0, 0, -4.280449812089675, -4.270624080100152, 0.9902223827979131, 1.301235659993812],
      [1.250729320059885, 0, 1, 0.3986761438071433, 0, 0, 0.6666666666666666, 0, 0, -4.280212171777698, -4.270624080100152, 0.9904577275164888, 1.301235659993812],
      [0, 0, 0.9991362520746339, 0.1, 0.0008637479253661429, -0.0004069295412483243, 0.6666666666666666, 0, 0, -3.315525244740023, -3.315728709510647, 1, 0],
      [0.4069995354559408, 0, 1, 0.7564198487799652, 0, 0, 0.6666666666666666, 0, 0, -4.070381062961939, -4.068457871107744, 0.9980786562941876, 1.081112239763937],
      [0, 0, 0.9991362520746339, 0.1, 0.0008637479253661429, -0.000446352643727721, 0.6666666666666666, 0, 0, -3.530319529187927, -3.530542705509791, 1, 0],
      [0, 0, 0.9991362520746339, 0.1, 0.0008637479253661429, -0.0004069295412483243, 0.6666666666666666, 0, 0, -3.315525244740023, -3.315728709510647, 1, 0],
      [0, 0, 0.9991362520746339, 0.1, 0.0008637479253661429, -0.0004147481980947276, 0.6666666666666666, 0, 0, -4.109844171180945, -4.110051545279992, 1, 0],
      [0, 0, 1, 0, 0, 0, 1, 0, 0, 0, 0, 1, 0],
      [0, 0, 1, 0, 0, 0, 1, 0, 0, 0, 0, 1, 0],
      [0, 0, 1, 0, 0, 0, 1, 0, 0, 0, 0, 1, 0],
      [0.03240379231986607, 0.001017049496059669, 0.0007819760041479145, 67.68788632877215, 0.9992180239958521, 0.65326092188009, 0.3901798622569162, 0, 0, -7.966368599818195, -7.967793960292301, 1, 0],
      [0, 0, 1, 0, 0, 0, 1, 0, 0, 0, 0, 1, 0],
      [0, 0, 1, 0, 0, 0, 1, 0, 0, 0, 0, 1, 0],
      [0, 0, 1, 0, 0, 0, 1, 0, 0, 0, 0, 1, 0],
      [0, 0, 1, 0, 0, 0, 1, 0, 0, 0, 0, 1, 0],
      [0, 0, 1, 0, 0, 0, 1, 0, 0, 0, 0, 1, 0],
      [0, 0, 1, 0, 0, 0, 1, 0, 0, 0, 0, 1, 0],
      [0, 0, 1, 0, 0, 0, 1, 0, 0, 0, 0, 1, 0],
      [0, 0, 1, 0, 0, 0, 1, 0, 0, 0, 0, 1, 0],
      [0, 0, 1, 0, 0, 0, 1, 0, 0, 0, 0, 1, 0],
      [0, 0, 1, 0, 0, 0, 1, 0, 0, 0, 0, 1, 0],
      [0, 0, 1, 0, 0, 0, 1, 0, 0, 0, 0, 1, 0],
      [0, 0, 1, 0, 0, 0, 1, 0, 0, 0, 0, 1, 0],
      [0, 0, 1, 0.4606676714282781, 0, 0, 0.6666666666666666, 0, 0, -4.064992709725908, -4.061441837324682, 0.9964554244906358, 0.6296541641433383],
      [0.02591099246713023, 0.0006544227867342889, 0.0007216874833241353, 61.48410945418995, 0.9992783125166759, 0.3356028586043074, 0.4787381481321933, 1, 0, -7.529168955449146, -7.529463053938708, 1, 0],
      [0, 0, 1, 0, 0, 0, 1, 0, 0, 0, 0, 1, 0],
      [0, 0, 1, 0, 0, 0, 1, 0, 0, 0, 0, 1, 0],
      [0, 0, 1, 0, 0, 0, 1, 0, 0, 0, 0, 1, 0],
      [0, 0, 1, 0, 0, 0, 1, 0, 0, 0, 0, 1, 0],
      [0, 0, 1, 0, 0, 0, 1, 0, 0, 0, 0, 1, 0],
      [0, 0, 1, 0, 0, 0, 1, 0, 0, 0, 0, 1, 0],
      [0, 0, 1, 0, 0, 0, 1, 0, 0, 0, 0, 1, 0],
      [0, 0, 1, 0, 0, 0, 1, 0, 0, 0, 0, 1, 0],
      [0, 0, 1, 0, 0, 0, 1, 0, 0, 0, 0, 1, 0],
      [0, 0, 1, 0, 0, 0, 1, 0, 0, 0, 0, 1, 0],
      [0, 0, 1, 0, 0, 0, 1, 0, 0, 0, 0, 1, 0],
      [0, 0, 0.9991362520746339, 0.1, 0.0008637479253661429, -0.0003980396639544637, 0.6666666666666666, 0, 0, -4.085131899612647, -4.085330919444624, 1, 0],
      [0, 0, 0.9991362520746339, 0.1, 0.0008637479253661429, -0.0003634876334341897, 0.6666666666666666, 0, 0, -4.51554549867206, -4.515727242488778, 1, 0],
      [0, 0, 1, 0, 0, 0, 1, 0, 0, 0, 0, 1, 0],
      [0, 0, 1, 0, 0, 0, 1, 0, 0, 0, 0, 1, 0],
      [0, 0, 1, 0, 0, 0, 1, 0, 0, 0, 0, 1, 0],
      [0, 0, 1, 0, 0, 0, 1, 0, 0, 0, 0, 1, 0],
      [0, 0, 1, 0, 0, 0, 1, 0, 0, 0, 0, 1, 0],
      [0, 0, 1, 0, 0, 0, 1, 0, 0, 0, 0, 1, 0],
      [0, 0, 1, 0, 0, 0, 1, 0, 0, 0, 0, 1, 0],
      [0.005363002730545481, 8.065666136881716e-05, 0.0007216874829649401, 142.5913593974423, 0.999278312517035, 1.379719363302158, 0.2559817199879522, 1, 0, -9.137610013063563, -9.136557553713889, 0.9989480942913671, 0],
      [0, 0, 1, 0, 0, 0, 1, 0, 0, 0, 0, 1, 0],
      [0, 0, 1, 0, 0, 0, 1, 0, 0, 0, 0, 1, 0],
      [0, 0, 1, 0, 0, 0, 1, 0, 0, 0, 0, 1, 0],
      [0, 0, 0.9991362520746339, 0.1, 0.0008637479253661429, -0.000398037313575017, 0.6666666666666666, 0, 0, -3.769628906087401, -3.769827924744188, 1, 0],
      [0, 0, 1, 0, 0, 0, 1, 0, 0, 0, 0, 1, 0],
      [0, 0, 1, 0, 0, 0, 1, 0, 0, 0, 0, 1, 0],
      [0, 0, 1, 0, 0, 0, 1, 0, 0, 0, 0, 1, 0],
      [0, 0, 1, 0, 0, 0, 1, 0, 0, 0, 0, 1, 0],
      [0, 0, 1, 0, 0, 0, 1, 0, 0, 0, 0, 1, 0],
      [0, 0, 1, 0, 0, 0, 1, 0, 0, 0, 0, 1, 0],
      [0, 0, 1, 0, 0, 0, 1, 0, 0, 0, 0, 1, 0],
      [0, 0, 1, 0, 0, 0, 1, 0, 0, 0, 0, 1, 0],
      [0, 0, 1, 0, 0, 0, 1, 0, 0, 0, 0, 1, 0],
      [0, 0, 1, 0, 0, 0, 1, 0, 0, 0, 0, 1, 0],
      [0, 0, 1, 0, 0, 0, 1, 0, 0, 0, 0, 1, 0],
      [0, 0, 1, 0, 0, 0, 1, 0, 0, 0, 0, 1, 0],
      [0, 0, 1, 0, 0, 0, 1, 0, 0, 0, 0, 1, 0],
      [0, 0, 1, 0, 0, 0, 1, 0, 0, 0, 0, 1, 0],
      [0, 0, 1, 0, 0, 0, 1, 0, 0, 0, 0, 1, 0],
      [466.0360669682166, 0, 0.7465204519486145, 0.7895618300712495, 0.2534795480513855, 0, 0.6666666666666666, 0, 0, -5.326672840114558, -5.330070923551594, 1, 450.0089272448897],
      [0, 0, 1, 0.5319225404027024, 0, 0, 0.6666666666666666, 0, 0, -4.837754553295492, -4.824930218356446, 0.9872575464450883, 0.969568493409144],
      [0, 0, 1, 0, 0, 0, 1, 0, 0, 0, 0, 1, 0],
      [0, 0, 1, 0, 0, 0, 1, 0, 0, 0, 0, 1, 0],
      [0, 0, 0.9991362520746339, 0.1, 0.0008637479253661429, -0.0004578628919293948, 0.6666666666666666, 0, 0, -4.27377616818062, -4.274005099626585, 1, 0],
      [0, 0, 1, 0, 0, 0, 1, 0, 0, 0, 0, 1, 0],
      [0, 0, 1, 0, 0, 0, 1, 0, 0, 0, 0, 1, 0],
      [0, 0, 1, 0, 0, 0, 1, 0, 0, 0, 0, 1, 0],
      [0, 0, 1, 0, 0, 0, 1, 0, 0, 0, 0, 1, 0],
      [0, 0, 1, 0, 0, 0, 1, 0, 0, 0, 0, 1, 0],
      [0, 0, 1, 0, 0, 0, 1, 0, 0, 0, 0, 1, 0],
      [0, 0, 1, 0, 0, 0, 1, 0, 0, 0, 0, 1, 0],
      [0, 0, 1, 0, 0, 0, 1, 0, 0, 0, 0, 1, 0],
      [0, 0, 1, 0, 0, 0, 1, 0, 0, 0, 0, 1, 0],
      [0, 0, 1, 0, 0, 0, 1, 0, 0, 0, 0, 1, 0],
      [0, 0, 1, 0, 0, 0, 1, 0, 0, 0, 0, 1, 0],
      [0, 0, 1, 0, 0, 0, 1, 0, 0, 0, 0, 1, 0],
      [0, 0, 0.9991362520746339, 0.1, 0.0008637479253661429, -0.0004328723427349246, 0.6666666666666666, 0, 0, -4.635551616761995, -4.635768052933362, 1, 0],
      [0, 0, 1, 0, 0, 0, 1, 0, 0, 0, 0, 1, 0],
      [0, 0, 1, 0, 0, 0, 1, 0, 0, 0, 0, 1, 0],
      [0, 0, 1, 0, 0, 0, 1, 0, 0, 0, 0, 1, 0],
      [0, 0, 1, 0, 0, 0, 1, 0, 0, 0, 0, 1, 0],
      [0, 0, 1, 0, 0, 0, 1, 0, 0, 0, 0, 1, 0],
      [0, 0, 0.9991362520746339, 0.1, 0.0008637479253661429, -0.000462405703034463, 0.6666666666666666, 0, 0, -3.959710918967007, -3.959942121818524, 1, 0],
      [0, 0, 1, 0, 0, 0, 1, 0, 0, 0, 0, 1, 0],
      [0, 0, 1, 0, 0, 0, 1, 0, 0, 0, 0, 1, 0],
      [0, 0, 1, 0, 0, 0, 1, 0, 0, 0, 0, 1, 0],
      [0, 0, 1, 0, 0, 0, 1, 0, 0, 0, 0, 1, 0],
      [0, 0, 1, 0, 0, 0, 1, 0, 0, 0, 0, 1, 0],
      [0, 0, 1, 0, 0, 0, 1, 0, 0, 0, 0, 1, 0],
      [0, 0, 1, 0, 0, 0, 1, 0, 0, 0, 0, 1, 0],
      [0, 0, 0.9991362520746339, 0.1, 0.0008637479253661429, -0.0004328723428379533, 0.6666666666666666, 0, 0, -4.109844171180945, -4.110060607352364, 1, 0],
      [0, 0, 0.9991362520746339, 0.1, 0.0008637479253661429, -0.0004154312585598063, 0.6666666666666666, 0, 0, -3.769628906087401, -3.769836621716681, 1, 0],
      [0, 0, 1, 0, 0, 0, 1, 0, 0, 0, 0, 1, 0],
      [0, 0, 1, 0, 0, 0, 1, 0, 0, 0, 0, 1, 0],
      [0, 0, 0.9991362520746339, 0.1, 0.0008637479253661429, -0.0004328723426993974, 0.6666666666666666, 0, 0, -4.092711955265213, -4.092928391436563, 1, 0],
      [117.0525716619342, 0, 0.7689935441831981, 0.57004309814035, 0.2310064558168019, 0, 0.6666666666666666, 0, 0, -7.563060874391439, -7.564949847951004, 1, 115.5134865545955],
      [0, 0, 1, 0, 0, 0, 1, 0, 0, 0, 0, 1, 0],
      [0, 0, 1, 0, 0, 0, 1, 0, 0, 0, 0, 1, 0],
      [0, 0, 0.8610423568526708, 3224.266256131221, 0.1389576431473292, 1.309813664679833, 0.2662083539035667, 1, 0, -9.262227957720741, -8.827297786667851, 0.6473098664480015, 0],
      [0, 0, 1, 0, 0, 0, 1, 0, 0, 0, 0, 1, 0],
      [0.03240379231986607, 0.001017049496059669, 0.0007226852124041947, 74.52367743064889, 0.9992773147875958, 0.7347582894070559, 0.3713374601311702, 0, 0, -7.259426551343661, -7.260374910199181, 1, 0],
      [0, 0, 0.9991362520746339, 0.1, 0.0008637479253661429, -0.000424712203968447, 0.6666666666666666, 0, 0, -3.315525244740023, -3.315737600842007, 1, 0],
      [0, 0, 1, 0, 0, 0, 1, 0, 0, 0, 0, 1, 0],
      [0, 0, 0.9991362520746339, 0.1, 0.0008637479253661429, -0.0005289341359784316, 0.6666666666666666, 0, 0, -4.195177206649367, -4.195441673717356, 1, 0],
      [0, 0, 0.9991362520746339, 0.1, 0.0008637479253661429, -0.0005629742987149911, 0.6666666666666666, 0, 0, -4.299222772775396, -4.299504259924753, 1, 0],
      [0, 0, 0.9991362520746339, 0.1, 0.0008637479253661429, -0.0004967012381644764, 0.6666666666666666, 0, 0, -4.195177206649367, -4.195425557268449, 1, 0],
      [0, 0, 1, 0, 0, 0, 1, 0, 0, 0, 0, 1, 0],
      [0, 0, 1, 0, 0, 0, 1, 0, 0, 0, 0, 1, 0],
      [0, 0, 1, 0, 0, 0, 1, 0, 0, 0, 0, 1, 0],
      [0, 0, 1, 0, 0, 0, 1, 0, 0, 0, 0, 1, 0],
      [0, 0, 1, 0, 0, 0, 1, 0, 0, 0, 0, 1, 0],
      [0.02591099246713023, 0.0006544227867342889, 1.000645438988304e-08, 73.84330035636266, 0.9999999899935456, 0.6943495485232347, 0.3805233227814044, 0, 0, -8.251753258925131, -8.252290480519736, 1, 0],
      [0, 0, 0.009610687876766536, 47.94002688264993, 0.9903893121232334, 0.0994998547292667, 0.5746005512047951, 0, 0, -8.255472636377117, -8.256712077375752, 1, 0],
      [0, 0, 0.9991362520746339, 0.1, 0.0008637479253661429, -0.000338990762509539, 0.6666666666666666, 0, 0, -4.181447955414617, -4.181617450795872, 1, 0],
      [0, 0, 0.9991362520746339, 0.1, 0.0008637479253661429, -0.0003298527824009412, 0.6666666666666666, 0, 0, -3.443406178977629, -3.443571105368829, 1, 0],
      [0.4069995354559408, 0, 1, 0.7564198487799652, 0, 0, 0.6666666666666666, 0, 0, -4.070515893018467, -4.06850863369173, 0.9979947538709327, 1.081112239763937],
      [0, 0, 0.9991362520746339, 0.1, 0.0008637479253661429, -0.0004328723426993974, 0.6666666666666666, 0, 0, -4.092711955265213, -4.092928391436563, 1, 0],
      [0.4069995354559408, 0, 1, 0.7564198487799652, 0, 0, 0.6666666666666666, 0, 0, -3.72942216182874, -3.728400997462213, 0.9989793568443224, 1.081112239763937],
      [0, 0, 0.9991362520746339, 0.1, 0.0008637479253661429, -0.000424712203968447, 0.6666666666666666, 0, 0, -3.315525244740023, -3.315737600842007, 1, 0],
      [0, 0, 1, 0, 0, 0, 1, 0, 0, 0, 0, 1, 0],
      [1.289602909728712, 0, 1, 0.6386835485659825, 0, 0, 0.6666666666666666, 0, 0, -4.725861432120566, -4.720884652230417, 0.9950355837597386, 1.301235659993812],
      [0, 0, 0.9991362520746339, 0.1, 0.0008637479253661429, -0.0003010362789073184, 0.6666666666666666, 0, 0, -3.638608293917835, -3.638758812057289, 1, 0],
      [0, 0, 1, 0, 0, 0, 1, 0, 0, 0, 0, 1, 0],
      [1.250729320059885, 0, 1, 0.3986761438071433, 0, 0, 0.6666666666666666, 0, 0, -4.280879193907313, -4.270624080100152, 0.9897972905812651, 1.301235659993812],
      [0, 0, 0.9991362520746339, 0.1, 0.0008637479253661429, -0.000424712203968447, 0.6666666666666666, 0, 0, -3.315525244740023, -3.315737600842007, 1, 0],
      [0, 0, 0.9991362520746339, 0.1, 0.0008637479253661429, -0.0004154312586104325, 0.6666666666666666, 0, 0, -3.752496690171669, -3.752704405800974, 1, 0],
      [0, 0, 0.009610687875669174, 71.76818074217258, 0.9903893121243308, 0.6853902754470411, 0.3826010426474349, 0, 0, -9.506771925672387, -9.507695895635571, 1, 0],
      [116.3953157349357, 0, 0.7531885070747483, 1.004630993504127, 0.2468114929252517, 0, 0.6666666666666666, 0, 0, -7.752439475985891, -7.757577110155532, 1, 115.5134865545955],
      [0, 0, 0.9991362520746339, 0.1, 0.0008637479253661429, -0.0003645678709789379, 0.6666666666666666, 0, 0, -3.897509840325007, -3.897692124260497, 1, 0],
      [250.7857279819616, 0, 0.7592783417976737, 0.5833866708530099, 0.2407216582023263, 0, 0.6666666666666666, 0, 0, -6.957719200206744, -6.960325109376072, 1, 243.6032621349545],
      [0, 0, 0.9991362520746339, 0.1, 0.0008637479253661429, -0.0003010362789073184, 0.6666666666666666, 0, 0, -3.638608293917835, -3.638758812057289, 1, 0],
      [0, 0, 0.9991362520746339, 0.1, 0.0008637479253661429, -0.0005384327584447846, 0.6666666666666666, 0, 0, -4.165487403450712, -4.165756619829934, 1, 0],
      [0, 0, 1, 0.3861199764671248, 0, 0, 0.6666666666666666, 0, 0, -4.70933936886437, -4.7031675579597, 0.9938471955983148, 0.4560207428894453],
      [0, 0, 0.9991362520746339, 0.1, 0.0008637479253661429, -0.000338990762509539, 0.6666666666666666, 0, 0, -4.181447955414617, -4.181617450795872, 1, 0],
      [0, 0, 0.9991362520746339, 0.1, 0.0008637479253661429, -0.0003714647511747771, 0.6666666666666666, 0, 0, -3.897509840325007, -3.897695572700595, 1, 0],
      [0, 0, 0.9991362520746339, 0.1, 0.0008637479253661429, -0.0004658581486083335, 0.6666666666666666, 0, 0, -3.530319529187927, -3.530552458262231, 1, 0],
      [0, 0, 0.9991362520746339, 0.1, 0.0008637479253661429, -0.0004972375639109572, 0.6666666666666666, 0, 0, -4.619591064798089, -4.619839683580045, 1, 0],
      [0, 0, 0.9991362520746339, 0.1, 0.0008637479253661429, -0.0003980396639544637, 0.6666666666666666, 0, 0, -4.085131899612647, -4.085330919444624, 1, 0],
      [0, 0, 0.9991362520746339, 0.1, 0.0008637479253661429, -0.0004740685046051851, 0.6666666666666666, 0, 0, -4.27377616818062, -4.274013202432923, 1, 0],
      [0, 0, 1, 0.4606676714282781, 0, 0, 0.6666666666666666, 0, 0, -3.846050031839554, -3.841232690321073, 0.9951942432608427, 0.6296541641433383],
      [0, 0, 0.9991362520746339, 0.1, 0.0008637479253661429, -0.0004421532291241093, 0.6666666666666666, 0, 0, -3.655740509833567, -3.655961586448129, 1, 0],
      [0, 0, 0.9991362520746339, 0.1, 0.0008637479253661429, -0.0002879148642254137, 0.6666666666666666, 0, 0, -3.880377624409276, -3.880521581841388, 1, 0],
      [0, 0, 0.9991362520746339, 0.1, 0.0008637479253661429, -0.0002206355659311043, 0.6666666666666666, 0, 0, -3.855665352840977, -3.855775670623943, 1, 0],
      [0, 0, 0.9991362520746339, 0.1, 0.0008637479253661429, -0.0003875242290884984, 0.6666666666666666, 0, 0, -3.872797568756709, -3.872991330871253, 1, 0],
      [0, 0, 0.9991362520746339, 0.1, 0.0008637479253661429, -0.0004740685046051851, 0.6666666666666666, 0, 0, -4.27377616818062, -4.274013202432923, 1, 0],
      [0, 0, 0.9991362520746339, 0.1, 0.0008637479253661429, -0.0004328723426993974, 0.6666666666666666, 0, 0, -4.092711955265213, -4.092928391436563, 1, 0],
      [0, 0, 0.9991362520746339, 0.1, 0.0008637479253661429, -0.0006112752019049594, 0.6666666666666666, 0, 0, -4.299222772775396, -4.299528410376348, 1, 0],
      [0, 0, 0.9991362520746339, 0.1, 0.0008637479253661429, -0.0006112752019049594, 0.6666666666666666, 0, 0, -4.299222772775396, -4.299528410376348, 1, 0],
      [0, 0, 0.9991362520746339, 0.1, 0.0008637479253661429, -0.0004328723426993974, 0.6666666666666666, 0, 0, -4.092711955265213, -4.092928391436563, 1, 0],
      [0, 0, 0.9991362520746339, 0.1, 0.0008637479253661429, -0.0004818105479547086, 0.6666666666666666, 0, 0, -3.984423190535305, -3.984664095809282, 1, 0],
      [0, 0, 0.9991362520746339, 0.6922231255216355, 0.0008637479253661429, -0.001752327441003843, 0.6666666666666666, 0, 0, -4.616682402348291, -4.611715508914199, 0.9950454211839419, 0],
      [1.081112239763937, 0, 1, 1.621668359645905, 0, -0.003965801684198134, 0.6666666666666666, 0, 0, -1.558300289293165, -1.559730437892981, 1, 1.081112239763937],
      [1.38607505321179, 0.7237572068232351, 0.7493430095150264, 1.995421116929147, 0.2506569904849736, -2.220446049250313e-16, 0.6666666666666666, 0, 0, 0, -1.110223024625157e-16, 1, 1.222222222222223],
      [1.38607505321179, 0.7237572068232351, 0.7493430095150264, 1.995421116929147, 0.2506569904849736, -2.220446049250313e-16, 0.6666666666666666, 0, 0, 0, -1.110223024625157e-16, 1, 1.222222222222223],
      [1.38607505321179, 0.7237572068232351, 0.7493430095150264, 1.995421116929147, 0.2506569904849736, -2.220446049250313e-16, 0.6666666666666666, 0, 0, 0, -1.110223024625157e-16, 1, 1.222222222222223],
      [1.38607505321179, 0.7237572068232351, 0.7493430095150264, 1.995421116929147, 0.2506569904849736, -2.220446049250313e-16, 0.6666666666666666, 0, 0, 0, -1.110223024625157e-16, 1, 1.222222222222223],
      [1.38607505321179, 0.7237572068232351, 0.7493430095150264, 1.995421116929147, 0.2506569904849736, -2.220446049250313e-16, 0.6666666666666666, 0, 0, 0, -1.110223024625157e-16, 1, 1.222222222222223],
      [1.38607505321179, 0.7237572068232351, 0.7493430095150264, 1.995421116929147, 0.2506569904849736, -2.220446049250313e-16, 0.6666666666666666, 0, 0, 0, -1.110223024625157e-16, 1, 1.222222222222223],
      [1.38607505321179, 0.7237572068232351, 0.7493430095150264, 1.995421116929147, 0.2506569904849736, -2.220446049250313e-16, 0.6666666666666666, 0, 0, 0, -1.110223024625157e-16, 1, 1.222222222222223],
      [1.38607505321179, 0.7237572068232351, 0.7493430095150264, 1.995421116929147, 0.2506569904849736, -2.220446049250313e-16, 0.6666666666666666, 0, 0, 0, -1.110223024625157e-16, 1, 1.222222222222223],
      [1.38607505321179, 0.7237572068232351, 0.7493430095150264, 1.995421116929147, 0.2506569904849736, -2.220446049250313e-16, 0.6666666666666666, 0, 0, 0, -1.110223024625157e-16, 1, 1.222222222222223],
      [1.38607505321179, 0.7237572068232351, 0.7493430095150264, 1.995421116929147, 0.2506569904849736, -2.220446049250313e-16, 0.6666666666666666, 0, 0, 0, -1.110223024625157e-16, 1, 1.222222222222223],
      [1.38607505321179, 0.7237572068232351, 0.7493430095150264, 1.995421116929147, 0.2506569904849736, -2.220446049250313e-16, 0.6666666666666666, 0, 0, 0, -1.110223024625157e-16, 1, 1.222222222222223],
      [1.38607505321179, 0.7237572068232351, 0.7493430095150264, 1.995421116929147, 0.2506569904849736, -2.220446049250313e-16, 0.6666666666666666, 0, 0, 0, -1.110223024625157e-16, 1, 1.222222222222223],
      [0, 0, 1, 0.4408836942638507, 0, 0, 0.6666666666666666, 0, 0, -3.059295633627352, -3.05139435502277, 0.992129854445871, 0.6504327334979301],
      [0, 0, 0.9991362520746339, 0.1, 0.0008637479253661429, -0.0005454567000384714, 0.6666666666666666, 0, 0, -4.050164056496029, -4.050436784846048, 1, 0],
      [0, 0, 0.9991362520746339, 0.1, 0.0008637479253661429, -0.0004328723428379533, 0.6666666666666666, 0, 0, -4.109844171180945, -4.110060607352364, 1, 0],
      [0, 0, 0.9991362520746339, 0.1, 0.0008637479253661429, -0.000338990762509539, 0.6666666666666666, 0, 0, -4.181447955414617, -4.181617450795872, 1, 0],
      [0, 0, 0.9991362520746339, 0.1, 0.0008637479253661429, -0.0005940564397626247, 0.6666666666666666, 0, 0, -4.282090556859664, -4.282387585079546, 1, 0],
      [236.8979070988396, 0, 0.7592783417976737, 0.583243128728789, 0.2407216582023263, 0, 0.6666666666666666, 0, 0, -6.507136388188919, -6.509617118793312, 1, 230.4772705867407],
      [0.02424282431417275, 0.0005738039035044019, 1.0004e-08, 75.96901618148321, 0.999999989996, 1.07262013719172, 0.3045705697842101, 1, 0, -8.613797509799298, -8.61411229560338, 1, 0],
      [0, 0, 0.9991362520746339, 0.1, 0.0008637479253661429, -0.0005803616987520854, 0.6666666666666666, 0, 0, -4.067296272411761, -4.067586453261137, 1, 0],
      [0, 0, 0.9991362520746339, 0.1, 0.0008637479253661429, -0.0004154312585598063, 0.6666666666666666, 0, 0, -3.769628906087401, -3.769836621716681, 1, 0],
      [0, 0, 0.9991362520746339, 0.1, 0.0008637479253661429, -0.0005109436906582943, 0.6666666666666666, 0, 0, -4.195177206649367, -4.195432678494696, 1, 0],
      [0, 0, 0.9991362520746339, 0.1, 0.0008637479253661429, -0.0003714647511747771, 0.6666666666666666, 0, 0, -3.897509840325007, -3.897695572700595, 1, 0],
      [0, 0, 1, 0.6718725502785308, 0, 0, 0.6666666666666666, 0, 0, -4.742589480695187, -4.727879829527998, 0.9853980072318468, 0.9400491821868175],
      [0, 0, 0.9991362520746339, 0.1, 0.0008637479253661429, -0.0004631445616318786, 0.6666666666666666, 0, 0, -4.27377616818062, -4.274007740461436, 1, 0],
      [0, 0, 0.9991362520746339, 0.1, 0.0008637479253661429, -0.0005997424503725313, 0.6666666666666666, 0, 0, -4.685331930758814, -4.685631801984, 1, 0],
      [0, 0, 0.9991362520746339, 0.1, 0.0008637479253661429, -0.0003693712705405972, 0.6666666666666666, 0, 0, -3.744916634519102, -3.745101320154372, 1, 0],
      [0, 0, 0.9991362520746339, 0.1, 0.0008637479253661429, -0.0004052244625949442, 0.6666666666666666, 0, 0, -3.959710918967007, -3.959913531198304, 1, 0],
      [0, 0, 0.9991362520746339, 0.1, 0.0008637479253661429, -0.0002355126559940857, 0.6666666666666666, 0, 0, -3.530319529187927, -3.530437285515924, 1, 0],
      [0, 0, 0.9991362520746339, 0.1, 0.0008637479253661429, -0.0002188378372878219, 0.6666666666666666, 0, 0, -4.092711955265213, -4.092821374183857, 1, 0],
      [0.6768604410260337, 0.02226129832625571, 1, 1.616433700700329, 0, -0.008270504187176897, 0.6666666666666666, 0, 0, -3.885494006642908, -3.884559558331294, 0.9990659881491994, 0.9400491821868175],
      [0, 0, 0.9991362520746339, 0.1, 0.0008637479253661429, -0.0001295102282625749, 0.6666666666666666, 0, 0, -3.259468833552754, -3.259533588666886, 1, 0],
      [1.488653451211722, 0.04896040095296346, 0.7327254249999998, 1.382813806975086, 0.2672745750000002, 0, 0.6666666666666666, 0, 0, -4.72340052696336, -4.723167459776245, 0.9997669599709197, 1.301235659993812],
      [0.7474439760651711, 0.036874085833987, 1, 1.271876239176688, 0, -0.01145681779380592, 0.6666666666666666, 0, 0, -3.989507278388096, -3.990216482685937, 1, 0.969568493409144],
      [0, 0, 0.9991362520746339, 0.1, 0.0008637479253661429, -0.0003464137157287439, 0.6666666666666666, 0, 0, -4.050164056496029, -4.050337263353893, 1, 0],
      [0, 0, 0.9991362520746339, 0.1, 0.0008637479253661429, -0.000156522313188745, 0.6666666666666666, 0, 0, -4.067999683696915, -4.06807794485351, 1, 0],
      [0, 0, 0.9991362520746339, 0.1, 0.0008637479253661429, -0.0002851744288694391, 0.6666666666666666, 0, 0, -4.109844171180945, -4.10998675839538, 1, 0],
      [210.0843764561327, 0, 0.7693488513202326, 0.5348868776998676, 0.2306511486797674, 0, 0.6666666666666666, 0, 0, -6.153636083435956, -6.154662807574232, 1, 204.4823423973291],
      [0, 0, 0.9991362520746339, 0.1, 0.0008637479253661429, -0.0002912885020398548, 0.6666666666666666, 0, 0, -3.655740509833567, -3.655886154084587, 1, 0],
      [0, 0, 0.9991362520746339, 0.1, 0.0008637479253661429, -0.0004400124030112806, 0.6666666666666666, 0, 0, -4.502550580463788, -4.502770586665294, 1, 0],
      [0, 0, 0.009597297806492265, 84.07236102016769, 0.9904027021935078, 0.6052342992991484, 0.4018997251735008, 0, 0, -8.270518589418744, -8.271619245925965, 1, 0],
      [0, 0, 0.9991362520746339, 0.1, 0.0008637479253661429, -0.0003177843410870906, 0.6666666666666666, 0, 0, -4.51554549867206, -4.515704390842604, 1, 0],
      [0, 0, 0.9991362520746339, 0.1, 0.0008637479253661429, -0.0005033188836733871, 0.6666666666666666, 0, 0, -4.195177206649367, -4.195428866091204, 1, 0],
      [0, 0, 0.9991362520746339, 0.1, 0.0008637479253661429, -0.00043451410711981, 0.6666666666666666, 0, 0, -3.933560903087076, -3.933778160140636, 1, 0],
      [0, 0, 0.009984730111253058, 76.97847698186979, 0.990015269888747, 0.697704433112829, 0.3797492083247328, 1, 0, -9.185390370388776, -9.185692302898886, 1, 0],
      [0, 0, 0.9991362520746339, 0.1, 0.0008637479253661429, -0.0002739720648845534, 0.6666666666666666, 0, 0, -3.880377624409276, -3.880514610441718, 1, 0],
      [0, 0, 0.9991362520746339, 0.1, 0.0008637479253661429, -0.0004119094361012543, 0.6666666666666666, 0, 0, -4.109844171180945, -4.110050125898995, 1, 0],
      [0, 0, 0.9991362520746339, 0.1, 0.0008637479253661429, -0.0005033188836733871, 0.6666666666666666, 0, 0, -4.195177206649367, -4.195428866091204, 1, 0],
      [0, 0, 0.9991362520746339, 0.1, 0.0008637479253661429, -0.0004731573572884784, 0.6666666666666666, 0, 0, -3.984423190535305, -3.984659769213949, 1, 0],
      [0, 0, 0.9991362520746339, 0.1, 0.0008637479253661429, -0.000462405703034463, 0.6666666666666666, 0, 0, -3.959710918967007, -3.959942121818524, 1, 0],
      [0, 0, 0.9991362520746339, 0.1, 0.0008637479253661429, -0.0005477664235780111, 0.6666666666666666, 0, 0, -4.81321286499642, -4.813486748208209, 1, 0],
      [0, 0, 1, 0, 0, 0, 1, 0, 0, 0, 0, 1, 0],
      [0, 0, 0.9991362520746339, 0.1, 0.0008637479253661429, -0.0004350284146212857, 0.6666666666666666, 0, 0, -4.27377616818062, -4.273993682387931, 1, 0],
      [205.4732462504653, 0, 0.7657423263178799, 0.6702607413919263, 0.2342576736821201, 0, 0.6666666666666666, 0, 0, -6.644760654861229, -6.646918812788274, 1, 204.4823423973291],
      [0, 0, 1, 0, 0, 0, 1, 0, 0, 0, 0, 1, 0],
      [150.8144930128949, 0, 0.810200291539483, 0.3044129431077415, 0.189799708460517, 0, 0.6666666666666666, 0, 0, -6.875055328654891, -6.875972057218951, 1, 151.9669399327601],
      [0, 0, 1, 0, 0, 0, 1, 0, 0, 0, 0, 1, 0],
      [0, 0, 0.9991362520746339, 0.1, 0.0008637479253661429, -0.0006292652823400857, 0.6666666666666666, 0, 0, -4.824930218356446, -4.825244850997616, 1, 0],
      [0, 0, 1, 0, 0, 0, 1, 0, 0, 0, 0, 1, 0],
      [0, 0, 1, 0, 0, 0, 1, 0, 0, 0, 0, 1, 0],
      [0, 0, 1, 0, 0, 0, 1, 0, 0, 0, 0, 1, 0],
      [0, 0, 1, 0, 0, 0, 1, 0, 0, 0, 0, 1, 0],
      [1.250729320059885, 0, 1, 0.3986761438071433, 0, 0, 0.6666666666666666, 0, 0, -4.280449812089675, -4.270624080100152, 0.9902223827979131, 1.301235659993812],
      [1.250729320059885, 0, 1, 0.3986761438071433, 0, 0, 0.6666666666666666, 0, 0, -4.280449812089675, -4.270624080100152, 0.9902223827979131, 1.301235659993812],
      [0, 0, 0.9991362520746339, 0.1, 0.0008637479253661429, -0.0005691829905742907, 0.6666666666666666, 0, 0, -4.282090556859664, -4.282375148354951, 1, 0],
      [0, 0, 0.9991362520746339, 0.6922231255216355, 0.0008637479253661429, -0.001739469886373968, 0.6666666666666666, 0, 0, -4.616639555227257, -4.611709080136884, 0.9950816597499783, 0],
      [0, 0, 0.9991362520746339, 0.1, 0.0008637479253661429, -0.000355911809330145, 0.6666666666666666, 0, 0, -3.897509840325007, -3.897687796229672, 1, 0],
      [0, 0, 0.9991362520746339, 0.1, 0.0008637479253661429, -0.0004147481979579482, 0.6666666666666666, 0, 0, -4.092711955265213, -4.092919329364192, 1, 0],
      [0, 0, 0.9991362520746339, 0.1, 0.0008637479253661429, -0.0004480180438939385, 0.6666666666666666, 0, 0, -3.547451745103658, -3.547675754125605, 1, 0],
      [0, 0, 0.9991362520746339, 0.1, 0.0008637479253661429, -0.0003905707302394035, 0.6666666666666666, 0, 0, -4.001555406451036, -4.001750691816156, 1, 0],
      [0, 0, 0.9991362520746339, 0.1, 0.0008637479253661429, -0.0002590927555932154, 0.6666666666666666, 0, 0, -3.443406178977629, -3.443535725355425, 1, 0],
      [0, 0, 0.9991362520746339, 0.1, 0.0008637479253661429, -0.0004758333768926093, 0.6666666666666666, 0, 0, -4.59300371799281, -4.593241634681257, 1, 0],
      [0, 0, 0.9991362520746339, 0.1, 0.0008637479253661429, -0.0003294622176817086, 0.6666666666666666, 0, 0, -4.490833227103762, -4.490997958212603, 1, 0],
      [0.3025835011857095, 0.009951684542661798, 1, 0.7822521607350487, 0, -0.008329960142782866, 0.6666666666666666, 0, 0, -4.708015256887108, -4.707391031848484, 0.9993759697492609, 0.4560207428894453],
      [0, 0, 0.009588895827266131, 101.514506339934, 0.9904111041727339, 0.7290870605959299, 0.3726087681027048, 1, 0, -8.841503652507411, -8.842193725354942, 1, 0],
      [0, 0, 0.9991362520746339, 0.1, 0.0008637479253661429, -0.0003659225926710974, 0.6666666666666666, 0, 0, -3.530319529187927, -3.530502490484262, 1, 0],
      [0, 0, 0.9991362520746339, 0.1, 0.0008637479253661429, -0.0002364579690050661, 0.6666666666666666, 0, 0, -3.638608293917835, -3.638726522902338, 1, 0],
      [0, 0, 0.9991362520746339, 0.1, 0.0008637479253661429, -0.0004229288252037833, 0.6666666666666666, 0, 0, -4.165487403450712, -4.165698867863314, 1, 0],
      [0, 0, 0.9991362520746339, 0.1, 0.0008637479253661429, -0.000429940586396782, 0.6666666666666666, 0, 0, -4.050164056496029, -4.050379026789227, 1, 0],
      [0, 0, 0.9991362520746339, 0.1, 0.0008637479253661429, -0.0002662705491935924, 0.6666666666666666, 0, 0, -4.181447955414617, -4.181581090689214, 1, 0],
      [0, 0, 0.9991362520746339, 0.6922231255216355, 0.0008637479253661429, -0.00142605082222147, 0.6666666666666666, 0, 0, -4.615594124131958, -4.611552370604808, 0.9959664033653438, 0],
      [0, 0, 0.9991362520746339, 0.1, 0.0008637479253661429, -0.000429940586396782, 0.6666666666666666, 0, 0, -4.050164056496029, -4.050379026789227, 1, 0],
      [0, 0, 0.9991362520746339, 0.6922231255216355, 0.0008637479253661429, -0.00142605082222147, 0.6666666666666666, 0, 0, -4.615594124131958, -4.611552370604808, 0.9959664033653438, 0],
      [0, 0, 0.9991362520746339, 0.1, 0.0008637479253661429, -0.0003126524961132304, 0.6666666666666666, 0, 0, -4.085131899612647, -4.085288225860704, 1, 0],
      [0.4560207463799809, 0.01499809009777259, 1, 1.112211960358714, 0, -0.01025368487134592, 0.6666666666666666, 0, 0, -4.188477139834724, -4.186641688857596, 0.9981662324328247, 0.6504327334979301],
      [0, 0, 0.9991362520746339, 0.1, 0.0008637479253661429, -0.000390570730232298, 0.6666666666666666, 0, 0, -3.984423190535305, -3.984618475900421, 1, 0],
      [0, 0, 0.9991362520746339, 0.1, 0.0008637479253661429, -0.0002662705491935924, 0.6666666666666666, 0, 0, -4.181447955414617, -4.181581090689214, 1, 0],
      [0, 0, 1, 0, 0, 0, 1, 0, 0, 0, 0, 1, 0],
      [0, 0, 1, 0, 0, 0, 1, 0, 0, 0, 0, 1, 0],
      [0, 0, 0.9991362520746339, 0.1, 0.0008637479253661429, -0.0005528947762112324, 0.6666666666666666, 0, 0, -4.407511537505305, -4.40778798489341, 1, 0],
      [0, 0, 1, 0, 0, 0, 1, 0, 0, 0, 0, 1, 0],
      [0, 0, 1, 0, 0, 0, 1, 0, 0, 0, 0, 1, 0],
      [0, 0, 1, 0, 0, 0, 1, 0, 0, 0, 0, 1, 0],
      [196.9597033180844, 0, 0.7611076103271341, 0, 0.2388923896728659, 0, 0.6666666666666666, 0, 0, -6.798376729265553, -6.798383593512094, 1, 197.9616817653306],
      [0, 0, 0.9991362520746339, 0.1, 0.0008637479253661429, -0.000338990762509539, 0.6666666666666666, 0, 0, -4.181447955414617, -4.181617450795872, 1, 0],
      [0, 0, 1, 0, 0, 0, 1, 0, 0, 0, 0, 1, 0],
      [0, 0, 1, 0, 0, 0, 1, 0, 0, 0, 0, 1, 0],
      [0, 0, 1, 0, 0, 0, 1, 0, 0, 0, 0, 1, 0],
      [0, 0, 1, 0, 0, 0, 1, 0, 0, 0, 0, 1, 0],
      [0, 0, 0.9991362520746339, 0.1, 0.0008637479253661429, -0.0005289341359784316, 0.6666666666666666, 0, 0, -4.195177206649367, -4.195441673717356, 1, 0],
      [0.02591099246713023, 0.0006544227867342889, 0.0007209651357937762, 81.14293131349085, 0.9992790348642062, 0.8775633744776457, 0.3410955399022039, 0, 0, -8.593922317498228, -8.594506219514294, 1, 0],
      [0, 0, 0.9991362520746339, 0.1, 0.0008637479253661429, -0.0004328723428379533, 0.6666666666666666, 0, 0, -4.109844171180945, -4.110060607352364, 1, 0],
      [0, 0, 1, 0.4606676714282781, 0, 0, 0.6666666666666666, 0, 0, -3.846050031839554, -3.841232690321073, 0.9951942432608427, 0.6296541641433383],
      [0, 0, 0.9991362520746339, 0.1, 0.0008637479253661429, -0.0004154312586104325, 0.6666666666666666, 0, 0, -3.752496690171669, -3.752704405800974, 1, 0],
      [0, 0, 0.9991362520746339, 0.1, 0.0008637479253661429, -0.0004154312585740172, 0.6666666666666666, 0, 0, -4.387664564434454, -4.387872280063741, 1, 0],
      [245.02620676476, 0, 0.7592783417976737, 0.5833291077298803, 0.2407216582023263, 0, 0.6666666666666666, 0, 0, -7.365457735907684, -7.367664280715864, 1, 238.164721074912],
      [0, 0, 0.9991362520746339, 0.1, 0.0008637479253661429, -0.0004624057029136708, 0.6666666666666666, 0, 0, -3.976843134882738, -3.977074337734195, 1, 0],
      [0, 0, 1, 0, 0, 0, 1, 0, 0, 0, 0, 1, 0],
      [0, 0, 0.9991362520746339, 0.1, 0.0008637479253661429, -0.0005384327584447846, 0.6666666666666666, 0, 0, -4.165487403450712, -4.165756619829934, 1, 0],
      [0, 0, 1, 0, 0, 0, 1, 0, 0, 0, 0, 1, 0],
      [0, 0, 1, 0, 0, 0, 1, 0, 0, 0, 0, 1, 0],
      [0, 0, 1, 0, 0, 0, 1, 0, 0, 0, 0, 1, 0],
      [0, 0, 1, 0, 0, 0, 1, 0, 0, 0, 0, 1, 0],
      [0, 0, 1, 0, 0, 0, 1, 0, 0, 0, 0, 1, 0],
      [0, 0, 1, 0, 0, 0, 1, 0, 0, 0, 0, 1, 0],
      [0.03241664256324811, 0.001017843641559674, 0.0007064890110442829, 100.1174854099341, 0.9992935109889557, 0.5244717613102097, 0.4227696045081232, 0, 0, -8.885187223843113, -8.885394318394676, 1, 0],
      [0, 0, 1, 0, 0, 0, 1, 0, 0, 0, 0, 1, 0],
      [0, 0, 1, 0, 0, 0, 1, 0, 0, 0, 0, 1, 0],
      [0, 0, 1, 0, 0, 0, 1, 0, 0, 0, 0, 1, 0],
      [0, 0, 1, 0, 0, 0, 1, 0, 0, 0, 0, 1, 0],
      [0, 0, 1, 0, 0, 0, 1, 0, 0, 0, 0, 1, 0],
      [0, 0, 1, 0, 0, 0, 1, 0, 0, 0, 0, 1, 0],
      [0, 0, 1, 0, 0, 0, 1, 0, 0, 0, 0, 1, 0],
      [0, 0, 1, 0, 0, 0, 1, 0, 0, 0, 0, 1, 0],
      [0, 0, 1, 0, 0, 0, 1, 0, 0, 0, 0, 1, 0],
      [0, 0, 1, 0, 0, 0, 1, 0, 0, 0, 0, 1, 0],
      [0, 0, 1, 0, 0, 0, 1, 0, 0, 0, 0, 1, 0],
      [0, 0, 1, 0, 0, 0, 1, 0, 0, 0, 0, 1, 0],
      [0, 0, 1, 0, 0, 0, 1, 0, 0, 0, 0, 1, 0],
      [0, 0, 0.9991362520746339, 0.1, 0.0008637479253661429, -0.0002817517978357387, 0.6666666666666666, 0, 0, -4.398505014337759, -4.398645890236677, 1, 0],
      [0, 0, 0.9991362520746339, 0.1, 0.0008637479253661429, -0.0004740685046051851, 0.6666666666666666, 0, 0, -4.27377616818062, -4.274013202432923, 1, 0],
      [1.250729320059885, 0, 1, 0.3986761438071433, 0, 0, 0.6666666666666666, 0, 0, -4.280879193907313, -4.270624080100152, 0.9897972905812651, 1.301235659993812],
      [0, 0, 1, 0, 0, 0, 1, 0, 0, 0, 0, 1, 0],
      [0, 0, 1, 0, 0, 0, 1, 0, 0, 0, 0, 1, 0],
      [0.4069995354559408, 0, 1, 0.7564198487799652, 0, 0, 0.6666666666666666, 0, 0, -4.070515893018467, -4.06850863369173, 0.9979947538709327, 1.081112239763937],
      [0, 0, 0.9991362520746339, 0.1, 0.0008637479253661429, -0.000462405703034463, 0.6666666666666666, 0, 0, -3.959710918967007, -3.959942121818524, 1, 0],
      [0, 0, 0.9991362520746339, 0.1, 0.0008637479253661429, -0.0006302653969960659, 0.6666666666666666, 0, 0, -4.685331930758814, -4.685647063457312, 1, 0],
      [0, 0, 1, 0, 0, 0, 1, 0, 0, 0, 0, 1, 0],
      [0, 0, 0.9991362520746339, 0.1, 0.0008637479253661429, -0.0004972375639109572, 0.6666666666666666, 0, 0, -4.001555406451036, -4.001804025232992, 1, 0],
      [0, 0, 0.9991362520746339, 0.1, 0.0008637479253661429, -0.0004624057032547313, 0.6666666666666666, 0, 0, -4.502550580463788, -4.502781783315416, 1, 0],
      [0, 0, 0.9991362520746339, 0.1, 0.0008637479253661429, -0.0006302653969960659, 0.6666666666666666, 0, 0, -4.685331930758814, -4.685647063457312, 1, 0],
      [0, 0, 0.9991362520746339, 0.1, 0.0008637479253661429, -0.0004154312586104325, 0.6666666666666666, 0, 0, -3.752496690171669, -3.752704405800974, 1, 0],
      [0, 0, 0.9991362520746339, 0.1, 0.0008637479253661429, -0.0006292652823240985, 0.6666666666666666, 0, 0, -4.299222772775396, -4.299537405416558, 1, 0],
      [0, 0, 0.9991362520746339, 0.1, 0.0008637479253661429, -0.0004972375639109572, 0.6666666666666666, 0, 0, -4.619591064798089, -4.619839683580045, 1, 0],
      [0, 0, 0.9991362520746339, 0.1, 0.0008637479253661429, -0.0006147855861495799, 0.6666666666666666, 0, 0, -4.685331930758814, -4.685639323551889, 1, 0],
      [0, 0, 0.9991362520746339, 0.1, 0.0008637479253661429, -0.0002817517978357387, 0.6666666666666666, 0, 0, -4.398505014337759, -4.398645890236677, 1, 0],
      [0, 0, 0.9991362520746339, 0.1, 0.0008637479253661429, -0.0003875242290884984, 0.6666666666666666, 0, 0, -3.872797568756709, -3.872991330871253, 1, 0],
      [1.289602909728712, 0, 1, 0.6386835485659825, 0, 0, 0.6666666666666666, 0, 0, -4.725861432120566, -4.720884652230417, 0.9950355837597386, 1.301235659993812],
      [0, 0, 0.9991362520746339, 0.1, 0.0008637479253661429, -0.000424712203968447, 0.6666666666666666, 0, 0, -3.315525244740023, -3.315737600842007, 1, 0],
      [0, 0, 0.9991362520746339, 0.1, 0.0008637479253661429, -0.0005940564397626247, 0.6666666666666666, 0, 0, -4.282090556859664, -4.282387585079546, 1, 0],
      [0, 0, 0.9991362520746339, 0.1, 0.0008637479253661429, -0.0004862592179204484, 0.6666666666666666, 0, 0, -3.984423190535305, -3.984666320144265, 1, 0],
      [0, 0, 0.9991362520746339, 0.1, 0.0008637479253661429, -0.0006292652823223222, 0.6666666666666666, 0, 0, -4.299222772775396, -4.299537405416557, 1, 0],
      [0, 0, 0.9991362520746339, 0.1, 0.0008637479253661429, -0.0005038155622942853, 0.6666666666666666, 0, 0, -3.547451745103658, -3.547703652884805, 1, 0],
      [0, 0, 0.9991362520746339, 0.1, 0.0008637479253661429, -0.000424712203968447, 0.6666666666666666, 0, 0, -3.315525244740023, -3.315737600842007, 1, 0],
      [0, 0, 0.9991362520746339, 0.1, 0.0008637479253661429, -0.0003010362789073184, 0.6666666666666666, 0, 0, -3.638608293917835, -3.638758812057289, 1, 0],
      [0, 0, 0.9991362520746339, 0.1, 0.0008637479253661429, -0.0005038103501213698, 0.6666666666666666, 0, 0, -4.073159190684708, -4.073411095859769, 1, 0],
      [0, 0, 0.9991362520746339, 0.1, 0.0008637479253661429, -0.0004234042597435206, 0.6666666666666666, 0, 0, -4.109844171180945, -4.110055873310817, 1, 0],
      [0, 0, 0.9991362520746339, 0.1, 0.0008637479253661429, -0.0004658581486083335, 0.6666666666666666, 0, 0, -3.530319529187927, -3.530552458262231, 1, 0],
      [0, 0, 0.9991362520746339, 0.1, 0.0008637479253661429, -0.0003714647511747771, 0.6666666666666666, 0, 0, -3.897509840325007, -3.897695572700595, 1, 0],
      [0, 0, 0.9991362520746339, 0.1, 0.0008637479253661429, -0.000338990762509539, 0.6666666666666666, 0, 0, -4.181447955414617, -4.181617450795872, 1, 0],
      [0, 0, 0.9991362520746339, 0.1, 0.0008637479253661429, -0.0002623705227176032, 0.6666666666666666, 0, 0, -4.067999683696915, -4.068130868958274, 1, 0],
      [0, 0, 0.9991362520746339, 0.1, 0.0008637479253661429, -0.0006057854192498269, 0.6666666666666666, 0, 0, -4.59300371799281, -4.593306610702435, 1, 0],
      [0, 0, 0.9991362520746339, 0.1, 0.0008637479253661429, -0.0002931906837391196, 0.6666666666666666, 0, 0, -3.638608293917835, -3.638754889259705, 1, 0],
      [0, 0, 0.9991362520746339, 0.1, 0.0008637479253661429, -0.0004190684733842431, 0.6666666666666666, 0, 0, -3.547451745103658, -3.54766127934035, 1, 0],
      [0, 0, 0.9991362520746339, 0.1, 0.0008637479253661429, -0.0004190684733842431, 0.6666666666666666, 0, 0, -3.547451745103658, -3.54766127934035, 1, 0],
      [0, 0, 0.9991362520746339, 0.1, 0.0008637479253661429, -0.000332729357523931, 0.6666666666666666, 0, 0, -4.387664564434454, -4.387830929113216, 1, 0],
      [0, 0, 0.9991362520746339, 0.1, 0.0008637479253661429, -0.0003961976806516887, 0.6666666666666666, 0, 0, -3.841232690321073, -3.841430789161398, 1, 0],
      [0, 0, 0.9991362520746339, 0.1, 0.0008637479253661429, -0.0004060351071624169, 0.6666666666666666, 0, 0, -3.744916634519102, -3.745119652072683, 1, 0],
      [0, 0, 0.9991362520746339, 0.1, 0.0008637479253661429, -0.0003714647511934288, 0.6666666666666666, 0, 0, -4.51554549867206, -4.515731231047657, 1, 0],
      [0.4069995354559408, 0, 1, 0.7564198487799652, 0, 0, 0.6666666666666666, 0, 0, -4.070515893018467, -4.06850863369173, 0.9979947538709327, 1.081112239763937],
      [0, 0, 0.9991362520746339, 0.1, 0.0008637479253661429, -0.0005038103501213698, 0.6666666666666666, 0, 0, -4.073159190684708, -4.073411095859769, 1, 0],
      [0, 0, 0.9991362520746339, 0.1, 0.0008637479253661429, -0.0005340351801432774, 0.6666666666666666, 0, 0, -4.165487403450712, -4.165754421040783, 1, 0],
      [1.250729320059885, 0, 1, 0.3986761438071433, 0, 0, 0.6666666666666666, 0, 0, -4.280879193907313, -4.270624080100152, 0.9897972905812651, 1.301235659993812],
      [0, 0, 0.9991362520746339, 0.1, 0.0008637479253661429, -0.0004222475320023733, 0.6666666666666666, 0, 0, -3.315525244740023, -3.315736368506024, 1, 0],
      [0, 0, 0.9991362520746339, 0.1, 0.0008637479253661429, -0.0003687575036463997, 0.6666666666666666, 0, 0, -3.872797568756709, -3.872981947508532, 1, 0],
      [0, 0, 1, 0, 0, 0, 1, 0, 0, 0, 0, 1, 0],
      [0, 0, 1, 0, 0, 0, 1, 0, 0, 0, 0, 1, 0],
      [0, 0, 1, 0, 0, 0, 1, 0, 0, 0, 0, 1, 0],
      [0, 0, 0.9991362520746339, 0.1, 0.0008637479253661429, -0.0004624057029136708, 0.6666666666666666, 0, 0, -3.976843134882738, -3.977074337734195, 1, 0],
      [0, 0, 1, 0, 0, 0, 1, 0, 0, 0, 0, 1, 0],
      [0, 0, 1, 0, 0, 0, 1, 0, 0, 0, 0, 1, 0],
      [0, 0, 1, 0, 0, 0, 1, 0, 0, 0, 0, 1, 0],
      [0, 0, 0.9991362520746339, 0.1, 0.0008637479253661429, -0.0004624057029367634, 0.6666666666666666, 0, 0, -4.594878793229792, -4.59510999608126, 1, 0],
      [0, 0, 0.9991362520746339, 0.1, 0.0008637479253661429, -0.0004154312586104325, 0.6666666666666666, 0, 0, -3.752496690171669, -3.752704405800974, 1, 0],
      [0, 0, 1, 0, 0, 0, 1, 0, 0, 0, 0, 1, 0],
      [0, 0, 1, 0, 0, 0, 1, 0, 0, 0, 0, 1, 0],
      [0, 0, 1, 0, 0, 0, 1, 0, 0, 0, 0, 1, 0],
      [0, 0, 1, 0, 0, 0, 1, 0, 0, 0, 0, 1, 0],
      [0, 0, 1, 0, 0, 0, 1, 0, 0, 0, 0, 1, 0],
      [0, 0, 1, 0.5778152252169131, 0, 0, 0.6666666666666666, 0, 0, -4.307007506891681, -4.295336351668451, 0.9883966885135201, 0.6504327334979301],
      [0, 0, 1, 0, 0, 0, 1, 0, 0, 0, 0, 1, 0],
      [0, 0, 1, 0, 0, 0, 1, 0, 0, 0, 0, 1, 0],
      [0, 0, 1, 0, 0, 0, 1, 0, 0, 0, 0, 1, 0],
      [0, 0, 1, 0, 0, 0, 1, 0, 0, 0, 0, 1, 0],
      [0, 0, 1, 0, 0, 0, 1, 0, 0, 0, 0, 1, 0],
      [0, 0, 0.9991362520746339, 0.1, 0.0008637479253661429, -0.0004624057029136708, 0.6666666666666666, 0, 0, -3.976843134882738, -3.977074337734195, 1, 0],
      [0, 0, 1, 0, 0, 0, 1, 0, 0, 0, 0, 1, 0],
      [0, 0, 1, 0, 0, 0, 1, 0, 0, 0, 0, 1, 0],
      [0, 0, 1, 0, 0, 0, 1, 0, 0, 0, 0, 1, 0],
      [0, 0, 0.9991362520746339, 0.1, 0.0008637479253661429, -0.0006302653969960659, 0.6666666666666666, 0, 0, -4.685331930758814, -4.685647063457312, 1, 0],
      [0, 0, 0.9991362520746339, 0.1, 0.0008637479253661429, -0.0003875242290884984, 0.6666666666666666, 0, 0, -3.872797568756709, -3.872991330871253, 1, 0],
      [0, 0, 0.9991362520746339, 0.1, 0.0008637479253661429, -0.0004658581486083335, 0.6666666666666666, 0, 0, -3.530319529187927, -3.530552458262231, 1, 0],
      [0, 0, 0.9991362520746339, 0.1, 0.0008637479253661429, -0.0004658581486083335, 0.6666666666666666, 0, 0, -3.530319529187927, -3.530552458262231, 1, 0],
      [0, 0, 0.9991362520746339, 0.1, 0.0008637479253661429, -0.0006302653969960659, 0.6666666666666666, 0, 0, -4.685331930758814, -4.685647063457312, 1, 0],
      [0, 0, 0.9991362520746339, 0.1, 0.0008637479253661429, -0.0004566276825732629, 0.6666666666666666, 0, 0, -3.933560903087076, -3.933789216928362, 1, 0],
      [0, 0, 0.9991362520746339, 0.1, 0.0008637479253661429, -0.0004060351071624169, 0.6666666666666666, 0, 0, -3.744916634519102, -3.745119652072683, 1, 0],
      [0, 0, 0.9991362520746339, 0.1, 0.0008637479253661429, -0.0004972375639109572, 0.6666666666666666, 0, 0, -4.001555406451036, -4.001804025232992, 1, 0],
      [0, 0, 0.9991362520746339, 0.1, 0.0008637479253661429, -0.0004624057032547313, 0.6666666666666666, 0, 0, -4.502550580463788, -4.502781783315416, 1, 0],
      [0, 0, 0.9991362520746339, 0.1, 0.0008637479253661429, -0.0004658581486083335, 0.6666666666666666, 0, 0, -3.530319529187927, -3.530552458262231, 1, 0],
      [0, 0, 0.9991362520746339, 0.1, 0.0008637479253661429, -0.0005038103501213698, 0.6666666666666666, 0, 0, -4.073159190684708, -4.073411095859769, 1, 0],
      [0, 0, 0.9991362520746339, 0.1, 0.0008637479253661429, -0.0004658581486083335, 0.6666666666666666, 0, 0, -3.530319529187927, -3.530552458262231, 1, 0],
      [0, 0, 0.9991362520746339, 0.1, 0.0008637479253661429, -0.0003875242290884984, 0.6666666666666666, 0, 0, -3.872797568756709, -3.872991330871253, 1, 0],
      [0, 0, 0.9991362520746339, 0.1, 0.0008637479253661429, -0.000424712203968447, 0.6666666666666666, 0, 0, -3.315525244740023, -3.315737600842007, 1, 0],
      [0, 0, 0.9991362520746339, 0.1, 0.0008637479253661429, -0.0003010362789073184, 0.6666666666666666, 0, 0, -3.638608293917835, -3.638758812057289, 1, 0],
      [0, 0, 0.9991362520746339, 0.1, 0.0008637479253661429, -0.0002879148642254137, 0.6666666666666666, 0, 0, -3.880377624409276, -3.880521581841388, 1, 0],
      [0, 0, 0.9991362520746339, 0.1, 0.0008637479253661429, -0.0003980396639544637, 0.6666666666666666, 0, 0, -4.085131899612647, -4.085330919444624, 1, 0],
      [0, 0, 0.9991362520746339, 0.1, 0.0008637479253661429, -0.0003714647511747771, 0.6666666666666666, 0, 0, -3.897509840325007, -3.897695572700595, 1, 0],
      [0, 0, 0.9991362520746339, 0.1, 0.0008637479253661429, -0.000462405703034463, 0.6666666666666666, 0, 0, -3.959710918967007, -3.959942121818524, 1, 0],
      [0, 0, 0.9991362520746339, 0.1, 0.0008637479253661429, -0.0003714647511934288, 0.6666666666666666, 0, 0, -4.51554549867206, -4.515731231047657, 1, 0],
      [0, 0, 0.9991362520746339, 0.1, 0.0008637479253661429, -0.0004566276825732629, 0.6666666666666666, 0, 0, -3.933560903087076, -3.933789216928362, 1, 0],
      [0, 0, 0.9991362520746339, 0.1, 0.0008637479253661429, -0.0006302653969960659, 0.6666666666666666, 0, 0, -4.685331930758814, -4.685647063457312, 1, 0],
      [0, 0, 0.9991362520746339, 0.1, 0.0008637479253661429, -0.0003714647511747771, 0.6666666666666666, 0, 0, -3.897509840325007, -3.897695572700595, 1, 0],
      [0, 0, 0.9991362520746339, 0.1, 0.0008637479253661429, -0.0003310077321811988, 0.6666666666666666, 0, 0, -3.897509840325007, -3.897675344191098, 1, 0],
      [0, 0, 0.9991362520746339, 0.1, 0.0008637479253661429, -0.0004328723426993974, 0.6666666666666666, 0, 0, -4.092711955265213, -4.092928391436563, 1, 0],
      [0, 0, 0.9991362520746339, 0.1, 0.0008637479253661429, -0.0004972375639109572, 0.6666666666666666, 0, 0, -4.001555406451036, -4.001804025232992, 1, 0],
      [0, 0, 0.9991362520746339, 0.1, 0.0008637479253661429, -0.0004624057032547313, 0.6666666666666666, 0, 0, -4.502550580463788, -4.502781783315416, 1, 0],
      [0, 0, 0.9991362520746339, 0.1, 0.0008637479253661429, -0.0003987860959613343, 0.6666666666666666, 0, 0, -3.298393028824291, -3.298592421872272, 1, 0],
      [0, 0, 0.9991362520746339, 0.1, 0.0008637479253661429, -0.0003987860959613343, 0.6666666666666666, 0, 0, -3.298393028824291, -3.298592421872272, 1, 0],
      [0, 0, 0.9991362520746339, 0.1, 0.0008637479253661429, -0.0004658581486083335, 0.6666666666666666, 0, 0, -3.530319529187927, -3.530552458262231, 1, 0],
      [0, 0, 0.9991362520746339, 0.1, 0.0008637479253661429, -0.0004328723428379533, 0.6666666666666666, 0, 0, -4.109844171180945, -4.110060607352364, 1, 0],
      [0, 0, 0.9991362520746339, 0.1, 0.0008637479253661429, -0.0005065182323260586, 0.6666666666666666, 0, 0, -3.547451745103658, -3.547705004219821, 1, 0],
      [0, 0, 0.9991362520746339, 0.1, 0.0008637479253661429, -0.0004972375639020754, 0.6666666666666666, 0, 0, -3.984423190535305, -3.984671809317256, 1, 0],
      [0, 0, 0.9991362520746339, 0.1, 0.0008637479253661429, -0.0004098848927807097, 0.6666666666666666, 0, 0, -4.109844171180945, -4.110049113627335, 1, 0],
      [0, 0, 0.9991362520746339, 0.1, 0.0008637479253661429, -0.0004532772041514477, 0.6666666666666666, 0, 0, -4.502550580463788, -4.502777219065864, 1, 0],
      [0, 0, 0.9991362520746339, 0.1, 0.0008637479253661429, -0.0004106926228555352, 0.6666666666666666, 0, 0, -4.490833227103762, -4.49103857341519, 1, 0],
      [0, 0, 0.9991362520746339, 0.1, 0.0008637479253661429, -0.0003875242290884984, 0.6666666666666666, 0, 0, -3.872797568756709, -3.872991330871253, 1, 0],
      [190.0004914463995, 0, 0.7662090837929818, 0.6404162149196537, 0.2337909162070182, 0, 0.6666666666666666, 0, 0, -7.393793140244069, -7.396288340295351, 1, 184.9749643034122],
      [0, 0, 0.9991362520746339, 0.1, 0.0008637479253661429, -0.000424712203968447, 0.6666666666666666, 0, 0, -3.315525244740023, -3.315737600842007, 1, 0],
      [0.3025835011857095, 0.009951684542661798, 1, 0.7822521607350487, 0, -0.009963575736003705, 0.6666666666666666, 0, 0, -4.521356865439641, -4.52059779909291, 0.9992412216712092, 0.4560207428894453],
      [1.250729320059885, 0, 1, 0.3986761438071433, 0, 0, 0.6666666666666666, 0, 0, -4.280578455732885, -4.270624080100152, 0.9900950051763315, 1.301235659993812],
      [0, 0, 0.9991362520746339, 0.6922231255216355, 0.0008637479253661429, -0.001782257796818953, 0.6666666666666666, 0, 0, -4.616782183834203, -4.611730474092107, 0.9949610286839966, 0],
      [0, 0, 0.9991362520746339, 0.1, 0.0008637479253661429, -0.0004818105479547086, 0.6666666666666666, 0, 0, -3.984423190535305, -3.984664095809282, 1, 0],
      [0, 0, 0.9991362520746339, 0.1, 0.0008637479253661429, -0.0005038103501213698, 0.6666666666666666, 0, 0, -4.073159190684708, -4.073411095859769, 1, 0],
      [0, 0, 0.9991362520746339, 0.1, 0.0008637479253661429, -0.0005065182323260586, 0.6666666666666666, 0, 0, -3.547451745103658, -3.547705004219821, 1, 0],
      [0, 0, 0.9991362520746339, 0.1, 0.0008637479253661429, -0.0004532771950014336, 0.6666666666666666, 0, 0, -3.959710918967007, -3.959937557564507, 1, 0],
      [0, 0, 0.9991362520746339, 0.1, 0.0008637479253661429, -0.0006302653969960659, 0.6666666666666666, 0, 0, -4.685331930758814, -4.685647063457312, 1, 0],
      [1.554163950155717, 0.7812395811509455, 0.8214699512223105, 684.7453807903778, 0.1785300487776895, 0.408963149096131, 0.4556077838037114, 1, 0, -11.02108458957165, -10.81655465401168, 0.8150303431529853, 2.095639739773944],
      [0, 0, 0.9991362520746339, 0.1, 0.0008637479253661429, -0.0005289341359784316, 0.6666666666666666, 0, 0, -4.195177206649367, -4.195441673717356, 1, 0],
      [0, 0, 0.9991362520746339, 0.1, 0.0008637479253661429, -0.0002206355659311043, 0.6666666666666666, 0, 0, -3.855665352840977, -3.855775670623943, 1, 0],
      [0, 0, 0.9991362520746339, 0.1, 0.0008637479253661429, -0.000338990762509539, 0.6666666666666666, 0, 0, -4.181447955414617, -4.181617450795872, 1, 0],
      [0.4069995354559408, 0, 1, 0.7564198487799652, 0, 0, 0.6666666666666666, 0, 0, -4.070515893018467, -4.06850863369173, 0.9979947538709327, 1.081112239763937],
      [0, 0, 0.9991362520746339, 0.1, 0.0008637479253661429, -0.0005355722182969203, 0.6666666666666666, 0, 0, -4.282090556859664, -4.282358342968813, 1, 0],
      [0, 0, 0.9991362520746339, 0.1, 0.0008637479253661429, -0.0003581371301599745, 0.6666666666666666, 0, 0, -4.092711955265213, -4.092891023830293, 1, 0],
      [0, 0, 0.9991362520746339, 0.1, 0.0008637479253661429, -0.0004154312586104325, 0.6666666666666666, 0, 0, -3.752496690171669, -3.752704405800974, 1, 0],
      [0, 0, 0.9991362520746339, 0.1, 0.0008637479253661429, -0.0004997716075454406, 0.6666666666666666, 0, 0, -4.073159190684708, -4.073409076488481, 1, 0],
      [0, 0, 0.9991362520746339, 0.1, 0.0008637479253661429, -0.0005707819175189144, 0.6666666666666666, 0, 0, -4.299222772775396, -4.299508163734155, 1, 0],
      [0, 0, 0.9991362520746339, 0.1, 0.0008637479253661429, -0.0004972375639109572, 0.6666666666666666, 0, 0, -4.619591064798089, -4.619839683580045, 1, 0],
      [0.4069995354559408, 0, 1, 0.7564198487799652, 0, 0, 0.6666666666666666, 0, 0, -4.069959574384412, -4.068299252392236, 0.9983410555797865, 1.081112239763937],
      [0, 0, 0.9991362520746339, 0.1, 0.0008637479253661429, -0.0004597713321619068, 0.6666666666666666, 0, 0, -4.165487403450712, -4.165717289116793, 1, 0],
      [0, 0, 0.9991362520746339, 0.1, 0.0008637479253661429, -0.0004205991117478547, 0.6666666666666666, 0, 0, -3.933560903087076, -3.93377120264295, 1, 0],
      [0, 0, 1, 0, 0, 0, 1, 0, 0, 0, 0, 1, 0],
      [0, 0, 0.9991362520746339, 0.1, 0.0008637479253661429, -0.000462405703034463, 0.6666666666666666, 0, 0, -3.959710918967007, -3.959942121818524, 1, 0],
      [0, 0, 1, 0, 0, 0, 1, 0, 0, 0, 0, 1, 0],
      [0, 0, 1, 0, 0, 0, 1, 0, 0, 0, 0, 1, 0],
      [0, 0, 1, 0, 0, 0, 1, 0, 0, 0, 0, 1, 0],
      [0, 0, 1, 0, 0, 0, 1, 0, 0, 0, 0, 1, 0],
      [0, 0, 1, 0, 0, 0, 1, 0, 0, 0, 0, 1, 0],
      [0, 0, 1, 0, 0, 0, 1, 0, 0, 0, 0, 1, 0],
      [0, 0, 1, 0, 0, 0, 1, 0, 0, 0, 0, 1, 0],
      [0, 0, 1, 0, 0, 0, 1, 0, 0, 0, 0, 1, 0],
      [0, 0, 1, 0, 0, 0, 1, 0, 0, 0, 0, 1, 0],
      [0, 0, 0.9991362520746339, 0.1, 0.0008637479253661429, -0.000462405703034463, 0.6666666666666666, 0, 0, -3.959710918967007, -3.959942121818524, 1, 0],
      [0, 0, 1, 0, 0, 0, 1, 0, 0, 0, 0, 1, 0],
      [0, 0, 1, 0, 0, 0, 1, 0, 0, 0, 0, 1, 0],
      [0, 0, 1, 0, 0, 0, 1, 0, 0, 0, 0, 1, 0],
      [0, 0, 1, 0, 0, 0, 1, 0, 0, 0, 0, 1, 0],
      [0, 0, 1, 0, 0, 0, 1, 0, 0, 0, 0, 1, 0],
      [0, 0, 1, 0, 0, 0, 1, 0, 0, 0, 0, 1, 0],
      [0, 0, 1, 0, 0, 0, 1, 0, 0, 0, 0, 1, 0],
      [0, 0, 1, 0, 0, 0, 1, 0, 0, 0, 0, 1, 0],
      [0, 0, 1, 0, 0, 0, 1, 0, 0, 0, 0, 1, 0],
      [0, 0, 1, 0, 0, 0, 1, 0, 0, 0, 0, 1, 0],
      [0, 0, 1, 0, 0, 0, 1, 0, 0, 0, 0, 1, 0],
      [0, 0, 1, 0, 0, 0, 1, 0, 0, 0, 0, 1, 0],
      [0, 0, 1, 0, 0, 0, 1, 0, 0, 0, 0, 1, 0],
      [0, 0, 1, 0, 0, 0, 1, 0, 0, 0, 0, 1, 0],
      [0, 0, 1, 0, 0, 0, 1, 0, 0, 0, 0, 1, 0],
      [0, 0, 1, 0, 0, 0, 1, 0, 0, 0, 0, 1, 0],
      [0, 0, 1, 0, 0, 0, 1, 0, 0, 0, 0, 1, 0],
      [0, 0, 1, 0, 0, 0, 1, 0, 0, 0, 0, 1, 0],
      [0, 0, 1, 0, 0, 0, 1, 0, 0, 0, 0, 1, 0],
      [0.4069995354559408, 0, 1, 0.7564198487799652, 0, 0, 0.6666666666666666, 0, 0, -4.069959574384412, -4.068299252392236, 0.9983410555797865, 1.081112239763937],
      [0, 0, 0.9991362520746339, 0.1, 0.0008637479253661429, -0.0002490620689421519, 0.6666666666666666, 0, 0, -3.638608293917835, -3.638732824952307, 1, 0],
      [0, 0, 0.9991362520746339, 0.1, 0.0008637479253661429, -0.0003825717070782275, 0.6666666666666666, 0, 0, -4.502550580463788, -4.502741866317328, 1, 0],
      [0, 0, 0.9991362520746339, 0.1, 0.0008637479253661429, -0.000377791218370227, 0.6666666666666666, 0, 0, -3.933560903087076, -3.933749798696261, 1, 0],
      [0, 0, 0.9991362520746339, 0.1, 0.0008637479253661429, -0.0003922209952182953, 0.6666666666666666, 0, 0, -4.27377616818062, -4.273972278678229, 1, 0],
      [0, 0, 0.9991362520746339, 0.1, 0.0008637479253661429, -0.0002170718926262083, 0.6666666666666666, 0, 0, -4.067999683696915, -4.068108219643229, 1, 0],
      [87.94877039763124, 0, 0.7689146303793014, 0.6384736333188218, 0.2310853696206986, 0, 0.6666666666666666, 0, 0, -8.670325513816124, -8.671508083669437, 1, 89.18964293777174],
      [0, 0, 0.9991362520746339, 0.1, 0.0008637479253661429, -0.0003513857775834239, 0.6666666666666666, 0, 0, -3.315525244740023, -3.315700937628814, 1, 0],
      [0, 0, 0.9991362520746339, 0.1, 0.0008637479253661429, -0.000377791218370227, 0.6666666666666666, 0, 0, -3.933560903087076, -3.933749798696261, 1, 0],
      [0, 0, 0.9991362520746339, 0.1, 0.0008637479253661429, -0.0003073312841923581, 0.6666666666666666, 0, 0, -4.51554549867206, -4.515699164314157, 1, 0],
      [0, 0, 0.9991362520746339, 0.1, 0.0008637479253661429, -0.0003073312841923581, 0.6666666666666666, 0, 0, -4.51554549867206, -4.515699164314157, 1, 0],
      [0, 0, 0.9991362520746339, 0.1, 0.0008637479253661429, -0.0003299356905559492, 0.6666666666666666, 0, 0, -3.298393028824291, -3.298557996669569, 1, 0],
      [0, 0, 0.9991362520746339, 0.1, 0.0008637479253661429, -0.0003854280975517099, 0.6666666666666666, 0, 0, -3.530319529187927, -3.530512243236703, 1, 0],
      [0, 0, 0.9991362520746339, 0.1, 0.0008637479253661429, -0.0003437071518961332, 0.6666666666666666, 0, 0, -3.769628906087401, -3.769800759663349, 1, 0],
      [0, 0, 0.9991362520746339, 0.1, 0.0008637479253661429, -0.0004168280888396936, 0.6666666666666666, 0, 0, -4.073159190684708, -4.073367604729128, 1, 0],
      [0, 0, 0.9991362520746339, 0.1, 0.0008637479253661429, -0.00028046381389224, 0.6666666666666666, 0, 0, -4.181447955414617, -4.181588187321563, 1, 0],
      [0, 0, 0.9991362520746339, 0.1, 0.0008637479253661429, -0.0003581371301599745, 0.6666666666666666, 0, 0, -4.092711955265213, -4.092891023830293, 1, 0],
      [0, 0, 0.9991362520746339, 0.1, 0.0008637479253661429, -0.0003073312841754827, 0.6666666666666666, 0, 0, -3.897509840325007, -3.897663505967095, 1, 0],
      [0, 0, 0.9991362520746339, 0.1, 0.0008637479253661429, -0.0003437071519094559, 0.6666666666666666, 0, 0, -4.387664564434454, -4.387836418010409, 1, 0],
      [0, 0, 0.9991362520746339, 0.1, 0.0008637479253661429, -0.0003299356905559492, 0.6666666666666666, 0, 0, -3.298393028824291, -3.298557996669569, 1, 0],
      [0, 0, 0.9991362520746339, 0.1, 0.0008637479253661429, -0.0004113900605373644, 0.6666666666666666, 0, 0, -3.984423190535305, -3.984628885565574, 1, 0],
      [0, 0, 0.9991362520746339, 0.1, 0.0008637479253661429, -0.0003825721280694694, 0.6666666666666666, 0, 0, -3.976843134882738, -3.977034420946773, 1, 0],
      [0, 0, 0.9991362520746339, 0.1, 0.0008637479253661429, -0.0004016435613891645, 0.6666666666666666, 0, 0, -3.744916634519102, -3.745117456299797, 1, 0],
      [0, 0, 1, 0.658977746783739, 0, 0, 0.6666666666666666, 0, 0, -4.375095829304705, -4.362952292866155, 0.9879298987445975, 0.9400491821868175],
      [0, 0, 1, 0, 0, 0, 1, 0, 0, 0, 0, 1, 0],
      [0, 0, 1, 0, 0, 0, 1, 0, 0, 0, 0, 1, 0],
      [0, 0, 0.9991362520746339, 0.1, 0.0008637479253661429, -0.000446352643727721, 0.6666666666666666, 0, 0, -3.530319529187927, -3.530542705509791, 1, 0],
      [0, 0, 0.9991362520746339, 0.1, 0.0008637479253661429, -0.0005266850308860427, 0.6666666666666666, 0, 0, -4.81321286499642, -4.813476207511863, 1, 0],
      [0, 0, 0.9991362520746339, 0.1, 0.0008637479253661429, -0.0004066933536570616, 0.6666666666666666, 0, 0, -4.387664564434454, -4.387867911111282, 1, 0],
      [0, 0, 1, 0, 0, 0, 1, 0, 0, 0, 0, 1, 0],
      [0, 0, 1, 0, 0, 0, 1, 0, 0, 0, 0, 1, 0],
      [0, 0, 1, 0, 0, 0, 1, 0, 0, 0, 0, 1, 0],
      [0, 0, 1, 0, 0, 0, 1, 0, 0, 0, 0, 1, 0],
      [0, 0, 0.9991362520746339, 0.1, 0.0008637479253661429, -0.0004624057029136708, 0.6666666666666666, 0, 0, -3.976843134882738, -3.977074337734195, 1, 0],
      [0, 0, 1, 0.4606676714282781, 0, 0, 0.6666666666666666, 0, 0, -4.064992709725908, -4.061441837324682, 0.9964554244906358, 0.6296541641433383],
      [0, 0, 1, 0, 0, 0, 1, 0, 0, 0, 0, 1, 0],
      [0, 0, 0.9991362520746339, 0.1, 0.0008637479253661429, -0.0004154312586104325, 0.6666666666666666, 0, 0, -3.752496690171669, -3.752704405800974, 1, 0],
      [0, 0, 1, 0, 0, 0, 1, 0, 0, 0, 0, 1, 0],
      [232.569625883999, 0, 0.7592783417976737, 0.5831949042243227, 0.2407216582023263, 0, 0.6666666666666666, 0, 0, -6.303398148679727, -6.305664968247732, 1, 226.3779273209355],
      [0, 0, 1, 0, 0, 0, 1, 0, 0, 0, 0, 1, 0],
      [0, 0, 1, 0, 0, 0, 1, 0, 0, 0, 0, 1, 0],
      [0, 0, 0.009623978269017971, 59.57241595085404, 0.990376021730982, 0.3907401428283812, 0.4611675914752853, 0, 0, -8.727659776820261, -8.728495670746364, 1, 0],
      [0, 0, 1, 0, 0, 0, 1, 0, 0, 0, 0, 1, 0],
      [0, 0, 1, 0, 0, 0, 1, 0, 0, 0, 0, 1, 0],
      [243.6032621349545, 0, 0.75, 0.9945564143619121, 0.25, 0, 0.6666666666666666, 0, 0, -7.280098838099402, -7.285308200643413, 1, 243.6032621349545],
      [0, 0, 1, 0, 0, 0, 1, 0, 0, 0, 0, 1, 0],
      [0, 0, 0.9991362520746339, 0.1, 0.0008637479253661429, -0.000462405703034463, 0.6666666666666666, 0, 0, -3.959710918967007, -3.959942121818524, 1, 0],
      [0, 0, 1, 0, 0, 0, 1, 0, 0, 0, 0, 1, 0],
      [0, 0, 1, 0, 0, 0, 1, 0, 0, 0, 0, 1, 0],
      [0, 0, 1, 0, 0, 0, 1, 0, 0, 0, 0, 1, 0],
      [0, 0, 0.9991362520746339, 0.1, 0.0008637479253661429, -0.0005289341359784316, 0.6666666666666666, 0, 0, -4.195177206649367, -4.195441673717356, 1, 0],
      [0, 0, 0.9991362520746339, 0.1, 0.0008637479253661429, -0.0004624057029136708, 0.6666666666666666, 0, 0, -3.976843134882738, -3.977074337734195, 1, 0],
      [0, 0, 1, 0, 0, 0, 1, 0, 0, 0, 0, 1, 0],
      [0, 0, 0.9991362520746339, 0.1, 0.0008637479253661429, -0.000424712203968447, 0.6666666666666666, 0, 0, -3.315525244740023, -3.315737600842007, 1, 0],
      [0, 0, 1, 0, 0, 0, 1, 0, 0, 0, 0, 1, 0],
      [0, 0, 0.9991362520746339, 0.1, 0.0008637479253661429, -0.0004154312585740172, 0.6666666666666666, 0, 0, -4.387664564434454, -4.387872280063741, 1, 0],
      [0, 0, 1, 0, 0, 0, 1, 0, 0, 0, 0, 1, 0],
      [0, 0, 1, 0, 0, 0, 1, 0, 0, 0, 0, 1, 0],
      [0, 0, 1, 0, 0, 0, 1, 0, 0, 0, 0, 1, 0],
      [0, 0, 0.9991362520746339, 0.1, 0.0008637479253661429, -0.0002623705227176032, 0.6666666666666666, 0, 0, -4.067999683696915, -4.068130868958274, 1, 0],
      [0, 0, 1, 0, 0, 0, 1, 0, 0, 0, 0, 1, 0],
      [222.0624470826493, 0, 0.75, 0.9940315196157666, 0.25, 0, 0.6666666666666666, 0, 0, -7.152995046455942, -7.15817784555836, 1, 222.0624470826493],
      [0, 0, 1, 0, 0, 0, 1, 0, 0, 0, 0, 1, 0],
      [0, 0, 1, 0, 0, 0, 1, 0, 0, 0, 0, 1, 0],
      [0, 0, 0.9991362520746339, 0.1, 0.0008637479253661429, -0.000462405703034463, 0.6666666666666666, 0, 0, -3.959710918967007, -3.959942121818524, 1, 0],
      [0, 0, 1, 0, 0, 0, 1, 0, 0, 0, 0, 1, 0],
      [0, 0, 1, 0, 0, 0, 1, 0, 0, 0, 0, 1, 0],
      [0, 0, 1, 0, 0, 0, 1, 0, 0, 0, 0, 1, 0],
      [0, 0, 1, 0, 0, 0, 1, 0, 0, 0, 0, 1, 0],
      [0, 0, 1, 0, 0, 0, 1, 0, 0, 0, 0, 1, 0],
      [0, 0, 1, 0, 0, 0, 1, 0, 0, 0, 0, 1, 0],
      [0, 0, 1, 0, 0, 0, 1, 0, 0, 0, 0, 1, 0],
      [0, 0, 1, 0, 0, 0, 1, 0, 0, 0, 0, 1, 0],
      [0, 0, 0.9991362520746339, 0.1, 0.0008637479253661429, -0.0004624057032547313, 0.6666666666666666, 0, 0, -4.502550580463788, -4.502781783315416, 1, 0],
      [0, 0, 1, 0, 0, 0, 1, 0, 0, 0, 0, 1, 0],
      [0, 0, 1, 0, 0, 0, 1, 0, 0, 0, 0, 1, 0],
      [0, 0, 0.9991362520746339, 0.1, 0.0008637479253661429, -0.0005477664235780111, 0.6666666666666666, 0, 0, -4.81321286499642, -4.813486748208209, 1, 0],
      [0, 0, 1, 0, 0, 0, 1, 0, 0, 0, 0, 1, 0],
      [0, 0, 0.9991362520746339, 0.1, 0.0008637479253661429, -0.0006302653969960659, 0.6666666666666666, 0, 0, -4.685331930758814, -4.685647063457312, 1, 0],
      [0, 0, 1, 0.6718725502785308, 0, 0, 0.6666666666666666, 0, 0, -4.742589480695187, -4.727879829527998, 0.9853980072318468, 0.9400491821868175],
      [0, 0, 0.9991362520746339, 0.1, 0.0008637479253661429, -0.0004658581486083335, 0.6666666666666666, 0, 0, -3.530319529187927, -3.530552458262231, 1, 0],
      [0, 0, 0.9991362520746339, 0.1, 0.0008637479253661429, -0.0004972375639109572, 0.6666666666666666, 0, 0, -4.619591064798089, -4.619839683580045, 1, 0],
      [0, 0, 1, 0.4408836942638507, 0, 0, 0.6666666666666666, 0, 0, -4.51513831787426, -4.502550580463788, 0.9874911567753804, 0.6504327334979301],
      [0, 0, 1, 0, 0, 0, 1, 0, 0, 0, 0, 1, 0],
      [0, 0, 1, 0, 0, 0, 1, 0, 0, 0, 0, 1, 0],
      [0, 0, 1, 0, 0, 0, 1, 0, 0, 0, 0, 1, 0],
      [0, 0, 1, 0, 0, 0, 1, 0, 0, 0, 0, 1, 0],
      [0, 0, 0.9991362520746339, 0.1, 0.0008637479253661429, -0.0004566276825732629, 0.6666666666666666, 0, 0, -3.933560903087076, -3.933789216928362, 1, 0],
      [0, 0, 1, 0, 0, 0, 1, 0, 0, 0, 0, 1, 0],
      [0, 0, 1, 0, 0, 0, 1, 0, 0, 0, 0, 1, 0],
      [0, 0, 1, 0, 0, 0, 1, 0, 0, 0, 0, 1, 0],
      [0, 0, 1, 0, 0, 0, 1, 0, 0, 0, 0, 1, 0],
      [0, 0, 1, 0, 0, 0, 1, 0, 0, 0, 0, 1, 0],
      [0, 0, 0.9991362520746339, 0.1, 0.0008637479253661429, -0.000415974305630229, 0.6666666666666666, 0, 0, -3.315525244740023, -3.315733231892838, 1, 0],
      [0, 0, 0.9991362520746339, 0.1, 0.0008637479253661429, -0.0004624057029136708, 0.6666666666666666, 0, 0, -3.976843134882738, -3.977074337734195, 1, 0],
      [0, 0, 1, 0, 0, 0, 1, 0, 0, 0, 0, 1, 0],
      [0.04286331056632503, 0.001761748998253192, 0.000722239122640936, 47.34082081016211, 0.9992777608773591, 0.05789145298863119, 0.5991634193760924, 1, 0, -8.770039479837743, -8.769717719061724, 0.9996782909834107, 0],
      [0.4069995354559408, 0, 1, 0.7564198487799652, 0, 0, 0.6666666666666666, 0, 0, -4.070381062961939, -4.068457871107744, 0.9980786562941876, 1.081112239763937],
      [0, 0, 0.9991362520746339, 0.1, 0.0008637479253661429, -0.0006150810917571192, 0.6666666666666666, 0, 0, -4.917258431122449, -4.917565971668328, 1, 0],
      [0, 0, 0.9991362520746339, 0.1, 0.0008637479253661429, -0.0002133007072231408, 0.6666666666666666, 0, 0, -3.855665352840977, -3.855772003194589, 1, 0],
      [0, 0, 0.9991362520746339, 0.1, 0.0008637479253661429, -0.000603875760859296, 0.6666666666666666, 0, 0, -4.685331930758814, -4.685633868639243, 1, 0],
      [0, 0, 1, 0.6718725502785308, 0, 0, 0.6666666666666666, 0, 0, -4.741973587320407, -4.727879829527998, 0.9860050942673058, 0.9400491821868175],
      [0, 0, 0.9991362520746339, 0.1, 0.0008637479253661429, -0.0006302653969960659, 0.6666666666666666, 0, 0, -4.685331930758814, -4.685647063457312, 1, 0],
      [0, 0, 0.9991362520746339, 0.1, 0.0008637479253661429, -0.0006029175247093121, 0.6666666666666666, 0, 0, -4.299222772775396, -4.299524231537751, 1, 0],
      [0, 0, 0.9991362520746339, 0.1, 0.0008637479253661429, -0.000443044854657515, 0.6666666666666666, 0, 0, -4.502550580463788, -4.502772102891117, 1, 0],
      [0, 0, 0.9991362520746339, 0.1, 0.0008637479253661429, -0.0004853102096396, 0.6666666666666666, 0, 0, -3.547451745103658, -3.547694400208478, 1, 0],
      [0, 0, 0.9991362520746339, 0.1, 0.0008637479253661429, -0.000269955236213093, 0.6666666666666666, 0, 0, -4.398505014337759, -4.398639991955865, 1, 0],
      [0.4069995354559408, 0, 1, 0.7564198487799652, 0, 0, 0.6666666666666666, 0, 0, -4.070381062961939, -4.068457871107744, 0.9980786562941876, 1.081112239763937],
      [1.250729320059885, 0, 1, 0.3986761438071433, 0, 0, 0.6666666666666666, 0, 0, -4.280449812089675, -4.270624080100152, 0.9902223827979131, 1.301235659993812],
      [0, 0, 0.9991362520746339, 0.1, 0.0008637479253661429, -0.0004827157115556702, 0.6666666666666666, 0, 0, -4.073159190684708, -4.073400548540486, 1, 0],
      [0, 0, 0.9991362520746339, 0.1, 0.0008637479253661429, -0.0004764182335970091, 0.6666666666666666, 0, 0, -3.984423190535305, -3.984661399652103, 1, 0],
      [0, 0, 0.9991362520746339, 0.1, 0.0008637479253661429, -0.0004069295412483243, 0.6666666666666666, 0, 0, -3.315525244740023, -3.315728709510647, 1, 0],
      [0, 0, 0.9991362520746339, 0.1, 0.0008637479253661429, -0.0004764182336050027, 0.6666666666666666, 0, 0, -4.001555406451036, -4.001793615567839, 1, 0],
      [0.4069995354559408, 0, 1, 0.7564198487799652, 0, 0, 0.6666666666666666, 0, 0, -3.729353591483427, -3.728375182834395, 0.9990220698365945, 1.081112239763937],
      [0, 0, 0.9991362520746339, 0.1, 0.0008637479253661429, -0.0004885818070103909, 0.6666666666666666, 0, 0, -4.001555406451036, -4.001799697354541, 1, 0],
      [0, 0, 0.9991362520746339, 0.6922231255216355, 0.0008637479253661429, -0.001789289438537622, 0.6666666666666666, 0, 0, -4.616805632122836, -4.611733989912966, 0.9949411968530042, 0],
      [0, 0, 1, 0, 0, 0, 1, 0, 0, 0, 0, 1, 0],
      [0, 0, 1, 0, 0, 0, 1, 0, 0, 0, 0, 1, 0],
      [0, 0, 1, 0, 0, 0, 1, 0, 0, 0, 0, 1, 0],
      [0, 0, 1, 0, 0, 0, 1, 0, 0, 0, 0, 1, 0],
      [0, 0, 1, 0, 0, 0, 1, 0, 0, 0, 0, 1, 0],
      [0, 0, 1, 0, 0, 0, 1, 0, 0, 0, 0, 1, 0],
      [0, 0, 1, 0, 0, 0, 1, 0, 0, 0, 0, 1, 0],
      [0, 0, 0.9991362520746339, 0.6922231255216355, 0.0008637479253661429, -0.0018155017449768, 0.6666666666666666, 0, 0, -4.616893022058628, -4.611747096066185, 0.9948672916024759, 0],
      [0, 0, 1, 0, 0, 0, 1, 0, 0, 0, 0, 1, 0],
      [0, 0, 1, 0, 0, 0, 1, 0, 0, 0, 0, 1, 0],
      [0, 0, 1, 0, 0, 0, 1, 0, 0, 0, 0, 1, 0],
      [0, 0, 1, 0, 0, 0, 1, 0, 0, 0, 0, 1, 0],
      [0, 0, 1, 0, 0, 0, 1, 0, 0, 0, 0, 1, 0],
      [0, 0, 1, 0, 0, 0, 1, 0, 0, 0, 0, 1, 0],
      [0, 0, 0.9991362520746339, 0.1, 0.0008637479253661429, -0.000394013367065682, 0.6666666666666666, 0, 0, -4.390379321589573, -4.390576328273106, 1, 0],
      [0, 0, 1, 0, 0, 0, 1, 0, 0, 0, 0, 1, 0],
      [0, 0, 0.9991362520746339, 0.1, 0.0008637479253661429, -0.0004566276825732629, 0.6666666666666666, 0, 0, -3.933560903087076, -3.933789216928362, 1, 0],
      [0, 0, 1, 0, 0, 0, 1, 0, 0, 0, 0, 1, 0],
      [0, 0, 1, 0, 0, 0, 1, 0, 0, 0, 0, 1, 0],
      [0, 0, 1, 0, 0, 0, 1, 0, 0, 0, 0, 1, 0],
      [488.4454443650438, 0, 0.75, 0.9972776825088275, 0.25, 0, 0.6666666666666666, 0, 0, -7.114845718782478, -7.119250790367238, 1, 488.4454443650438],
      [0, 0, 0.9991362520746339, 0.1, 0.0008637479253661429, -0.0005384327584447846, 0.6666666666666666, 0, 0, -4.165487403450712, -4.165756619829934, 1, 0],
      [0, 0, 0.9991362520746339, 0.1, 0.0008637479253661429, -0.0002879148642254137, 0.6666666666666666, 0, 0, -3.880377624409276, -3.880521581841388, 1, 0],
      [0, 0, 1, 0, 0, 0, 1, 0, 0, 0, 0, 1, 0],
      [0, 0, 0.9991362520746339, 0.1, 0.0008637479253661429, -0.0003875242290884984, 0.6666666666666666, 0, 0, -3.872797568756709, -3.872991330871253, 1, 0],
      [0, 0, 1, 0, 0, 0, 1, 0, 0, 0, 0, 1, 0],
      [0, 0, 1, 0, 0, 0, 1, 0, 0, 0, 0, 1, 0],
      [0, 0, 1, 0, 0, 0, 1, 0, 0, 0, 0, 1, 0],
      [0, 0, 0.9991362520746339, 0.1, 0.0008637479253661429, -0.0004421532291241093, 0.6666666666666666, 0, 0, -3.655740509833567, -3.655961586448129, 1, 0],
      [0, 0, 1, 0, 0, 0, 1, 0, 0, 0, 0, 1, 0],
      [0, 0, 1, 0, 0, 0, 1, 0, 0, 0, 0, 1, 0],
      [0, 0, 1, 0, 0, 0, 1, 0, 0, 0, 0, 1, 0],
      [0, 0, 1, 0, 0, 0, 1, 0, 0, 0, 0, 1, 0],
      [0, 0, 1, 0, 0, 0, 1, 0, 0, 0, 0, 1, 0],
      [0, 0, 0.9991362520746339, 0.1, 0.0008637479253661429, -0.0006267982000203176, 0.6666666666666666, 0, 0, -4.685331930758814, -4.685645329858824, 1, 0],
      [0, 0, 0.9991362520746339, 0.1, 0.0008637479253661429, -0.0003980372920082687, 0.6666666666666666, 0, 0, -4.387664564434454, -4.387863583080458, 1, 0],
      [0, 0, 0.000722239122640936, 72.72682890610726, 0.9992777608773591, 0.9886403283685432, 0.3196838091905492, 1, 0, -8.297141089948294, -8.297065880873339, 0.9999247937531722, 0],
      [0, 0, 0.9991362520746339, 0.1, 0.0008637479253661429, -0.000602917524723523, 0.6666666666666666, 0, 0, -4.824930218356446, -4.825231677118808, 1, 0],
      [0, 0, 0.9991362520746339, 0.1, 0.0008637479253661429, -0.0003813740120577336, 0.6666666666666666, 0, 0, -4.085131899612647, -4.085322586618676, 1, 0],
      [0.4069995354559408, 0, 1, 0.7564198487799652, 0, 0, 0.6666666666666666, 0, 0, -4.070515893018467, -4.06850863369173, 0.9979947538709327, 1.081112239763937],
      [0, 0, 0.9991362520746339, 0.1, 0.0008637479253661429, -0.0002113979136568744, 0.6666666666666666, 0, 0, -3.855665352840977, -3.855771051797806, 1, 0],
      [0, 0, 0.9991362520746339, 0.1, 0.0008637479253661429, -0.000389034572780389, 0.6666666666666666, 0, 0, -3.744916634519102, -3.745111151805492, 1, 0],
      [0, 0, 0.9991362520746339, 0.1, 0.0008637479253661429, -0.0002758601886867496, 0.6666666666666666, 0, 0, -3.880377624409276, -3.880515554503619, 1, 0],
      [0, 0, 0.9991362520746339, 0.1, 0.0008637479253661429, -0.0004147481979579482, 0.6666666666666666, 0, 0, -4.092711955265213, -4.092919329364192, 1, 0],
      [0, 0, 0.9991362520746339, 0.1, 0.0008637479253661429, -0.0004375086725403321, 0.6666666666666666, 0, 0, -3.933560903087076, -3.933779657423346, 1, 0],
      [0, 0, 0.9991362520746339, 0.1, 0.0008637479253661429, -0.0004497141109816027, 0.6666666666666666, 0, 0, -3.933560903087076, -3.933785760142567, 1, 0],
      [1.250729320059885, 0, 1, 0.3986761438071433, 0, 0, 0.6666666666666666, 0, 0, -4.280686978069687, -4.270624080100152, 0.9899875635827207, 1.301235659993812],
      [0.3025835011857095, 0.009951684542661798, 1, 0.7822521607350487, 0, -0.007526105300757813, 0.6666666666666666, 0, 0, -3.884755785388041, -3.884193463373641, 0.9994378360589649, 0.4560207428894453],
      [0, 0, 0.9991362520746339, 0.1, 0.0008637479253661429, -0.000378195901627798, 0.6666666666666666, 0, 0, -3.872797568756709, -3.872986666707523, 1, 0],
      [0, 0, 0.9991362520746339, 0.1, 0.0008637479253661429, -0.0004764182335970091, 0.6666666666666666, 0, 0, -3.984423190535305, -3.984661399652103, 1, 0],
      [0, 0, 0.9991362520746339, 0.1, 0.0008637479253661429, -0.0003980372920082687, 0.6666666666666666, 0, 0, -4.387664564434454, -4.387863583080458, 1, 0],
      [0, 0, 0.9991362520746339, 0.1, 0.0008637479253661429, -0.0003820889898094038, 0.6666666666666666, 0, 0, -3.298393028824291, -3.298584073319196, 1, 0],
      [0, 0, 0.9991362520746339, 0.1, 0.0008637479253661429, -0.0003820889898094038, 0.6666666666666666, 0, 0, -3.298393028824291, -3.298584073319196, 1, 0],
      [0, 0, 1, 0.4606676714282781, 0, 0, 0.6666666666666666, 0, 0, -4.06484403437005, -4.061441837324682, 0.9966035838690281, 0.6296541641433383],
      [1.250729320059885, 0, 1, 0.3986761438071433, 0, 0, 0.6666666666666666, 0, 0, -4.280449812089675, -4.270624080100152, 0.9902223827979131, 1.301235659993812],
      [0, 0, 1, 0.4606676714282781, 0, 0, 0.6666666666666666, 0, 0, -3.845848321822526, -3.841232690321073, 0.9953950041556691, 0.6296541641433383],
      [0, 0, 0.9991362520746339, 0.1, 0.0008637479253661429, -0.0005244412756848504, 0.6666666666666666, 0, 0, -4.050164056496029, -4.050426277133871, 1, 0],
      [0, 0, 0.9991362520746339, 0.1, 0.0008637479253661429, -0.00031604206621072, 0.6666666666666666, 0, 0, -3.443406178977629, -3.443564200010734, 1, 0],
      [0, 0, 0.9991362520746339, 0.1, 0.0008637479253661429, -0.0005691829905742907, 0.6666666666666666, 0, 0, -4.282090556859664, -4.282375148354951, 1, 0],
      [0, 0, 1, 0.3861199764671248, 0, 0, 0.6666666666666666, 0, 0, -4.709080965635446, -4.7031675579597, 0.9941040421062819, 0.4560207428894453],
      [0.4069995354559408, 0, 1, 0.7564198487799652, 0, 0, 0.6666666666666666, 0, 0, -3.729353591483427, -3.728375182834395, 0.9990220698365945, 1.081112239763937],
      [0, 0, 0.9991362520746339, 0.1, 0.0008637479253661429, -0.0002884321789702327, 0.6666666666666666, 0, 0, -3.638608293917835, -3.638752510007321, 1, 0],
      [0, 0, 0.9991362520746339, 0.1, 0.0008637479253661429, -0.000603875760859296, 0.6666666666666666, 0, 0, -4.685331930758814, -4.685633868639243, 1, 0],
      [0.4069995354559408, 0, 1, 0.7564198487799652, 0, 0, 0.6666666666666666, 0, 0, -4.070381062961939, -4.068457871107744, 0.9980786562941876, 1.081112239763937],
      [0, 0, 0.9991362520746339, 0.1, 0.0008637479253661429, -0.0005158884014164755, 0.6666666666666666, 0, 0, -4.165487403450712, -4.16574534765142, 1, 0],
      [0, 0, 0.9991362520746339, 0.1, 0.0008637479253661429, -0.0004375086725403321, 0.6666666666666666, 0, 0, -3.933560903087076, -3.933779657423346, 1, 0],
      [0.4069995354559408, 0, 1, 0.7564198487799652, 0, 0, 0.6666666666666666, 0, 0, -4.070381062961939, -4.068457871107744, 0.9980786562941876, 1.081112239763937],
      [0, 0, 0.9991362520746339, 0.1, 0.0008637479253661429, -0.000446352643727721, 0.6666666666666666, 0, 0, -3.530319529187927, -3.530542705509791, 1, 0],
      [0, 0, 0.9991362520746339, 0.1, 0.0008637479253661429, -0.0004853102096396, 0.6666666666666666, 0, 0, -3.547451745103658, -3.547694400208478, 1, 0],
      [0, 0, 1, 0, 0, 0, 1, 0, 0, 0, 0, 1, 0],
      [0, 0, 1, 0, 0, 0, 1, 0, 0, 0, 0, 1, 0],
      [0, 0, 1, 0, 0, 0, 1, 0, 0, 0, 0, 1, 0],
      [0, 0, 1, 0, 0, 0, 1, 0, 0, 0, 0, 1, 0],
      [0, 0, 1, 0, 0, 0, 1, 0, 0, 0, 0, 1, 0],
      [0, 0, 1, 0, 0, 0, 1, 0, 0, 0, 0, 1, 0],
      [0, 0, 1, 0, 0, 0, 1, 0, 0, 0, 0, 1, 0],
      [0, 0, 1, 0, 0, 0, 1, 0, 0, 0, 0, 1, 0],
      [0, 0, 1, 0, 0, 0, 1, 0, 0, 0, 0, 1, 0],
      [0, 0, 1, 0, 0, 0, 1, 0, 0, 0, 0, 1, 0],
      [0, 0, 1, 0, 0, 0, 1, 0, 0, 0, 0, 1, 0],
      [0, 0, 1, 0, 0, 0, 1, 0, 0, 0, 0, 1, 0],
      [0, 0, 1, 0, 0, 0, 1, 0, 0, 0, 0, 1, 0],
      [0, 0, 1, 0, 0, 0, 1, 0, 0, 0, 0, 1, 0],
      [0, 0, 1, 0, 0, 0, 1, 0, 0, 0, 0, 1, 0],
      [0, 0, 1, 0, 0, 0, 1, 0, 0, 0, 0, 1, 0],
      [0, 0, 1, 0, 0, 0, 1, 0, 0, 0, 0, 1, 0],
      [0, 0, 1, 0, 0, 0, 1, 0, 0, 0, 0, 1, 0],
      [0, 0, 0.9991362520746339, 0.1, 0.0008637479253661429, -0.0004566276825732629, 0.6666666666666666, 0, 0, -3.933560903087076, -3.933789216928362, 1, 0],
      [0, 0, 1, 0, 0, 0, 1, 0, 0, 0, 0, 1, 0],
      [0, 0, 0.9991362520746339, 0.1, 0.0008637479253661429, -0.0004154312586104325, 0.6666666666666666, 0, 0, -3.752496690171669, -3.752704405800974, 1, 0],
      [0, 0, 1, 0, 0, 0, 1, 0, 0, 0, 0, 1, 0],
      [0.01214761308658764, 0.006218874663836, 0.7838781165261401, 538.1560862383859, 0.2161218834738599, 0.3498833556789016, 0.4740726098644953, 1, 0, -9.106783599328969, -9.016826884860023, 0.9139707461196589, 0],
      [0, 0, 1, 0, 0, 0, 1, 0, 0, 0, 0, 1, 0],
      [0, 0, 1, 0, 0, 0, 1, 0, 0, 0, 0, 1, 0],
      [10000, 0, 0.7477996919042288, 0.9380884628807705, 0.2522003080957712, 0, 0.6666666666666666, 0, 0, -7.852554761139833, -7.849670920617111, 0.9971203137508288, 7479.976705647295],
      [0, 0, 0.9991362520746339, 0.1, 0.0008637479253661429, -0.0003980396639544637, 0.6666666666666666, 0, 0, -4.085131899612647, -4.085330919444624, 1, 0],
      [0, 0, 1, 0, 0, 0, 1, 0, 0, 0, 0, 1, 0],
      [0, 0, 0.009610687869117831, 59.92003996531891, 0.9903893121308822, 0.3222422842196, 0.4831815810505963, 1, 0, -7.946617307691103, -7.946999725172263, 1, 0],
      [0, 0, 1, 0, 0, 0, 1, 0, 0, 0, 0, 1, 0],
      [0, 0, 1, 0, 0, 0, 1, 0, 0, 0, 0, 1, 0],
      [0, 0, 1, 0, 0, 0, 1, 0, 0, 0, 0, 1, 0],
      [0, 0, 0.9991362520746339, 0.1, 0.0008637479253661429, -0.0004328723428379533, 0.6666666666666666, 0, 0, -4.109844171180945, -4.110060607352364, 1, 0],
      [0, 0, 0.9991362520746339, 0.1, 0.0008637479253661429, -0.0003318293927376814, 0.6666666666666666, 0, 0, -3.897509840325007, -3.897675755021376, 1, 0],
      [0, 0, 1, 0, 0, 0, 1, 0, 0, 0, 0, 1, 0],
      [0, 0, 1, 0, 0, 0, 1, 0, 0, 0, 0, 1, 0],
      [0, 0, 1, 0, 0, 0, 1, 0, 0, 0, 0, 1, 0],
      [0, 0, 0.9991362520746339, 0.1, 0.0008637479253661429, -0.0005289341359784316, 0.6666666666666666, 0, 0, -4.195177206649367, -4.195441673717356, 1, 0],
      [0, 0, 1, 0, 0, 0, 1, 0, 0, 0, 0, 1, 0],
      [0, 0, 1, 0, 0, 0, 1, 0, 0, 0, 0, 1, 0],
      [0, 0, 1, 0, 0, 0, 1, 0, 0, 0, 0, 1, 0],
      [0, 0, 1, 0, 0, 0, 1, 0, 0, 0, 0, 1, 0],
      [0.03243743537158477, 0.001019129273539995, 0.0007229613617635769, 55.25665308879393, 0.9992770386382365, 0.4412854930509447, 0.4460186170703139, 1, 0, -8.868519115696985, -8.868502837796415, 0.9999837222319129, 0],
      [0, 0, 1, 0, 0, 0, 1, 0, 0, 0, 0, 1, 0],
      [0, 0, 0.9991362520746339, 0.1, 0.0008637479253661429, -0.0004566276825732629, 0.6666666666666666, 0, 0, -3.933560903087076, -3.933789216928362, 1, 0],
      [498.5542608461809, 0, 0.7465204519486145, 0.7896935036612183, 0.2534795480513855, 0, 0.6666666666666666, 0, 0, -6.67358374466016, -6.677735328099295, 1, 480.2588357575891],
      [0, 0, 1, 0, 0, 0, 1, 0, 0, 0, 0, 1, 0],
      [0, 0, 1, 0, 0, 0, 1, 0, 0, 0, 0, 1, 0],
      [0, 0, 1, 0, 0, 0, 1, 0, 0, 0, 0, 1, 0],
      [0, 0, 1, 0, 0, 0, 1, 0, 0, 0, 0, 1, 0],
      [0, 0, 1, 0.6718725502785308, 0, 0, 0.6666666666666666, 0, 0, -4.401557857300441, -4.387664564434454, 0.9862027735192068, 0.9400491821868175],
      [0, 0, 1, 0.4606676714282781, 0, 0, 0.6666666666666666, 0, 0, -4.064820747722168, -4.061441837324682, 0.9966267916959801, 0.6296541641433383],
      [0, 0, 0.9991362520746339, 0.1, 0.0008637479253661429, -0.0003953129809657341, 0.6666666666666666, 0, 0, -3.752496690171669, -3.752694346662151, 1, 0],
      [0, 0, 1, 0, 0, 0, 1, 0, 0, 0, 0, 1, 0],
      [0, 0, 1, 0, 0, 0, 1, 0, 0, 0, 0, 1, 0],
      [0, 0, 1, 0, 0, 0, 1, 0, 0, 0, 0, 1, 0],
      [0, 0, 1, 0, 0, 0, 1, 0, 0, 0, 0, 1, 0],
      [0, 0, 1, 0, 0, 0, 1, 0, 0, 0, 0, 1, 0],
      [0, 0, 1, 0, 0, 0, 1, 0, 0, 0, 0, 1, 0],
      [0, 0, 1, 0, 0, 0, 1, 0, 0, 0, 0, 1, 0],
      [0, 0, 1, 0, 0, 0, 1, 0, 0, 0, 0, 1, 0],
      [0, 0, 1, 0, 0, 0, 1, 0, 0, 0, 0, 1, 0],
      [0, 0, 1, 0, 0, 0, 1, 0, 0, 0, 0, 1, 0],
      [0, 0, 1, 0, 0, 0, 1, 0, 0, 0, 0, 1, 0],
      [0, 0, 0.9991362520746339, 0.1, 0.0008637479253661429, -0.0004624057029136708, 0.6666666666666666, 0, 0, -3.976843134882738, -3.977074337734195, 1, 0],
      [0, 0, 0.9991362520746339, 0.1, 0.0008637479253661429, -0.0004624057029136708, 0.6666666666666666, 0, 0, -3.976843134882738, -3.977074337734195, 1, 0],
      [175.6684295146571, 0, 0.7662090837929818, 0.6401166565184034, 0.2337909162070182, 0, 0.6666666666666666, 0, 0, -6.749208263010162, -6.751181141050465, 1, 171.3620936954153],
      [0, 0, 0.009610687877894581, 74.34117023498696, 0.9903893121221055, 0.7328195710108218, 0.3717714136790993, 1, 0, -8.421324256449102, -8.421496584490283, 1, 0],
      [0, 0, 1, 0, 0, 0, 1, 0, 0, 0, 0, 1, 0],
      [0, 0, 0.009597297806492265, 108.8084136662553, 0.9904027021935078, 1.054614919260228, 0.3077376997674306, 1, 0, -13.57664109900826, -13.57694824827482, 1, 0],
      [0, 0, 1, 0, 0, 0, 1, 0, 0, 0, 0, 1, 0],
      [0, 0, 1, 0, 0, 0, 1, 0, 0, 0, 0, 1, 0],
      [0, 0, 1, 0, 0, 0, 1, 0, 0, 0, 0, 1, 0],
      [0, 0, 1, 0, 0, 0, 1, 0, 0, 0, 0, 1, 0],
      [0, 0, 1, 0, 0, 0, 1, 0, 0, 0, 0, 1, 0],
      [0, 0, 1, 0, 0, 0, 1, 0, 0, 0, 0, 1, 0],
      [0, 0, 0.9991362520746339, 0.1, 0.0008637479253661429, -0.0004566276825732629, 0.6666666666666666, 0, 0, -3.933560903087076, -3.933789216928362, 1, 0],
      [0, 0, 1, 0, 0, 0, 1, 0, 0, 0, 0, 1, 0],
      [0, 0, 1, 0, 0, 0, 1, 0, 0, 0, 0, 1, 0],
      [0, 0, 1, 0, 0, 0, 1, 0, 0, 0, 0, 1, 0],
      [0, 0, 1, 0, 0, 0, 1, 0, 0, 0, 0, 1, 0],
      [0, 0, 1, 0, 0, 0, 1, 0, 0, 0, 0, 1, 0],
      [0, 0, 1, 0, 0, 0, 1, 0, 0, 0, 0, 1, 0],
      [0, 0, 0.9991362520746339, 0.1, 0.0008637479253661429, -0.0004566276825732629, 0.6666666666666666, 0, 0, -3.933560903087076, -3.933789216928362, 1, 0],
      [0, 0, 1, 0, 0, 0, 1, 0, 0, 0, 0, 1, 0],
      [0, 0, 1, 0, 0, 0, 1, 0, 0, 0, 0, 1, 0],
      [0, 0, 0.9991362520746339, 0.1, 0.0008637479253661429, -0.0004328723426993974, 0.6666666666666666, 0, 0, -4.092711955265213, -4.092928391436563, 1, 0],
      [0.4069995354559408, 0, 1, 0.7564198487799652, 0, 0, 0.6666666666666666, 0, 0, -4.070515893018467, -4.06850863369173, 0.9979947538709327, 1.081112239763937],
      [0, 0, 1, 0, 0, 0, 1, 0, 0, 0, 0, 1, 0],
      [0, 0, 0.9991362520746339, 0.1, 0.0008637479253661429, -0.000462405703034463, 0.6666666666666666, 0, 0, -3.959710918967007, -3.959942121818524, 1, 0],
      [0, 0, 0.9991362520746339, 0.1, 0.0008637479253661429, -0.0004624057032547313, 0.6666666666666666, 0, 0, -4.502550580463788, -4.502781783315416, 1, 0],
      [0, 0, 0.9991362520746339, 0.1, 0.0008637479253661429, -0.0004566276825732629, 0.6666666666666666, 0, 0, -3.933560903087076, -3.933789216928362, 1, 0],
      [0, 0, 1, 0, 0, 0, 1, 0, 0, 0, 0, 1, 0],
      [0, 0, 0.9991362520746339, 0.1, 0.0008637479253661429, -0.000394013367065682, 0.6666666666666666, 0, 0, -4.390379321589573, -4.390576328273106, 1, 0],
      [0, 0, 0.9991362520746339, 0.1, 0.0008637479253661429, -0.0004154312585598063, 0.6666666666666666, 0, 0, -3.769628906087401, -3.769836621716681, 1, 0],
      [0, 0, 1, 0, 0, 0, 1, 0, 0, 0, 0, 1, 0],
      [0, 0, 1, 0, 0, 0, 1, 0, 0, 0, 0, 1, 0],
      [0, 0, 1, 0, 0, 0, 1, 0, 0, 0, 0, 1, 0],
      [0, 0, 1, 0, 0, 0, 1, 0, 0, 0, 0, 1, 0],
      [0, 0, 1, 0, 0, 0, 1, 0, 0, 0, 0, 1, 0],
      [0, 0, 1, 0, 0, 0, 1, 0, 0, 0, 0, 1, 0],
      [0, 0, 0.9991362520746339, 0.1, 0.0008637479253661429, -0.0003010362789073184, 0.6666666666666666, 0, 0, -3.638608293917835, -3.638758812057289, 1, 0],
      [0, 0, 0.9991362520746339, 0.1, 0.0008637479253661429, -0.0004421532291241093, 0.6666666666666666, 0, 0, -3.655740509833567, -3.655961586448129, 1, 0],
      [0, 0, 1, 0, 0, 0, 1, 0, 0, 0, 0, 1, 0],
      [0, 0, 1, 0, 0, 0, 1, 0, 0, 0, 0, 1, 0],
      [0, 0, 1, 0, 0, 0, 1, 0, 0, 0, 0, 1, 0],
      [0, 0, 1, 0, 0, 0, 1, 0, 0, 0, 0, 1, 0],
      [0, 0, 1, 0, 0, 0, 1, 0, 0, 0, 0, 1, 0],
      [0, 0, 1.0004e-08, 144.4357981687575, 0.999999989996, 0.7139192496358397, 0.3760373424866681, 0, 0, -11.51243079570592, -11.51241588835237, 0.9999850927575572, 0],
      [0, 0, 0.00962765202399, 65.63901653980712, 0.99037234797601, 0.8163555236852602, 0.3536566151965995, 0, 0, -8.208065641061799, -8.208819062284318, 1, 0],
      [0, 0, 0.9991362520746339, 0.1, 0.0008637479253661429, -0.0005344224719170398, 0.6666666666666666, 0, 0, -4.165487403450712, -4.16575461468667, 1, 0],
      [0, 0, 0.9991362520746339, 0.1, 0.0008637479253661429, -0.0004053247734869814, 0.6666666666666666, 0, 0, -3.769628906087401, -3.769831568474144, 1, 0],
      [0, 0, 0.9991362520746339, 0.1, 0.0008637479253661429, -0.0004228606754672626, 0.6666666666666666, 0, 0, -4.092711955265213, -4.092923385602947, 1, 0],
      [0, 0, 0.9991362520746339, 0.1, 0.0008637479253661429, -0.0003959285923809119, 0.6666666666666666, 0, 0, -3.744916634519102, -3.745114598815293, 1, 0],
      [0, 0, 0.7998525993313567, 867.0999200195882, 0.2001474006686433, 0.8463047405150093, 0.3474388474490688, 1, 0, -9.080283222832479, -8.959777990065703, 0.886472448623764, 0],
      [138.6724951272286, 0, 0.810200291539483, 0.304260009576349, 0.189799708460517, 0, 0.6666666666666666, 0, 0, -7.641672659169712, -7.642553189383039, 1, 139.6468126169941],
      [0, 0, 0.9991362520746339, 0.1, 0.0008637479253661429, -0.0004658581486083335, 0.6666666666666666, 0, 0, -3.530319529187927, -3.530552458262231, 1, 0],
      [0.4069995354559408, 0, 1, 0.7564198487799652, 0, 0, 0.6666666666666666, 0, 0, -4.070515893018467, -4.06850863369173, 0.9979947538709327, 1.081112239763937],
      [0, 0, 1, 0, 0, 0, 1, 0, 0, 0, 0, 1, 0],
      [0, 0, 1, 0, 0, 0, 1, 0, 0, 0, 0, 1, 0],
      [0, 0, 0.9991362520746339, 0.1, 0.0008637479253661429, -0.0004328723428379533, 0.6666666666666666, 0, 0, -4.109844171180945, -4.110060607352364, 1, 0],
      [0, 0, 1, 0, 0, 0, 1, 0, 0, 0, 0, 1, 0],
      [0, 0, 0.9991362520746339, 0.1, 0.0008637479253661429, -0.0004154312585598063, 0.6666666666666666, 0, 0, -3.769628906087401, -3.769836621716681, 1, 0],
      [0, 0, 1, 0, 0, 0, 1, 0, 0, 0, 0, 1, 0],
      [0, 0, 1, 0, 0, 0, 1, 0, 0, 0, 0, 1, 0],
      [0, 0, 1, 0, 0, 0, 1, 0, 0, 0, 0, 1, 0],
      [0, 0, 1, 0, 0, 0, 1, 0, 0, 0, 0, 1, 0],
      [0, 0, 1, 0, 0, 0, 1, 0, 0, 0, 0, 1, 0],
      [0, 0, 1, 0, 0, 0, 1, 0, 0, 0, 0, 1, 0],
      [0, 0, 1, 0, 0, 0, 1, 0, 0, 0, 0, 1, 0],
      [0, 0, 1, 0, 0, 0, 1, 0, 0, 0, 0, 1, 0],
      [0, 0, 1, 0, 0, 0, 1, 0, 0, 0, 0, 1, 0],
      [0, 0, 1, 0, 0, 0, 1, 0, 0, 0, 0, 1, 0],
      [0, 0, 1, 0, 0, 0, 1, 0, 0, 0, 0, 1, 0],
      [0, 0, 1, 0, 0, 0, 1, 0, 0, 0, 0, 1, 0],
      [0, 0, 1, 0, 0, 0, 1, 0, 0, 0, 0, 1, 0],
      [0, 0, 1, 0, 0, 0, 1, 0, 0, 0, 0, 1, 0],
      [0, 0, 1, 0, 0, 0, 1, 0, 0, 0, 0, 1, 0],
      [0, 0, 0.9991362520746339, 0.1, 0.0008637479253661429, -0.000462405703034463, 0.6666666666666666, 0, 0, -3.959710918967007, -3.959942121818524, 1, 0],
      [0, 0, 1, 0, 0, 0, 1, 0, 0, 0, 0, 1, 0],
      [0, 0, 1, 0, 0, 0, 1, 0, 0, 0, 0, 1, 0],
      [211.8671640115224, 0, 0.7689363993817978, 0.6931924724220202, 0.2310636006182022, 0, 0.6666666666666666, 0, 0, -7.631088792668923, -7.63347345556075, 1, 207.2179536719119],
      [0, 0, 1, 0, 0, 0, 1, 0, 0, 0, 0, 1, 0],
      [142.9737337750106, 0, 0.7794196360566211, 0.2489891242490525, 0.2205803639433789, 0, 0.6666666666666666, 0, 0, -7.971235200138178, -7.968731140771701, 0.9974990731748129, 162.9695759879682],
      [0, 0, 0.9991362520746339, 0.1, 0.0008637479253661429, -0.0002817517978357387, 0.6666666666666666, 0, 0, -4.398505014337759, -4.398645890236677, 1, 0],
      [0, 0, 0.9991362520746339, 0.1, 0.0008637479253661429, -0.0004328723426993974, 0.6666666666666666, 0, 0, -4.092711955265213, -4.092928391436563, 1, 0],
      [0, 0, 1, 0, 0, 0, 1, 0, 0, 0, 0, 1, 0],
      [0, 0, 1, 0, 0, 0, 1, 0, 0, 0, 0, 1, 0],
      [0, 0, 1, 0, 0, 0, 1, 0, 0, 0, 0, 1, 0],
      [0, 0, 1, 0, 0, 0, 1, 0, 0, 0, 0, 1, 0] 
      ]
    },
   "headers":    [
["&alpha;", "Synonymous substitution rate at a site"],
    ["&beta;<sup>1</sup>", "Non-synonymous substitution rate at a site for the negative/neutral evolution component 1"],
    ["p<sup>1</sup>", "Mixture distribution weight allocated to negative/neutral evolution component 1"],
    ["&beta;<sup>+</sup>", "Non-synonymous substitution rate at a site for the positive selection component"],
    ["p<sup>+</sup>", "Mixture distribution weight allocated to the positive selection component"],
    ["LRT", "Likelihood ratio test statistic for episodic diversification, i.e., p<sup>+</sup> &gt; 0 <emph>and<emph> &beta;<sup>+</sup> &gt; &alpha;"],
    ["p-value", "Asymptotic p-value for episodic diversification, i.e., p<sup>+</sup> &gt; 0 <emph>and<emph> &beta;<sup>+</sup> &gt; &alpha;"],
    ["# branches under selection", "The (very approximate and rough) estimate of how many branches may have been under selection at this site, i.e., had an empirical Bayes factor of 100 or more for the &beta;<sup>+</sup> rate"],
    ["Total branch length", "The total length of branches contributing to inference at this site, and used to scale dN-dS"],
    ["MEME LogL", "Site Log-likelihood under the MEME model"],
    ["FEL LogL", "Site Log-likelihood under the FEL model"],
    ["FEL &alpha;", "Synonymous substitution rate at a site under the FEL model"],
    ["FEL &beta;", "Non-synonymous substitution rate at a site under the FEL model"] 
    ]
  },
 "analysis":{
   "authors":"Sergei L. Kosakovsky Pond, Steven Weaver",
   "citation":"Detecting Individual Sites Subject to Episodic Diversifying Selection. _PLoS Genet_ 8(7): e1002764.",
   "contact":"spond@temple.edu",
   "info":"MEME (Mixed Effects Model of Evolution)\n    estimates a site-wise synonymous (&alpha;) and a two-category mixture of non-synonymous\n    (&beta;-, with proportion p-, and &beta;+ with proportion [1-p-]) rates, and\n    uses a likelihood ratio test to determine if &beta;+ > &alpha; at a site.\n    The estimates aggregate information over a proportion of branches at a site,\n    so the signal is derived from\n    episodic diversification, which is a combination of strength of selection [effect size] and\n    the proportion of the tree affected. A subset of branches can be selected\n    for testing as well, in which case an additional (nuisance) parameter will be\n    inferred -- the non-synonymous rate on branches NOT selected for testing. Multiple partitions within a NEXUS file are also supported\n    for recombination - aware analysis. Version 3.0 adds a different format for ancestral state reconstruction, branch-site posterior storage, and site-level heterogeneity testing. \n    Version 4 adds support for multiple hits and more than 2 rate classes on omega, as well as site-level imputation option.\n    Version 4.1 fixes bugs with EBF computation for > 2 more rates and MH reporting.\n    ",
   "requirements":"in-frame codon alignment and a phylogenetic tree",
   "settings":{
     "Imputed States":0,
     "fit-mode":0,
     "multihit":"None",
     "rates":2,
     "site-filter":{
       "site-filter":null,
       "site-save-filter":null
      }
    },
   "version":"4.1"
  },
 "branch attributes":{
   "0":{
     "DireGB":{
       "Global MG94xREV":0.001124086126355357,
       "Nucleotide GTR":0.001119967674089693,
       "Posterior prob omega class by site":        [
[0, 0, 0, 0, 0, 0, 0, 0, 0, 0.8500085503440741, 0, 0, 0.8500085503440736, 0.8500093983215246, 0.8500067889243407, 0.8500091003499093, 0, 0.8500102341526864, 0, 1.118963567497635e-08, 0.8500086328077134, 0.8500076453543445, 0.5041238453729591, 0.8500124684630416, 0, 0, 0.0105743107819128, 0, 0, 0, 0, 0.850007975895733, 0.8500089092820534, 0, 0.8500129723513034, 0, 0, 0, 0.8500089092820534, 0.8500086328077134, 0.8500067889243407, 0.850007975895733, 0.8500000000000001, 0.8500000000000001, 0.7327254250000002, 0.8500000000000001, 0.8500000000000001, 0.8500042550506761, 0.8500035380981837, 0, 0.8500093983215253, 0.8500089092820534, 0, 0.8500089092820534, 0.850009517205883, 0.850012227037519, 0.8500104252191528, 0.8500086328077127, 0.8500087445807902, 0.8500067889243403, 0.8500045409482873, 0.8442998045149692, 0.850008192330035, 0.8500087414123064, 0, 0.8500067889243403, 0.8500103305448397, 0.8500087414123064, 0.8500089092820534, 0, 0.850008192330035, 0.8500095172058838, 0.850009517205883, 0.8500085503440744, 0.8500095883111038, 0, 0.8500085503440744, 0, 0.8500081094620602, 0.8500081923300342, 0.8500102341526864, 0.850010886551945, 0.8500116269141746, 0.8500091003499093, 0.8500102341526864, 0, 0.8500069769761749, 0.8500087414123068, 0.8500082077845854, 0.8500082077845854, 0.01051350314995956, 0, 0.8500089092820534, 0.850011274182817, 0, 0.8500045409482873, 0.850008192330035, 0.8500129517650387, 0, 0, 0, 0.8500095172058835, 0, 0, 0.8500104252191525, 0.8500095883111034, 0.8500095883111034, 0, 0, 0.8500085503440741, 0, 0.8500085503440741, 0.850009517205883, 0.8500104252191528, 0.8500116269141754, 0.8500079758957333, 0.8500104252191528, 0.8500089092820542, 0.8500129517650387, 0.8500112658507746, 0.8500095883111034, 0.850009517205883, 0.8291468695200119, 0.8500095883111034, 0.8500129723513034, 0.8500045409482869, 0.8500095883111034, 0.8500112658507746, 0.8500085503440744, 0.8500089092820542, 0.8500085503440741, 0.8500102341526864, 0.8500076453543445, 0.850008192330035, 0.8500089092820542, 0.8500129517650387, 0.8500110821222981, 0.850007975895733, 0.8500095172058838, 0.8500083569445331, 0.8500089092820526, 0, 0.8500082077845854, 0.8500083569445331, 0.8500091003499097, 0.8500085503440741, 0.8500069769761741, 0.850012227037519, 0.8500000000000001, 0.8500000000000009, 0, 0.8500000000000001, 0.8499999999999998, 0, 0, 0.8500000000000001, 0.8500091003499097, 0.8500104252191528, 0.8500102341526864, 0.8500104252191528, 0.8500110821222981, 0.8500086328077127, 9.844202144256453e-10, 0, 0.8500102341526864, 0.8500079758957333, 0, 1.051698452193297e-08, 0.01050208960887626, 0, 0.8500097572578342, 0, 0, 0, 0, 0, 0, 0, 0, 0, 0, 0, 0, 0, 0, 0, 0, 0, 0, 0, 0, 0, 0, 0, 0, 0, 0, 0, 0, 0.8500095172058838, 0, 0.8500057988317384, 0, 0.8500057988317384, 0.8500097572578342, 0, 0.8500102341526868, 0.8500102341526864, 0.850009517205883, 0.8500085503440741, 0.850037374932745, 0.8500102341526868, 0.8500087414123064, 0.8500085503440736, 0.8500079758957333, 1.053421273327562e-08, 0, 0.8500085503440741, 0.8500089092820542, 0.8500095172058838, 0, 0, 0, 0, 0.8500083569445331, 0.8500083569445331, 0.8500089092820534, 0.8500085503440736, 0.8500102341526864, 0.850037374932745, 0.8500102341526864, 0.8500112658507746, 0.8500087414123068, 0.8500057988317384, 0.8500129723513034, 0.8500123154549761, 0, 0, 0.8500087414123068, 0, 0.8500076453543445, 0, 0.8500095172058827, 0, 0.8500129517650387, 0.8500085503440736, 0, 0, 0, 0, 0.8500129517650387, 0.8500089092820534, 0.8500129517650387, 0.8500087414123068, 0.8500129517650394, 0, 0.8500082077845854, 0, 0.8500089092820534, 0.8500083569445331, 0.8500079758957333, 0.9426161710544281, 0.8500076453543445, 0.9452475146426395, 1.138834574137197e-13, 1.055607113496537e-08, 0.8500085503440736, 0.8500112658507746, 0.8500102341526864, 0, 0.8500086328077127, 0, 0.8500057988317384, 0.850010369482794, 0, 0, 0.8500082077845854, 0.8500129517650387, 0, 0.8500124684630408, 0, 0, 0, 0, 0.850012227037519, 0, 0.8500093983215253, 0, 0.8500061957899322, 0.8500083569445331, 0.8500095172058827, 0.8500085503440736, 0.8500079758957333, 0.8500102341526864, 0.850012227037519, 0.8500087445807902, 0.850012227037519, 0, 0.8500061957899326, 0.8500129517650394, 0, 0.850037374932745, 0.8500076453543445, 0.850012227037519, 0.8500083569445331, 0, 0.8500044461168305, 0, 0.8500067889243407, 0, 0.8500089092820542, 0.8500069769761749, 0.8500095172058835, 0, 0.8500102341526864, 0.850011274182817, 0.850011274182817, 0.8500045409482873, 0.8500081094620602, 0, 0, 0.8500086328077127, 0, 0.8500089092820542, 0.8500076453543445, 0.8500083569445331, 0.8500061957899322, 0.8500095883111038, 0.8500107519966171, 0.8500000000000001, 0.8500000000000001, 0, 0.8500000000000001, 0.8500000000000001, 0.850012227037519, 0.8500087414123064, 0.8500086328077127, 0.8500083569445331, 0, 0.8500095172058827, 0, 0.8500067889243407, 0.8500076453543445, 0.8500095172058838, 0.8500085503440736, 0.8500091003499097, 0, 0.8500104252191525, 0.8500089092820542, 0.8500095883111038, 0.8500079758957333, 0.8500067889243407, 0.8500095883111038, 0.850011274182817, 0.7328225924916757, 0, 0.850010886551945, 0.8500104252191525, 0.8500129517650387, 0.8500000000000009, 0.8500067553347311, 0.8500076453543449, 0.8500110821222981, 0.850008192330035, 0.8500069769761749, 0.8500086328077134, 0.8500069769761749, 0.8500053999287003, 0.8500053999287011, 0, 0.8500129723513034, 0, 0.8500095883111042, 0.8500085503440736, 0.8500045409482869, 0.8500091003499093, 0.8500081923300342, 0.8500086328077134, 0.8500082077845854, 0.8500087414123064, 0.850009517205883, 0.8500095883111038, 0.8500089092820542, 0.8500076453543449, 0.8500110821222981, 1.164177777405496e-08, 0.8500087414123064, 0, 0.968801823787736, 0.8500091003499097, 0.8500079758957333, 0.8500095883111038, 0.850037374932745, 0.8500085503440741, 0.8500102341526864, 0.8500095883111038, 0.8500123154549761, 0.8500061957899322, 0.8500087414123068, 0.8500102341526868, 0.8500095883111038, 0.8500085503440741, 0.8500103694827947, 0.8500079758957333, 0.8500086328077134, 0.8500093983215253, 0, 0.850009517205883, 0.8500076453543445, 0, 0.8500087414123068, 0.8500083569445331, 0.8500059257103753, 0.8500085503440741, 0.01067601104905205, 0.8500124684630408, 0.8500076453543445, 0.7328161051665919, 0.8500061957899322, 0.8500089889621979, 0.8500045409482873, 0.8500076453543449, 0.8500089092820534, 0.850012227037519, 0.8500082077845854, 0, 1.054767968208662e-08, 0, 0.8500087414123068, 0.8500104252191525, 0.8500091003499097, 0.8500110821222981, 0.8500076453543445, 0.8500129517650387, 0.8500095172058827, 0.8500095883111038, 0.8500104252191525, 0.8500095883111042, 0.8500104252191525, 0.850007975895733, 0.8500076453543449, 0.8500089092820534, 0.8500112658507746, 0.8500089092820534, 0.8500083569445336, 0.8500089092820542, 0, 0.8500089092820542, 0, 0.8500089092820542, 0.9566852699624752, 0.8500089092820542, 0, 0, 0.8500061957899322, 0.8500089092820534, 0.8500059257103753, 0.8500095172058827, 0.8500089092820542, 0.8500095883111038, 0.850008192330035, 0.8500067553347311, 0.850008192330035, 0.8500095172058838, 0.8500057988317392, 0.8500104252191525, 1.051996029916031e-08, 0.8500087414123064, 0.8500086328077134, 0, 0.8500095883111038, 0.8500076453543445, 0.8500087414123064, 0.8500089092820542, 0.8500373749327442, 0, 0, 0, 0.8500057988317384, 0.8500095883111038, 0, 0, 0.8500087414123064, 0, 0.8500095883111038, 0.8500087414123064, 0.8500089092820542, 0, 0, 0, 1.050727844798178e-08, 0, 0, 0, 0, 0, 0, 0, 0, 0, 0, 0, 0, 0, 1.051192397164227e-08, 0, 0, 0, 0, 0, 0, 0, 0, 0, 0, 0, 0.850008192330035, 0.8500042550555641, 0, 0, 0, 0, 0, 0, 0, 1.051603301360909e-08, 0, 0, 0, 0.8500085503440736, 0, 0, 0, 0, 0, 0, 0, 0, 0, 0, 0, 0, 0, 0, 0, 0, 0, 0, 0, 0.8500097572578336, 0, 0, 0, 0, 0, 0, 0, 0, 0, 0, 0, 0, 0.8500089092820542, 0, 0, 0, 0, 0, 0.8500095172058835, 0, 0, 0, 0, 0, 0, 0, 0.8500089092820542, 0.8500085503440736, 0, 0, 0.8500089092820534, 0, 0, 0, 0.9840019462433961, 0, 1.050844490195416e-08, 0.8500087414123068, 0, 0.850010886551945, 0.8500129517650387, 0.850010886551945, 0, 0, 0, 0, 0, 1.067085479128665e-08, 0.01053934511454862, 0.8500069769761749, 0.8500067889243407, 0, 0.8500089092820534, 0, 0.8500087414123068, 0, 0, 0.8500061957899322, 0, 0, 0.8500087414123068, 0.8500085503440741, 0.01054079247326899, 0, 0.8500076453543441, 0, 0.8500061957899322, 0.8500110821222981, 0, 0.8500069769761749, 0.8500076453543445, 0.8500095883111038, 0.8500102341526864, 0.850008192330035, 0.8500097572578342, 0, 0.8500091003499097, 0.8500059257103753, 0.8500045409482873, 0.8500079758957333, 0.8500097572578342, 0.8500089092820534, 0.8500129517650387, 0.8500129517650387, 0.8500089092820534, 0.8500102341526864, 0.850037374932736, 0.8000000000000003, 0.75, 0.75, 0.75, 0.75, 0.75, 0.75, 0.75, 0.75, 0.75, 0.75, 0.75, 0.75, 0, 0.8500112658507746, 0.8500089092820542, 0.8500069769761749, 0.850012227037519, 0, 1.051848994241322e-08, 0.8500123154549761, 0.8500085503440736, 0.850010886551945, 0.8500076453543445, 0, 0.8500080528393285, 0.8500000000000001, 0.8500000000000001, 0.8500000000000001, 0.8500000000000001, 0.8500000000000001, 0.7327254250000002, 0.8500000000000001, 0, 0.7490881375, 0.8500000000000001, 0.8500000000000001, 0.8500000000000001, 0, 0.8500000000000001, 0.8500000000000001, 0.01, 0.8500000000000001, 0.8500000000000001, 0.8500000000000001, 0.01, 0.8500000000000001, 0.8500000000000001, 0.8500000000000001, 0.8500000000032656, 0.8500095172058835, 0.850011274182817, 0, 0.8500097572578336, 0, 0, 0, 0, 0.8500129517650387, 0, 0, 0, 0, 0, 0, 0.850012227037519, 0.850037374932745, 0.8500076453543445, 0.8500089092820534, 0.8500104252191525, 0.8500102341526864, 0.8500067889243403, 0.8500124684630408, 0.8500086328077134, 0.7328225924916757, 0.01068944293195682, 0.8500095883111034, 0.8500061957899326, 0.8500110821222981, 0.8500112658507754, 0.8500069769761749, 0.8500373749327442, 0.8500112658507754, 0.8500373749327442, 0.850008192330035, 0.7328429835476236, 0.8500102341526868, 0.8500069769761749, 0, 0, 0.8500116269141746, 0, 0, 0, 0, 0.8500069769761749, 0, 0, 0, 0, 0.850010886551945, 1.056159550558557e-08, 0.8500089092820542, 0, 0.8500085503440741, 0.8500085503440736, 0, 0.8500095172058827, 0, 0.8500110821222981, 0, 0, 0, 0, 0, 0, 1.049352023392498e-08, 0, 0, 0, 0, 0, 0, 0, 0, 0, 0, 0, 0, 0, 0.8500057988317384, 0.8500097572578342, 0, 0, 0, 0, 0.8500095172058835, 0.8500129723513034, 0, 0.8500102341526864, 0.8500095172058838, 0.8500129723513034, 0.8500085503440741, 0.8500129517650387, 0.8500102341526864, 0.8500129723513034, 0.8500057988317384, 0.8500079758957333, 0, 0.8500087414123068, 0.850012227037519, 0.8500102341526868, 0.850012951765038, 0.8500104252191528, 0.8500087414123068, 0.8500061957899322, 0.850010369482794, 0.8500089092820534, 0.8500095883111038, 0.8500076453543445, 0.8500069769761749, 0.8500053999287011, 0.8500124684630408, 0.8500061957899326, 0.8500104252191528, 0.8500104252191528, 0.8500085503440736, 0.8500038739256686, 0.8500083569445331, 0.8500076453543445, 0, 0.850010369482794, 0.8500110821222981, 0, 0.8500076939165943, 0.8500000000000001, 0, 0, 0, 0.8500095172058827, 0, 0, 0, 0.850009517205883, 0.8500085503440741, 0, 0, 0, 0, 0, 0, 0, 0, 0, 0, 0, 0.8500095172058827, 0, 0, 0, 0.8500129723513034, 0.8500079758957333, 0.8500095883111038, 0.8500095883111038, 0.8500129723513034, 0.8500093983215253, 0.8500083569445331, 0.8500102341526864, 0.8500095172058838, 0.8500095883111038, 0.850010369482794, 0.8500095883111038, 0.8500079758957333, 0.8500087414123068, 0.8500061957899322, 0.8500059257103753, 0.850008192330035, 0.8500076453543445, 0.8500095172058835, 0.8500076453543445, 0.8500093983215253, 0.8500129723513034, 0.8500076453543445, 0.8500076453543445, 0.8500089092820534, 0.8500102341526864, 0.8500095172058838, 0.8500082077845854, 0.8500082077845854, 0.8500095883111038, 0.8500089092820542, 0.8500104252191525, 0.8500102341526864, 0.8500089092820542, 0.8500095172058838, 0.8500086328077134, 0.8500079758957333, 0, 0.8500087414123068, 0.7328161051665912, 0, 0.850037374932745, 0.8500102341526864, 0.850010369482794, 0.8500104252191525, 0.850009517205883, 0.8500129723513034, 0.9246517898684091, 0.850010886551945, 0.8500045409482873, 0.8500069769761749, 0, 0.850012227037519, 0.8500089092820526, 0.8500085503440741, 0.8500086529979926, 0.8500129517650387, 0.8500102341526864, 0, 0.8500110821222981, 0.8500093983215249, 0, 0.8500095172058835, 0, 0, 0, 0, 0, 0, 0, 0, 0, 0.8500095172058835, 0, 0, 0, 0, 0, 0, 0, 0, 0, 0, 0, 0, 0, 0, 0, 0, 0, 0, 0, 0, 0.8500061957899326, 0.8500095172058838, 0.8500093983215246, 0.8500097572578342, 0.8500053999287003, 0, 0.8500087414123064, 0.8500093983215246, 0.8500076453543445, 0.8500076453543445, 0.8500082077845854, 0.8500095883111034, 0.8500085503440741, 0.8500103694827947, 0.8500069769761741, 0.8500089092820526, 0.8500076453543445, 0.8500085503440744, 0.8500082077845854, 0.8500102341526864, 0.850009517205883, 0.8500083569445331, 0, 0, 0, 0.8500095883111038, 0.850011274182817, 0.8500085503440736, 0, 0, 0, 0, 0.8500095172058827, 0, 0, 0.8500085503440741, 0, 0, 0, 0, 0.0105139031728148, 0, 0, 0, 0, 0.8500095172058835, 0, 0, 0, 0.850010886551945, 0.8500095172058827, 0, 0.8500087414123068, 0, 0.8500085503440736, 0, 0, 0, 0.8500053999287011, 0, 0, 0, 0, 0.8500095172058835, 0, 0, 0, 0, 0, 0, 0, 0, 0.8500095172058838, 0, 0, 0.850011274182817, 0, 0.8500129723513034, 0, 0.8500095883111038, 0.8500102341526864, 0, 0, 0, 0, 0, 0.8500093983215253, 0, 0, 0, 0, 0, 0.8500087414123064, 0.8500095172058827, 0, 1.053810900427868e-08, 0, 0.8500129517650387, 0.8500045409482869, 0.8500129723513034, 0, 0.8500129723513034, 0.8500129517650394, 0.8500095172058838, 0.8500104252191525, 0.8500057988317392, 0, 0, 0.8500103694827947, 0.8500102341526868, 0.8500087414123064, 0.8500102341526864, 0, 0.8500102341526864, 0.8500373749327442, 0, 0, 0, 0, 0, 0, 0, 0.850037374932745, 0, 0, 0, 0, 0, 0, 0.8500081094620602, 0, 0.8500093983215253, 0, 0, 0, 0, 0.8500110821222981, 0.8500059257103753, 0, 0.8500079758957333, 0, 0, 0, 0.8500091003499097, 0, 0, 0, 0, 0, 0.8500129723513027, 0.8500085503440744, 1.055401676577124e-08, 0.8500129517650387, 0.850008192330035, 0, 0.8500045409482873, 0.8500083569445331, 0.8500059257103753, 0.8500089092820534, 0.8500093983215253, 0.8500093983215253, 0, 0.7327957095496589, 0.850007975895733, 0.8500102341526868, 0.8500085503440744, 0.8500082077845854, 0.8500082077845854, 0, 0, 0, 0.8500112658507746, 0.8500067889243407, 0.850012227037519, 0, 0, 0.8500061957899322, 0.8500129723513034, 0, 0.8500110821222981, 0.8500093983215253, 0, 0.8500095883111038, 0.8500104252191525, 0, 0, 0, 0, 0, 0, 0, 0, 0, 0, 0, 0, 0, 0, 0, 0, 0, 0, 0.8500093983215253, 0, 0.8500085503440741, 0, 8.373921689599377e-05, 0, 0, 0, 0.850008192330035, 0, 0.01051696294226651, 0, 0, 0, 0.8500089092820542, 0.8500000000121186, 0, 0, 0, 0.850010886551945, 0, 0, 0, 0, 1.051465303271604e-08, 0, 0.8500093983215253, 0, 0, 0, 0, 0, 0, 0, 0.8500000000330704, 0, 0, 0, 0, 0, 0, 0, 0, 0, 0, 0, 0.8500095172058827, 0.8500095172058827, 0, 0.01052483213258108, 0, 0.0110759057431129, 0, 0, 0, 0, 0, 0, 0.8500093983215253, 0, 0, 0, 0, 0, 0, 0.8500093983215253, 0, 0, 0.8500089092820534, 0, 0, 0.8500095172058835, 0.8500095172058838, 0.8500093983215253, 0, 0.8500081094620602, 0.8500085503440736, 0, 0, 0, 0, 0, 0, 0.8500061957899322, 0.8500091003499097, 0, 0, 0, 0, 0, 1.112637940741785e-08, 0.01046469359701144, 0.8500093777300114, 0.8500042550555633, 0.8500046542895313, 0.8500040616443739, 0.8932677811881626, 0, 0.8500095883111038, 0, 0, 0, 0.8500089092820542, 0, 0.8500085503440736, 0, 0, 0, 0, 0, 0, 0, 0, 0, 0, 0, 0, 0, 0, 0, 0.8500095172058835, 0, 0, 0, 0, 0, 0.8500057988317384, 0.8500089092820534, 0, 0, 0, 0],
        [0, 0, 0, 0, 0, 0, 0, 0, 0, 0.1499914496559259, 0, 0, 0.1499914496559264, 0.1499906016784754, 0.1499932110756593, 0.1499908996500907, 0, 0.1499897658473136, 0, 0.9999999888103643, 0.1499913671922866, 0.1499923546456555, 0.4958761546270409, 0.1499875315369584, 0, 0, 0.9894256892180872, 0, 0, 0, 0, 0.149992024104267, 0.1499910907179466, 0, 0.1499870276486966, 0, 0, 0, 0.1499910907179466, 0.1499913671922866, 0.1499932110756593, 0.149992024104267, 0.1499999999999999, 0.1499999999999999, 0.2672745749999998, 0.1499999999999999, 0.1499999999999999, 0.1499957449493239, 0.1499964619018163, 0, 0.1499906016784747, 0.1499910907179466, 0, 0.1499910907179466, 0.149990482794117, 0.149987772962481, 0.1499895747808472, 0.1499913671922873, 0.1499912554192098, 0.1499932110756597, 0.1499954590517127, 0.1557001954850308, 0.149991807669965, 0.1499912585876936, 0, 0.1499932110756597, 0.1499896694551603, 0.1499912585876936, 0.1499910907179466, 0, 0.149991807669965, 0.1499904827941162, 0.149990482794117, 0.1499914496559256, 0.1499904116888962, 0, 0.1499914496559256, 0, 0.1499918905379398, 0.1499918076699658, 0.1499897658473136, 0.149989113448055, 0.1499883730858254, 0.1499908996500907, 0.1499897658473136, 0, 0.1499930230238251, 0.1499912585876932, 0.1499917922154146, 0.1499917922154146, 0.9894864968500404, 0, 0.1499910907179466, 0.149988725817183, 0, 0.1499954590517127, 0.149991807669965, 0.1499870482349613, 0, 0, 0, 0.1499904827941165, 0, 0, 0.1499895747808475, 0.1499904116888966, 0.1499904116888966, 0, 0, 0.1499914496559259, 0, 0.1499914496559259, 0.149990482794117, 0.1499895747808472, 0.1499883730858246, 0.1499920241042667, 0.1499895747808472, 0.1499910907179458, 0.1499870482349613, 0.1499887341492254, 0.1499904116888966, 0.149990482794117, 0.1708531304799881, 0.1499904116888966, 0.1499870276486966, 0.1499954590517131, 0.1499904116888966, 0.1499887341492254, 0.1499914496559256, 0.1499910907179458, 0.1499914496559259, 0.1499897658473136, 0.1499923546456555, 0.149991807669965, 0.1499910907179458, 0.1499870482349613, 0.1499889178777019, 0.149992024104267, 0.1499904827941162, 0.1499916430554669, 0.1499910907179474, 0, 0.1499917922154146, 0.1499916430554669, 0.1499908996500903, 0.1499914496559259, 0.1499930230238259, 0.149987772962481, 0.1499999999999999, 0.1499999999999991, 0, 0.1499999999999999, 0.1500000000000002, 0, 0, 0.1499999999999999, 0.1499908996500903, 0.1499895747808472, 0.1499897658473136, 0.1499895747808472, 0.1499889178777019, 0.1499913671922873, 0.9999999990155798, 0, 0.1499897658473136, 0.1499920241042667, 0, 0.9999999894830155, 0.9894979103911238, 0, 0.1499902427421658, 0, 0, 0, 0, 0, 0, 0, 0, 0, 0, 0, 0, 0, 0, 0, 0, 0, 0, 0, 0, 0, 0, 0, 0, 0, 0, 0, 0, 0.1499904827941162, 0, 0.1499942011682616, 0, 0.1499942011682616, 0.1499902427421658, 0, 0.1499897658473132, 0.1499897658473136, 0.149990482794117, 0.1499914496559259, 0.149962625067255, 0.1499897658473132, 0.1499912585876936, 0.1499914496559264, 0.1499920241042667, 0.9999999894657873, 0, 0.1499914496559259, 0.1499910907179458, 0.1499904827941162, 0, 0, 0, 0, 0.1499916430554669, 0.1499916430554669, 0.1499910907179466, 0.1499914496559264, 0.1499897658473136, 0.149962625067255, 0.1499897658473136, 0.1499887341492254, 0.1499912585876932, 0.1499942011682616, 0.1499870276486966, 0.1499876845450239, 0, 0, 0.1499912585876932, 0, 0.1499923546456555, 0, 0.1499904827941173, 0, 0.1499870482349613, 0.1499914496559264, 0, 0, 0, 0, 0.1499870482349613, 0.1499910907179466, 0.1499870482349613, 0.1499912585876932, 0.1499870482349606, 0, 0.1499917922154146, 0, 0.1499910907179466, 0.1499916430554669, 0.1499920241042667, 0.05738382894557192, 0.1499923546456555, 0.05475248535736055, 0.9999999999998861, 0.9999999894439289, 0.1499914496559264, 0.1499887341492254, 0.1499897658473136, 0, 0.1499913671922873, 0, 0.1499942011682616, 0.149989630517206, 0, 0, 0.1499917922154146, 0.1499870482349613, 0, 0.1499875315369592, 0, 0, 0, 0, 0.149987772962481, 0, 0.1499906016784747, 0, 0.1499938042100678, 0.1499916430554669, 0.1499904827941173, 0.1499914496559264, 0.1499920241042667, 0.1499897658473136, 0.149987772962481, 0.1499912554192098, 0.149987772962481, 0, 0.1499938042100674, 0.1499870482349606, 0, 0.149962625067255, 0.1499923546456555, 0.149987772962481, 0.1499916430554669, 0, 0.1499955538831695, 0, 0.1499932110756593, 0, 0.1499910907179458, 0.1499930230238251, 0.1499904827941165, 0, 0.1499897658473136, 0.149988725817183, 0.149988725817183, 0.1499954590517127, 0.1499918905379398, 0, 0, 0.1499913671922873, 0, 0.1499910907179458, 0.1499923546456555, 0.1499916430554669, 0.1499938042100678, 0.1499904116888962, 0.1499892480033829, 0.1499999999999999, 0.1499999999999999, 0, 0.1499999999999999, 0.1499999999999999, 0.149987772962481, 0.1499912585876936, 0.1499913671922873, 0.1499916430554669, 0, 0.1499904827941173, 0, 0.1499932110756593, 0.1499923546456555, 0.1499904827941162, 0.1499914496559264, 0.1499908996500903, 0, 0.1499895747808475, 0.1499910907179458, 0.1499904116888962, 0.1499920241042667, 0.1499932110756593, 0.1499904116888962, 0.149988725817183, 0.2671774075083243, 0, 0.149989113448055, 0.1499895747808475, 0.1499870482349613, 0.1499999999999991, 0.1499932446652689, 0.1499923546456551, 0.1499889178777019, 0.149991807669965, 0.1499930230238251, 0.1499913671922866, 0.1499930230238251, 0.1499946000712997, 0.1499946000712989, 0, 0.1499870276486966, 0, 0.1499904116888958, 0.1499914496559264, 0.1499954590517131, 0.1499908996500907, 0.1499918076699658, 0.1499913671922866, 0.1499917922154146, 0.1499912585876936, 0.149990482794117, 0.1499904116888962, 0.1499910907179458, 0.1499923546456551, 0.1499889178777019, 0.9999999883582222, 0.1499912585876936, 0, 0.03119817621226395, 0.1499908996500903, 0.1499920241042667, 0.1499904116888962, 0.149962625067255, 0.1499914496559259, 0.1499897658473136, 0.1499904116888962, 0.1499876845450239, 0.1499938042100678, 0.1499912585876932, 0.1499897658473132, 0.1499904116888962, 0.1499914496559259, 0.1499896305172053, 0.1499920241042667, 0.1499913671922866, 0.1499906016784747, 0, 0.149990482794117, 0.1499923546456555, 0, 0.1499912585876932, 0.1499916430554669, 0.1499940742896247, 0.1499914496559259, 0.989323988950948, 0.1499875315369592, 0.1499923546456555, 0.2671838948334081, 0.1499938042100678, 0.1499910110378021, 0.1499954590517127, 0.1499923546456551, 0.1499910907179466, 0.149987772962481, 0.1499917922154146, 0, 0.9999999894523203, 0, 0.1499912585876932, 0.1499895747808475, 0.1499908996500903, 0.1499889178777019, 0.1499923546456555, 0.1499870482349613, 0.1499904827941173, 0.1499904116888962, 0.1499895747808475, 0.1499904116888958, 0.1499895747808475, 0.149992024104267, 0.1499923546456551, 0.1499910907179466, 0.1499887341492254, 0.1499910907179466, 0.1499916430554664, 0.1499910907179458, 0, 0.1499910907179458, 0, 0.1499910907179458, 0.04331473003752484, 0.1499910907179458, 0, 0, 0.1499938042100678, 0.1499910907179466, 0.1499940742896247, 0.1499904827941173, 0.1499910907179458, 0.1499904116888962, 0.149991807669965, 0.1499932446652689, 0.149991807669965, 0.1499904827941162, 0.1499942011682608, 0.1499895747808475, 0.9999999894800397, 0.1499912585876936, 0.1499913671922866, 0, 0.1499904116888962, 0.1499923546456555, 0.1499912585876936, 0.1499910907179458, 0.1499626250672558, 0, 0, 0, 0.1499942011682616, 0.1499904116888962, 0, 0, 0.1499912585876936, 0, 0.1499904116888962, 0.1499912585876936, 0.1499910907179458, 0, 0, 0, 0.9999999894927215, 0, 0, 0, 0, 0, 0, 0, 0, 0, 0, 0, 0, 0, 0.999999989488076, 0, 0, 0, 0, 0, 0, 0, 0, 0, 0, 0, 0.149991807669965, 0.1499957449444359, 0, 0, 0, 0, 0, 0, 0, 0.999999989483967, 0, 0, 0, 0.1499914496559264, 0, 0, 0, 0, 0, 0, 0, 0, 0, 0, 0, 0, 0, 0, 0, 0, 0, 0, 0, 0.1499902427421664, 0, 0, 0, 0, 0, 0, 0, 0, 0, 0, 0, 0, 0.1499910907179458, 0, 0, 0, 0, 0, 0.1499904827941165, 0, 0, 0, 0, 0, 0, 0, 0.1499910907179458, 0.1499914496559264, 0, 0, 0.1499910907179466, 0, 0, 0, 0.0159980537566039, 0, 0.9999999894915551, 0.1499912585876932, 0, 0.149989113448055, 0.1499870482349613, 0.149989113448055, 0, 0, 0, 0, 0, 0.9999999893291452, 0.9894606548854514, 0.1499930230238251, 0.1499932110756593, 0, 0.1499910907179466, 0, 0.1499912585876932, 0, 0, 0.1499938042100678, 0, 0, 0.1499912585876932, 0.1499914496559259, 0.989459207526731, 0, 0.1499923546456559, 0, 0.1499938042100678, 0.1499889178777019, 0, 0.1499930230238251, 0.1499923546456555, 0.1499904116888962, 0.1499897658473136, 0.149991807669965, 0.1499902427421658, 0, 0.1499908996500903, 0.1499940742896247, 0.1499954590517127, 0.1499920241042667, 0.1499902427421658, 0.1499910907179466, 0.1499870482349613, 0.1499870482349613, 0.1499910907179466, 0.1499897658473136, 0.149962625067264, 0.1999999999999997, 0.25, 0.25, 0.25, 0.25, 0.25, 0.25, 0.25, 0.25, 0.25, 0.25, 0.25, 0.25, 0, 0.1499887341492254, 0.1499910907179458, 0.1499930230238251, 0.149987772962481, 0, 0.99999998948151, 0.1499876845450239, 0.1499914496559264, 0.149989113448055, 0.1499923546456555, 0, 0.1499919471606715, 0.1499999999999999, 0.1499999999999999, 0.1499999999999999, 0.1499999999999999, 0.1499999999999999, 0.2672745749999998, 0.1499999999999999, 0, 0.2509118625, 0.1499999999999999, 0.1499999999999999, 0.1499999999999999, 0, 0.1499999999999999, 0.1499999999999999, 0.99, 0.1499999999999999, 0.1499999999999999, 0.1499999999999999, 0.99, 0.1499999999999999, 0.1499999999999999, 0.1499999999999999, 0.1499999999967344, 0.1499904827941165, 0.149988725817183, 0, 0.1499902427421664, 0, 0, 0, 0, 0.1499870482349613, 0, 0, 0, 0, 0, 0, 0.149987772962481, 0.149962625067255, 0.1499923546456555, 0.1499910907179466, 0.1499895747808475, 0.1499897658473136, 0.1499932110756597, 0.1499875315369592, 0.1499913671922866, 0.2671774075083243, 0.9893105570680432, 0.1499904116888966, 0.1499938042100674, 0.1499889178777019, 0.1499887341492246, 0.1499930230238251, 0.1499626250672558, 0.1499887341492246, 0.1499626250672558, 0.149991807669965, 0.2671570164523764, 0.1499897658473132, 0.1499930230238251, 0, 0, 0.1499883730858254, 0, 0, 0, 0, 0.1499930230238251, 0, 0, 0, 0, 0.149989113448055, 0.9999999894384045, 0.1499910907179458, 0, 0.1499914496559259, 0.1499914496559264, 0, 0.1499904827941173, 0, 0.1499889178777019, 0, 0, 0, 0, 0, 0, 0.9999999895064797, 0, 0, 0, 0, 0, 0, 0, 0, 0, 0, 0, 0, 0, 0.1499942011682616, 0.1499902427421658, 0, 0, 0, 0, 0.1499904827941165, 0.1499870276486966, 0, 0.1499897658473136, 0.1499904827941162, 0.1499870276486966, 0.1499914496559259, 0.1499870482349613, 0.1499897658473136, 0.1499870276486966, 0.1499942011682616, 0.1499920241042667, 0, 0.1499912585876932, 0.149987772962481, 0.1499897658473132, 0.149987048234962, 0.1499895747808472, 0.1499912585876932, 0.1499938042100678, 0.149989630517206, 0.1499910907179466, 0.1499904116888962, 0.1499923546456555, 0.1499930230238251, 0.1499946000712989, 0.1499875315369592, 0.1499938042100674, 0.1499895747808472, 0.1499895747808472, 0.1499914496559264, 0.1499961260743314, 0.1499916430554669, 0.1499923546456555, 0, 0.149989630517206, 0.1499889178777019, 0, 0.1499923060834057, 0.1499999999999999, 0, 0, 0, 0.1499904827941173, 0, 0, 0, 0.149990482794117, 0.1499914496559259, 0, 0, 0, 0, 0, 0, 0, 0, 0, 0, 0, 0.1499904827941173, 0, 0, 0, 0.1499870276486966, 0.1499920241042667, 0.1499904116888962, 0.1499904116888962, 0.1499870276486966, 0.1499906016784747, 0.1499916430554669, 0.1499897658473136, 0.1499904827941162, 0.1499904116888962, 0.149989630517206, 0.1499904116888962, 0.1499920241042667, 0.1499912585876932, 0.1499938042100678, 0.1499940742896247, 0.149991807669965, 0.1499923546456555, 0.1499904827941165, 0.1499923546456555, 0.1499906016784747, 0.1499870276486966, 0.1499923546456555, 0.1499923546456555, 0.1499910907179466, 0.1499897658473136, 0.1499904827941162, 0.1499917922154146, 0.1499917922154146, 0.1499904116888962, 0.1499910907179458, 0.1499895747808475, 0.1499897658473136, 0.1499910907179458, 0.1499904827941162, 0.1499913671922866, 0.1499920241042667, 0, 0.1499912585876932, 0.2671838948334088, 0, 0.149962625067255, 0.1499897658473136, 0.149989630517206, 0.1499895747808475, 0.149990482794117, 0.1499870276486966, 0.07534821013159088, 0.149989113448055, 0.1499954590517127, 0.1499930230238251, 0, 0.149987772962481, 0.1499910907179474, 0.1499914496559259, 0.1499913470020074, 0.1499870482349613, 0.1499897658473136, 0, 0.1499889178777019, 0.1499906016784751, 0, 0.1499904827941165, 0, 0, 0, 0, 0, 0, 0, 0, 0, 0.1499904827941165, 0, 0, 0, 0, 0, 0, 0, 0, 0, 0, 0, 0, 0, 0, 0, 0, 0, 0, 0, 0, 0.1499938042100674, 0.1499904827941162, 0.1499906016784754, 0.1499902427421658, 0.1499946000712997, 0, 0.1499912585876936, 0.1499906016784754, 0.1499923546456555, 0.1499923546456555, 0.1499917922154146, 0.1499904116888966, 0.1499914496559259, 0.1499896305172053, 0.1499930230238259, 0.1499910907179474, 0.1499923546456555, 0.1499914496559256, 0.1499917922154146, 0.1499897658473136, 0.149990482794117, 0.1499916430554669, 0, 0, 0, 0.1499904116888962, 0.149988725817183, 0.1499914496559264, 0, 0, 0, 0, 0.1499904827941173, 0, 0, 0.1499914496559259, 0, 0, 0, 0, 0.9894860968271852, 0, 0, 0, 0, 0.1499904827941165, 0, 0, 0, 0.149989113448055, 0.1499904827941173, 0, 0.1499912585876932, 0, 0.1499914496559264, 0, 0, 0, 0.1499946000712989, 0, 0, 0, 0, 0.1499904827941165, 0, 0, 0, 0, 0, 0, 0, 0, 0.1499904827941162, 0, 0, 0.149988725817183, 0, 0.1499870276486966, 0, 0.1499904116888962, 0.1499897658473136, 0, 0, 0, 0, 0, 0.1499906016784747, 0, 0, 0, 0, 0, 0.1499912585876936, 0.1499904827941173, 0, 0.9999999894618909, 0, 0.1499870482349613, 0.1499954590517131, 0.1499870276486966, 0, 0.1499870276486966, 0.1499870482349606, 0.1499904827941162, 0.1499895747808475, 0.1499942011682608, 0, 0, 0.1499896305172053, 0.1499897658473132, 0.1499912585876936, 0.1499897658473136, 0, 0.1499897658473136, 0.1499626250672558, 0, 0, 0, 0, 0, 0, 0, 0.149962625067255, 0, 0, 0, 0, 0, 0, 0.1499918905379398, 0, 0.1499906016784747, 0, 0, 0, 0, 0.1499889178777019, 0.1499940742896247, 0, 0.1499920241042667, 0, 0, 0, 0.1499908996500903, 0, 0, 0, 0, 0, 0.1499870276486973, 0.1499914496559256, 0.9999999894459832, 0.1499870482349613, 0.149991807669965, 0, 0.1499954590517127, 0.1499916430554669, 0.1499940742896247, 0.1499910907179466, 0.1499906016784747, 0.1499906016784747, 0, 0.2672042904503411, 0.149992024104267, 0.1499897658473132, 0.1499914496559256, 0.1499917922154146, 0.1499917922154146, 0, 0, 0, 0.1499887341492254, 0.1499932110756593, 0.149987772962481, 0, 0, 0.1499938042100678, 0.1499870276486966, 0, 0.1499889178777019, 0.1499906016784747, 0, 0.1499904116888962, 0.1499895747808475, 0, 0, 0, 0, 0, 0, 0, 0, 0, 0, 0, 0, 0, 0, 0, 0, 0, 0, 0.1499906016784747, 0, 0.1499914496559259, 0, 0.999916260783104, 0, 0, 0, 0.149991807669965, 0, 0.9894830370577334, 0, 0, 0, 0.1499910907179458, 0.1499999999878814, 0, 0, 0, 0.149989113448055, 0, 0, 0, 0, 0.999999989485347, 0, 0.1499906016784747, 0, 0, 0, 0, 0, 0, 0, 0.1499999999669296, 0, 0, 0, 0, 0, 0, 0, 0, 0, 0, 0, 0.1499904827941173, 0.1499904827941173, 0, 0.989475167867419, 0, 0.9889240942568871, 0, 0, 0, 0, 0, 0, 0.1499906016784747, 0, 0, 0, 0, 0, 0, 0.1499906016784747, 0, 0, 0.1499910907179466, 0, 0, 0.1499904827941165, 0.1499904827941162, 0.1499906016784747, 0, 0.1499918905379398, 0.1499914496559264, 0, 0, 0, 0, 0, 0, 0.1499938042100678, 0.1499908996500903, 0, 0, 0, 0, 0, 0.9999999888736206, 0.9895353064029886, 0.1499906222699886, 0.1499957449444367, 0.1499953457104687, 0.1499959383556261, 0.1067322188118374, 0, 0.1499904116888962, 0, 0, 0, 0.1499910907179458, 0, 0.1499914496559264, 0, 0, 0, 0, 0, 0, 0, 0, 0, 0, 0, 0, 0, 0, 0, 0.1499904827941165, 0, 0, 0, 0, 0, 0.1499942011682616, 0.1499910907179466, 0, 0, 0, 0] 
        ],
       "original name":"DireGB"
      },
     "Node16":{
       "Global MG94xREV":0.001232652362247051,
       "Nucleotide GTR":0.001227491844210772,
       "Posterior prob omega class by site":        [
[0, 0, 0, 0, 0, 0, 0, 0, 0, 0.8500093761209019, 0, 0, 0.8500093761209019, 0.8500103059902501, 0.850007444588827, 0.8500099792446458, 0, 0.8500112225451081, 0, 1.586915872590377e-12, 0.8500094665517763, 0.8500083837331627, 0.5069845673852671, 0.8500136726318596, 0, 0, 0.01063097857756574, 0, 0, 0, 0, 0.8500000000000001, 0.8500000000000001, 0, 0.8500000000000001, 0, 0, 0, 0.8500000000000001, 0.8500000000000001, 0.8500000000000001, 0.8500000000000001, 0.8500000000000001, 0.8500000000000001, 0.7327254249999998, 0.8500000000000001, 0.8500000000000001, 0.8500000000000001, 0.8500000000000001, 0, 0.8500000000000001, 0.8500000000000001, 0, 0.8500000000000001, 0.8500000000000001, 0.8500000000000001, 0.8500000000000001, 0.8500000000000001, 0.8500000000000001, 0.8500000000000001, 0.8500000000000001, 0.7674461934497149, 0.8500038798188752, 0.8500084369796013, 0, 0.8500000000000001, 0.8500113282448447, 0.8500000000000001, 0.8500000000000001, 0, 0.8500000000000001, 0.8500000000000001, 0.8500000000000001, 0.8500000000000001, 0.8500000000000001, 0, 0.8500000000000001, 0, 0.8500000000000001, 0.8500038797933139, 0.8500000000043969, 0.8500005741241086, 0.8500000000361509, 0.8500062525113697, 0.8500112225451081, 0, 0.8500076508040437, 0.8500095856391846, 0.8500090004755175, 0.8500090004755175, 0.01056420342063272, 0, 0.8500097697268156, 0.8500123630174556, 0, 0.8500049795120121, 0.8500089835342329, 0.8500142026083639, 0, 0, 0, 0.8500104363587953, 0, 0, 0.8500114320612662, 0.850010514328271, 0.850010514328271, 0, 0, 0.8500093761209019, 0, 0.8500093761209019, 0.8500104363587953, 0.8500114320612662, 0.8500051038753095, 0.8500087461973902, 0.8500114320612662, 0.8500097697268164, 0.8500142026083631, 0.8500123538778025, 0.850010514328271, 0.8500104363587953, 0.8339296519453768, 0.850010514328271, 0.8500142251827177, 0.8500049795120125, 0.850010514328271, 0.8500123538778025, 0.8500093761209019, 0.8500097697268164, 0.8500093761209019, 0.8500112225451073, 0.8500083837331622, 0.8500089835342322, 0.8500097697268164, 0.8500142026083639, 0.8500121524050294, 0.8500087461973898, 0.850010436358796, 0.8500091640436186, 0.8500097697268156, 0, 0.8500090004755175, 0.8500091640436186, 0.8500099792446458, 0.8500093761209019, 0.8500076508040437, 0.8500134078908747, 0.8500089835342322, 0.8500119379511248, 0, 0.8500090004755179, 0.850010514328271, 0, 0, 0.8500112225451073, 0.8500099792446458, 0.8500114320612662, 0.8500112225451076, 0.8500114320612662, 0.8500121524050294, 0.8500094665517757, 0.9966135878399032, 0, 0.8500112225451073, 0.8500087461973902, 0, 1.056798391395809e-08, 0.01055149675003227, 0, 0.8500106995941552, 0, 0, 0, 0, 0, 0, 0, 0, 0, 0, 0, 0, 0, 0, 0, 0, 0, 0, 0, 0, 0, 0, 0, 0, 0, 0, 0, 0, 0.850010436358796, 0, 0.8500063588799156, 0, 0.8500063588799156, 0.8500106995941552, 0, 0.8500112225451076, 0.8500112225451081, 0.8500038798466202, 0.8500093761209015, 0.8500409840979947, 0.8500112225451076, 0.8500084369796013, 0.8500093761209019, 0.8500037178093196, 1e-08, 0, 0.8500000000000001, 0.8500000000000001, 0.8500000000000001, 0, 0, 0, 0, 0.8500000000000001, 0.8500000000000001, 0.8500046659852839, 0.8500047102679669, 0.8500046660079296, 0.850014134376316, 0.8500112225451076, 0.8500123538778025, 0.8500095856391846, 0.8500063588799156, 0.850014225182717, 0.8500058589074972, 0, 0, 0.8500095856391846, 0, 0.8500083837331622, 0, 0.8500104363587948, 0, 0.8500142026083639, 0.8500093761209019, 0, 0, 0, 0, 0.8500142026083639, 0.8500097697268164, 0.8500076462008453, 0.8500095856391846, 0.8500142026083639, 0, 0.8500090004755175, 0, 0.8500097697268164, 0.8500091640436181, 0.8500087461973905, 0.9464517295957531, 0.8500083837331627, 0.9372637231928251, 1.04477463517152e-08, 1.031280951588058e-08, 0.8500093761209019, 0.8500123538778025, 0.8500112225451076, 0, 0.8500094665517757, 0, 0.8500063588799156, 0.8500113709421225, 0, 0, 0.8500090004755175, 0.8500142026083639, 0, 0.8500136726318596, 0, 0, 0, 0, 0.8500134078908739, 0, 0.8500103059902508, 0, 0.8500067941726944, 0.8500091640436181, 0.8500104363587948, 0.8500093761209015, 0.8500087461973905, 0.8500112225451081, 0.8500134078908739, 0.8500085899266183, 0.8500076461971438, 0, 0.8500067941726948, 0.8500142026083639, 0, 0.8500409840979947, 0.8500083837331627, 0.8500134078908739, 0.8500091640436186, 0, 0.8500099792446458, 0, 0.8500074445888266, 0, 0.8500097697268164, 0.8500076508040445, 0.8500104363587953, 0, 0.8500112225451081, 0.8500123630174556, 0.8500123630174556, 0.8500049795120121, 0.8500076461784669, 0, 0, 0.8500094665517757, 0, 0.8500097697268164, 0.8500083837331622, 0.8500091640436186, 0.8500067941726944, 0.8500105143282713, 0.8500117903985203, 0.8500000000000001, 0.8500000000000001, 0, 0.8500000000000001, 0.8500000000000001, 0.8500000000000001, 0.8500000000000001, 0.8500000000000001, 0.8500038797933143, 0, 0.8500038798073485, 0, 0.8500000000246889, 0.8500083837331622, 0.8500000000000001, 0.8500000000000001, 0.8500000000000001, 0, 0.8500000000000001, 0.8500000000000001, 0.8500000000000001, 0.8500000000000001, 0.8500000000000001, 0.8500000000000001, 0.8500000000000001, 0.7327254249999998, 0, 0.8500000000000001, 0.8500000000000001, 0.8500000000000001, 0.8500000000000001, 0.8500000000000001, 0.8500000000000001, 0.8500000000000001, 0.8500000000000001, 0.8500000000000001, 0.8500000000000001, 0.8500000000000001, 0.8500000000000001, 0.8500000000000001, 0, 0.8500000000000001, 0, 0.8500000000000004, 0.8500000000000001, 0.8500000000000001, 0.8500000000000001, 0.8500000000000001, 0.8500000000000001, 0.8500000000000001, 0.8500000000000001, 0.8500000000000001, 0.8500000000000004, 0.8500000000000001, 0.8500000000000001, 0.8500065566993212, 1.003304834912301e-08, 0.8500058589109052, 0, 0.000112044654358158, 0.8500099792446463, 0.8500075975193584, 0.8500105143282713, 0.850014134376316, 0.8500046660079296, 0.8500046660079296, 0.8500105143282713, 0.8500058589074972, 0.8500067941726944, 0.8500095856391846, 0.8500112225451081, 0.8500105143282713, 0.8500093761209019, 0.8500094886866856, 0.8500087461973905, 0.8500094665517763, 0.8500103059902508, 0, 0.8500038798073488, 0.8500083837331622, 0, 0.8500095856391846, 0.8500091640436186, 0.8500064980103017, 0.8500046660079296, 0.01074258169977706, 0.8500117903985195, 0.8500083837331627, 0.7328248612418581, 0.8500010256858962, 0.8500018823631501, 0.8500000000000001, 0.8500000000000001, 0.8500000000000001, 0.8500134078908731, 0.8500090004755175, 0, 1e-08, 0, 0.8500095856391846, 0.8500114320612662, 0.8500099792446463, 0.8500102834095854, 0.8500083837331622, 0.8500142026083639, 0.85000655670805, 0.8500105143282713, 0.8500114320612662, 0.850009488684016, 0.8500000000000001, 0.8500011486788456, 0.8500083837331622, 0.850005103794693, 0.8500123538778025, 0.8500000000039258, 0.850005284359391, 0.8500097697268164, 0, 0.8500051038540319, 0, 0.8500097697268164, 0.9601742223247917, 0.8500097697268164, 0, 0, 0.8500067941726944, 0.8500046659852846, 0.8500064980103017, 0.8500104363587948, 0.8500097697268164, 0.8500105143282713, 0.8500089835342322, 0.8500074077578081, 0.8500089835342322, 0.850010436358796, 0.8500063588799156, 0.8500114320612662, 1.057132951337844e-08, 0.8500095856391846, 0.8500094665517763, 0, 0.8500105143282713, 0.8500083837331627, 0.8500095856391846, 0.8500097697268164, 0.8500409840979947, 0, 0, 0, 0.8500063588799149, 0.8500105143282713, 0, 0, 0.8500095856391846, 0, 0.8500105143282713, 0.8500095856391846, 0.8500097697268164, 0, 0, 0, 1.055715519851398e-08, 0, 0, 0, 0, 0, 0, 0, 0, 0, 0, 0, 0, 0, 1.056234187976873e-08, 0, 0, 0, 0, 0, 0, 0, 0, 0, 0, 0, 0.8500089835342329, 0.8500083837331627, 0, 0, 0, 0, 0, 0, 0, 1.056673946036589e-08, 0, 0, 0, 0.8500093761209019, 0, 0, 0, 0, 0, 0, 0, 0, 0, 0, 0, 0, 0, 0, 0, 0, 0, 0, 0, 0.8500106995941552, 0, 0, 0, 0, 0, 0, 0, 0, 0, 0, 0, 0, 0.8500097697268164, 0, 0, 0, 0, 0, 0.8500104363587953, 0, 0, 0, 0, 0, 0, 0, 0.8500097697268164, 0.8500093761209015, 0, 0, 0.8500097697268156, 0, 0, 0, 0.9856407172825382, 0, 1.055847182096561e-08, 0.8500095856391846, 0, 0.8500119379511242, 0.8500142026083639, 0.8500119379511248, 0, 0, 0, 0, 0, 1.073756345070019e-08, 0.01059265531391781, 0.8500076508040445, 0.8500074445888266, 0, 0.8500097697268156, 0, 0.8500095856391846, 0, 0, 0.8500067941726944, 0, 0, 0.8500095856391846, 0.8500093761209019, 0.01059413237199729, 0, 0.8500083837331622, 0, 0.8500067941726944, 0.8500121524050294, 0, 0.8500076508040445, 0.8500083837331622, 0.8500105143282713, 0.8500112225451081, 0.8500089835342329, 0.8500106995941552, 0, 0.8500099792446463, 0.8500064980103017, 0.8500049795120121, 0.8500087461973905, 0.8500106995941552, 0.8500097697268156, 0.8500065567308203, 0.8500065567308203, 0.8500097697268156, 0.8500046660020518, 0.850014134148304, 0.8000000000000003, 0.75, 0.75, 0.75, 0.75, 0.75, 0.75, 0.75, 0.75, 0.75, 0.75, 0.75, 0.75, 0, 0.8500123538778025, 0.8500097697268164, 0.8500076508040445, 0.8500134078908739, 0, 1.028527175871242e-08, 0.8500058589074972, 0.8500093761209015, 0.8500042919388674, 0.8500083837331622, 0, 0.8500106995941552, 0.8500142251827177, 0.8500091640436186, 0.8500038797896754, 0.8500000000000001, 0.8500000000000001, 0.7327254249999998, 0.8500000000000001, 0, 0.7490881379022881, 0.8500123538778025, 0.850002041732586, 0.8500097697268164, 0, 0.8500099792446463, 0.850010436358796, 0.01081678130040654, 0.8500083837331627, 0.8500119379511242, 0.8500103059902508, 0.01059757046383931, 0.8500064980103013, 0.8500097697268164, 0.8500119379511242, 0.8500112225451081, 0.8500104363587953, 0.8500123630174556, 0, 0.8500106995941552, 0, 0, 0, 0, 0.8500142026083639, 0, 0, 0, 0, 0, 0, 0.8500134078908739, 0.8500409840979947, 0.8500083837331627, 0.8500097697268164, 0.8500114320612662, 0.8500112225451081, 0.850007444588827, 0.8500136726318596, 0.8500094665517763, 0.7328319753403072, 0.01075767079248827, 0.850010514328271, 0.8500067941726948, 0.8500121524050294, 0.8500123538778025, 0.8500076508040437, 0.8500409840979947, 0.8500123538778025, 0.8500409840979947, 0.8500089835342322, 0.732822624586379, 0.8500112225451081, 0.8500076508040437, 0, 0, 0.8500076461889434, 0, 0, 0, 0, 0.8500076508040445, 0, 0, 0, 0, 0.8500119379511242, 1.061713660013603e-08, 0.8500097697268164, 0, 0.8500093761209019, 0.8500093761209019, 0, 0.8500104363587948, 0, 0.8500121524050294, 0, 0, 0, 0, 0, 0, 1.054192298176535e-08, 0, 0, 0, 0, 0, 0, 0, 0, 0, 0, 0, 0, 0, 0.8500063588799156, 0.8500106995941552, 0, 0, 0, 0, 0.8500104363587953, 0.850014225182717, 0, 0.8500112225451081, 0.850010436358796, 0.850014225182717, 0.8500093761209019, 0.8500142026083639, 0.8500112225451081, 0.8500076461784661, 0.8500063588799156, 0.8500087461973905, 0, 0.8500095856391846, 0.8500134078908739, 0.8500065566992688, 0.8500142026083631, 0.8500102834118303, 0.8500095856391846, 0.8500067941726944, 0.8500113709421225, 0.8500097697268164, 0.8500105143282713, 0.8500083837331622, 0.8500076508040445, 0.8500059214514688, 0.8500136726318596, 0.8500067941726948, 0.8500114320612662, 0.8500114320612662, 0.8500047102583536, 0.8500098570964896, 0.8500091640436186, 0.8500083837331627, 0, 0.8500113709421225, 0.8500102834095854, 0, 0.8500095856391843, 0.8500087461973902, 0, 0, 0, 0.8500104363587948, 0, 0, 0, 0.8500104363587953, 0.8500093761209019, 0, 0, 0, 0, 0, 0, 0, 0, 0, 0, 0, 0.8500104363587948, 0, 0, 0, 0.850014225182717, 0.8500087461973905, 0.8500105143282713, 0.8500105143282713, 0.850014225182717, 0.8500103059902508, 0.8500091640436186, 0.8500112225451081, 0.850010436358796, 0.8500105143282713, 0.8500113709421225, 0.8500105143282713, 0.8500087461973905, 0.8500095856391846, 0.8500067941726944, 0.8500064980103017, 0.8500089835342329, 0.8500083837331622, 0.8500104363587953, 0.8500083837331627, 0.8500103059902508, 0.850014225182717, 0.8500083837331622, 0.8500083837331627, 0.8500097697268156, 0.8500112225451081, 0.850010436358796, 0.8500090004755175, 0.8500090004755175, 0.8500105143282713, 0.8500097697268164, 0.8500114320612662, 0.8500112225451076, 0.8500000000043969, 0.8500065567078968, 0.8500057488234547, 0.8500087461973905, 0, 0.8500095856391846, 0.7328248612418574, 0, 0.8500268548562192, 0.8500046660020518, 0.8500113709421225, 0.8500114320612662, 0.8500065567041009, 0.850014225182717, 0.01288752513617918, 0.8500119379511242, 0.8500049795120121, 0.8500076508040445, 0, 0.8500134078908747, 0.8500097697268156, 0.8500093761209019, 0.8500113709421225, 0.8500142026083631, 0.8500112225451081, 0, 0.8500121524050294, 0.8500103059902504, 0, 0.8500104363587953, 0, 0, 0, 0, 0, 0, 0, 0, 0, 0.8500104363587953, 0, 0, 0, 0, 0, 0, 0, 0, 0, 0, 0, 0, 0, 0, 0, 0, 0, 0, 0, 0, 0.8500067941726948, 0.850010436358796, 0.8500103059902501, 0.8500106995941552, 0.8500059214514688, 0, 0.8500095856391851, 0.8500103059902501, 0.8500083837331619, 0.8500083837331619, 0.8500090004755175, 0.850010514328271, 0.8500093761209019, 0.8500113709421233, 0.8500076508040437, 0.8500097697268156, 0.8500083837331622, 0.8500093761209019, 0.8500090004755175, 0.8500112225451076, 0.8500104363587948, 0.8500091640436181, 0, 0, 0, 0.8500105143282713, 0.8500123630174556, 0.8500093761209019, 0, 0, 0, 0, 0.8500104363587948, 0, 0, 0.8500093761209019, 0, 0, 0, 0, 0.01056463793660937, 0, 0, 0, 0, 0.8500104363587953, 0, 0, 0, 0.8500119379511242, 0.8500104363587948, 0, 0.8500095856391846, 0, 0.8500093761209019, 0, 0, 0, 0.8500059214514688, 0, 0, 0, 0, 0.8500104363587953, 0, 0, 0, 0, 0, 0, 0, 0, 0.850010436358796, 0, 0, 0.8500123630174556, 0, 0.850014225182717, 0, 0.8500105143282713, 0.8500112225451081, 0, 0, 0, 0, 0, 0.8500103059902508, 0, 0, 0, 0, 0, 0.8500095856391843, 0.8500104363587948, 0, 1.059131327629152e-08, 0, 0.8500142026083639, 0.8500049795120125, 0.850014225182717, 0, 0.850014225182717, 0.8500142026083639, 0.850010436358796, 0.8500114320612662, 0.8500063588799156, 0, 0, 0.8500113709421233, 0.8500112225451076, 0.8500095856391846, 0.8500112225451081, 0, 0.8500112225451073, 0.8500409840979947, 0, 0, 0, 0, 0, 0, 0, 0.8500409840979947, 0, 0, 0, 0, 0, 0, 0.8500088926629111, 0, 0.8500103059902508, 0, 0, 0, 0, 0.8500121524050294, 0.8500064980103017, 0, 0.8500087461973905, 0, 0, 0, 0.8500099792446463, 0, 0, 0, 0, 0, 0.850014225182717, 0.8500093761209019, 1.022775264256767e-08, 0.8500142026083639, 0.8500089835342322, 0, 0.8500049795120125, 0.8500091640436181, 0.8500064980103017, 0.8500097697268164, 0.8500103059902508, 0.8500103059902504, 0, 0.7328024966173206, 0.8500087461973902, 0.8500112225451076, 0.8500093761209019, 0.8500090004755175, 0.8500090004755175, 0, 0, 0, 0.8500123538778025, 0.850007444588827, 0.8500134078908739, 0, 0, 0.8500067941726944, 0.850014225182717, 0, 0.8500121524050294, 0.8500103059902508, 0, 0.8500105143282713, 0.8500114320612662, 0, 0, 0, 0, 0, 0, 0, 0, 0, 0, 0, 0, 0, 0, 0, 0, 0, 0, 0.8500103059902508, 0, 0.8500093761209019, 0, 0.8730761408591452, 0, 0, 0, 0.8500089835342329, 0, 0.0105680062099822, 0, 0, 0, 0.8500097697268164, 0.8500083837331627, 0, 0, 0, 0.8500119379511242, 0, 0, 0, 0, 1.056550939201115e-08, 0, 0.8500103059902508, 0, 0, 0, 0, 0, 0, 0, 0.8500093761209019, 0, 0, 0, 0, 0, 0, 0, 0, 0, 0, 0, 0.8500104363587948, 0.8500104363587948, 0, 0.01057664469618448, 0, 0.01118442433542034, 0, 0, 0, 0, 0, 0, 0.8500103059902508, 0, 0, 0, 0, 0, 0, 0.8500103059902508, 0, 0, 0.8500097697268156, 0, 0, 0.8500104363587953, 0.850010436358796, 0.8500103059902508, 0, 0.8500088926629111, 0.8500093761209015, 0, 0, 0, 0, 0, 0, 0.8500067941726944, 0.8500099792446463, 0, 0, 0, 0, 0, 1.123942018546372e-08, 0.01051026574943922, 0.8500121524050294, 0.8500093761209019, 0.8500097697268156, 0.8500091640436181, 5.518601991669131e-10, 0, 0.8500105143282713, 0, 0, 0, 0.8500097697268164, 0, 0.8500093761209015, 0, 0, 0, 0, 0, 0, 0, 0, 0, 0, 0, 0, 0, 0, 0, 0.8500104363587953, 0, 0, 0, 0, 0, 0.8500063588799156, 0.8500097697268156, 0, 0, 0, 0],
        [0, 0, 0, 0, 0, 0, 0, 0, 0, 0.1499906238790981, 0, 0, 0.1499906238790981, 0.1499896940097499, 0.149992555411173, 0.1499900207553542, 0, 0.1499887774548919, 0, 0.999999999998413, 0.1499905334482237, 0.1499916162668373, 0.4930154326147329, 0.1499863273681404, 0, 0, 0.9893690214224342, 0, 0, 0, 0, 0.1499999999999999, 0.1499999999999999, 0, 0.1499999999999999, 0, 0, 0, 0.1499999999999999, 0.1499999999999999, 0.1499999999999999, 0.1499999999999999, 0.1499999999999999, 0.1499999999999999, 0.2672745750000002, 0.1499999999999999, 0.1499999999999999, 0.1499999999999999, 0.1499999999999999, 0, 0.1499999999999999, 0.1499999999999999, 0, 0.1499999999999999, 0.1499999999999999, 0.1499999999999999, 0.1499999999999999, 0.1499999999999999, 0.1499999999999999, 0.1499999999999999, 0.1499999999999999, 0.2325538065502851, 0.1499961201811248, 0.1499915630203987, 0, 0.1499999999999999, 0.1499886717551553, 0.1499999999999999, 0.1499999999999999, 0, 0.1499999999999999, 0.1499999999999999, 0.1499999999999999, 0.1499999999999999, 0.1499999999999999, 0, 0.1499999999999999, 0, 0.1499999999999999, 0.1499961202066861, 0.1499999999956031, 0.1499994258758914, 0.1499999999638491, 0.1499937474886303, 0.1499887774548919, 0, 0.1499923491959563, 0.1499904143608154, 0.1499909995244825, 0.1499909995244825, 0.9894357965793673, 0, 0.1499902302731844, 0.1499876369825444, 0, 0.1499950204879879, 0.1499910164657671, 0.1499857973916361, 0, 0, 0, 0.1499895636412047, 0, 0, 0.1499885679387338, 0.149989485671729, 0.149989485671729, 0, 0, 0.1499906238790981, 0, 0.1499906238790981, 0.1499895636412047, 0.1499885679387338, 0.1499948961246905, 0.1499912538026098, 0.1499885679387338, 0.1499902302731836, 0.1499857973916369, 0.1499876461221975, 0.149989485671729, 0.1499895636412047, 0.1660703480546232, 0.149989485671729, 0.1499857748172823, 0.1499950204879875, 0.149989485671729, 0.1499876461221975, 0.1499906238790981, 0.1499902302731836, 0.1499906238790981, 0.1499887774548927, 0.1499916162668378, 0.1499910164657678, 0.1499902302731836, 0.1499857973916361, 0.1499878475949706, 0.1499912538026102, 0.149989563641204, 0.1499908359563814, 0.1499902302731844, 0, 0.1499909995244825, 0.1499908359563814, 0.1499900207553542, 0.1499906238790981, 0.1499923491959563, 0.1499865921091253, 0.1499910164657678, 0.1499880620488752, 0, 0.1499909995244821, 0.149989485671729, 0, 0, 0.1499887774548927, 0.1499900207553542, 0.1499885679387338, 0.1499887774548924, 0.1499885679387338, 0.1499878475949706, 0.1499905334482243, 0.00338641216009683, 0, 0.1499887774548927, 0.1499912538026098, 0, 0.9999999894320161, 0.9894485032499677, 0, 0.1499893004058448, 0, 0, 0, 0, 0, 0, 0, 0, 0, 0, 0, 0, 0, 0, 0, 0, 0, 0, 0, 0, 0, 0, 0, 0, 0, 0, 0, 0, 0.149989563641204, 0, 0.1499936411200844, 0, 0.1499936411200844, 0.1499893004058448, 0, 0.1499887774548924, 0.1499887774548919, 0.1499961201533798, 0.1499906238790985, 0.1499590159020053, 0.1499887774548924, 0.1499915630203987, 0.1499906238790981, 0.1499962821906804, 0.9999999899999999, 0, 0.1499999999999999, 0.1499999999999999, 0.1499999999999999, 0, 0, 0, 0, 0.1499999999999999, 0.1499999999999999, 0.1499953340147161, 0.1499952897320331, 0.1499953339920704, 0.149985865623684, 0.1499887774548924, 0.1499876461221975, 0.1499904143608154, 0.1499936411200844, 0.149985774817283, 0.1499941410925028, 0, 0, 0.1499904143608154, 0, 0.1499916162668378, 0, 0.1499895636412052, 0, 0.1499857973916361, 0.1499906238790981, 0, 0, 0, 0, 0.1499857973916361, 0.1499902302731836, 0.1499923537991547, 0.1499904143608154, 0.1499857973916361, 0, 0.1499909995244825, 0, 0.1499902302731836, 0.1499908359563819, 0.1499912538026095, 0.05354827040424692, 0.1499916162668373, 0.06273627680717486, 0.9999999895522537, 0.9999999896871905, 0.1499906238790981, 0.1499876461221975, 0.1499887774548924, 0, 0.1499905334482243, 0, 0.1499936411200844, 0.1499886290578775, 0, 0, 0.1499909995244825, 0.1499857973916361, 0, 0.1499863273681404, 0, 0, 0, 0, 0.1499865921091261, 0, 0.1499896940097492, 0, 0.1499932058273056, 0.1499908359563819, 0.1499895636412052, 0.1499906238790985, 0.1499912538026095, 0.1499887774548919, 0.1499865921091261, 0.1499914100733817, 0.1499923538028562, 0, 0.1499932058273052, 0.1499857973916361, 0, 0.1499590159020053, 0.1499916162668373, 0.1499865921091261, 0.1499908359563814, 0, 0.1499900207553542, 0, 0.1499925554111734, 0, 0.1499902302731836, 0.1499923491959555, 0.1499895636412047, 0, 0.1499887774548919, 0.1499876369825444, 0.1499876369825444, 0.1499950204879879, 0.1499923538215331, 0, 0, 0.1499905334482243, 0, 0.1499902302731836, 0.1499916162668378, 0.1499908359563814, 0.1499932058273056, 0.1499894856717287, 0.1499882096014797, 0.1499999999999999, 0.1499999999999999, 0, 0.1499999999999999, 0.1499999999999999, 0.1499999999999999, 0.1499999999999999, 0.1499999999999999, 0.1499961202066857, 0, 0.1499961201926515, 0, 0.1499999999753111, 0.1499916162668378, 0.1499999999999999, 0.1499999999999999, 0.1499999999999999, 0, 0.1499999999999999, 0.1499999999999999, 0.1499999999999999, 0.1499999999999999, 0.1499999999999999, 0.1499999999999999, 0.1499999999999999, 0.2672745750000002, 0, 0.1499999999999999, 0.1499999999999999, 0.1499999999999999, 0.1499999999999999, 0.1499999999999999, 0.1499999999999999, 0.1499999999999999, 0.1499999999999999, 0.1499999999999999, 0.1499999999999999, 0.1499999999999999, 0.1499999999999999, 0.1499999999999999, 0, 0.1499999999999999, 0, 0.1499999999999996, 0.1499999999999999, 0.1499999999999999, 0.1499999999999999, 0.1499999999999999, 0.1499999999999999, 0.1499999999999999, 0.1499999999999999, 0.1499999999999999, 0.1499999999999996, 0.1499999999999999, 0.1499999999999999, 0.1499934433006788, 0.9999999899669516, 0.1499941410890948, 0, 0.9998879553456418, 0.1499900207553537, 0.1499924024806416, 0.1499894856717287, 0.149985865623684, 0.1499953339920704, 0.1499953339920704, 0.1499894856717287, 0.1499941410925028, 0.1499932058273056, 0.1499904143608154, 0.1499887774548919, 0.1499894856717287, 0.1499906238790981, 0.1499905113133144, 0.1499912538026095, 0.1499905334482237, 0.1499896940097492, 0, 0.1499961201926512, 0.1499916162668378, 0, 0.1499904143608154, 0.1499908359563814, 0.1499935019896983, 0.1499953339920704, 0.989257418300223, 0.1499882096014805, 0.1499916162668373, 0.2671751387581419, 0.1499989743141038, 0.1499981176368499, 0.1499999999999999, 0.1499999999999999, 0.1499999999999999, 0.1499865921091269, 0.1499909995244825, 0, 0.9999999899999999, 0, 0.1499904143608154, 0.1499885679387338, 0.1499900207553537, 0.1499897165904146, 0.1499916162668378, 0.1499857973916361, 0.14999344329195, 0.1499894856717287, 0.1499885679387338, 0.149990511315984, 0.1499999999999999, 0.1499988513211544, 0.1499916162668378, 0.149994896205307, 0.1499876461221975, 0.1499999999960742, 0.149994715640609, 0.1499902302731836, 0, 0.1499948961459681, 0, 0.1499902302731836, 0.03982577767520834, 0.1499902302731836, 0, 0, 0.1499932058273056, 0.1499953340147154, 0.1499935019896983, 0.1499895636412052, 0.1499902302731836, 0.1499894856717287, 0.1499910164657678, 0.1499925922421919, 0.1499910164657678, 0.149989563641204, 0.1499936411200844, 0.1499885679387338, 0.9999999894286705, 0.1499904143608154, 0.1499905334482237, 0, 0.1499894856717287, 0.1499916162668373, 0.1499904143608154, 0.1499902302731836, 0.1499590159020053, 0, 0, 0, 0.1499936411200851, 0.1499894856717287, 0, 0, 0.1499904143608154, 0, 0.1499894856717287, 0.1499904143608154, 0.1499902302731836, 0, 0, 0, 0.9999999894428448, 0, 0, 0, 0, 0, 0, 0, 0, 0, 0, 0, 0, 0, 0.9999999894376581, 0, 0, 0, 0, 0, 0, 0, 0, 0, 0, 0, 0.1499910164657671, 0.1499916162668373, 0, 0, 0, 0, 0, 0, 0, 0.9999999894332605, 0, 0, 0, 0.1499906238790981, 0, 0, 0, 0, 0, 0, 0, 0, 0, 0, 0, 0, 0, 0, 0, 0, 0, 0, 0, 0.1499893004058448, 0, 0, 0, 0, 0, 0, 0, 0, 0, 0, 0, 0, 0.1499902302731836, 0, 0, 0, 0, 0, 0.1499895636412047, 0, 0, 0, 0, 0, 0, 0, 0.1499902302731836, 0.1499906238790985, 0, 0, 0.1499902302731844, 0, 0, 0, 0.01435928271746179, 0, 0.9999999894415281, 0.1499904143608154, 0, 0.1499880620488758, 0.1499857973916361, 0.1499880620488752, 0, 0, 0, 0, 0, 0.9999999892624365, 0.9894073446860822, 0.1499923491959555, 0.1499925554111734, 0, 0.1499902302731844, 0, 0.1499904143608154, 0, 0, 0.1499932058273056, 0, 0, 0.1499904143608154, 0.1499906238790981, 0.9894058676280028, 0, 0.1499916162668378, 0, 0.1499932058273056, 0.1499878475949706, 0, 0.1499923491959555, 0.1499916162668378, 0.1499894856717287, 0.1499887774548919, 0.1499910164657671, 0.1499893004058448, 0, 0.1499900207553537, 0.1499935019896983, 0.1499950204879879, 0.1499912538026095, 0.1499893004058448, 0.1499902302731844, 0.1499934432691797, 0.1499934432691797, 0.1499902302731844, 0.1499953339979482, 0.149985865851696, 0.1999999999999997, 0.25, 0.25, 0.25, 0.25, 0.25, 0.25, 0.25, 0.25, 0.25, 0.25, 0.25, 0.25, 0, 0.1499876461221975, 0.1499902302731836, 0.1499923491959555, 0.1499865921091261, 0, 0.9999999897147283, 0.1499941410925028, 0.1499906238790985, 0.1499957080611326, 0.1499916162668378, 0, 0.1499893004058448, 0.1499857748172823, 0.1499908359563814, 0.1499961202103246, 0.1499999999999999, 0.1499999999999999, 0.2672745750000002, 0.1499999999999999, 0, 0.2509118620977119, 0.1499876461221975, 0.149997958267414, 0.1499902302731836, 0, 0.1499900207553537, 0.149989563641204, 0.9891832186995935, 0.1499916162668373, 0.1499880620488758, 0.1499896940097492, 0.9894024295361606, 0.1499935019896987, 0.1499902302731836, 0.1499880620488758, 0.1499887774548919, 0.1499895636412047, 0.1499876369825444, 0, 0.1499893004058448, 0, 0, 0, 0, 0.1499857973916361, 0, 0, 0, 0, 0, 0, 0.1499865921091261, 0.1499590159020053, 0.1499916162668373, 0.1499902302731836, 0.1499885679387338, 0.1499887774548919, 0.149992555411173, 0.1499863273681404, 0.1499905334482237, 0.2671680246596928, 0.9892423292075118, 0.149989485671729, 0.1499932058273052, 0.1499878475949706, 0.1499876461221975, 0.1499923491959563, 0.1499590159020053, 0.1499876461221975, 0.1499590159020053, 0.1499910164657678, 0.267177375413621, 0.1499887774548919, 0.1499923491959563, 0, 0, 0.1499923538110566, 0, 0, 0, 0, 0.1499923491959555, 0, 0, 0, 0, 0.1499880620488758, 0.9999999893828634, 0.1499902302731836, 0, 0.1499906238790981, 0.1499906238790981, 0, 0.1499895636412052, 0, 0.1499878475949706, 0, 0, 0, 0, 0, 0, 0.999999989458077, 0, 0, 0, 0, 0, 0, 0, 0, 0, 0, 0, 0, 0, 0.1499936411200844, 0.1499893004058448, 0, 0, 0, 0, 0.1499895636412047, 0.149985774817283, 0, 0.1499887774548919, 0.149989563641204, 0.149985774817283, 0.1499906238790981, 0.1499857973916361, 0.1499887774548919, 0.1499923538215339, 0.1499936411200844, 0.1499912538026095, 0, 0.1499904143608154, 0.1499865921091261, 0.1499934433007312, 0.1499857973916369, 0.1499897165881697, 0.1499904143608154, 0.1499932058273056, 0.1499886290578775, 0.1499902302731836, 0.1499894856717287, 0.1499916162668378, 0.1499923491959555, 0.1499940785485312, 0.1499863273681404, 0.1499932058273052, 0.1499885679387338, 0.1499885679387338, 0.1499952897416464, 0.1499901429035104, 0.1499908359563814, 0.1499916162668373, 0, 0.1499886290578775, 0.1499897165904146, 0, 0.1499904143608157, 0.1499912538026098, 0, 0, 0, 0.1499895636412052, 0, 0, 0, 0.1499895636412047, 0.1499906238790981, 0, 0, 0, 0, 0, 0, 0, 0, 0, 0, 0, 0.1499895636412052, 0, 0, 0, 0.149985774817283, 0.1499912538026095, 0.1499894856717287, 0.1499894856717287, 0.149985774817283, 0.1499896940097492, 0.1499908359563814, 0.1499887774548919, 0.149989563641204, 0.1499894856717287, 0.1499886290578775, 0.1499894856717287, 0.1499912538026095, 0.1499904143608154, 0.1499932058273056, 0.1499935019896983, 0.1499910164657671, 0.1499916162668378, 0.1499895636412047, 0.1499916162668373, 0.1499896940097492, 0.149985774817283, 0.1499916162668378, 0.1499916162668373, 0.1499902302731844, 0.1499887774548919, 0.149989563641204, 0.1499909995244825, 0.1499909995244825, 0.1499894856717287, 0.1499902302731836, 0.1499885679387338, 0.1499887774548924, 0.1499999999956031, 0.1499934432921032, 0.1499942511765453, 0.1499912538026095, 0, 0.1499904143608154, 0.2671751387581426, 0, 0.1499731451437808, 0.1499953339979482, 0.1499886290578775, 0.1499885679387338, 0.1499934432958991, 0.149985774817283, 0.9871124748638208, 0.1499880620488758, 0.1499950204879879, 0.1499923491959555, 0, 0.1499865921091253, 0.1499902302731844, 0.1499906238790981, 0.1499886290578775, 0.1499857973916369, 0.1499887774548919, 0, 0.1499878475949706, 0.1499896940097496, 0, 0.1499895636412047, 0, 0, 0, 0, 0, 0, 0, 0, 0, 0.1499895636412047, 0, 0, 0, 0, 0, 0, 0, 0, 0, 0, 0, 0, 0, 0, 0, 0, 0, 0, 0, 0, 0.1499932058273052, 0.149989563641204, 0.1499896940097499, 0.1499893004058448, 0.1499940785485312, 0, 0.1499904143608149, 0.1499896940097499, 0.1499916162668381, 0.1499916162668381, 0.1499909995244825, 0.149989485671729, 0.1499906238790981, 0.1499886290578767, 0.1499923491959563, 0.1499902302731844, 0.1499916162668378, 0.1499906238790981, 0.1499909995244825, 0.1499887774548924, 0.1499895636412052, 0.1499908359563819, 0, 0, 0, 0.1499894856717287, 0.1499876369825444, 0.1499906238790981, 0, 0, 0, 0, 0.1499895636412052, 0, 0, 0.1499906238790981, 0, 0, 0, 0, 0.9894353620633907, 0, 0, 0, 0, 0.1499895636412047, 0, 0, 0, 0.1499880620488758, 0.1499895636412052, 0, 0.1499904143608154, 0, 0.1499906238790981, 0, 0, 0, 0.1499940785485312, 0, 0, 0, 0, 0.1499895636412047, 0, 0, 0, 0, 0, 0, 0, 0, 0.149989563641204, 0, 0, 0.1499876369825444, 0, 0.149985774817283, 0, 0.1499894856717287, 0.1499887774548919, 0, 0, 0, 0, 0, 0.1499896940097492, 0, 0, 0, 0, 0, 0.1499904143608157, 0.1499895636412052, 0, 0.9999999894086867, 0, 0.1499857973916361, 0.1499950204879875, 0.149985774817283, 0, 0.149985774817283, 0.1499857973916361, 0.149989563641204, 0.1499885679387338, 0.1499936411200844, 0, 0, 0.1499886290578767, 0.1499887774548924, 0.1499904143608154, 0.1499887774548919, 0, 0.1499887774548927, 0.1499590159020053, 0, 0, 0, 0, 0, 0, 0, 0.1499590159020053, 0, 0, 0, 0, 0, 0, 0.1499911073370889, 0, 0.1499896940097492, 0, 0, 0, 0, 0.1499878475949706, 0.1499935019896983, 0, 0.1499912538026095, 0, 0, 0, 0.1499900207553537, 0, 0, 0, 0, 0, 0.149985774817283, 0.1499906238790981, 0.9999999897722474, 0.1499857973916361, 0.1499910164657678, 0, 0.1499950204879875, 0.1499908359563819, 0.1499935019896983, 0.1499902302731836, 0.1499896940097492, 0.1499896940097496, 0, 0.2671975033826794, 0.1499912538026098, 0.1499887774548924, 0.1499906238790981, 0.1499909995244825, 0.1499909995244825, 0, 0, 0, 0.1499876461221975, 0.149992555411173, 0.1499865921091261, 0, 0, 0.1499932058273056, 0.149985774817283, 0, 0.1499878475949706, 0.1499896940097492, 0, 0.1499894856717287, 0.1499885679387338, 0, 0, 0, 0, 0, 0, 0, 0, 0, 0, 0, 0, 0, 0, 0, 0, 0, 0, 0.1499896940097492, 0, 0.1499906238790981, 0, 0.1269238591408548, 0, 0, 0, 0.1499910164657671, 0, 0.9894319937900178, 0, 0, 0, 0.1499902302731836, 0.1499916162668373, 0, 0, 0, 0.1499880620488758, 0, 0, 0, 0, 0.9999999894344906, 0, 0.1499896940097492, 0, 0, 0, 0, 0, 0, 0, 0.1499906238790981, 0, 0, 0, 0, 0, 0, 0, 0, 0, 0, 0, 0.1499895636412052, 0.1499895636412052, 0, 0.9894233553038155, 0, 0.9888155756645797, 0, 0, 0, 0, 0, 0, 0.1499896940097492, 0, 0, 0, 0, 0, 0, 0.1499896940097492, 0, 0, 0.1499902302731844, 0, 0, 0.1499895636412047, 0.149989563641204, 0.1499896940097492, 0, 0.1499911073370889, 0.1499906238790985, 0, 0, 0, 0, 0, 0, 0.1499932058273056, 0.1499900207553537, 0, 0, 0, 0, 0, 0.9999999887605798, 0.9894897342505607, 0.1499878475949706, 0.1499906238790981, 0.1499902302731844, 0.1499908359563819, 0.9999999994481398, 0, 0.1499894856717287, 0, 0, 0, 0.1499902302731836, 0, 0.1499906238790985, 0, 0, 0, 0, 0, 0, 0, 0, 0, 0, 0, 0, 0, 0, 0, 0.1499895636412047, 0, 0, 0, 0, 0, 0.1499936411200844, 0.1499902302731844, 0, 0, 0, 0] 
        ]
      },
     "Node4":{
       "Global MG94xREV":0.003151756700878307,
       "Nucleotide GTR":0.003140324977131693,
       "Posterior prob omega class by site":        [
[0, 0, 0, 0, 0, 0, 0, 0, 0, 0.8500239723283589, 0, 0, 0.850023972328357, 0.8500263491823474, 0.8500190339134528, 0.8500255143305326, 0, 0.8500286929967741, 0, 2.893949256448445e-09, 0.850024203674472, 0.8500214352411704, 0.5561652339469446, 0.8500349568190622, 0, 0, 0.01150261256989834, 0, 0, 0, 0, 0.8500223617639122, 0.8500249785765177, 0, 0.8500363690599283, 0, 0, 0, 0.8500249785765177, 0.8500242034761322, 0.8500190337339941, 0.8500223617639122, 0.8500249785765177, 0.8500249787836358, 0.7331317800624556, 0.8500230114220941, 0.8500305217847688, 0.8500286926828814, 0.8500229685581616, 0, 0.8500263495734838, 0.8500249787836358, 0, 0.8500249787836358, 0.850026683007535, 0.8500342798024423, 0.8500292285327419, 0.850024203674472, 0.8500245168928883, 0.8500190338270444, 0.8500127315519788, 0.9168403736257552, 0.8500229685581646, 0.8500245076889867, 0, 0.8500190338270444, 0.8500315849244792, 0.8500245078782095, 0.8500249787836358, 0, 0.850022968753408, 0.8500266830075539, 0.8500266830075411, 0.8500239723283566, 0.8500268822217025, 0, 0.8500239723283577, 0, 0.8500227364140023, 0.8500229687534072, 0.8500286929967733, 0.8500305220702823, 0.8500325976876487, 0.850025514330533, 0.8500286929967733, 0, 0.850019561321482, 0.8500245078782095, 0.8500230118040681, 0.8500230118040681, 0.01149066545713277, 0, 0.8500249787836358, 0.8500316087998167, 0, 0.8500127316526082, 0.850022968753408, 0.8500363117453834, 0, 0, 0, 0.8500266830075411, 0, 0, 0.8500292283435279, 0.8500268818292667, 0.8500268818292667, 0, 0, 0.8500239720285561, 0, 0.8500239720285561, 0.8500266827055358, 0.8500292281322704, 0.8500325973968883, 0.8500223617639122, 0.8500292281322704, 0.8500249785765177, 0.8500363113478784, 0.8500315849164409, 0.8500268818292667, 0.8500266827055358, 0.8944639496980088, 0.8500268818292667, 0.8500363690599291, 0.8500127315519788, 0.8500268818292667, 0.8500315849164409, 0.8500239720285512, 0.8500249785765177, 0.850023972028549, 0.8500286926828818, 0.8500214350454842, 0.8500229685581616, 0.8500249785765177, 0.8500363113478806, 0.8500310697750522, 0.8500223617639119, 0.8500266827055668, 0.8500234298269179, 0.8500249785764982, 0, 0.8500230114220941, 0.8500234298269179, 0.8500255140368185, 0.850023972028549, 0.8500195611053133, 0.8500147320992333, 0.8500229685581608, 0.8500305217847696, 0, 0.8500230114220941, 0.850026881829267, 0, 0, 0.8500286926828818, 0.8500255140368185, 0.8500292281322704, 0.8500286926828811, 0.8500292281322704, 0.8500310697750522, 0.8500242034761315, 0.9973713739665531, 0, 0.8500286926828818, 0.8500223617639122, 0, 1.102516479688296e-08, 0.01144650425128084, 0, 0.8500273560156257, 0, 0, 0, 0, 0, 0, 0, 0, 0, 0, 0, 0, 0, 0, 0, 0, 0, 0, 0, 0, 0, 0, 0, 0, 0, 0, 0, 0, 0.8500266830075532, 0, 0.8500162583564437, 0, 0.8500162583564437, 0.8500273560156257, 0, 0.8500286929967733, 0.8500286929967733, 0.8500266830075411, 0.8500239723283562, 0.8501047659800166, 0.8500286929967733, 0.8500245078782092, 0.850023972328357, 0.8500223619574975, 1.080431766895647e-08, 0, 0.8500239723283589, 0.8500249787836441, 0.8500266830075532, 0, 0, 0, 0, 0.8500234301210295, 0.8500234301210295, 0.8500249787836358, 0.8500239723283589, 0.8500286929967733, 0.8501047659800166, 0.8500286929967733, 0.8500315853002417, 0.8500245078782095, 0.8500162583564437, 0.8500363694578819, 0.8500345278639464, 0, 0, 0.8500245078782095, 0, 0.8500214352411704, 0, 0.8500266830075347, 0, 0.8500363117453834, 0.850023972328357, 0, 0, 0, 0, 0.8500363117453834, 0.8500249787836434, 0.8500363117453842, 0.8500245078782095, 0.850036311745388, 0, 0.8500230118040681, 0, 0.8500249787836434, 0.8500234301210292, 0.8500223619574975, 0.9780379542577481, 0.8500214352411711, 0.9799101466449397, 1.213038559648726e-08, 1.102662893698783e-08, 0.850023972328357, 0.8500315853002417, 0.8500286929967733, 0, 0.8500242036744712, 0, 0.8500162583564437, 0.850029072272778, 0, 0, 0.8500230118040681, 0.8500363117453834, 0, 0.8500349568190622, 0, 0, 0, 0, 0.8500342799887243, 0, 0.8500263495734842, 0, 0.8500173711560171, 0.8500234301210292, 0.8500266830075347, 0.8500239723283562, 0.8500223619574975, 0.8500286929967741, 0.8500342799887235, 0.8500245168928883, 0.8500342799887243, 0, 0.8500173711560171, 0.8500363117453842, 0, 0.8501047659800166, 0.8500214352411704, 0.8500342799887243, 0.8500234301210295, 0, 0.850025514330533, 0, 0.8500190340064981, 0, 0.8500249787836441, 0.8500195613214828, 0.8500266830075411, 0, 0.8500286929967741, 0.8500316087998167, 0.8500316087998167, 0.8500127316526082, 0.8500227364140023, 0, 0, 0.8500242036744712, 0, 0.8500249787836441, 0.8500214352411704, 0.8500234301210295, 0.8500173711560171, 0.8500268822217025, 0.8500349568190622, 0.8500266830075347, 0.8500223619574971, 0, 0.8500268822217029, 0.85002143524117, 0.8500342799887243, 0.850024507491819, 0.8500242035668921, 0.8500234298269184, 0, 0.8500266827055185, 0, 0.8500190337339948, 0.8500214350454842, 0.8500266827055676, 0.8500239720285557, 0.8500255140368188, 0, 0.8500292281322704, 0.8500249785765177, 0.850026881829267, 0.8500223617639122, 0.8500190337339948, 0.850026881829267, 0.8500316085103952, 0.7329977495981328, 0, 0.8500305217847688, 0.8500292281322704, 0.8500363113478889, 0.8500349564243564, 0.8500189397682629, 0.8500214350454847, 0.8500310697750522, 0.8500229685581608, 0.8500195611053141, 0.8500242034761322, 0.8500195611053133, 0.8500151398500276, 0.8500151398500276, 0, 0.8500363690599283, 0, 0.850026881829267, 0.8500239720285557, 0.8500127315519788, 0.8500255140368185, 0.8500229685581608, 0.8500242034761322, 0.8500230114220941, 0.8500245078782095, 0.8500266830075347, 0.8500268822217029, 0.8500249787836441, 0.8500214352411708, 0.8500310701802721, 1.324158918246817e-09, 0.8500245078782095, 0, 0.9891177317592793, 0.850025514330533, 0.8500223619574975, 0.8500268822217025, 0.8501047659800166, 0.8500239723283562, 0.8500286929967733, 0.8500268822217025, 0.8500345278639464, 0.8500173711560171, 0.8500245078782095, 0.8500286929967733, 0.8500268822217025, 0.8500239723283589, 0.850029072272778, 0.8500223619574975, 0.850024203674472, 0.8500263495734842, 0, 0.8500266830075347, 0.8500214352411704, 0, 0.8500245078782095, 0.8500234301210295, 0.8500166139884412, 0.8500239723283562, 0.0115580245136507, 0.8500349568190614, 0.8500214352411704, 0.7329796008019194, 0.8500173711560171, 0.8500252019016928, 0.8500127316526082, 0.8500214352411708, 0.8500249787836358, 0.8500342799887235, 0.8500230118040681, 0, 1.134789617849182e-08, 0, 0.8500245078782095, 0.8500292285327419, 0.850025514330533, 0.8500310701802721, 0.8500214352411704, 0.8500363117453834, 0.8500266830075344, 0.8500268822217025, 0.8500292285327419, 0.8500268822217029, 0.8500292285327419, 0.8500223619574971, 0.8500214352411704, 0.8500249787836358, 0.8500315853002417, 0.8500249787836358, 0.85002343012103, 0.8500249787836441, 0, 0.8500249787836434, 0, 0.8500249787836441, 0.9845044200494781, 0.8500249787836434, 0, 0, 0.8500173711560171, 0.8500249787836358, 0.8500166139884412, 0.8500266830075347, 0.8500249787836434, 0.8500268822217025, 0.8500229687534072, 0.8500189399572498, 0.8500229687534072, 0.8500266830075539, 0.8500162583564437, 0.8500292285327419, 1.151131063064232e-08, 0.8500245078782095, 0.850024203674472, 0, 0.8500268822217025, 0.8500214352411704, 0.8500245078782095, 0.8500249787836434, 0.8501047659800158, 0, 0, 0, 0.8500162583564437, 0.8500268822217025, 0, 0, 0.8500245078782095, 0, 0.8500268822217025, 0.8500245078782095, 0.8500249787836434, 0, 0, 0, 1.061500786860912e-08, 0, 0, 0, 0, 0, 0, 0, 0, 0, 0, 0, 0, 0, 1.147616911662082e-08, 0, 0, 0, 0, 0, 0, 0, 0, 0, 0, 0, 0.850022968753408, 0.8500214352411719, 0, 0, 0, 0, 0, 0, 0, 1.147838745315647e-08, 0, 0, 0, 0.8500239723283566, 0, 0, 0, 0, 0, 0, 0, 0, 0, 0, 0, 0, 0, 0, 0, 0, 0, 0, 0, 0.8500273560028033, 0, 0, 0, 0, 0, 0, 0, 0, 0, 0, 0, 0, 0.850024978783638, 0, 0, 0, 0, 0, 0.8500266830075411, 0, 0, 0, 0, 0, 0, 0, 0.8500249787836441, 0.8500239723283562, 0, 0, 0.8500249787836358, 0, 0, 0, 0.9943303538686742, 0, 1.083618046770067e-08, 0.8500245078782095, 0, 0.8500305220702823, 0.8500363115810476, 0.8500305219882062, 0, 0, 0, 0, 0, 1.427648855469685e-09, 0.01109743306159871, 0.8500195613214828, 0.8500190340064981, 0, 0.8500249787836358, 0, 0.8500245078782095, 0, 0, 0.8500173711560171, 0, 0, 0.8500245078782095, 0.8500239723283589, 0.01142422265351335, 0, 0.8500214352411704, 0, 0.8500173711560171, 0.8500310701802721, 0, 0.8500195613214828, 0.8500214352411704, 0.8500268822217025, 0.8500286929967733, 0.850022968753408, 0.8500273560156257, 0, 0.850025514330533, 0.8500166139884412, 0.8500127316526082, 0.8500223619574975, 0.8500273560156257, 0.8500249787836358, 0.8500363117453834, 0.8500363117453834, 0.8500249787836358, 0.8500286929967729, 0.8501047659800166, 0.8001729084201137, 0.75, 0.75, 0.75, 0.75, 0.75, 0.75, 0.75, 0.75, 0.75, 0.75, 0.75, 0.75, 0, 0.8500315853002417, 0.8500249787836441, 0.8500195613214828, 0.8500342799887243, 0, 1.149268910468269e-08, 0.8500345278639464, 0.8500239723283562, 0.8500305220702815, 0.8500214352411704, 0, 0.8500273560156257, 0.8500363694578819, 0.8500234301210295, 0.8500266830075411, 0.8500268818292663, 0.8500249785764982, 0.7331317800582254, 0.8500147824197846, 0, 0.7496099067564017, 0.8500315849164409, 0.8500151398500269, 0.8500249785765177, 0, 0.8500255140368188, 0.8500266830075532, 0.006800844799130666, 0.8500214351385321, 0.8500305220702823, 0.8500263495734842, 0.01157932891957213, 0.8500166139884409, 0.8500249787836441, 0.8500305220702823, 0.8500286929967733, 0.8500266830075411, 0.8500316087998167, 0, 0.8500273559111371, 0, 0, 0, 0, 0.8500363117453849, 0, 0, 0, 0, 0, 0, 0.8500342799887235, 0.8501047659800166, 0.8500214352411704, 0.8500249787836358, 0.8500292283435279, 0.8500286926828818, 0.8500190337339945, 0.8500349564243557, 0.8500242034761322, 0.7329977495981328, 0.0118294882349864, 0.8500268818292667, 0.8500173709480628, 0.8500310697750522, 0.8500315849164409, 0.8500195611053133, 0.8501047606610301, 0.8500315849164409, 0.8501047606610301, 0.8500229685581616, 0.7330548214587658, 0.8500286926828814, 0.8500195611053133, 0, 0, 0.8500325976876487, 0, 0, 0, 0, 0.8500195613214828, 0, 0, 0, 0, 0.8500305220702823, 8.476534931055982e-10, 0.8500249787836441, 0, 0.8500239723283589, 0.850023972328357, 0, 0.8500266830075347, 0, 0.8500310701802721, 0, 0, 0, 0, 0, 0, 1.128001386174159e-08, 0, 0, 0, 0, 0, 0, 0, 0, 0, 0, 0, 0, 0, 0.8500162583564437, 0.8500273560156257, 0, 0, 0, 0, 0.8500266830075411, 0.8500363694578819, 0, 0.8500286929967741, 0.8500266830075532, 0.8500363694578819, 0.8500239723283589, 0.8500363117453834, 0.8500286929967733, 0.8500363694578811, 0.8500162583564437, 0.8500223619574975, 0, 0.8500245078782095, 0.8500342799887243, 0.8500286929967733, 0.8500363117453834, 0.8500292285327419, 0.8500245078782095, 0.8500173711560171, 0.850029072272778, 0.8500249787836434, 0.8500268822217025, 0.8500214352411704, 0.8500195613214828, 0.8500151399612325, 0.8500349568190622, 0.8500173711479774, 0.8500292281322704, 0.8500292281322704, 0.8500239720285512, 0.8500252017222487, 0.8500234301210295, 0.8500214352411711, 0, 0.850029072272778, 0.8500310701802721, 0, 0.8500245078782092, 0.8500223619574971, 0, 0, 0, 0.8500266830075347, 0, 0, 0, 0.8500266830075358, 0.8500239723283589, 0, 0, 0, 0, 0, 0, 0, 0, 0, 0, 0, 0.8500266830075347, 0, 0, 0, 0.8500363694578819, 0.8500223619574975, 0.8500268822217025, 0.8500268822217025, 0.8500363694578819, 0.8500263495734842, 0.8500234301210295, 0.8500286929967741, 0.8500266830075532, 0.8500268822217025, 0.850029072272778, 0.8500268822217025, 0.8500223619574975, 0.8500245078782095, 0.8500173711560171, 0.8500166139884412, 0.850022968753408, 0.8500214352411704, 0.8500266830075411, 0.8500214352411711, 0.8500263495734842, 0.8500363694578819, 0.8500214352411704, 0.8500214351506199, 0.8500249787836358, 0.8500286929967741, 0.8500266830075532, 0.8500230118040681, 0.8500230118040681, 0.8500268822217025, 0.8500249787836441, 0.8500292285327419, 0.8500286929967733, 0.8500249787836434, 0.8500266830075532, 0.850024203674472, 0.8500223619574975, 0, 0.8500245078782095, 0.7329796008019187, 0, 0.8501047659800166, 0.8500286929967729, 0.850029072272778, 0.8500292285327419, 0.8500266830075411, 0.8500363694578819, 0.9698582259109952, 0.8500305220702823, 0.8500127316526082, 0.8500195613214828, 0, 0.8500342798024423, 0.8500249785764982, 0.8500239723283589, 0.850029072272778, 0.8500363115591077, 0.8500286929967733, 0, 0.8500310697895832, 0.8500263493763214, 0, 0.8500266830075411, 0, 0, 0, 0, 0, 0, 0, 0, 0, 0.8500266830075411, 0, 0, 0, 0, 0, 0, 0, 0, 0, 0, 0, 0, 0, 0, 0, 0, 0, 0, 0, 0, 0.8500173709480625, 0.8500266827055668, 0.8500263491823474, 0.8500273557171582, 0.8500151398500269, 0, 0.8500245074918195, 0.8500263491823474, 0.8500214350454866, 0.8500214350454866, 0.8500230114220941, 0.8500268818292667, 0.850023972028549, 0.8500290718721251, 0.8500195611053133, 0.8500249785764982, 0.8500214350454842, 0.8500239720285512, 0.8500230114220941, 0.8500286926828811, 0.8500266827055196, 0.8500234301148502, 0, 0, 0, 0.8500268822217025, 0.8500316087998167, 0.850023972328357, 0, 0, 0, 0, 0.8500266830075347, 0, 0, 0.8500239723283589, 0, 0, 0, 0, 0.0005958286399371747, 0, 0, 0, 0, 0.8500266830075411, 0, 0, 0, 0.8500305220702823, 0.8500266830075347, 0, 0.8500245078782095, 0, 0.850023972328357, 0, 0, 0, 0.8500151399612325, 0, 0, 0, 0, 0.8500266830075411, 0, 0, 0, 0, 0, 0, 0, 0, 0.8500266830075532, 0, 0, 0.8500316087998167, 0, 0.8500363694578819, 0, 0.8500268822217025, 0.8500286929967733, 0, 0, 0, 0, 0, 0.8500263495734842, 0, 0, 0, 0, 0, 0.8500245078782095, 0.8500266830075347, 0, 1.156557292751134e-08, 0, 0.850036311745388, 0.8500127316526082, 0.8500363694578819, 0, 0.8500363694578819, 0.8500363117453842, 0.8500266830075539, 0.8500292285327419, 0.8500162583564437, 0, 0, 0.850029072272778, 0.8500286929967733, 0.8500245078782095, 0.8500286929967733, 0, 0.8500286929967733, 0.8501047659800158, 0, 0, 0, 0, 0, 0, 0, 0.8501047659800166, 0, 0, 0, 0, 0, 0, 0.8500227364140031, 0, 0.8500263495734842, 0, 0, 0, 0, 0.8500310701802721, 0.8500166139884412, 0, 0.8500223619574975, 0, 0, 0, 0.850025514330533, 0, 0, 0, 0, 0, 0.8500363694578811, 0.8500239723283577, 1.160563221700355e-08, 0.8500363117453842, 0.8500229687534072, 0, 0.8500127316526085, 0.8500234301210292, 0.8500166139884412, 0.8500249787836358, 0.8500263495734838, 0.8500263495734838, 0, 0.7329224371782704, 0.8500223619574971, 0.8500286929967733, 0.8500239723283577, 0.8500230118040681, 0.8500230118040681, 0, 0, 0, 0.8500315853002409, 0.8500190340064981, 0.8500342799887235, 0, 0, 0.8500173711560171, 0.8500363694578819, 0, 0.8500310701802721, 0.8500263495734838, 0, 0.8500268822217025, 0.8500292285327419, 0, 0, 0, 0, 0, 0, 0, 0, 0, 0, 0, 0, 0, 0, 0, 0, 0, 0, 0.8500263495734842, 0, 0.8500239723283589, 0, 0.9236854032364961, 0, 0, 0, 0.850022968753408, 0, 0.01150081028443036, 0, 0, 0, 0.8500249787836441, 0.8500214352411708, 0, 0, 0, 0.8500305220702823, 0, 0, 0, 0, 1.149690919779599e-08, 0, 0.8500263495734842, 0, 0, 0, 0, 0, 0, 0, 0.8500239723283589, 0, 0, 0, 0, 0, 0, 0, 0, 0, 0, 0, 0.8500266830075347, 0.8500266830075347, 0, 0.01152246750012434, 0, 0.01321364529511624, 0, 0, 0, 0, 0, 0, 0.8500263495734842, 0, 0, 0, 0, 0, 0, 0.8500263495734842, 0, 0, 0.8500249787836358, 0, 0, 0.8500266830075411, 0.8500266830075532, 0.8500263495734842, 0, 0.8500227364140031, 0.8500239723283562, 0, 0, 0, 0, 0, 0, 0.8500173711560171, 0.850025514330533, 0, 0, 0, 0, 0, 1.311256322928012e-08, 0.000743749979302379, 0.8500310701802721, 0.8500239723283562, 0.8500249787836358, 0.8500234301210292, 0.9475468288628923, 0, 0.8500268822217025, 0, 0, 0, 0.8500249787836441, 0, 0.8500239723283562, 0, 0, 0, 0, 0, 0, 0, 0, 0, 0, 0, 0, 0, 0, 0, 0.8500266830075411, 0, 0, 0, 0, 0, 0.8500162583564437, 0.8500249787836358, 0, 0, 0, 0],
        [0, 0, 0, 0, 0, 0, 0, 0, 0, 0.1499760276716411, 0, 0, 0.149976027671643, 0.1499736508176526, 0.1499809660865472, 0.1499744856694674, 0, 0.1499713070032259, 0, 0.9999999971060507, 0.149975796325528, 0.1499785647588296, 0.4438347660530554, 0.1499650431809378, 0, 0, 0.9884973874301016, 0, 0, 0, 0, 0.1499776382360878, 0.1499750214234823, 0, 0.1499636309400717, 0, 0, 0, 0.1499750214234823, 0.1499757965238678, 0.1499809662660059, 0.1499776382360878, 0.1499750214234823, 0.1499750212163642, 0.2668682199375444, 0.1499769885779059, 0.1499694782152312, 0.1499713073171186, 0.1499770314418384, 0, 0.1499736504265162, 0.1499750212163642, 0, 0.1499750212163642, 0.149973316992465, 0.1499657201975577, 0.1499707714672581, 0.149975796325528, 0.1499754831071117, 0.1499809661729556, 0.1499872684480212, 0.08315962637424479, 0.1499770314418354, 0.1499754923110133, 0, 0.1499809661729556, 0.1499684150755208, 0.1499754921217905, 0.1499750212163642, 0, 0.149977031246592, 0.1499733169924461, 0.1499733169924589, 0.1499760276716434, 0.1499731177782975, 0, 0.1499760276716423, 0, 0.1499772635859977, 0.1499770312465928, 0.1499713070032267, 0.1499694779297177, 0.1499674023123513, 0.149974485669467, 0.1499713070032267, 0, 0.149980438678518, 0.1499754921217905, 0.1499769881959319, 0.1499769881959319, 0.9885093345428673, 0, 0.1499750212163642, 0.1499683912001833, 0, 0.1499872683473918, 0.149977031246592, 0.1499636882546166, 0, 0, 0, 0.1499733169924589, 0, 0, 0.1499707716564721, 0.1499731181707333, 0.1499731181707333, 0, 0, 0.1499760279714439, 0, 0.1499760279714439, 0.1499733172944642, 0.1499707718677296, 0.1499674026031117, 0.1499776382360878, 0.1499707718677296, 0.1499750214234823, 0.1499636886521216, 0.1499684150835591, 0.1499731181707333, 0.1499733172944642, 0.1055360503019912, 0.1499731181707333, 0.1499636309400709, 0.1499872684480212, 0.1499731181707333, 0.1499684150835591, 0.1499760279714488, 0.1499750214234823, 0.149976027971451, 0.1499713073171182, 0.1499785649545158, 0.1499770314418384, 0.1499750214234823, 0.1499636886521194, 0.1499689302249478, 0.1499776382360881, 0.1499733172944332, 0.1499765701730821, 0.1499750214235018, 0, 0.1499769885779059, 0.1499765701730821, 0.1499744859631815, 0.149976027971451, 0.1499804388946867, 0.1499852679007667, 0.1499770314418392, 0.1499694782152304, 0, 0.1499769885779059, 0.149973118170733, 0, 0, 0.1499713073171182, 0.1499744859631815, 0.1499707718677296, 0.1499713073171189, 0.1499707718677296, 0.1499689302249478, 0.1499757965238685, 0.002628626033446935, 0, 0.1499713073171182, 0.1499776382360878, 0, 0.9999999889748352, 0.9885534957487192, 0, 0.1499726439843743, 0, 0, 0, 0, 0, 0, 0, 0, 0, 0, 0, 0, 0, 0, 0, 0, 0, 0, 0, 0, 0, 0, 0, 0, 0, 0, 0, 0, 0.1499733169924468, 0, 0.1499837416435563, 0, 0.1499837416435563, 0.1499726439843743, 0, 0.1499713070032267, 0.1499713070032267, 0.1499733169924589, 0.1499760276716438, 0.1498952340199834, 0.1499713070032267, 0.1499754921217908, 0.149976027671643, 0.1499776380425025, 0.9999999891956823, 0, 0.1499760276716411, 0.1499750212163559, 0.1499733169924468, 0, 0, 0, 0, 0.1499765698789705, 0.1499765698789705, 0.1499750212163642, 0.1499760276716411, 0.1499713070032267, 0.1498952340199834, 0.1499713070032267, 0.1499684146997583, 0.1499754921217905, 0.1499837416435563, 0.1499636305421181, 0.1499654721360536, 0, 0, 0.1499754921217905, 0, 0.1499785647588296, 0, 0.1499733169924653, 0, 0.1499636882546166, 0.149976027671643, 0, 0, 0, 0, 0.1499636882546166, 0.1499750212163566, 0.1499636882546158, 0.1499754921217905, 0.149963688254612, 0, 0.1499769881959319, 0, 0.1499750212163566, 0.1499765698789708, 0.1499776380425025, 0.02196204574225191, 0.1499785647588289, 0.02008985335506031, 0.9999999878696144, 0.9999999889733711, 0.149976027671643, 0.1499684146997583, 0.1499713070032267, 0, 0.1499757963255288, 0, 0.1499837416435563, 0.149970927727222, 0, 0, 0.1499769881959319, 0.1499636882546166, 0, 0.1499650431809378, 0, 0, 0, 0, 0.1499657200112757, 0, 0.1499736504265158, 0, 0.1499826288439829, 0.1499765698789708, 0.1499733169924653, 0.1499760276716438, 0.1499776380425025, 0.1499713070032259, 0.1499657200112765, 0.1499754831071117, 0.1499657200112757, 0, 0.1499826288439829, 0.1499636882546158, 0, 0.1498952340199834, 0.1499785647588296, 0.1499657200112757, 0.1499765698789705, 0, 0.149974485669467, 0, 0.1499809659935019, 0, 0.1499750212163559, 0.1499804386785172, 0.1499733169924589, 0, 0.1499713070032259, 0.1499683912001833, 0.1499683912001833, 0.1499872683473918, 0.1499772635859977, 0, 0, 0.1499757963255288, 0, 0.1499750212163559, 0.1499785647588296, 0.1499765698789705, 0.1499826288439829, 0.1499731177782975, 0.1499650431809378, 0.1499733169924653, 0.1499776380425029, 0, 0.1499731177782971, 0.14997856475883, 0.1499657200112757, 0.149975492508181, 0.1499757964331079, 0.1499765701730816, 0, 0.1499733172944815, 0, 0.1499809662660052, 0.1499785649545158, 0.1499733172944324, 0.1499760279714443, 0.1499744859631812, 0, 0.1499707718677296, 0.1499750214234823, 0.149973118170733, 0.1499776382360878, 0.1499809662660052, 0.149973118170733, 0.1499683914896048, 0.2670022504018672, 0, 0.1499694782152312, 0.1499707718677296, 0.1499636886521111, 0.1499650435756436, 0.1499810602317371, 0.1499785649545153, 0.1499689302249478, 0.1499770314418392, 0.1499804388946859, 0.1499757965238678, 0.1499804388946867, 0.1499848601499724, 0.1499848601499724, 0, 0.1499636309400717, 0, 0.149973118170733, 0.1499760279714443, 0.1499872684480212, 0.1499744859631815, 0.1499770314418392, 0.1499757965238678, 0.1499769885779059, 0.1499754921217905, 0.1499733169924653, 0.1499731177782971, 0.1499750212163559, 0.1499785647588292, 0.1499689298197279, 0.9999999986758411, 0.1499754921217905, 0, 0.01088226824072069, 0.149974485669467, 0.1499776380425025, 0.1499731177782975, 0.1498952340199834, 0.1499760276716438, 0.1499713070032267, 0.1499731177782975, 0.1499654721360536, 0.1499826288439829, 0.1499754921217905, 0.1499713070032267, 0.1499731177782975, 0.1499760276716411, 0.149970927727222, 0.1499776380425025, 0.149975796325528, 0.1499736504265158, 0, 0.1499733169924653, 0.1499785647588296, 0, 0.1499754921217905, 0.1499765698789705, 0.1499833860115588, 0.1499760276716438, 0.9884419754863493, 0.1499650431809386, 0.1499785647588296, 0.2670203991980806, 0.1499826288439829, 0.1499747980983072, 0.1499872683473918, 0.1499785647588292, 0.1499750212163642, 0.1499657200112765, 0.1499769881959319, 0, 0.9999999886521038, 0, 0.1499754921217905, 0.1499707714672581, 0.149974485669467, 0.1499689298197279, 0.1499785647588296, 0.1499636882546166, 0.1499733169924656, 0.1499731177782975, 0.1499707714672581, 0.1499731177782971, 0.1499707714672581, 0.1499776380425029, 0.1499785647588296, 0.1499750212163642, 0.1499684146997583, 0.1499750212163642, 0.14997656987897, 0.1499750212163559, 0, 0.1499750212163566, 0, 0.1499750212163559, 0.01549557995052186, 0.1499750212163566, 0, 0, 0.1499826288439829, 0.1499750212163642, 0.1499833860115588, 0.1499733169924653, 0.1499750212163566, 0.1499731177782975, 0.1499770312465928, 0.1499810600427502, 0.1499770312465928, 0.1499733169924461, 0.1499837416435563, 0.1499707714672581, 0.9999999884886893, 0.1499754921217905, 0.149975796325528, 0, 0.1499731177782975, 0.1499785647588296, 0.1499754921217905, 0.1499750212163566, 0.1498952340199842, 0, 0, 0, 0.1499837416435563, 0.1499731177782975, 0, 0, 0.1499754921217905, 0, 0.1499731177782975, 0.1499754921217905, 0.1499750212163566, 0, 0, 0, 0.9999999893849921, 0, 0, 0, 0, 0, 0, 0, 0, 0, 0, 0, 0, 0, 0.9999999885238309, 0, 0, 0, 0, 0, 0, 0, 0, 0, 0, 0, 0.149977031246592, 0.1499785647588281, 0, 0, 0, 0, 0, 0, 0, 0.9999999885216125, 0, 0, 0, 0.1499760276716434, 0, 0, 0, 0, 0, 0, 0, 0, 0, 0, 0, 0, 0, 0, 0, 0, 0, 0, 0, 0.1499726439971967, 0, 0, 0, 0, 0, 0, 0, 0, 0, 0, 0, 0, 0.149975021216362, 0, 0, 0, 0, 0, 0.1499733169924589, 0, 0, 0, 0, 0, 0, 0, 0.1499750212163559, 0.1499760276716438, 0, 0, 0.1499750212163642, 0, 0, 0, 0.005669646131325812, 0, 0.9999999891638195, 0.1499754921217905, 0, 0.1499694779297177, 0.1499636884189524, 0.1499694780117938, 0, 0, 0, 0, 0, 0.9999999985723511, 0.9889025669384013, 0.1499804386785172, 0.1499809659935019, 0, 0.1499750212163642, 0, 0.1499754921217905, 0, 0, 0.1499826288439829, 0, 0, 0.1499754921217905, 0.1499760276716411, 0.9885757773464866, 0, 0.1499785647588296, 0, 0.1499826288439829, 0.1499689298197279, 0, 0.1499804386785172, 0.1499785647588296, 0.1499731177782975, 0.1499713070032267, 0.149977031246592, 0.1499726439843743, 0, 0.149974485669467, 0.1499833860115588, 0.1499872683473918, 0.1499776380425025, 0.1499726439843743, 0.1499750212163642, 0.1499636882546166, 0.1499636882546166, 0.1499750212163642, 0.1499713070032271, 0.1498952340199834, 0.1998270915798863, 0.25, 0.25, 0.25, 0.25, 0.25, 0.25, 0.25, 0.25, 0.25, 0.25, 0.25, 0.25, 0, 0.1499684146997583, 0.1499750212163559, 0.1499804386785172, 0.1499657200112757, 0, 0.9999999885073109, 0.1499654721360536, 0.1499760276716438, 0.1499694779297185, 0.1499785647588296, 0, 0.1499726439843743, 0.1499636305421181, 0.1499765698789705, 0.1499733169924589, 0.1499731181707337, 0.1499750214235018, 0.2668682199417746, 0.1499852175802154, 0, 0.2503900932435983, 0.1499684150835591, 0.1499848601499731, 0.1499750214234823, 0, 0.1499744859631812, 0.1499733169924468, 0.9931991552008693, 0.1499785648614679, 0.1499694779297177, 0.1499736504265158, 0.9884206710804279, 0.1499833860115591, 0.1499750212163559, 0.1499694779297177, 0.1499713070032267, 0.1499733169924589, 0.1499683912001833, 0, 0.1499726440888629, 0, 0, 0, 0, 0.1499636882546151, 0, 0, 0, 0, 0, 0, 0.1499657200112765, 0.1498952340199834, 0.1499785647588296, 0.1499750212163642, 0.1499707716564721, 0.1499713073171182, 0.1499809662660055, 0.1499650435756443, 0.1499757965238678, 0.2670022504018672, 0.9881705117650136, 0.1499731181707333, 0.1499826290519372, 0.1499689302249478, 0.1499684150835591, 0.1499804388946867, 0.1498952393389699, 0.1499684150835591, 0.1498952393389699, 0.1499770314418384, 0.2669451785412342, 0.1499713073171186, 0.1499804388946867, 0, 0, 0.1499674023123513, 0, 0, 0, 0, 0.1499804386785172, 0, 0, 0, 0, 0.1499694779297177, 0.9999999991523465, 0.1499750212163559, 0, 0.1499760276716411, 0.149976027671643, 0, 0.1499733169924653, 0, 0.1499689298197279, 0, 0, 0, 0, 0, 0, 0.9999999887199862, 0, 0, 0, 0, 0, 0, 0, 0, 0, 0, 0, 0, 0, 0.1499837416435563, 0.1499726439843743, 0, 0, 0, 0, 0.1499733169924589, 0.1499636305421181, 0, 0.1499713070032259, 0.1499733169924468, 0.1499636305421181, 0.1499760276716411, 0.1499636882546166, 0.1499713070032267, 0.1499636305421189, 0.1499837416435563, 0.1499776380425025, 0, 0.1499754921217905, 0.1499657200112757, 0.1499713070032267, 0.1499636882546166, 0.1499707714672581, 0.1499754921217905, 0.1499826288439829, 0.149970927727222, 0.1499750212163566, 0.1499731177782975, 0.1499785647588296, 0.1499804386785172, 0.1499848600387675, 0.1499650431809378, 0.1499826288520226, 0.1499707718677296, 0.1499707718677296, 0.1499760279714488, 0.1499747982777513, 0.1499765698789705, 0.1499785647588289, 0, 0.149970927727222, 0.1499689298197279, 0, 0.1499754921217908, 0.1499776380425029, 0, 0, 0, 0.1499733169924653, 0, 0, 0, 0.1499733169924642, 0.1499760276716411, 0, 0, 0, 0, 0, 0, 0, 0, 0, 0, 0, 0.1499733169924653, 0, 0, 0, 0.1499636305421181, 0.1499776380425025, 0.1499731177782975, 0.1499731177782975, 0.1499636305421181, 0.1499736504265158, 0.1499765698789705, 0.1499713070032259, 0.1499733169924468, 0.1499731177782975, 0.149970927727222, 0.1499731177782975, 0.1499776380425025, 0.1499754921217905, 0.1499826288439829, 0.1499833860115588, 0.149977031246592, 0.1499785647588296, 0.1499733169924589, 0.1499785647588289, 0.1499736504265158, 0.1499636305421181, 0.1499785647588296, 0.1499785648493801, 0.1499750212163642, 0.1499713070032259, 0.1499733169924468, 0.1499769881959319, 0.1499769881959319, 0.1499731177782975, 0.1499750212163559, 0.1499707714672581, 0.1499713070032267, 0.1499750212163566, 0.1499733169924468, 0.149975796325528, 0.1499776380425025, 0, 0.1499754921217905, 0.2670203991980813, 0, 0.1498952340199834, 0.1499713070032271, 0.149970927727222, 0.1499707714672581, 0.1499733169924589, 0.1499636305421181, 0.03014177408900476, 0.1499694779297177, 0.1499872683473918, 0.1499804386785172, 0, 0.1499657201975577, 0.1499750214235018, 0.1499760276716411, 0.149970927727222, 0.1499636884408923, 0.1499713070032267, 0, 0.1499689302104168, 0.1499736506236786, 0, 0.1499733169924589, 0, 0, 0, 0, 0, 0, 0, 0, 0, 0.1499733169924589, 0, 0, 0, 0, 0, 0, 0, 0, 0, 0, 0, 0, 0, 0, 0, 0, 0, 0, 0, 0, 0.1499826290519375, 0.1499733172944332, 0.1499736508176526, 0.1499726442828418, 0.1499848601499731, 0, 0.1499754925081805, 0.1499736508176526, 0.1499785649545134, 0.1499785649545134, 0.1499769885779059, 0.1499731181707333, 0.149976027971451, 0.1499709281278749, 0.1499804388946867, 0.1499750214235018, 0.1499785649545158, 0.1499760279714488, 0.1499769885779059, 0.1499713073171189, 0.1499733172944804, 0.1499765698851498, 0, 0, 0, 0.1499731177782975, 0.1499683912001833, 0.149976027671643, 0, 0, 0, 0, 0.1499733169924653, 0, 0, 0.1499760276716411, 0, 0, 0, 0, 0.9994041713600629, 0, 0, 0, 0, 0.1499733169924589, 0, 0, 0, 0.1499694779297177, 0.1499733169924653, 0, 0.1499754921217905, 0, 0.149976027671643, 0, 0, 0, 0.1499848600387675, 0, 0, 0, 0, 0.1499733169924589, 0, 0, 0, 0, 0, 0, 0, 0, 0.1499733169924468, 0, 0, 0.1499683912001833, 0, 0.1499636305421181, 0, 0.1499731177782975, 0.1499713070032267, 0, 0, 0, 0, 0, 0.1499736504265158, 0, 0, 0, 0, 0, 0.1499754921217905, 0.1499733169924653, 0, 0.9999999884344271, 0, 0.149963688254612, 0.1499872683473918, 0.1499636305421181, 0, 0.1499636305421181, 0.1499636882546158, 0.1499733169924461, 0.1499707714672581, 0.1499837416435563, 0, 0, 0.149970927727222, 0.1499713070032267, 0.1499754921217905, 0.1499713070032267, 0, 0.1499713070032267, 0.1498952340199842, 0, 0, 0, 0, 0, 0, 0, 0.1498952340199834, 0, 0, 0, 0, 0, 0, 0.1499772635859969, 0, 0.1499736504265158, 0, 0, 0, 0, 0.1499689298197279, 0.1499833860115588, 0, 0.1499776380425025, 0, 0, 0, 0.149974485669467, 0, 0, 0, 0, 0, 0.1499636305421189, 0.1499760276716423, 0.9999999883943678, 0.1499636882546158, 0.1499770312465928, 0, 0.1499872683473915, 0.1499765698789708, 0.1499833860115588, 0.1499750212163642, 0.1499736504265162, 0.1499736504265162, 0, 0.2670775628217296, 0.1499776380425029, 0.1499713070032267, 0.1499760276716423, 0.1499769881959319, 0.1499769881959319, 0, 0, 0, 0.1499684146997591, 0.1499809659935019, 0.1499657200112765, 0, 0, 0.1499826288439829, 0.1499636305421181, 0, 0.1499689298197279, 0.1499736504265162, 0, 0.1499731177782975, 0.1499707714672581, 0, 0, 0, 0, 0, 0, 0, 0, 0, 0, 0, 0, 0, 0, 0, 0, 0, 0, 0.1499736504265158, 0, 0.1499760276716411, 0, 0.07631459676350394, 0, 0, 0, 0.149977031246592, 0, 0.9884991897155696, 0, 0, 0, 0.1499750212163559, 0.1499785647588292, 0, 0, 0, 0.1499694779297177, 0, 0, 0, 0, 0.9999999885030908, 0, 0.1499736504265158, 0, 0, 0, 0, 0, 0, 0, 0.1499760276716411, 0, 0, 0, 0, 0, 0, 0, 0, 0, 0, 0, 0.1499733169924653, 0.1499733169924653, 0, 0.9884775324998757, 0, 0.9867863547048837, 0, 0, 0, 0, 0, 0, 0.1499736504265158, 0, 0, 0, 0, 0, 0, 0.1499736504265158, 0, 0, 0.1499750212163642, 0, 0, 0.1499733169924589, 0.1499733169924468, 0.1499736504265158, 0, 0.1499772635859969, 0.1499760276716438, 0, 0, 0, 0, 0, 0, 0.1499826288439829, 0.149974485669467, 0, 0, 0, 0, 0, 0.9999999868874367, 0.9992562500206976, 0.1499689298197279, 0.1499760276716438, 0.1499750212163642, 0.1499765698789708, 0.05245317113710768, 0, 0.1499731177782975, 0, 0, 0, 0.1499750212163559, 0, 0.1499760276716438, 0, 0, 0, 0, 0, 0, 0, 0, 0, 0, 0, 0, 0, 0, 0, 0.1499733169924589, 0, 0, 0, 0, 0, 0.1499837416435563, 0.1499750212163642, 0, 0, 0, 0] 
        ]
      },
     "Node5":{
       "Global MG94xREV":0.0005318845878895335,
       "Nucleotide GTR":0.0005301759265239935,
       "Posterior prob omega class by site":        [
[0, 0, 0, 0, 0, 0, 0, 0, 0, 0.8500040458440735, 0, 0, 0.8500040458440735, 0.8500044470992505, 0.8500032123714214, 0.8500043060969007, 0, 0.8500048425956052, 0, 1.054666389516635e-08, 0.8500040848569751, 0.8500036176118064, 0.4876127295997977, 0.8500058998463815, 0, 0, 0.01026834786772103, 0, 0, 0, 0, 0.8500037740176769, 0.8500042156804882, 0, 0.8500061382805403, 0, 0, 0, 0.8500042156804882, 0.8500040848569751, 0.8500032123714214, 0.8500037740176769, 0.8500042156691593, 0.8500042156576252, 0.7327940587945786, 0.8500038837149051, 0.8500051512676329, 0.8500048425609572, 0.8500038764090065, 0, 0.8500044470560741, 0.8500042156576252, 0, 0.8500042156576252, 0.8500045033135045, 0.8500057855633825, 0.8500049329675, 0.8500040848350822, 0.8500041377204625, 0.8500032123413414, 0.8500021486539366, 0.8019854920366832, 0.8500038764090065, 0.8500041362179187, 0, 0.8500032123413414, 0.8500053307437131, 0.8500041362605706, 0.8500042156804882, 0, 0.8500038764305574, 0.8500045033468427, 0.850004503346842, 0.8500040458440735, 0.8500045369993103, 0, 0.8500040458440735, 0, 0.8500038372194157, 0.8500038764305574, 0.8500048425956044, 0.8500051512991486, 0.850005501628635, 0.8500043060969011, 0.8500048425956052, 0, 0.8500033013496735, 0.8500041362605706, 0.850003883757069, 0.850003883757069, 0.01019549073191294, 0, 0.8500042156804882, 0.8500053347208748, 0, 0.850002148665044, 0.8500038764305582, 0.8500061285393258, 0, 0, 0, 0.850004503346842, 0, 0, 0.8500049330117069, 0.8500045369993103, 0.8500045369993103, 0, 0, 0.8500040458440735, 0, 0.8500040458440735, 0.850004503346842, 0.8500049330117069, 0.8500055016286358, 0.8500037740176769, 0.8500049330117069, 0.8500042156804882, 0.8500061285393258, 0.8500053307851927, 0.8500045369993103, 0.850004503346842, 0.8003028659219714, 0.8500045369993103, 0.8500061382805403, 0.850002148665044, 0.8500045369993103, 0.8500053307851927, 0.8500040458440735, 0.8500042156804882, 0.8500040458440739, 0.8500048425956044, 0.8500036176118064, 0.8500038764305574, 0.8500042156804882, 0.8500061285393258, 0.8500052438490274, 0.8500037740176766, 0.850004503346842, 0.8500039543304266, 0.8500042156804882, 0, 0.850003883757069, 0.8500039543304266, 0.8500043060969011, 0.8500040458440739, 0.8500033013496735, 0.8500057856065675, 0.8500038764305574, 0.8500051512991492, 0, 0.850003883757069, 0.8500045369993103, 0, 0, 0.8500048425956044, 0.8500043060969011, 0.8500049330117069, 0.8500048425956052, 0.8500049330117069, 0.8500052438490274, 0.8500040848569751, 0.9942794754287224, 0, 0.8500048425956044, 0.8500037740176769, 0, 1.024185501058721e-08, 0.01020890691020053, 0, 0.8500046169352919, 0, 0, 0, 0, 0, 0, 0, 0, 0, 0, 0, 0, 0, 0, 0, 0, 0, 0, 0, 0, 0, 0, 0, 0, 0, 0, 0, 0, 0.850004503346842, 0, 0.8500027438684129, 0, 0.8500027438684129, 0.8500046169352919, 0, 0.8500048425956052, 0.8500048425956047, 0.850004503346842, 0.8500040458440732, 0.850017686068843, 0.8500048425956052, 0.8500041362605706, 0.8500040458440735, 0.8500037740176769, 1.024979758130114e-08, 0, 0.8500040458440735, 0.850004215680489, 0.850004503346842, 0, 0, 0, 0, 0.850003954330427, 0.850003954330427, 0.8500042156804882, 0.8500040458440732, 0.8500048425956052, 0.850017686068843, 0.8500048425956047, 0.850005330785192, 0.8500041362605706, 0.8500027438684129, 0.8500061382805403, 0.850005827444747, 0, 0, 0.8500041362605706, 0, 0.8500036176118064, 0, 0.850004503346842, 0, 0.8500061285393258, 0.8500040458440735, 0, 0, 0, 0, 0.8500061285393258, 0.8500042156804882, 0.8500061285393258, 0.8500041362605706, 0.8500061285393258, 0, 0.850003883757069, 0, 0.8500042156804882, 0.850003954330427, 0.8500037740176769, 0.9128395946649968, 0.8500036176118064, 0.9154094485489592, 1.049909368507022e-08, 1.025986828683173e-08, 0.8500040458440735, 0.850005330785192, 0.8500048425956047, 0, 0.8500040848569751, 0, 0.8500027438684129, 0.8500049066381169, 0, 0, 0.850003883757069, 0.8500061285393258, 0, 0.8500058998463808, 0, 0, 0, 0, 0.8500057856065675, 0, 0.8500044470992508, 0, 0.8500029317076083, 0.850003954330427, 0.850004503346842, 0.8500040458440732, 0.8500037740176769, 0.8500048425956052, 0.8500057856065668, 0.8500041377533588, 0.8500057856065675, 0, 0.8500029317076087, 0.8500061285393258, 0, 0.850017686068843, 0.8500036176118064, 0.8500057856065675, 0.850003954330427, 0, 0.8500043060969011, 0, 0.8500032123714214, 0, 0.850004215680489, 0.8500033013496735, 0.850004503346842, 0, 0.8500048425956052, 0.8500053347208748, 0.8500053347208748, 0.850002148665044, 0.8500038372194157, 0, 0, 0.8500040848569751, 0, 0.850004215680489, 0.8500036176118064, 0.850003954330427, 0.8500029317076087, 0.8500045369993103, 0.8500058998463815, 0.850004503346842, 0.8500037740176766, 0, 0.8500045369993103, 0.8500036176118061, 0.8500057856065675, 0.8500041362605706, 0.8500040848569751, 0.850003954330427, 0, 0.8500045033468416, 0, 0.8500032123714217, 0.8500036176118064, 0.850004503346842, 0.8500040458440735, 0.8500043060969015, 0, 0.8500049330117069, 0.8500042156804882, 0.8500045369993103, 0.8500037740176769, 0.8500032123714217, 0.8500045369993103, 0.850005334720874, 0.7327714059505523, 0, 0.8500051512991486, 0.8500049330117069, 0.8500061285393251, 0.8500058998463815, 0.8500031964713657, 0.8500036176118069, 0.8500052438490274, 0.8500038764305574, 0.8500033013496742, 0.8500040848569759, 0.8500033013496735, 0.8500025551160035, 0.8500025551160035, 0, 0.8500061382805403, 0, 0.8500045369984228, 0.8500040458440735, 0.850002148665044, 0.8500043060644795, 0.8500038764090065, 0.8500040848350829, 0.8500038837149051, 0.8500041362605706, 0.850004503346842, 0.8500045369993103, 0.850004215680489, 0.8500036176118069, 0.8500052438490274, 5.129134514432316e-09, 0.8500041362605706, 0, 0.9433994814844766, 0.8500043060969011, 0.8500037740176769, 0.8500045369993103, 0.850017686068843, 0.8500040458440735, 0.8500048425956052, 0.8500045369993103, 0.850005827444747, 0.8500029317076087, 0.8500041362605706, 0.8500048425956052, 0.8500045369993103, 0.8500040458440735, 0.8500049066381169, 0.8500037740176769, 0.8500040848569759, 0.8500044470992508, 0, 0.850004503346842, 0.8500036176118064, 0, 0.8500041362605706, 0.850003954330427, 0.8500028039093454, 0.8500040458223089, 0.01029326842755744, 0.8500058998046053, 0.8500036176118064, 0.7327683359803923, 0.8500029317076087, 0.8500042533972018, 0.850002148665044, 0.8500036176118069, 0.850004215680489, 0.8500057856065668, 0.850003883757069, 0, 1.025599657815819e-08, 0, 0.8500041362605706, 0.8500049330117069, 0.8500043060969011, 0.8500052438490274, 0.8500036176118064, 0.8500061285393258, 0.8500045033468416, 0.8500045369993103, 0.8500049330117069, 0.8500045369993107, 0.8500049330117064, 0.8500037740176766, 0.8500036176118064, 0.850004215680489, 0.850005330785192, 0.8500042156804882, 0.8500039543304274, 0.850004215680489, 0, 0.8500042156804882, 0, 0.850004215680489, 0.9261614743389853, 0.8500042156804882, 0, 0, 0.8500029317076083, 0.8500042156804882, 0.8500028039093454, 0.8500045033468416, 0.8500042156804882, 0.8500045369993103, 0.8500038764305574, 0.8500031964713649, 0.8500038764305574, 0.850004503346842, 0.8500027438684129, 0.8500049330117069, 1.018351818627349e-08, 0.8500041362605706, 0.8500040848569751, 0, 0.8500045369993103, 0.8500036176118064, 0.8500041362605706, 0.8500042156804882, 0.8500176860688422, 0, 0, 0, 0.8500027438684129, 0.8500045369993103, 0, 0, 0.8500041362605706, 0, 0.8500045369993103, 0.8500041362605706, 0.8500042156804882, 0, 0, 0, 1.023736532834253e-08, 0, 0, 0, 0, 0, 0, 0, 0, 0, 0, 0, 0, 0, 1.01548027211043e-08, 0, 0, 0, 0, 0, 0, 0, 0, 0, 0, 0, 0.8500038764305582, 0.8500036176118064, 0, 0, 0, 0, 0, 0, 0, 1.021810273624762e-08, 0, 0, 0, 0.8500040458440735, 0, 0, 0, 0, 0, 0, 0, 0, 0, 0, 0, 0, 0, 0, 0, 0, 0, 0, 0, 0.8500046169352913, 0, 0, 0, 0, 0, 0, 0, 0, 0, 0, 0, 0, 0.8500042156804882, 0, 0, 0, 0, 0, 0.850004503346842, 0, 0, 0, 0, 0, 0, 0, 0.850004215680489, 0.8500040458440732, 0, 0, 0.8500042156804882, 0, 0, 0, 0.006286722480397981, 0, 1.02379384305066e-08, 0.8500041362605706, 0, 0.8500051512991486, 0.8500061285393258, 0.8500051512991492, 0, 0, 0, 0, 0, 1.031261689903425e-08, 0.01025215520851547, 0.8500033013496735, 0.8500032123714214, 0, 0.8500042156804882, 0, 0.8500041362605706, 0, 0, 0.8500029317076087, 0, 0, 0.8500041362605706, 0.8500040458440735, 0.01025292708402151, 0, 0.8500036176118064, 0, 0.8500029317076087, 0.8500052438490274, 0, 0.8500033013496735, 0.8500036176118064, 0.8500045369993103, 0.8500048425956044, 0.8500038764305582, 0.8500046169352919, 0, 0.8500043060969011, 0.8500028039093454, 0.850002148665044, 0.8500037740176769, 0.8500046169352919, 0.8500042156804882, 0.8500061285393258, 0.8500061285393258, 0.8500042156804882, 0.8500048425956047, 0.850017686068843, 0.8000291966903854, 0.75, 0.75, 0.75, 0.75, 0.75, 0.75, 0.75, 0.75, 0.75, 0.75, 0.75, 0.75, 0, 0.8500053307851927, 0.850004215680489, 0.8500033013496735, 0.8500057856065675, 0, 1.017355904927754e-08, 0.850005827444747, 0.8500040458440732, 0.8500051512991486, 0.8500036176118064, 0, 0.8500046169352913, 0.8500061382805403, 0.850003954330427, 0.850004503346842, 0.850004536955991, 0.8500042156576252, 0.7327940587930097, 0.8500024947818307, 0, 0.7491762729662944, 0.8500053307428252, 0.8500025551037279, 0.850004215657626, 0, 0.85000430606448, 0.850004503346842, 0.01034563369064342, 0.8500036176118064, 0.8500051512991486, 0.8500044470992505, 0.01022110616711885, 0.8500028039093449, 0.850004215680489, 0.8500051512991486, 0.8500048425956052, 0.850004503346842, 0.8500053347208748, 0, 0.8500046169352913, 0, 0, 0, 0, 0.8500061285393258, 0, 0, 0, 0, 0, 0, 0.8500057856065668, 0.850017686068843, 0.8500036176118064, 0.8500042156804882, 0.8500049330117064, 0.8500048425956052, 0.8500032123714217, 0.8500058998463808, 0.8500040848569751, 0.7327714059505523, 0.01027949202438581, 0.8500045369993103, 0.8500029317076087, 0.8500052438490274, 0.8500053307851927, 0.8500033013496735, 0.8500176860688422, 0.8500053307851927, 0.8500176860688422, 0.8500038764305574, 0.7327810573619923, 0.8500048425956052, 0.8500033013496735, 0, 0, 0.8500055016286358, 0, 0, 0, 0, 0.8500033013496735, 0, 0, 0, 0, 0.8500051512991486, 1.026238982976109e-08, 0.850004215680489, 0, 0.8500040458440735, 0.8500040458440735, 0, 0.850004503346842, 0, 0.8500052438490274, 0, 0, 0, 0, 0, 0, 1.023076405092541e-08, 0, 0, 0, 0, 0, 0, 0, 0, 0, 0, 0, 0, 0, 0.8500027438684129, 0.8500046169352919, 0, 0, 0, 0, 0.850004503346842, 0.8500061382805403, 0, 0.8500048425956052, 0.850004503346842, 0.8500061382805403, 0.8500040458440735, 0.8500061285393258, 0.8500048425956044, 0.8500061382805403, 0.8500027438684129, 0.8500037740176769, 0, 0.8500041362605706, 0.8500057856065675, 0.8500048425956052, 0.8500061285393251, 0.8500049330117069, 0.8500041362605706, 0.8500029317076087, 0.8500049066381169, 0.8500042156804882, 0.8500045369993103, 0.8500036176118064, 0.8500033013496735, 0.8500025551160035, 0.8500058998463808, 0.8500029317076091, 0.8500049330117069, 0.8500049330117069, 0.8500040458440735, 0.8500042533972018, 0.850003954330427, 0.8500036176118064, 0, 0.8500049066381169, 0.8500052438490274, 0, 0.8500041362605706, 0.8500037740176766, 0, 0, 0, 0.850004503346842, 0, 0, 0, 0.850004503346842, 0.8500040458440735, 0, 0, 0, 0, 0, 0, 0, 0, 0, 0, 0, 0.850004503346842, 0, 0, 0, 0.8500061382805403, 0.8500037740176769, 0.8500045369993103, 0.8500045369993103, 0.8500061382805403, 0.8500044470992508, 0.850003954330427, 0.8500048425956052, 0.850004503346842, 0.8500045369993103, 0.8500049066381169, 0.8500045369993103, 0.8500037740176769, 0.8500041362605706, 0.8500029317076087, 0.8500028039093454, 0.8500038764305582, 0.8500036176118064, 0.850004503346842, 0.8500036176118064, 0.8500044470992508, 0.8500061382805403, 0.8500036176118064, 0.8500036176118064, 0.8500042156804882, 0.8500048425956052, 0.850004503346842, 0.850003883757069, 0.850003883757069, 0.8500045369993103, 0.850004215680489, 0.8500049330117069, 0.8500048425956047, 0.8500042156804882, 0.850004503346842, 0.8500040848569759, 0.8500037740176769, 0, 0.8500041362605706, 0.7327683359803916, 0, 0.850017686068843, 0.8500048425956047, 0.8500049066381169, 0.8500049330117069, 0.850004503346842, 0.8500061382805403, 0.895624013376035, 0.8500051512991486, 0.850002148665044, 0.8500033013496735, 0, 0.8500057856065675, 0.8500042156804882, 0.8500040458440735, 0.8500049066381169, 0.8500061285393251, 0.8500048425956044, 0, 0.8500052438490274, 0.8500044470992505, 0, 0.850004503346842, 0, 0, 0, 0, 0, 0, 0, 0, 0, 0.850004503346842, 0, 0, 0, 0, 0, 0, 0, 0, 0, 0, 0, 0, 0, 0, 0, 0, 0, 0, 0, 0, 0.8500029317076087, 0.850004503346842, 0.8500044470992505, 0.8500046169352913, 0.8500025551160028, 0, 0.8500041362605706, 0.8500044470992505, 0.8500036176118064, 0.8500036176118064, 0.850003883757069, 0.8500045369993103, 0.8500040458440739, 0.8500049066381169, 0.8500033013496735, 0.8500042156804882, 0.8500036176118064, 0.8500040458440735, 0.850003883757069, 0.8500048425956052, 0.850004503346842, 0.850003954330427, 0, 0, 0, 0.8500045369993103, 0.8500053347208748, 0.8500040458440735, 0, 0, 0, 0, 0.850004503346842, 0, 0, 0.8500040458440735, 0, 0, 0, 0, 0.01024041959810176, 0, 0, 0, 0, 0.850004503346842, 0, 0, 0, 0.8500051512991486, 0.850004503346842, 0, 0.8500041362605706, 0, 0.8500040458440735, 0, 0, 0, 0.8500025551160035, 0, 0, 0, 0, 0.850004503346842, 0, 0, 0, 0, 0, 0, 0, 0, 0.850004503346842, 0, 0, 0.8500053347208748, 0, 0.8500061382805403, 0, 0.8500045369993103, 0.8500048425956044, 0, 0, 0, 0, 0, 0.8500044470992508, 0, 0, 0, 0, 0, 0.8500041362605706, 0.850004503346842, 0, 1.016709112659626e-08, 0, 0.8500061285393251, 0.850002148665044, 0.8500061382805403, 0, 0.8500061382805403, 0.8500061285393258, 0.850004503346842, 0.8500049330117069, 0.8500027438684129, 0, 0, 0.8500049066381169, 0.8500048425956052, 0.8500041362605706, 0.8500048425956052, 0, 0.8500048425956044, 0.8500176860688422, 0, 0, 0, 0, 0, 0, 0, 0.850017686068843, 0, 0, 0, 0, 0, 0, 0.8500038372194157, 0, 0.8500044470992508, 0, 0, 0, 0, 0.8500052438490274, 0.8500028039093454, 0, 0.8500037740176769, 0, 0, 0, 0.8500043060969011, 0, 0, 0, 0, 0, 0.8500061382805403, 0.8500040458440735, 1.017863419274668e-08, 0.8500061285393258, 0.8500038764305574, 0, 0.8500021486650443, 0.850003954330427, 0.8500028039093454, 0.8500042156804882, 0.8500044470992508, 0.8500044470992505, 0, 0.7327586842683488, 0.8500037740176769, 0.8500048425956052, 0.8500040458440735, 0.850003883757069, 0.850003883757069, 0, 0, 0, 0.850005330785192, 0.8500032123714217, 0.8500057856065668, 0, 0, 0.8500029317076083, 0.8500061382805403, 0, 0.8500052438490274, 0.8500044470992508, 0, 0.8500045369993103, 0.8500049330117069, 0, 0, 0, 0, 0, 0, 0, 0, 0, 0, 0, 0, 0, 0, 0, 0, 0, 0, 0.8500044470992508, 0, 0.8500040458440735, 0, 0.84300407987335, 0, 0, 0, 0.8500038764305582, 0, 0.01018747190999824, 0, 0, 0, 0.850004215680489, 0.8500036176118064, 0, 0, 0, 0.8500051512991486, 0, 0, 0, 0, 1.01959275925013e-08, 0, 0.8500044470992508, 0, 0, 0, 0, 0, 0, 0, 0.8500040458440732, 0, 0, 0, 0, 0, 0, 0, 0, 0, 0, 0, 0.850004503346842, 0.850004503346842, 0, 0.01016808381412879, 0, 0.0103640974675351, 0, 0, 0, 0, 0, 0, 0.8500044470992508, 0, 0, 0, 0, 0, 0, 0.8500044470992508, 0, 0, 0.8500042156804882, 0, 0, 0.850004503346842, 0.850004503346842, 0.8500044470992508, 0, 0.8500038372194157, 0.8500040458440732, 0, 0, 0, 0, 0, 0, 0.8500029317076087, 0.8500043060969011, 0, 0, 0, 0, 0, 1.031309489423421e-08, 0.01021773141058039, 0.8500052438490274, 0.8500040458440732, 0.8500042156804882, 0.850003954330427, 0.8650146423036521, 0, 0.8500045369993103, 0, 0, 0, 0.850004215680489, 0, 0.8500040458440732, 0, 0, 0, 0, 0, 0, 0, 0, 0, 0, 0, 0, 0, 0, 0, 0.850004503346842, 0, 0, 0, 0, 0, 0.8500027438684129, 0.8500042156804882, 0, 0, 0, 0],
        [0, 0, 0, 0, 0, 0, 0, 0, 0, 0.1499959541559265, 0, 0, 0.1499959541559265, 0.1499955529007495, 0.1499967876285786, 0.1499956939030993, 0, 0.1499951574043948, 0, 0.9999999894533361, 0.1499959151430249, 0.1499963823881936, 0.5123872704002024, 0.1499941001536185, 0, 0, 0.989731652132279, 0, 0, 0, 0, 0.1499962259823231, 0.1499957843195118, 0, 0.1499938617194597, 0, 0, 0, 0.1499957843195118, 0.1499959151430249, 0.1499967876285786, 0.1499962259823231, 0.1499957843308407, 0.1499957843423748, 0.2672059412054214, 0.1499961162850949, 0.1499948487323671, 0.1499951574390428, 0.1499961235909935, 0, 0.1499955529439259, 0.1499957843423748, 0, 0.1499957843423748, 0.1499954966864955, 0.1499942144366175, 0.1499950670325, 0.1499959151649178, 0.1499958622795375, 0.1499967876586586, 0.1499978513460634, 0.1980145079633168, 0.1499961235909935, 0.1499958637820813, 0, 0.1499967876586586, 0.1499946692562869, 0.1499958637394294, 0.1499957843195118, 0, 0.1499961235694426, 0.1499954966531573, 0.149995496653158, 0.1499959541559265, 0.1499954630006897, 0, 0.1499959541559265, 0, 0.1499961627805843, 0.1499961235694426, 0.1499951574043956, 0.1499948487008514, 0.149994498371365, 0.1499956939030989, 0.1499951574043948, 0, 0.1499966986503265, 0.1499958637394294, 0.149996116242931, 0.149996116242931, 0.9898045092680871, 0, 0.1499957843195118, 0.1499946652791252, 0, 0.149997851334956, 0.1499961235694418, 0.1499938714606742, 0, 0, 0, 0.149995496653158, 0, 0, 0.1499950669882931, 0.1499954630006897, 0.1499954630006897, 0, 0, 0.1499959541559265, 0, 0.1499959541559265, 0.149995496653158, 0.1499950669882931, 0.1499944983713642, 0.1499962259823231, 0.1499950669882931, 0.1499957843195118, 0.1499938714606742, 0.1499946692148073, 0.1499954630006897, 0.149995496653158, 0.1996971340780286, 0.1499954630006897, 0.1499938617194597, 0.149997851334956, 0.1499954630006897, 0.1499946692148073, 0.1499959541559265, 0.1499957843195118, 0.1499959541559261, 0.1499951574043956, 0.1499963823881936, 0.1499961235694426, 0.1499957843195118, 0.1499938714606742, 0.1499947561509726, 0.1499962259823234, 0.149995496653158, 0.1499960456695734, 0.1499957843195118, 0, 0.149996116242931, 0.1499960456695734, 0.1499956939030989, 0.1499959541559261, 0.1499966986503265, 0.1499942143934325, 0.1499961235694426, 0.1499948487008508, 0, 0.149996116242931, 0.1499954630006897, 0, 0, 0.1499951574043956, 0.1499956939030989, 0.1499950669882931, 0.1499951574043948, 0.1499950669882931, 0.1499947561509726, 0.1499959151430249, 0.005720524571277585, 0, 0.1499951574043956, 0.1499962259823231, 0, 0.999999989758145, 0.9897910930897995, 0, 0.1499953830647081, 0, 0, 0, 0, 0, 0, 0, 0, 0, 0, 0, 0, 0, 0, 0, 0, 0, 0, 0, 0, 0, 0, 0, 0, 0, 0, 0, 0, 0.149995496653158, 0, 0.1499972561315871, 0, 0.1499972561315871, 0.1499953830647081, 0, 0.1499951574043948, 0.1499951574043953, 0.149995496653158, 0.1499959541559268, 0.149982313931157, 0.1499951574043948, 0.1499958637394294, 0.1499959541559265, 0.1499962259823231, 0.9999999897502024, 0, 0.1499959541559265, 0.149995784319511, 0.149995496653158, 0, 0, 0, 0, 0.149996045669573, 0.149996045669573, 0.1499957843195118, 0.1499959541559268, 0.1499951574043948, 0.149982313931157, 0.1499951574043953, 0.149994669214808, 0.1499958637394294, 0.1499972561315871, 0.1499938617194597, 0.149994172555253, 0, 0, 0.1499958637394294, 0, 0.1499963823881936, 0, 0.149995496653158, 0, 0.1499938714606742, 0.1499959541559265, 0, 0, 0, 0, 0.1499938714606742, 0.1499957843195118, 0.1499938714606742, 0.1499958637394294, 0.1499938714606742, 0, 0.149996116242931, 0, 0.1499957843195118, 0.149996045669573, 0.1499962259823231, 0.08716040533500324, 0.1499963823881936, 0.08459055145104077, 0.9999999895009063, 0.9999999897401317, 0.1499959541559265, 0.149994669214808, 0.1499951574043953, 0, 0.1499959151430249, 0, 0.1499972561315871, 0.1499950933618831, 0, 0, 0.149996116242931, 0.1499938714606742, 0, 0.1499941001536192, 0, 0, 0, 0, 0.1499942143934325, 0, 0.1499955529007492, 0, 0.1499970682923917, 0.149996045669573, 0.149995496653158, 0.1499959541559268, 0.1499962259823231, 0.1499951574043948, 0.1499942143934332, 0.1499958622466412, 0.1499942143934325, 0, 0.1499970682923913, 0.1499938714606742, 0, 0.149982313931157, 0.1499963823881936, 0.1499942143934325, 0.149996045669573, 0, 0.1499956939030989, 0, 0.1499967876285786, 0, 0.149995784319511, 0.1499966986503265, 0.149995496653158, 0, 0.1499951574043948, 0.1499946652791252, 0.1499946652791252, 0.149997851334956, 0.1499961627805843, 0, 0, 0.1499959151430249, 0, 0.149995784319511, 0.1499963823881936, 0.149996045669573, 0.1499970682923913, 0.1499954630006897, 0.1499941001536185, 0.149995496653158, 0.1499962259823234, 0, 0.1499954630006897, 0.1499963823881939, 0.1499942143934325, 0.1499958637394294, 0.1499959151430249, 0.149996045669573, 0, 0.1499954966531584, 0, 0.1499967876285783, 0.1499963823881936, 0.149995496653158, 0.1499959541559265, 0.1499956939030985, 0, 0.1499950669882931, 0.1499957843195118, 0.1499954630006897, 0.1499962259823231, 0.1499967876285783, 0.1499954630006897, 0.149994665279126, 0.2672285940494477, 0, 0.1499948487008514, 0.1499950669882931, 0.1499938714606749, 0.1499941001536185, 0.1499968035286343, 0.1499963823881931, 0.1499947561509726, 0.1499961235694426, 0.1499966986503258, 0.1499959151430241, 0.1499966986503265, 0.1499974448839965, 0.1499974448839965, 0, 0.1499938617194597, 0, 0.1499954630015772, 0.1499959541559265, 0.149997851334956, 0.1499956939355205, 0.1499961235909935, 0.1499959151649171, 0.1499961162850949, 0.1499958637394294, 0.149995496653158, 0.1499954630006897, 0.149995784319511, 0.1499963823881931, 0.1499947561509726, 0.9999999948708654, 0.1499958637394294, 0, 0.05660051851552339, 0.1499956939030989, 0.1499962259823231, 0.1499954630006897, 0.149982313931157, 0.1499959541559265, 0.1499951574043948, 0.1499954630006897, 0.149994172555253, 0.1499970682923913, 0.1499958637394294, 0.1499951574043948, 0.1499954630006897, 0.1499959541559265, 0.1499950933618831, 0.1499962259823231, 0.1499959151430241, 0.1499955529007492, 0, 0.149995496653158, 0.1499963823881936, 0, 0.1499958637394294, 0.149996045669573, 0.1499971960906546, 0.1499959541776911, 0.9897067315724426, 0.1499941001953947, 0.1499963823881936, 0.2672316640196077, 0.1499970682923913, 0.1499957466027982, 0.149997851334956, 0.1499963823881931, 0.149995784319511, 0.1499942143934332, 0.149996116242931, 0, 0.9999999897440034, 0, 0.1499958637394294, 0.1499950669882931, 0.1499956939030989, 0.1499947561509726, 0.1499963823881936, 0.1499938714606742, 0.1499954966531584, 0.1499954630006897, 0.1499950669882931, 0.1499954630006893, 0.1499950669882936, 0.1499962259823234, 0.1499963823881936, 0.149995784319511, 0.149994669214808, 0.1499957843195118, 0.1499960456695726, 0.149995784319511, 0, 0.1499957843195118, 0, 0.149995784319511, 0.07383852566101468, 0.1499957843195118, 0, 0, 0.1499970682923917, 0.1499957843195118, 0.1499971960906546, 0.1499954966531584, 0.1499957843195118, 0.1499954630006897, 0.1499961235694426, 0.1499968035286351, 0.1499961235694426, 0.149995496653158, 0.1499972561315871, 0.1499950669882931, 0.9999999898164819, 0.1499958637394294, 0.1499959151430249, 0, 0.1499954630006897, 0.1499963823881936, 0.1499958637394294, 0.1499957843195118, 0.1499823139311578, 0, 0, 0, 0.1499972561315871, 0.1499954630006897, 0, 0, 0.1499958637394294, 0, 0.1499954630006897, 0.1499958637394294, 0.1499957843195118, 0, 0, 0, 0.9999999897626347, 0, 0, 0, 0, 0, 0, 0, 0, 0, 0, 0, 0, 0, 0.9999999898451972, 0, 0, 0, 0, 0, 0, 0, 0, 0, 0, 0, 0.1499961235694418, 0.1499963823881936, 0, 0, 0, 0, 0, 0, 0, 0.9999999897818973, 0, 0, 0, 0.1499959541559265, 0, 0, 0, 0, 0, 0, 0, 0, 0, 0, 0, 0, 0, 0, 0, 0, 0, 0, 0, 0.1499953830647087, 0, 0, 0, 0, 0, 0, 0, 0, 0, 0, 0, 0, 0.1499957843195118, 0, 0, 0, 0, 0, 0.149995496653158, 0, 0, 0, 0, 0, 0, 0, 0.149995784319511, 0.1499959541559268, 0, 0, 0.1499957843195118, 0, 0, 0, 0.993713277519602, 0, 0.9999999897620616, 0.1499958637394294, 0, 0.1499948487008514, 0.1499938714606742, 0.1499948487008508, 0, 0, 0, 0, 0, 0.9999999896873831, 0.9897478447914845, 0.1499966986503265, 0.1499967876285786, 0, 0.1499957843195118, 0, 0.1499958637394294, 0, 0, 0.1499970682923913, 0, 0, 0.1499958637394294, 0.1499959541559265, 0.9897470729159785, 0, 0.1499963823881936, 0, 0.1499970682923913, 0.1499947561509726, 0, 0.1499966986503265, 0.1499963823881936, 0.1499954630006897, 0.1499951574043956, 0.1499961235694418, 0.1499953830647081, 0, 0.1499956939030989, 0.1499971960906546, 0.149997851334956, 0.1499962259823231, 0.1499953830647081, 0.1499957843195118, 0.1499938714606742, 0.1499938714606742, 0.1499957843195118, 0.1499951574043953, 0.149982313931157, 0.1999708033096146, 0.25, 0.25, 0.25, 0.25, 0.25, 0.25, 0.25, 0.25, 0.25, 0.25, 0.25, 0.25, 0, 0.1499946692148073, 0.149995784319511, 0.1499966986503265, 0.1499942143934325, 0, 0.999999989826441, 0.149994172555253, 0.1499959541559268, 0.1499948487008514, 0.1499963823881936, 0, 0.1499953830647087, 0.1499938617194597, 0.149996045669573, 0.149995496653158, 0.149995463044009, 0.1499957843423748, 0.2672059412069903, 0.1499975052181693, 0, 0.2508237270337056, 0.1499946692571748, 0.1499974448962721, 0.149995784342374, 0, 0.14999569393552, 0.149995496653158, 0.9896543663093565, 0.1499963823881936, 0.1499948487008514, 0.1499955529007495, 0.9897788938328812, 0.1499971960906551, 0.149995784319511, 0.1499948487008514, 0.1499951574043948, 0.149995496653158, 0.1499946652791252, 0, 0.1499953830647087, 0, 0, 0, 0, 0.1499938714606742, 0, 0, 0, 0, 0, 0, 0.1499942143934332, 0.149982313931157, 0.1499963823881936, 0.1499957843195118, 0.1499950669882936, 0.1499951574043948, 0.1499967876285783, 0.1499941001536192, 0.1499959151430249, 0.2672285940494477, 0.9897205079756142, 0.1499954630006897, 0.1499970682923913, 0.1499947561509726, 0.1499946692148073, 0.1499966986503265, 0.1499823139311578, 0.1499946692148073, 0.1499823139311578, 0.1499961235694426, 0.2672189426380077, 0.1499951574043948, 0.1499966986503265, 0, 0, 0.1499944983713642, 0, 0, 0, 0, 0.1499966986503265, 0, 0, 0, 0, 0.1499948487008514, 0.9999999897376102, 0.149995784319511, 0, 0.1499959541559265, 0.1499959541559265, 0, 0.149995496653158, 0, 0.1499947561509726, 0, 0, 0, 0, 0, 0, 0.999999989769236, 0, 0, 0, 0, 0, 0, 0, 0, 0, 0, 0, 0, 0, 0.1499972561315871, 0.1499953830647081, 0, 0, 0, 0, 0.149995496653158, 0.1499938617194597, 0, 0.1499951574043948, 0.149995496653158, 0.1499938617194597, 0.1499959541559265, 0.1499938714606742, 0.1499951574043956, 0.1499938617194597, 0.1499972561315871, 0.1499962259823231, 0, 0.1499958637394294, 0.1499942143934325, 0.1499951574043948, 0.1499938714606749, 0.1499950669882931, 0.1499958637394294, 0.1499970682923913, 0.1499950933618831, 0.1499957843195118, 0.1499954630006897, 0.1499963823881936, 0.1499966986503265, 0.1499974448839965, 0.1499941001536192, 0.1499970682923909, 0.1499950669882931, 0.1499950669882931, 0.1499959541559265, 0.1499957466027982, 0.149996045669573, 0.1499963823881936, 0, 0.1499950933618831, 0.1499947561509726, 0, 0.1499958637394294, 0.1499962259823234, 0, 0, 0, 0.149995496653158, 0, 0, 0, 0.149995496653158, 0.1499959541559265, 0, 0, 0, 0, 0, 0, 0, 0, 0, 0, 0, 0.149995496653158, 0, 0, 0, 0.1499938617194597, 0.1499962259823231, 0.1499954630006897, 0.1499954630006897, 0.1499938617194597, 0.1499955529007492, 0.149996045669573, 0.1499951574043948, 0.149995496653158, 0.1499954630006897, 0.1499950933618831, 0.1499954630006897, 0.1499962259823231, 0.1499958637394294, 0.1499970682923913, 0.1499971960906546, 0.1499961235694418, 0.1499963823881936, 0.149995496653158, 0.1499963823881936, 0.1499955529007492, 0.1499938617194597, 0.1499963823881936, 0.1499963823881936, 0.1499957843195118, 0.1499951574043948, 0.149995496653158, 0.149996116242931, 0.149996116242931, 0.1499954630006897, 0.149995784319511, 0.1499950669882931, 0.1499951574043953, 0.1499957843195118, 0.149995496653158, 0.1499959151430241, 0.1499962259823231, 0, 0.1499958637394294, 0.2672316640196084, 0, 0.149982313931157, 0.1499951574043953, 0.1499950933618831, 0.1499950669882931, 0.149995496653158, 0.1499938617194597, 0.104375986623965, 0.1499948487008514, 0.149997851334956, 0.1499966986503265, 0, 0.1499942143934325, 0.1499957843195118, 0.1499959541559265, 0.1499950933618831, 0.1499938714606749, 0.1499951574043956, 0, 0.1499947561509726, 0.1499955529007495, 0, 0.149995496653158, 0, 0, 0, 0, 0, 0, 0, 0, 0, 0.149995496653158, 0, 0, 0, 0, 0, 0, 0, 0, 0, 0, 0, 0, 0, 0, 0, 0, 0, 0, 0, 0, 0.1499970682923913, 0.149995496653158, 0.1499955529007495, 0.1499953830647087, 0.1499974448839972, 0, 0.1499958637394294, 0.1499955529007495, 0.1499963823881936, 0.1499963823881936, 0.149996116242931, 0.1499954630006897, 0.1499959541559261, 0.1499950933618831, 0.1499966986503265, 0.1499957843195118, 0.1499963823881936, 0.1499959541559265, 0.149996116242931, 0.1499951574043948, 0.149995496653158, 0.149996045669573, 0, 0, 0, 0.1499954630006897, 0.1499946652791252, 0.1499959541559265, 0, 0, 0, 0, 0.149995496653158, 0, 0, 0.1499959541559265, 0, 0, 0, 0, 0.9897595804018983, 0, 0, 0, 0, 0.149995496653158, 0, 0, 0, 0.1499948487008514, 0.149995496653158, 0, 0.1499958637394294, 0, 0.1499959541559265, 0, 0, 0, 0.1499974448839965, 0, 0, 0, 0, 0.149995496653158, 0, 0, 0, 0, 0, 0, 0, 0, 0.149995496653158, 0, 0, 0.1499946652791252, 0, 0.1499938617194597, 0, 0.1499954630006897, 0.1499951574043956, 0, 0, 0, 0, 0, 0.1499955529007492, 0, 0, 0, 0, 0, 0.1499958637394294, 0.149995496653158, 0, 0.9999999898329088, 0, 0.1499938714606749, 0.149997851334956, 0.1499938617194597, 0, 0.1499938617194597, 0.1499938714606742, 0.149995496653158, 0.1499950669882931, 0.1499972561315871, 0, 0, 0.1499950933618831, 0.1499951574043948, 0.1499958637394294, 0.1499951574043948, 0, 0.1499951574043956, 0.1499823139311578, 0, 0, 0, 0, 0, 0, 0, 0.149982313931157, 0, 0, 0, 0, 0, 0, 0.1499961627805843, 0, 0.1499955529007492, 0, 0, 0, 0, 0.1499947561509726, 0.1499971960906546, 0, 0.1499962259823231, 0, 0, 0, 0.1499956939030989, 0, 0, 0, 0, 0, 0.1499938617194597, 0.1499959541559265, 0.9999999898213658, 0.1499938714606742, 0.1499961235694426, 0, 0.1499978513349557, 0.149996045669573, 0.1499971960906546, 0.1499957843195118, 0.1499955529007492, 0.1499955529007495, 0, 0.2672413157316512, 0.1499962259823231, 0.1499951574043948, 0.1499959541559265, 0.149996116242931, 0.149996116242931, 0, 0, 0, 0.149994669214808, 0.1499967876285783, 0.1499942143934332, 0, 0, 0.1499970682923917, 0.1499938617194597, 0, 0.1499947561509726, 0.1499955529007492, 0, 0.1499954630006897, 0.1499950669882931, 0, 0, 0, 0, 0, 0, 0, 0, 0, 0, 0, 0, 0, 0, 0, 0, 0, 0, 0.1499955529007492, 0, 0.1499959541559265, 0, 0.15699592012665, 0, 0, 0, 0.1499961235694418, 0, 0.9898125280900018, 0, 0, 0, 0.149995784319511, 0.1499963823881936, 0, 0, 0, 0.1499948487008514, 0, 0, 0, 0, 0.9999999898040725, 0, 0.1499955529007492, 0, 0, 0, 0, 0, 0, 0, 0.1499959541559268, 0, 0, 0, 0, 0, 0, 0, 0, 0, 0, 0, 0.149995496653158, 0.149995496653158, 0, 0.9898319161858712, 0, 0.9896359025324649, 0, 0, 0, 0, 0, 0, 0.1499955529007492, 0, 0, 0, 0, 0, 0, 0.1499955529007492, 0, 0, 0.1499957843195118, 0, 0, 0.149995496653158, 0.149995496653158, 0.1499955529007492, 0, 0.1499961627805843, 0.1499959541559268, 0, 0, 0, 0, 0, 0, 0.1499970682923913, 0.1499956939030989, 0, 0, 0, 0, 0, 0.9999999896869051, 0.9897822685894196, 0.1499947561509726, 0.1499959541559268, 0.1499957843195118, 0.149996045669573, 0.1349853576963479, 0, 0.1499954630006897, 0, 0, 0, 0.149995784319511, 0, 0.1499959541559268, 0, 0, 0, 0, 0, 0, 0, 0, 0, 0, 0, 0, 0, 0, 0, 0.149995496653158, 0, 0, 0, 0, 0, 0.1499972561315871, 0.1499957843195118, 0, 0, 0, 0] 
        ]
      },
     "canBai_SAMN02921314":{
       "Global MG94xREV":0,
       "Nucleotide GTR":1e-06,
       "Posterior prob omega class by site":        [
[0, 0, 0, 0, 0, 0, 0, 0, 0, 0.8500000000000001, 0, 0, 0.8500000000000001, 0.8500000000000001, 0.8500000000000001, 0.8500000000000001, 0, 0.8500000000000001, 0, 1e-08, 0.8500000000000001, 0.8500000000000001, 0.4741703595802337, 0.8500000000000001, 0, 0, 0.01, 0, 0, 0, 0, 0.8500000000000001, 0.8500000000000001, 0, 0.8500000000000001, 0, 0, 0, 0.8500000000000001, 0.8500000000000001, 0.8500000000000001, 0.8500000000000001, 0.8500000000000001, 0.8500000000000001, 0.7327254249999998, 0.8500000000000001, 0.8500000000000001, 0.8500000000000001, 0.8500000000000001, 0, 0.8500000000000001, 0.8500000000000001, 0, 0.8500000000000001, 0.8500000000000001, 0.8500000000000001, 0.8500000000000001, 0.8500000000000001, 0.8500000000000001, 0.8500000000000001, 0.8500000000000001, 0.7562471681008223, 0.8500000000000001, 0.8500000000000001, 0, 0.8500000000000001, 0.8500000000000001, 0.8500000000000001, 0.8500000000000001, 0, 0.8500000000000001, 0.8500000000000001, 0.8500000000000001, 0.8500000000000001, 0.8500000000000001, 0, 0.8500000000000001, 0, 0.8500000000000001, 0.8500000000000001, 0.8500000000000001, 0.8500000000000001, 0.8500000000000001, 0.8500000000000001, 0.8500000000000001, 0, 0.8500000000000001, 0.8500000000000001, 0.8500000000000001, 0.8500000000000001, 0.01, 0, 0.8500000000000001, 0.8500000000000001, 0, 0.8500000000000001, 0.8500000000000001, 0.8500000000000001, 0, 0, 0, 0.8500000000000001, 0, 0, 0.8500000000000001, 0.8500000000000001, 0.8500000000000001, 0, 0, 0.8500000000000001, 0, 0.8500000000000001, 0.8500000000000001, 0.8500000000000001, 0.8500000000000001, 0.8500000000000001, 0.8500000000000001, 0.8500000000000001, 0.8500000000000001, 0.8500000000000001, 0.8500000000000001, 0.8500000000000001, 0.7701890607303123, 0.8500000000000001, 0.8500000000000001, 0.8500000000000001, 0.8500000000000001, 0.8500000000000001, 0.8500000000000001, 0.8500000000000001, 0.8500000000000001, 0.8500000000000001, 0.8500000000000001, 0.8500000000000001, 0.8500000000000001, 0.8500000000000001, 0.8500000000000001, 0.8500000000000001, 0.8500000000000001, 0.8500000000000001, 0.8500000000000001, 0, 0.8500000000000001, 0.8500000000000001, 0.8500000000000001, 0.8500000000000001, 0.8500000000000001, 0.8500000000000001, 0.8500000000000001, 0.8500000000000001, 0, 0.8500000000000001, 0.8500000000000001, 0, 0, 0.8500000000000001, 0.8500000000000001, 0.8500000000000001, 0.8500000000000001, 0.8500000000000001, 0.8500000000000001, 0.8500000000000001, 0.896035504382913, 0, 0.8500000000000001, 0.8500000000000001, 0, 1e-08, 0.01, 0, 0.8500000000000001, 0, 0, 0, 0, 0, 0, 0, 0, 0, 0, 0, 0, 0, 0, 0, 0, 0, 0, 0, 0, 0, 0, 0, 0, 0, 0, 0, 0, 0.8500000000000001, 0, 0.8500000000000001, 0, 0.8500000000000001, 0.8500000000000001, 0, 0.8500000000000001, 0.8500000000000001, 0.8500000000000001, 0.8500000000000001, 0.8500000000000001, 0.8500000000000001, 0.8500000000000001, 0.8500000000000001, 0.8500000000000001, 1e-08, 0, 0.8500000000000001, 0.8500000000000001, 0.8500000000000001, 0, 0, 0, 0, 0.8500000000000001, 0.8500000000000001, 0.8500000000000001, 0.8500000000000001, 0.8500000000000001, 0.8500000000000001, 0.8500000000000001, 0.8500000000000001, 0.8500000000000001, 0.8500000000000001, 0.8500000000000001, 0.8500000000000001, 0, 0, 0.8500000000000001, 0, 0.8500000000000001, 0, 0.8500000000000001, 0, 0.8500000000000001, 0.8500000000000001, 0, 0, 0, 0, 0.8500000000000001, 0.8500000000000001, 0.8500000000000001, 0.8500000000000001, 0.8500000000000001, 0, 0.8500000000000001, 0, 0.8500000000000001, 0.8500000000000001, 0.8500000000000001, 0.8662021131069895, 0.8500000000000001, 0.8693388549617593, 1e-08, 1e-08, 0.8500000000000001, 0.8500000000000001, 0.8500000000000001, 0, 0.8500000000000001, 0, 0.8500000000000001, 0.8500000000000001, 0, 0, 0.8500000000000001, 0.8500000000000001, 0, 0.8500000000000001, 0, 0, 0, 0, 0.8500000000000001, 0, 0.8500000000000001, 0, 0.8500000000000001, 0.8500000000000001, 0.8500000000000001, 0.8500000000000001, 0.8500000000000001, 0.8500000000000001, 0.8500000000000001, 0.8500000000000001, 0.8500000000000001, 0, 0.8500000000000001, 0.8500000000000001, 0, 0.8500000000000001, 0.8500000000000001, 0.8500000000000001, 0.8500000000000001, 0, 0.8500000000000001, 0, 0.8500000000000001, 0, 0.8500000000000001, 0.8500000000000001, 0.8500000000000001, 0, 0.8500000000000001, 0.8500000000000001, 0.8500000000000001, 0.8500000000000001, 0.8500000000000001, 0, 0, 0.8500000000000001, 0, 0.8500000000000001, 0.8500000000000001, 0.8500000000000001, 0.8500000000000001, 0.8500000000000001, 0.8500000000000001, 0.8500000000000001, 0.8500000000000001, 0, 0.8500000000000001, 0.8500000000000001, 0.8500000000000001, 0.8500000000000001, 0.8500000000000001, 0.8500000000000001, 0, 0.8500000000000001, 0, 0.8500000000000001, 0.8500000000000001, 0.8500000000000001, 0.8500000000000001, 0.8500000000000001, 0, 0.8500000000000001, 0.8500000000000001, 0.8500000000000001, 0.8500000000000001, 0.8500000000000001, 0.8500000000000001, 0.8500000000000001, 0.7327254249999998, 0, 0.8500000000000001, 0.8500000000000001, 0.8500000000000001, 0.8500000000000001, 0.8500000000000001, 0.8500000000000001, 0.8500000000000001, 0.8500000000000001, 0.8500000000000001, 0.8500000000000001, 0.8500000000000001, 0.8500000000000001, 0.8500000000000001, 0, 0.8500000000000001, 0, 0.8500000000000001, 0.8500000000000001, 0.8500000000000001, 0.8500000000000001, 0.8500000000000001, 0.8500000000000001, 0.8500000000000001, 0.8500000000000001, 0.8500000000000001, 0.8500000000000001, 0.8500000000000001, 0.8500000000000001, 0.8500000000000001, 1e-08, 0.8500000000000001, 0, 0.8851588928979672, 0.8500000000000001, 0.8500000000000001, 0.8500000000000001, 0.8500000000000001, 0.8500000000000001, 0.8500000000000001, 0.8500000000000001, 0.8500000000000001, 0.8500000000000001, 0.8500000000000001, 0.8500000000000001, 0.8500000000000001, 0.8500000000000001, 0.8500000000000001, 0.8500000000000001, 0.8500000000000001, 0.8500000000000001, 0, 0.8500000000000001, 0.8500000000000001, 0, 0.8500000000000001, 0.8500000000000001, 0.8500000000000001, 0.8500000000000001, 0.01, 0.8500000000000001, 0.8500000000000001, 0.7327254249999998, 0.8500000000000001, 0.8500000000000001, 0.8500000000000001, 0.8500000000000001, 0.8500000000000001, 0.8500000000000001, 0.8500000000000001, 0, 1e-08, 0, 0.8500000000000001, 0.8500000000000001, 0.8500000000000001, 0.8500000000000001, 0.8500000000000001, 0.8500000000000001, 0.8500000000000001, 0.8500000000000001, 0.8500000000000001, 0.8500000000000001, 0.8500000000000001, 0.8500000000000001, 0.8500000000000001, 0.8500000000000001, 0.8500000000000001, 0.8500000000000001, 0.8500000000000001, 0.8500000000000001, 0, 0.8500000000000001, 0, 0.8500000000000001, 0.8683825970049336, 0.8500000000000001, 0, 0, 0.8500000000000001, 0.8500000000000001, 0.8500000000000001, 0.8500000000000001, 0.8500000000000001, 0.8500000000000001, 0.8500000000000001, 0.8500000000000001, 0.8500000000000001, 0.8500000000000001, 0.8500000000000001, 0.8500000000000001, 1e-08, 0.8500000000000001, 0.8500000000000001, 0, 0.8500000000000001, 0.8500000000000001, 0.8500000000000001, 0.8500000000000001, 0.8500000000000001, 0, 0, 0, 0.8500000000000001, 0.8500000000000001, 0, 0, 0.8500000000000001, 0, 0.8500000000000001, 0.8500000000000001, 0.8500000000000001, 0, 0, 0, 1e-08, 0, 0, 0, 0, 0, 0, 0, 0, 0, 0, 0, 0, 0, 1e-08, 0, 0, 0, 0, 0, 0, 0, 0, 0, 0, 0, 0.8500000000000001, 0.8500000000000001, 0, 0, 0, 0, 0, 0, 0, 1e-08, 0, 0, 0, 0.8500000000000001, 0, 0, 0, 0, 0, 0, 0, 0, 0, 0, 0, 0, 0, 0, 0, 0, 0, 0, 0, 0.8500000000000001, 0, 0, 0, 0, 0, 0, 0, 0, 0, 0, 0, 0, 0.8500000000000001, 0, 0, 0, 0, 0, 0.8500000000000001, 0, 0, 0, 0, 0, 0, 0, 0.8500000000000001, 0.8500000000000001, 0, 0, 0.8500000000000001, 0, 0, 0, 0.8959216744718883, 0, 1e-08, 0.8500000000000001, 0, 0.8500000000000001, 0.8500000000000001, 0.8500000000000001, 0, 0, 0, 0, 0, 1e-08, 0.01, 0.8500000000000001, 0.8500000000000001, 0, 0.8500000000000001, 0, 0.8500000000000001, 0, 0, 0.8500000000000001, 0, 0, 0.8500000000000001, 0.8500000000000001, 0.01, 0, 0.8500000000000001, 0, 0.8500000000000001, 0.8500000000000001, 0, 0.8500000000000001, 0.8500000000000001, 0.8500000000000001, 0.8500000000000001, 0.8500000000000001, 0.8500000000000001, 0, 0.8500000000000001, 0.8500000000000001, 0.8500000000000001, 0.8500000000000001, 0.8500000000000001, 0.8500000000000001, 0.8500000000000001, 0.8500000000000001, 0.8500000000000001, 0.8500000000000001, 0.8500000000000001, 0.8, 0.75, 0.75, 0.75, 0.75, 0.75, 0.75, 0.75, 0.75, 0.75, 0.75, 0.75, 0.75, 0, 0.8500000000000001, 0.8500000000000001, 0.8500000000000001, 0.8500000000000001, 0, 1e-08, 0.8500000000000001, 0.8500000000000001, 0.8500000000000001, 0.8500000000000001, 0, 0.8500000000000001, 0.8500000000000001, 0.8500000000000001, 0.8500000000000001, 0.8500000000000001, 0.8500000000000001, 0.7327254249999998, 0.8500000000000001, 0, 0.7490881375, 0.8500000000000001, 0.8500000000000001, 0.8500000000000001, 0, 0.8500000000000001, 0.8500000000000001, 0.01, 0.8500000000000001, 0.8500000000000001, 0.8500000000000001, 0.01, 0.8500000000000001, 0.8500000000000001, 0.8500000000000001, 0.8500000000000001, 0.8500000000000001, 0.8500000000000001, 0, 0.8500000000000001, 0, 0, 0, 0, 0.8500000000000001, 0, 0, 0, 0, 0, 0, 0.8500000000000001, 0.8500000000000001, 0.8500000000000001, 0.8500000000000001, 0.8500000000000001, 0.8500000000000001, 0.8500000000000001, 0.8500000000000001, 0.8500000000000001, 0.7327254249999998, 0.01, 0.8500000000000001, 0.8500000000000001, 0.8500000000000001, 0.8500000000000001, 0.8500000000000001, 0.8500000000000001, 0.8500000000000001, 0.8500000000000001, 0.8500000000000001, 0.7327254249999998, 0.8500000000000001, 0.8500000000000001, 0, 0, 0.8500000000000001, 0, 0, 0, 0, 0.8500000000000001, 0, 0, 0, 0, 0.8500000000000001, 1e-08, 0.8500000000000001, 0, 0.8500000000000001, 0.8500000000000001, 0, 0.8500000000000001, 0, 0.8500000000000001, 0, 0, 0, 0, 0, 0, 1e-08, 0, 0, 0, 0, 0, 0, 0, 0, 0, 0, 0, 0, 0, 0.8500000000000001, 0.8500000000000001, 0, 0, 0, 0, 0.8500000000000001, 0.8500000000000001, 0, 0.8500000000000001, 0.8500000000000001, 0.8500000000000001, 0.8500000000000001, 0.8500000000000001, 0.8500000000000001, 0.8500000000000001, 0.8500000000000001, 0.8500000000000001, 0, 0.8500000000000001, 0.8500000000000001, 0.8500000000000001, 0.8500000000000001, 0.8500000000000001, 0.8500000000000001, 0.8500000000000001, 0.8500000000000001, 0.8500000000000001, 0.8500000000000001, 0.8500000000000001, 0.8500000000000001, 0.8500000000000001, 0.8500000000000001, 0.8500000000000001, 0.8500000000000001, 0.8500000000000001, 0.8500000000000001, 0.8500000000000001, 0.8500000000000001, 0.8500000000000001, 0, 0.8500000000000001, 0.8500000000000001, 0, 0.8500000000000001, 0.8500000000000001, 0, 0, 0, 0.8500000000000001, 0, 0, 0, 0.8500000000000001, 0.8500000000000001, 0, 0, 0, 0, 0, 0, 0, 0, 0, 0, 0, 0.8500000000000001, 0, 0, 0, 0.8500000000000001, 0.8500000000000001, 0.8500000000000001, 0.8500000000000001, 0.8500000000000001, 0.8500000000000001, 0.8500000000000001, 0.8500000000000001, 0.8500000000000001, 0.8500000000000001, 0.8500000000000001, 0.8500000000000001, 0.8500000000000001, 0.8500000000000001, 0.8500000000000001, 0.8500000000000001, 0.8500000000000001, 0.8500000000000001, 0.8500000000000001, 0.8500000000000001, 0.8500000000000001, 0.8500000000000001, 0.8500000000000001, 0.8500000000000001, 0.8500000000000001, 0.8500000000000001, 0.8500000000000001, 0.8500000000000001, 0.8500000000000001, 0.8500000000000001, 0.8500000000000001, 0.8500000000000001, 0.8500000000000001, 0.8500000000000001, 0.8500000000000001, 0.8500000000000001, 0.8500000000000001, 0, 0.8500000000000001, 0.7327254249999998, 0, 0.8500000000000001, 0.8500000000000001, 0.8500000000000001, 0.8500000000000001, 0.8500000000000001, 0.8500000000000001, 0.858328158795714, 0.8500000000000001, 0.8500000000000001, 0.8500000000000001, 0, 0.8500000000000001, 0.8500000000000001, 0.8500000000000001, 0.8500000000000001, 0.8500000000000001, 0.8500000000000001, 0, 0.8500000000000001, 0.8500000000000001, 0, 0.8500000000000001, 0, 0, 0, 0, 0, 0, 0, 0, 0, 0.8500000000000001, 0, 0, 0, 0, 0, 0, 0, 0, 0, 0, 0, 0, 0, 0, 0, 0, 0, 0, 0, 0, 0.8500000000000001, 0.8500000000000001, 0.8500000000000001, 0.8500000000000001, 0.8500000000000001, 0, 0.8500000000000001, 0.8500000000000001, 0.8500000000000001, 0.8500000000000001, 0.8500000000000001, 0.8500000000000001, 0.8500000000000001, 0.8500000000000001, 0.8500000000000001, 0.8500000000000001, 0.8500000000000001, 0.8500000000000001, 0.8500000000000001, 0.8500000000000001, 0.8500000000000001, 0.8500000000000001, 0, 0, 0, 0.8500000000000001, 0.8500000000000001, 0.8500000000000001, 0, 0, 0, 0, 0.8500000000000001, 0, 0, 0.8500000000000001, 0, 0, 0, 0, 0.01, 0, 0, 0, 0, 0.8500000000000001, 0, 0, 0, 0.8500000000000001, 0.8500000000000001, 0, 0.8500000000000001, 0, 0.8500000000000001, 0, 0, 0, 0.8500000000000001, 0, 0, 0, 0, 0.8500000000000001, 0, 0, 0, 0, 0, 0, 0, 0, 0.8500000000000001, 0, 0, 0.8500000000000001, 0, 0.8500000000000001, 0, 0.8500000000000001, 0.8500000000000001, 0, 0, 0, 0, 0, 0.8500000000000001, 0, 0, 0, 0, 0, 0.8500000000000001, 0.8500000000000001, 0, 1e-08, 0, 0.8500000000000001, 0.8500000000000001, 0.8500000000000001, 0, 0.8500000000000001, 0.8500000000000001, 0.8500000000000001, 0.8500000000000001, 0.8500000000000001, 0, 0, 0.8500000000000001, 0.8500000000000001, 0.8500000000000001, 0.8500000000000001, 0, 0.8500000000000001, 0.8500000000000001, 0, 0, 0, 0, 0, 0, 0, 0.8500000000000001, 0, 0, 0, 0, 0, 0, 0.8500000000000001, 0, 0.8500000000000001, 0, 0, 0, 0, 0.8500000000000001, 0.8500000000000001, 0, 0.8500000000000001, 0, 0, 0, 0.8500000000000001, 0, 0, 0, 0, 0, 0.8500000000000001, 0.8500000000000001, 1e-08, 0.8500000000000001, 0.8500000000000001, 0, 0.8500000000000001, 0.8500000000000001, 0.8500000000000001, 0.8500000000000001, 0.8500000000000001, 0.8500000000000001, 0, 0.7327254249999998, 0.8500000000000001, 0.8500000000000001, 0.8500000000000001, 0.8500000000000001, 0.8500000000000001, 0, 0, 0, 0.8500000000000001, 0.8500000000000001, 0.8500000000000001, 0, 0, 0.8500000000000001, 0.8500000000000001, 0, 0.8500000000000001, 0.8500000000000001, 0, 0.8500000000000001, 0.8500000000000001, 0, 0, 0, 0, 0, 0, 0, 0, 0, 0, 0, 0, 0, 0, 0, 0, 0, 0, 0.8500000000000001, 0, 0.8500000000000001, 0, 0.814194483320427, 0, 0, 0, 0.8500000000000001, 0, 0.01, 0, 0, 0, 0.8500000000000001, 0.8500000000000001, 0, 0, 0, 0.8500000000000001, 0, 0, 0, 0, 1e-08, 0, 0.8500000000000001, 0, 0, 0, 0, 0, 0, 0, 0.8500000000000001, 0, 0, 0, 0, 0, 0, 0, 0, 0, 0, 0, 0.8500000000000001, 0.8500000000000001, 0, 0.01, 0, 0.01, 0, 0, 0, 0, 0, 0, 0.8500000000000001, 0, 0, 0, 0, 0, 0, 0.8500000000000001, 0, 0, 0.8500000000000001, 0, 0, 0.8500000000000001, 0.8500000000000001, 0.8500000000000001, 0, 0.8500000000000001, 0.8500000000000001, 0, 0, 0, 0, 0, 0, 0.8500000000000001, 0.8500000000000001, 0, 0, 0, 0, 0, 1e-08, 0.01, 0.8500000000000001, 0.8500000000000001, 0.8500000000000001, 0.8500000000000001, 0.83225322705728, 0, 0.8500000000000001, 0, 0, 0, 0.8500000000000001, 0, 0.8500000000000001, 0, 0, 0, 0, 0, 0, 0, 0, 0, 0, 0, 0, 0, 0, 0, 0.8500000000000001, 0, 0, 0, 0, 0, 0.8500000000000001, 0.8500000000000001, 0, 0, 0, 0],
        [0, 0, 0, 0, 0, 0, 0, 0, 0, 0.1499999999999999, 0, 0, 0.1499999999999999, 0.1499999999999999, 0.1499999999999999, 0.1499999999999999, 0, 0.1499999999999999, 0, 0.9999999899999999, 0.1499999999999999, 0.1499999999999999, 0.5258296404197663, 0.1499999999999999, 0, 0, 0.99, 0, 0, 0, 0, 0.1499999999999999, 0.1499999999999999, 0, 0.1499999999999999, 0, 0, 0, 0.1499999999999999, 0.1499999999999999, 0.1499999999999999, 0.1499999999999999, 0.1499999999999999, 0.1499999999999999, 0.2672745750000002, 0.1499999999999999, 0.1499999999999999, 0.1499999999999999, 0.1499999999999999, 0, 0.1499999999999999, 0.1499999999999999, 0, 0.1499999999999999, 0.1499999999999999, 0.1499999999999999, 0.1499999999999999, 0.1499999999999999, 0.1499999999999999, 0.1499999999999999, 0.1499999999999999, 0.2437528318991777, 0.1499999999999999, 0.1499999999999999, 0, 0.1499999999999999, 0.1499999999999999, 0.1499999999999999, 0.1499999999999999, 0, 0.1499999999999999, 0.1499999999999999, 0.1499999999999999, 0.1499999999999999, 0.1499999999999999, 0, 0.1499999999999999, 0, 0.1499999999999999, 0.1499999999999999, 0.1499999999999999, 0.1499999999999999, 0.1499999999999999, 0.1499999999999999, 0.1499999999999999, 0, 0.1499999999999999, 0.1499999999999999, 0.1499999999999999, 0.1499999999999999, 0.99, 0, 0.1499999999999999, 0.1499999999999999, 0, 0.1499999999999999, 0.1499999999999999, 0.1499999999999999, 0, 0, 0, 0.1499999999999999, 0, 0, 0.1499999999999999, 0.1499999999999999, 0.1499999999999999, 0, 0, 0.1499999999999999, 0, 0.1499999999999999, 0.1499999999999999, 0.1499999999999999, 0.1499999999999999, 0.1499999999999999, 0.1499999999999999, 0.1499999999999999, 0.1499999999999999, 0.1499999999999999, 0.1499999999999999, 0.1499999999999999, 0.2298109392696877, 0.1499999999999999, 0.1499999999999999, 0.1499999999999999, 0.1499999999999999, 0.1499999999999999, 0.1499999999999999, 0.1499999999999999, 0.1499999999999999, 0.1499999999999999, 0.1499999999999999, 0.1499999999999999, 0.1499999999999999, 0.1499999999999999, 0.1499999999999999, 0.1499999999999999, 0.1499999999999999, 0.1499999999999999, 0.1499999999999999, 0, 0.1499999999999999, 0.1499999999999999, 0.1499999999999999, 0.1499999999999999, 0.1499999999999999, 0.1499999999999999, 0.1499999999999999, 0.1499999999999999, 0, 0.1499999999999999, 0.1499999999999999, 0, 0, 0.1499999999999999, 0.1499999999999999, 0.1499999999999999, 0.1499999999999999, 0.1499999999999999, 0.1499999999999999, 0.1499999999999999, 0.103964495617087, 0, 0.1499999999999999, 0.1499999999999999, 0, 0.9999999899999999, 0.99, 0, 0.1499999999999999, 0, 0, 0, 0, 0, 0, 0, 0, 0, 0, 0, 0, 0, 0, 0, 0, 0, 0, 0, 0, 0, 0, 0, 0, 0, 0, 0, 0, 0.1499999999999999, 0, 0.1499999999999999, 0, 0.1499999999999999, 0.1499999999999999, 0, 0.1499999999999999, 0.1499999999999999, 0.1499999999999999, 0.1499999999999999, 0.1499999999999999, 0.1499999999999999, 0.1499999999999999, 0.1499999999999999, 0.1499999999999999, 0.9999999899999999, 0, 0.1499999999999999, 0.1499999999999999, 0.1499999999999999, 0, 0, 0, 0, 0.1499999999999999, 0.1499999999999999, 0.1499999999999999, 0.1499999999999999, 0.1499999999999999, 0.1499999999999999, 0.1499999999999999, 0.1499999999999999, 0.1499999999999999, 0.1499999999999999, 0.1499999999999999, 0.1499999999999999, 0, 0, 0.1499999999999999, 0, 0.1499999999999999, 0, 0.1499999999999999, 0, 0.1499999999999999, 0.1499999999999999, 0, 0, 0, 0, 0.1499999999999999, 0.1499999999999999, 0.1499999999999999, 0.1499999999999999, 0.1499999999999999, 0, 0.1499999999999999, 0, 0.1499999999999999, 0.1499999999999999, 0.1499999999999999, 0.1337978868930105, 0.1499999999999999, 0.1306611450382407, 0.9999999899999999, 0.9999999899999999, 0.1499999999999999, 0.1499999999999999, 0.1499999999999999, 0, 0.1499999999999999, 0, 0.1499999999999999, 0.1499999999999999, 0, 0, 0.1499999999999999, 0.1499999999999999, 0, 0.1499999999999999, 0, 0, 0, 0, 0.1499999999999999, 0, 0.1499999999999999, 0, 0.1499999999999999, 0.1499999999999999, 0.1499999999999999, 0.1499999999999999, 0.1499999999999999, 0.1499999999999999, 0.1499999999999999, 0.1499999999999999, 0.1499999999999999, 0, 0.1499999999999999, 0.1499999999999999, 0, 0.1499999999999999, 0.1499999999999999, 0.1499999999999999, 0.1499999999999999, 0, 0.1499999999999999, 0, 0.1499999999999999, 0, 0.1499999999999999, 0.1499999999999999, 0.1499999999999999, 0, 0.1499999999999999, 0.1499999999999999, 0.1499999999999999, 0.1499999999999999, 0.1499999999999999, 0, 0, 0.1499999999999999, 0, 0.1499999999999999, 0.1499999999999999, 0.1499999999999999, 0.1499999999999999, 0.1499999999999999, 0.1499999999999999, 0.1499999999999999, 0.1499999999999999, 0, 0.1499999999999999, 0.1499999999999999, 0.1499999999999999, 0.1499999999999999, 0.1499999999999999, 0.1499999999999999, 0, 0.1499999999999999, 0, 0.1499999999999999, 0.1499999999999999, 0.1499999999999999, 0.1499999999999999, 0.1499999999999999, 0, 0.1499999999999999, 0.1499999999999999, 0.1499999999999999, 0.1499999999999999, 0.1499999999999999, 0.1499999999999999, 0.1499999999999999, 0.2672745750000002, 0, 0.1499999999999999, 0.1499999999999999, 0.1499999999999999, 0.1499999999999999, 0.1499999999999999, 0.1499999999999999, 0.1499999999999999, 0.1499999999999999, 0.1499999999999999, 0.1499999999999999, 0.1499999999999999, 0.1499999999999999, 0.1499999999999999, 0, 0.1499999999999999, 0, 0.1499999999999999, 0.1499999999999999, 0.1499999999999999, 0.1499999999999999, 0.1499999999999999, 0.1499999999999999, 0.1499999999999999, 0.1499999999999999, 0.1499999999999999, 0.1499999999999999, 0.1499999999999999, 0.1499999999999999, 0.1499999999999999, 0.9999999899999999, 0.1499999999999999, 0, 0.1148411071020328, 0.1499999999999999, 0.1499999999999999, 0.1499999999999999, 0.1499999999999999, 0.1499999999999999, 0.1499999999999999, 0.1499999999999999, 0.1499999999999999, 0.1499999999999999, 0.1499999999999999, 0.1499999999999999, 0.1499999999999999, 0.1499999999999999, 0.1499999999999999, 0.1499999999999999, 0.1499999999999999, 0.1499999999999999, 0, 0.1499999999999999, 0.1499999999999999, 0, 0.1499999999999999, 0.1499999999999999, 0.1499999999999999, 0.1499999999999999, 0.99, 0.1499999999999999, 0.1499999999999999, 0.2672745750000002, 0.1499999999999999, 0.1499999999999999, 0.1499999999999999, 0.1499999999999999, 0.1499999999999999, 0.1499999999999999, 0.1499999999999999, 0, 0.9999999899999999, 0, 0.1499999999999999, 0.1499999999999999, 0.1499999999999999, 0.1499999999999999, 0.1499999999999999, 0.1499999999999999, 0.1499999999999999, 0.1499999999999999, 0.1499999999999999, 0.1499999999999999, 0.1499999999999999, 0.1499999999999999, 0.1499999999999999, 0.1499999999999999, 0.1499999999999999, 0.1499999999999999, 0.1499999999999999, 0.1499999999999999, 0, 0.1499999999999999, 0, 0.1499999999999999, 0.1316174029950664, 0.1499999999999999, 0, 0, 0.1499999999999999, 0.1499999999999999, 0.1499999999999999, 0.1499999999999999, 0.1499999999999999, 0.1499999999999999, 0.1499999999999999, 0.1499999999999999, 0.1499999999999999, 0.1499999999999999, 0.1499999999999999, 0.1499999999999999, 0.9999999899999999, 0.1499999999999999, 0.1499999999999999, 0, 0.1499999999999999, 0.1499999999999999, 0.1499999999999999, 0.1499999999999999, 0.1499999999999999, 0, 0, 0, 0.1499999999999999, 0.1499999999999999, 0, 0, 0.1499999999999999, 0, 0.1499999999999999, 0.1499999999999999, 0.1499999999999999, 0, 0, 0, 0.9999999899999999, 0, 0, 0, 0, 0, 0, 0, 0, 0, 0, 0, 0, 0, 0.9999999899999999, 0, 0, 0, 0, 0, 0, 0, 0, 0, 0, 0, 0.1499999999999999, 0.1499999999999999, 0, 0, 0, 0, 0, 0, 0, 0.9999999899999999, 0, 0, 0, 0.1499999999999999, 0, 0, 0, 0, 0, 0, 0, 0, 0, 0, 0, 0, 0, 0, 0, 0, 0, 0, 0, 0.1499999999999999, 0, 0, 0, 0, 0, 0, 0, 0, 0, 0, 0, 0, 0.1499999999999999, 0, 0, 0, 0, 0, 0.1499999999999999, 0, 0, 0, 0, 0, 0, 0, 0.1499999999999999, 0.1499999999999999, 0, 0, 0.1499999999999999, 0, 0, 0, 0.1040783255281117, 0, 0.9999999899999999, 0.1499999999999999, 0, 0.1499999999999999, 0.1499999999999999, 0.1499999999999999, 0, 0, 0, 0, 0, 0.9999999899999999, 0.99, 0.1499999999999999, 0.1499999999999999, 0, 0.1499999999999999, 0, 0.1499999999999999, 0, 0, 0.1499999999999999, 0, 0, 0.1499999999999999, 0.1499999999999999, 0.99, 0, 0.1499999999999999, 0, 0.1499999999999999, 0.1499999999999999, 0, 0.1499999999999999, 0.1499999999999999, 0.1499999999999999, 0.1499999999999999, 0.1499999999999999, 0.1499999999999999, 0, 0.1499999999999999, 0.1499999999999999, 0.1499999999999999, 0.1499999999999999, 0.1499999999999999, 0.1499999999999999, 0.1499999999999999, 0.1499999999999999, 0.1499999999999999, 0.1499999999999999, 0.1499999999999999, 0.2, 0.25, 0.25, 0.25, 0.25, 0.25, 0.25, 0.25, 0.25, 0.25, 0.25, 0.25, 0.25, 0, 0.1499999999999999, 0.1499999999999999, 0.1499999999999999, 0.1499999999999999, 0, 0.9999999899999999, 0.1499999999999999, 0.1499999999999999, 0.1499999999999999, 0.1499999999999999, 0, 0.1499999999999999, 0.1499999999999999, 0.1499999999999999, 0.1499999999999999, 0.1499999999999999, 0.1499999999999999, 0.2672745750000002, 0.1499999999999999, 0, 0.2509118625, 0.1499999999999999, 0.1499999999999999, 0.1499999999999999, 0, 0.1499999999999999, 0.1499999999999999, 0.99, 0.1499999999999999, 0.1499999999999999, 0.1499999999999999, 0.99, 0.1499999999999999, 0.1499999999999999, 0.1499999999999999, 0.1499999999999999, 0.1499999999999999, 0.1499999999999999, 0, 0.1499999999999999, 0, 0, 0, 0, 0.1499999999999999, 0, 0, 0, 0, 0, 0, 0.1499999999999999, 0.1499999999999999, 0.1499999999999999, 0.1499999999999999, 0.1499999999999999, 0.1499999999999999, 0.1499999999999999, 0.1499999999999999, 0.1499999999999999, 0.2672745750000002, 0.99, 0.1499999999999999, 0.1499999999999999, 0.1499999999999999, 0.1499999999999999, 0.1499999999999999, 0.1499999999999999, 0.1499999999999999, 0.1499999999999999, 0.1499999999999999, 0.2672745750000002, 0.1499999999999999, 0.1499999999999999, 0, 0, 0.1499999999999999, 0, 0, 0, 0, 0.1499999999999999, 0, 0, 0, 0, 0.1499999999999999, 0.9999999899999999, 0.1499999999999999, 0, 0.1499999999999999, 0.1499999999999999, 0, 0.1499999999999999, 0, 0.1499999999999999, 0, 0, 0, 0, 0, 0, 0.9999999899999999, 0, 0, 0, 0, 0, 0, 0, 0, 0, 0, 0, 0, 0, 0.1499999999999999, 0.1499999999999999, 0, 0, 0, 0, 0.1499999999999999, 0.1499999999999999, 0, 0.1499999999999999, 0.1499999999999999, 0.1499999999999999, 0.1499999999999999, 0.1499999999999999, 0.1499999999999999, 0.1499999999999999, 0.1499999999999999, 0.1499999999999999, 0, 0.1499999999999999, 0.1499999999999999, 0.1499999999999999, 0.1499999999999999, 0.1499999999999999, 0.1499999999999999, 0.1499999999999999, 0.1499999999999999, 0.1499999999999999, 0.1499999999999999, 0.1499999999999999, 0.1499999999999999, 0.1499999999999999, 0.1499999999999999, 0.1499999999999999, 0.1499999999999999, 0.1499999999999999, 0.1499999999999999, 0.1499999999999999, 0.1499999999999999, 0.1499999999999999, 0, 0.1499999999999999, 0.1499999999999999, 0, 0.1499999999999999, 0.1499999999999999, 0, 0, 0, 0.1499999999999999, 0, 0, 0, 0.1499999999999999, 0.1499999999999999, 0, 0, 0, 0, 0, 0, 0, 0, 0, 0, 0, 0.1499999999999999, 0, 0, 0, 0.1499999999999999, 0.1499999999999999, 0.1499999999999999, 0.1499999999999999, 0.1499999999999999, 0.1499999999999999, 0.1499999999999999, 0.1499999999999999, 0.1499999999999999, 0.1499999999999999, 0.1499999999999999, 0.1499999999999999, 0.1499999999999999, 0.1499999999999999, 0.1499999999999999, 0.1499999999999999, 0.1499999999999999, 0.1499999999999999, 0.1499999999999999, 0.1499999999999999, 0.1499999999999999, 0.1499999999999999, 0.1499999999999999, 0.1499999999999999, 0.1499999999999999, 0.1499999999999999, 0.1499999999999999, 0.1499999999999999, 0.1499999999999999, 0.1499999999999999, 0.1499999999999999, 0.1499999999999999, 0.1499999999999999, 0.1499999999999999, 0.1499999999999999, 0.1499999999999999, 0.1499999999999999, 0, 0.1499999999999999, 0.2672745750000002, 0, 0.1499999999999999, 0.1499999999999999, 0.1499999999999999, 0.1499999999999999, 0.1499999999999999, 0.1499999999999999, 0.141671841204286, 0.1499999999999999, 0.1499999999999999, 0.1499999999999999, 0, 0.1499999999999999, 0.1499999999999999, 0.1499999999999999, 0.1499999999999999, 0.1499999999999999, 0.1499999999999999, 0, 0.1499999999999999, 0.1499999999999999, 0, 0.1499999999999999, 0, 0, 0, 0, 0, 0, 0, 0, 0, 0.1499999999999999, 0, 0, 0, 0, 0, 0, 0, 0, 0, 0, 0, 0, 0, 0, 0, 0, 0, 0, 0, 0, 0.1499999999999999, 0.1499999999999999, 0.1499999999999999, 0.1499999999999999, 0.1499999999999999, 0, 0.1499999999999999, 0.1499999999999999, 0.1499999999999999, 0.1499999999999999, 0.1499999999999999, 0.1499999999999999, 0.1499999999999999, 0.1499999999999999, 0.1499999999999999, 0.1499999999999999, 0.1499999999999999, 0.1499999999999999, 0.1499999999999999, 0.1499999999999999, 0.1499999999999999, 0.1499999999999999, 0, 0, 0, 0.1499999999999999, 0.1499999999999999, 0.1499999999999999, 0, 0, 0, 0, 0.1499999999999999, 0, 0, 0.1499999999999999, 0, 0, 0, 0, 0.99, 0, 0, 0, 0, 0.1499999999999999, 0, 0, 0, 0.1499999999999999, 0.1499999999999999, 0, 0.1499999999999999, 0, 0.1499999999999999, 0, 0, 0, 0.1499999999999999, 0, 0, 0, 0, 0.1499999999999999, 0, 0, 0, 0, 0, 0, 0, 0, 0.1499999999999999, 0, 0, 0.1499999999999999, 0, 0.1499999999999999, 0, 0.1499999999999999, 0.1499999999999999, 0, 0, 0, 0, 0, 0.1499999999999999, 0, 0, 0, 0, 0, 0.1499999999999999, 0.1499999999999999, 0, 0.9999999899999999, 0, 0.1499999999999999, 0.1499999999999999, 0.1499999999999999, 0, 0.1499999999999999, 0.1499999999999999, 0.1499999999999999, 0.1499999999999999, 0.1499999999999999, 0, 0, 0.1499999999999999, 0.1499999999999999, 0.1499999999999999, 0.1499999999999999, 0, 0.1499999999999999, 0.1499999999999999, 0, 0, 0, 0, 0, 0, 0, 0.1499999999999999, 0, 0, 0, 0, 0, 0, 0.1499999999999999, 0, 0.1499999999999999, 0, 0, 0, 0, 0.1499999999999999, 0.1499999999999999, 0, 0.1499999999999999, 0, 0, 0, 0.1499999999999999, 0, 0, 0, 0, 0, 0.1499999999999999, 0.1499999999999999, 0.9999999899999999, 0.1499999999999999, 0.1499999999999999, 0, 0.1499999999999999, 0.1499999999999999, 0.1499999999999999, 0.1499999999999999, 0.1499999999999999, 0.1499999999999999, 0, 0.2672745750000002, 0.1499999999999999, 0.1499999999999999, 0.1499999999999999, 0.1499999999999999, 0.1499999999999999, 0, 0, 0, 0.1499999999999999, 0.1499999999999999, 0.1499999999999999, 0, 0, 0.1499999999999999, 0.1499999999999999, 0, 0.1499999999999999, 0.1499999999999999, 0, 0.1499999999999999, 0.1499999999999999, 0, 0, 0, 0, 0, 0, 0, 0, 0, 0, 0, 0, 0, 0, 0, 0, 0, 0, 0.1499999999999999, 0, 0.1499999999999999, 0, 0.185805516679573, 0, 0, 0, 0.1499999999999999, 0, 0.99, 0, 0, 0, 0.1499999999999999, 0.1499999999999999, 0, 0, 0, 0.1499999999999999, 0, 0, 0, 0, 0.9999999899999999, 0, 0.1499999999999999, 0, 0, 0, 0, 0, 0, 0, 0.1499999999999999, 0, 0, 0, 0, 0, 0, 0, 0, 0, 0, 0, 0.1499999999999999, 0.1499999999999999, 0, 0.99, 0, 0.99, 0, 0, 0, 0, 0, 0, 0.1499999999999999, 0, 0, 0, 0, 0, 0, 0.1499999999999999, 0, 0, 0.1499999999999999, 0, 0, 0.1499999999999999, 0.1499999999999999, 0.1499999999999999, 0, 0.1499999999999999, 0.1499999999999999, 0, 0, 0, 0, 0, 0, 0.1499999999999999, 0.1499999999999999, 0, 0, 0, 0, 0, 0.9999999899999999, 0.99, 0.1499999999999999, 0.1499999999999999, 0.1499999999999999, 0.1499999999999999, 0.16774677294272, 0, 0.1499999999999999, 0, 0, 0, 0.1499999999999999, 0, 0.1499999999999999, 0, 0, 0, 0, 0, 0, 0, 0, 0, 0, 0, 0, 0, 0, 0, 0.1499999999999999, 0, 0, 0, 0, 0, 0.1499999999999999, 0.1499999999999999, 0, 0, 0, 0] 
        ],
       "original name":"canBai_SAMN02921314"
      },
     "canLup_SAMN02921310":{
       "Global MG94xREV":0,
       "Nucleotide GTR":1e-06,
       "Posterior prob omega class by site":        [
[0, 0, 0, 0, 0, 0, 0, 0, 0, 0.8500000000000001, 0, 0, 0.8500000000000001, 0.8500000000000001, 0.8500000000000001, 0.8500000000000001, 0, 0.8500000000000001, 0, 1e-08, 0.8500000000000001, 0.8500000000000001, 0.4741703595802337, 0.8500000000000001, 0, 0, 0.01, 0, 0, 0, 0, 0.8500000000000001, 0.8500000000000001, 0, 0.8500000000000001, 0, 0, 0, 0.8500000000000001, 0.8500000000000001, 0.8500000000000001, 0.8500000000000001, 0.8500000000000001, 0.8500000000000001, 0.7327254249999998, 0.8500000000000001, 0.8500000000000001, 0.8500000000000001, 0.8500000000000001, 0, 0.8500000000000001, 0.8500000000000001, 0, 0.8500000000000001, 0.8500000000000001, 0.8500000000000001, 0.8500000000000001, 0.8500000000000001, 0.8500000000000001, 0.8500000000000001, 0.8500000000000001, 0.7562471681008223, 0.8500000000000001, 0.8500000000000001, 0, 0.8500000000000001, 0.8500000000000001, 0.8500000000000001, 0.8500000000000001, 0, 0.8500000000000001, 0.8500000000000001, 0.8500000000000001, 0.8500000000000001, 0.8500000000000001, 0, 0.8500000000000001, 0, 0.8500000000000001, 0.8500000000000001, 0.8500000000000001, 0.8500000000000001, 0.8500000000000001, 0.8500000000000001, 0.8500000000000001, 0, 0.8500000000000001, 0.8500000000000001, 0.8500000000000001, 0.8500000000000001, 0.01, 0, 0.8500000000000001, 0.8500000000000001, 0, 0.8500000000000001, 0.8500000000000001, 0.8500000000000001, 0, 0, 0, 0.8500000000000001, 0, 0, 0.8500000000000001, 0.8500000000000001, 0.8500000000000001, 0, 0, 0.8500000000000001, 0, 0.8500000000000001, 0.8500000000000001, 0.8500000000000001, 0.8500000000000001, 0.8500000000000001, 0.8500000000000001, 0.8500000000000001, 0.8500000000000001, 0.8500000000000001, 0.8500000000000001, 0.8500000000000001, 0.7701890607303123, 0.8500000000000001, 0.8500000000000001, 0.8500000000000001, 0.8500000000000001, 0.8500000000000001, 0.8500000000000001, 0.8500000000000001, 0.8500000000000001, 0.8500000000000001, 0.8500000000000001, 0.8500000000000001, 0.8500000000000001, 0.8500000000000001, 0.8500000000000001, 0.8500000000000001, 0.8500000000000001, 0.8500000000000001, 0.8500000000000001, 0, 0.8500000000000001, 0.8500000000000001, 0.8500000000000001, 0.8500000000000001, 0.8500000000000001, 0.8500000000000001, 0.8500000000000001, 0.8500000000000001, 0, 0.8500000000000001, 0.8500000000000001, 0, 0, 0.8500000000000001, 0.8500000000000001, 0.8500000000000001, 0.8500000000000001, 0.8500000000000001, 0.8500000000000001, 0.8500000000000001, 0.896035504382913, 0, 0.8500000000000001, 0.8500000000000001, 0, 1e-08, 0.01, 0, 0.8500000000000001, 0, 0, 0, 0, 0, 0, 0, 0, 0, 0, 0, 0, 0, 0, 0, 0, 0, 0, 0, 0, 0, 0, 0, 0, 0, 0, 0, 0, 0.8500000000000001, 0, 0.8500000000000001, 0, 0.8500000000000001, 0.8500000000000001, 0, 0.8500000000000001, 0.8500000000000001, 0.8500000000000001, 0.8500000000000001, 0.8500000000000001, 0.8500000000000001, 0.8500000000000001, 0.8500000000000001, 0.8500000000000001, 1e-08, 0, 0.8500000000000001, 0.8500000000000001, 0.8500000000000001, 0, 0, 0, 0, 0.8500000000000001, 0.8500000000000001, 0.8500000000000001, 0.8500000000000001, 0.8500000000000001, 0.8500000000000001, 0.8500000000000001, 0.8500000000000001, 0.8500000000000001, 0.8500000000000001, 0.8500000000000001, 0.8500000000000001, 0, 0, 0.8500000000000001, 0, 0.8500000000000001, 0, 0.8500000000000001, 0, 0.8500000000000001, 0.8500000000000001, 0, 0, 0, 0, 0.8500000000000001, 0.8500000000000001, 0.8500000000000001, 0.8500000000000001, 0.8500000000000001, 0, 0.8500000000000001, 0, 0.8500000000000001, 0.8500000000000001, 0.8500000000000001, 0.8662021131069895, 0.8500000000000001, 0.8693388549617593, 1e-08, 1e-08, 0.8500000000000001, 0.8500000000000001, 0.8500000000000001, 0, 0.8500000000000001, 0, 0.8500000000000001, 0.8500000000000001, 0, 0, 0.8500000000000001, 0.8500000000000001, 0, 0.8500000000000001, 0, 0, 0, 0, 0.8500000000000001, 0, 0.8500000000000001, 0, 0.8500000000000001, 0.8500000000000001, 0.8500000000000001, 0.8500000000000001, 0.8500000000000001, 0.8500000000000001, 0.8500000000000001, 0.8500000000000001, 0.8500000000000001, 0, 0.8500000000000001, 0.8500000000000001, 0, 0.8500000000000001, 0.8500000000000001, 0.8500000000000001, 0.8500000000000001, 0, 0.8500000000000001, 0, 0.8500000000000001, 0, 0.8500000000000001, 0.8500000000000001, 0.8500000000000001, 0, 0.8500000000000001, 0.8500000000000001, 0.8500000000000001, 0.8500000000000001, 0.8500000000000001, 0, 0, 0.8500000000000001, 0, 0.8500000000000001, 0.8500000000000001, 0.8500000000000001, 0.8500000000000001, 0.8500000000000001, 0.8500000000000001, 0.8500000000000001, 0.8500000000000001, 0, 0.8500000000000001, 0.8500000000000001, 0.8500000000000001, 0.8500000000000001, 0.8500000000000001, 0.8500000000000001, 0, 0.8500000000000001, 0, 0.8500000000000001, 0.8500000000000001, 0.8500000000000001, 0.8500000000000001, 0.8500000000000001, 0, 0.8500000000000001, 0.8500000000000001, 0.8500000000000001, 0.8500000000000001, 0.8500000000000001, 0.8500000000000001, 0.8500000000000001, 0.7327254249999998, 0, 0.8500000000000001, 0.8500000000000001, 0.8500000000000001, 0.8500000000000001, 0.8500000000000001, 0.8500000000000001, 0.8500000000000001, 0.8500000000000001, 0.8500000000000001, 0.8500000000000001, 0.8500000000000001, 0.8500000000000001, 0.8500000000000001, 0, 0.8500000000000001, 0, 0.8500000000000001, 0.8500000000000001, 0.8500000000000001, 0.8500000000000001, 0.8500000000000001, 0.8500000000000001, 0.8500000000000001, 0.8500000000000001, 0.8500000000000001, 0.8500000000000001, 0.8500000000000001, 0.8500000000000001, 0.8500000000000001, 1e-08, 0.8500000000000001, 0, 0.8851588928979672, 0.8500000000000001, 0.8500000000000001, 0.8500000000000001, 0.8500000000000001, 0.8500000000000001, 0.8500000000000001, 0.8500000000000001, 0.8500000000000001, 0.8500000000000001, 0.8500000000000001, 0.8500000000000001, 0.8500000000000001, 0.8500000000000001, 0.8500000000000001, 0.8500000000000001, 0.8500000000000001, 0.8500000000000001, 0, 0.8500000000000001, 0.8500000000000001, 0, 0.8500000000000001, 0.8500000000000001, 0.8500000000000001, 0.8500000000000001, 0.01, 0.8500000000000001, 0.8500000000000001, 0.7327254249999998, 0.8500000000000001, 0.8500000000000001, 0.8500000000000001, 0.8500000000000001, 0.8500000000000001, 0.8500000000000001, 0.8500000000000001, 0, 1e-08, 0, 0.8500000000000001, 0.8500000000000001, 0.8500000000000001, 0.8500000000000001, 0.8500000000000001, 0.8500000000000001, 0.8500000000000001, 0.8500000000000001, 0.8500000000000001, 0.8500000000000001, 0.8500000000000001, 0.8500000000000001, 0.8500000000000001, 0.8500000000000001, 0.8500000000000001, 0.8500000000000001, 0.8500000000000001, 0.8500000000000001, 0, 0.8500000000000001, 0, 0.8500000000000001, 0.8683825970049336, 0.8500000000000001, 0, 0, 0.8500000000000001, 0.8500000000000001, 0.8500000000000001, 0.8500000000000001, 0.8500000000000001, 0.8500000000000001, 0.8500000000000001, 0.8500000000000001, 0.8500000000000001, 0.8500000000000001, 0.8500000000000001, 0.8500000000000001, 1e-08, 0.8500000000000001, 0.8500000000000001, 0, 0.8500000000000001, 0.8500000000000001, 0.8500000000000001, 0.8500000000000001, 0.8500000000000001, 0, 0, 0, 0.8500000000000001, 0.8500000000000001, 0, 0, 0.8500000000000001, 0, 0.8500000000000001, 0.8500000000000001, 0.8500000000000001, 0, 0, 0, 1e-08, 0, 0, 0, 0, 0, 0, 0, 0, 0, 0, 0, 0, 0, 1e-08, 0, 0, 0, 0, 0, 0, 0, 0, 0, 0, 0, 0.8500000000000001, 0.8500000000000001, 0, 0, 0, 0, 0, 0, 0, 1e-08, 0, 0, 0, 0.8500000000000001, 0, 0, 0, 0, 0, 0, 0, 0, 0, 0, 0, 0, 0, 0, 0, 0, 0, 0, 0, 0.8500000000000001, 0, 0, 0, 0, 0, 0, 0, 0, 0, 0, 0, 0, 0.8500000000000001, 0, 0, 0, 0, 0, 0.8500000000000001, 0, 0, 0, 0, 0, 0, 0, 0.8500000000000001, 0.8500000000000001, 0, 0, 0.8500000000000001, 0, 0, 0, 0.8959216744718883, 0, 1e-08, 0.8500000000000001, 0, 0.8500000000000001, 0.8500000000000001, 0.8500000000000001, 0, 0, 0, 0, 0, 1e-08, 0.01, 0.8500000000000001, 0.8500000000000001, 0, 0.8500000000000001, 0, 0.8500000000000001, 0, 0, 0.8500000000000001, 0, 0, 0.8500000000000001, 0.8500000000000001, 0.01, 0, 0.8500000000000001, 0, 0.8500000000000001, 0.8500000000000001, 0, 0.8500000000000001, 0.8500000000000001, 0.8500000000000001, 0.8500000000000001, 0.8500000000000001, 0.8500000000000001, 0, 0.8500000000000001, 0.8500000000000001, 0.8500000000000001, 0.8500000000000001, 0.8500000000000001, 0.8500000000000001, 0.8500000000000001, 0.8500000000000001, 0.8500000000000001, 0.8500000000000001, 0.8500000000000001, 0.8, 0.75, 0.75, 0.75, 0.75, 0.75, 0.75, 0.75, 0.75, 0.75, 0.75, 0.75, 0.75, 0, 0.8500000000000001, 0.8500000000000001, 0.8500000000000001, 0.8500000000000001, 0, 1e-08, 0.8500000000000001, 0.8500000000000001, 0.8500000000000001, 0.8500000000000001, 0, 0.8500000000000001, 0.8500000000000001, 0.8500000000000001, 0.8500000000000001, 0.8500000000000001, 0.8500000000000001, 0.7327254249999998, 0.8500000000000001, 0, 0.7490881375, 0.8500000000000001, 0.8500000000000001, 0.8500000000000001, 0, 0.8500000000000001, 0.8500000000000001, 0.01, 0.8500000000000001, 0.8500000000000001, 0.8500000000000001, 0.01, 0.8500000000000001, 0.8500000000000001, 0.8500000000000001, 0.8500000000000001, 0.8500000000000001, 0.8500000000000001, 0, 0.8500000000000001, 0, 0, 0, 0, 0.8500000000000001, 0, 0, 0, 0, 0, 0, 0.8500000000000001, 0.8500000000000001, 0.8500000000000001, 0.8500000000000001, 0.8500000000000001, 0.8500000000000001, 0.8500000000000001, 0.8500000000000001, 0.8500000000000001, 0.7327254249999998, 0.01, 0.8500000000000001, 0.8500000000000001, 0.8500000000000001, 0.8500000000000001, 0.8500000000000001, 0.8500000000000001, 0.8500000000000001, 0.8500000000000001, 0.8500000000000001, 0.7327254249999998, 0.8500000000000001, 0.8500000000000001, 0, 0, 0.8500000000000001, 0, 0, 0, 0, 0.8500000000000001, 0, 0, 0, 0, 0.8500000000000001, 1e-08, 0.8500000000000001, 0, 0.8500000000000001, 0.8500000000000001, 0, 0.8500000000000001, 0, 0.8500000000000001, 0, 0, 0, 0, 0, 0, 1e-08, 0, 0, 0, 0, 0, 0, 0, 0, 0, 0, 0, 0, 0, 0.8500000000000001, 0.8500000000000001, 0, 0, 0, 0, 0.8500000000000001, 0.8500000000000001, 0, 0.8500000000000001, 0.8500000000000001, 0.8500000000000001, 0.8500000000000001, 0.8500000000000001, 0.8500000000000001, 0.8500000000000001, 0.8500000000000001, 0.8500000000000001, 0, 0.8500000000000001, 0.8500000000000001, 0.8500000000000001, 0.8500000000000001, 0.8500000000000001, 0.8500000000000001, 0.8500000000000001, 0.8500000000000001, 0.8500000000000001, 0.8500000000000001, 0.8500000000000001, 0.8500000000000001, 0.8500000000000001, 0.8500000000000001, 0.8500000000000001, 0.8500000000000001, 0.8500000000000001, 0.8500000000000001, 0.8500000000000001, 0.8500000000000001, 0.8500000000000001, 0, 0.8500000000000001, 0.8500000000000001, 0, 0.8500000000000001, 0.8500000000000001, 0, 0, 0, 0.8500000000000001, 0, 0, 0, 0.8500000000000001, 0.8500000000000001, 0, 0, 0, 0, 0, 0, 0, 0, 0, 0, 0, 0.8500000000000001, 0, 0, 0, 0.8500000000000001, 0.8500000000000001, 0.8500000000000001, 0.8500000000000001, 0.8500000000000001, 0.8500000000000001, 0.8500000000000001, 0.8500000000000001, 0.8500000000000001, 0.8500000000000001, 0.8500000000000001, 0.8500000000000001, 0.8500000000000001, 0.8500000000000001, 0.8500000000000001, 0.8500000000000001, 0.8500000000000001, 0.8500000000000001, 0.8500000000000001, 0.8500000000000001, 0.8500000000000001, 0.8500000000000001, 0.8500000000000001, 0.8500000000000001, 0.8500000000000001, 0.8500000000000001, 0.8500000000000001, 0.8500000000000001, 0.8500000000000001, 0.8500000000000001, 0.8500000000000001, 0.8500000000000001, 0.8500000000000001, 0.8500000000000001, 0.8500000000000001, 0.8500000000000001, 0.8500000000000001, 0, 0.8500000000000001, 0.7327254249999998, 0, 0.8500000000000001, 0.8500000000000001, 0.8500000000000001, 0.8500000000000001, 0.8500000000000001, 0.8500000000000001, 0.858328158795714, 0.8500000000000001, 0.8500000000000001, 0.8500000000000001, 0, 0.8500000000000001, 0.8500000000000001, 0.8500000000000001, 0.8500000000000001, 0.8500000000000001, 0.8500000000000001, 0, 0.8500000000000001, 0.8500000000000001, 0, 0.8500000000000001, 0, 0, 0, 0, 0, 0, 0, 0, 0, 0.8500000000000001, 0, 0, 0, 0, 0, 0, 0, 0, 0, 0, 0, 0, 0, 0, 0, 0, 0, 0, 0, 0, 0.8500000000000001, 0.8500000000000001, 0.8500000000000001, 0.8500000000000001, 0.8500000000000001, 0, 0.8500000000000001, 0.8500000000000001, 0.8500000000000001, 0.8500000000000001, 0.8500000000000001, 0.8500000000000001, 0.8500000000000001, 0.8500000000000001, 0.8500000000000001, 0.8500000000000001, 0.8500000000000001, 0.8500000000000001, 0.8500000000000001, 0.8500000000000001, 0.8500000000000001, 0.8500000000000001, 0, 0, 0, 0.8500000000000001, 0.8500000000000001, 0.8500000000000001, 0, 0, 0, 0, 0.8500000000000001, 0, 0, 0.8500000000000001, 0, 0, 0, 0, 0.01, 0, 0, 0, 0, 0.8500000000000001, 0, 0, 0, 0.8500000000000001, 0.8500000000000001, 0, 0.8500000000000001, 0, 0.8500000000000001, 0, 0, 0, 0.8500000000000001, 0, 0, 0, 0, 0.8500000000000001, 0, 0, 0, 0, 0, 0, 0, 0, 0.8500000000000001, 0, 0, 0.8500000000000001, 0, 0.8500000000000001, 0, 0.8500000000000001, 0.8500000000000001, 0, 0, 0, 0, 0, 0.8500000000000001, 0, 0, 0, 0, 0, 0.8500000000000001, 0.8500000000000001, 0, 1e-08, 0, 0.8500000000000001, 0.8500000000000001, 0.8500000000000001, 0, 0.8500000000000001, 0.8500000000000001, 0.8500000000000001, 0.8500000000000001, 0.8500000000000001, 0, 0, 0.8500000000000001, 0.8500000000000001, 0.8500000000000001, 0.8500000000000001, 0, 0.8500000000000001, 0.8500000000000001, 0, 0, 0, 0, 0, 0, 0, 0.8500000000000001, 0, 0, 0, 0, 0, 0, 0.8500000000000001, 0, 0.8500000000000001, 0, 0, 0, 0, 0.8500000000000001, 0.8500000000000001, 0, 0.8500000000000001, 0, 0, 0, 0.8500000000000001, 0, 0, 0, 0, 0, 0.8500000000000001, 0.8500000000000001, 1e-08, 0.8500000000000001, 0.8500000000000001, 0, 0.8500000000000001, 0.8500000000000001, 0.8500000000000001, 0.8500000000000001, 0.8500000000000001, 0.8500000000000001, 0, 0.7327254249999998, 0.8500000000000001, 0.8500000000000001, 0.8500000000000001, 0.8500000000000001, 0.8500000000000001, 0, 0, 0, 0.8500000000000001, 0.8500000000000001, 0.8500000000000001, 0, 0, 0.8500000000000001, 0.8500000000000001, 0, 0.8500000000000001, 0.8500000000000001, 0, 0.8500000000000001, 0.8500000000000001, 0, 0, 0, 0, 0, 0, 0, 0, 0, 0, 0, 0, 0, 0, 0, 0, 0, 0, 0.8500000000000001, 0, 0.8500000000000001, 0, 0.814194483320427, 0, 0, 0, 0.8500000000000001, 0, 0.01, 0, 0, 0, 0.8500000000000001, 0.8500000000000001, 0, 0, 0, 0.8500000000000001, 0, 0, 0, 0, 1e-08, 0, 0.8500000000000001, 0, 0, 0, 0, 0, 0, 0, 0.8500000000000001, 0, 0, 0, 0, 0, 0, 0, 0, 0, 0, 0, 0.8500000000000001, 0.8500000000000001, 0, 0.01, 0, 0.01, 0, 0, 0, 0, 0, 0, 0.8500000000000001, 0, 0, 0, 0, 0, 0, 0.8500000000000001, 0, 0, 0.8500000000000001, 0, 0, 0.8500000000000001, 0.8500000000000001, 0.8500000000000001, 0, 0.8500000000000001, 0.8500000000000001, 0, 0, 0, 0, 0, 0, 0.8500000000000001, 0.8500000000000001, 0, 0, 0, 0, 0, 1e-08, 0.01, 0.8500000000000001, 0.8500000000000001, 0.8500000000000001, 0.8500000000000001, 0.83225322705728, 0, 0.8500000000000001, 0, 0, 0, 0.8500000000000001, 0, 0.8500000000000001, 0, 0, 0, 0, 0, 0, 0, 0, 0, 0, 0, 0, 0, 0, 0, 0.8500000000000001, 0, 0, 0, 0, 0, 0.8500000000000001, 0.8500000000000001, 0, 0, 0, 0],
        [0, 0, 0, 0, 0, 0, 0, 0, 0, 0.1499999999999999, 0, 0, 0.1499999999999999, 0.1499999999999999, 0.1499999999999999, 0.1499999999999999, 0, 0.1499999999999999, 0, 0.9999999899999999, 0.1499999999999999, 0.1499999999999999, 0.5258296404197663, 0.1499999999999999, 0, 0, 0.99, 0, 0, 0, 0, 0.1499999999999999, 0.1499999999999999, 0, 0.1499999999999999, 0, 0, 0, 0.1499999999999999, 0.1499999999999999, 0.1499999999999999, 0.1499999999999999, 0.1499999999999999, 0.1499999999999999, 0.2672745750000002, 0.1499999999999999, 0.1499999999999999, 0.1499999999999999, 0.1499999999999999, 0, 0.1499999999999999, 0.1499999999999999, 0, 0.1499999999999999, 0.1499999999999999, 0.1499999999999999, 0.1499999999999999, 0.1499999999999999, 0.1499999999999999, 0.1499999999999999, 0.1499999999999999, 0.2437528318991777, 0.1499999999999999, 0.1499999999999999, 0, 0.1499999999999999, 0.1499999999999999, 0.1499999999999999, 0.1499999999999999, 0, 0.1499999999999999, 0.1499999999999999, 0.1499999999999999, 0.1499999999999999, 0.1499999999999999, 0, 0.1499999999999999, 0, 0.1499999999999999, 0.1499999999999999, 0.1499999999999999, 0.1499999999999999, 0.1499999999999999, 0.1499999999999999, 0.1499999999999999, 0, 0.1499999999999999, 0.1499999999999999, 0.1499999999999999, 0.1499999999999999, 0.99, 0, 0.1499999999999999, 0.1499999999999999, 0, 0.1499999999999999, 0.1499999999999999, 0.1499999999999999, 0, 0, 0, 0.1499999999999999, 0, 0, 0.1499999999999999, 0.1499999999999999, 0.1499999999999999, 0, 0, 0.1499999999999999, 0, 0.1499999999999999, 0.1499999999999999, 0.1499999999999999, 0.1499999999999999, 0.1499999999999999, 0.1499999999999999, 0.1499999999999999, 0.1499999999999999, 0.1499999999999999, 0.1499999999999999, 0.1499999999999999, 0.2298109392696877, 0.1499999999999999, 0.1499999999999999, 0.1499999999999999, 0.1499999999999999, 0.1499999999999999, 0.1499999999999999, 0.1499999999999999, 0.1499999999999999, 0.1499999999999999, 0.1499999999999999, 0.1499999999999999, 0.1499999999999999, 0.1499999999999999, 0.1499999999999999, 0.1499999999999999, 0.1499999999999999, 0.1499999999999999, 0.1499999999999999, 0, 0.1499999999999999, 0.1499999999999999, 0.1499999999999999, 0.1499999999999999, 0.1499999999999999, 0.1499999999999999, 0.1499999999999999, 0.1499999999999999, 0, 0.1499999999999999, 0.1499999999999999, 0, 0, 0.1499999999999999, 0.1499999999999999, 0.1499999999999999, 0.1499999999999999, 0.1499999999999999, 0.1499999999999999, 0.1499999999999999, 0.103964495617087, 0, 0.1499999999999999, 0.1499999999999999, 0, 0.9999999899999999, 0.99, 0, 0.1499999999999999, 0, 0, 0, 0, 0, 0, 0, 0, 0, 0, 0, 0, 0, 0, 0, 0, 0, 0, 0, 0, 0, 0, 0, 0, 0, 0, 0, 0, 0.1499999999999999, 0, 0.1499999999999999, 0, 0.1499999999999999, 0.1499999999999999, 0, 0.1499999999999999, 0.1499999999999999, 0.1499999999999999, 0.1499999999999999, 0.1499999999999999, 0.1499999999999999, 0.1499999999999999, 0.1499999999999999, 0.1499999999999999, 0.9999999899999999, 0, 0.1499999999999999, 0.1499999999999999, 0.1499999999999999, 0, 0, 0, 0, 0.1499999999999999, 0.1499999999999999, 0.1499999999999999, 0.1499999999999999, 0.1499999999999999, 0.1499999999999999, 0.1499999999999999, 0.1499999999999999, 0.1499999999999999, 0.1499999999999999, 0.1499999999999999, 0.1499999999999999, 0, 0, 0.1499999999999999, 0, 0.1499999999999999, 0, 0.1499999999999999, 0, 0.1499999999999999, 0.1499999999999999, 0, 0, 0, 0, 0.1499999999999999, 0.1499999999999999, 0.1499999999999999, 0.1499999999999999, 0.1499999999999999, 0, 0.1499999999999999, 0, 0.1499999999999999, 0.1499999999999999, 0.1499999999999999, 0.1337978868930105, 0.1499999999999999, 0.1306611450382407, 0.9999999899999999, 0.9999999899999999, 0.1499999999999999, 0.1499999999999999, 0.1499999999999999, 0, 0.1499999999999999, 0, 0.1499999999999999, 0.1499999999999999, 0, 0, 0.1499999999999999, 0.1499999999999999, 0, 0.1499999999999999, 0, 0, 0, 0, 0.1499999999999999, 0, 0.1499999999999999, 0, 0.1499999999999999, 0.1499999999999999, 0.1499999999999999, 0.1499999999999999, 0.1499999999999999, 0.1499999999999999, 0.1499999999999999, 0.1499999999999999, 0.1499999999999999, 0, 0.1499999999999999, 0.1499999999999999, 0, 0.1499999999999999, 0.1499999999999999, 0.1499999999999999, 0.1499999999999999, 0, 0.1499999999999999, 0, 0.1499999999999999, 0, 0.1499999999999999, 0.1499999999999999, 0.1499999999999999, 0, 0.1499999999999999, 0.1499999999999999, 0.1499999999999999, 0.1499999999999999, 0.1499999999999999, 0, 0, 0.1499999999999999, 0, 0.1499999999999999, 0.1499999999999999, 0.1499999999999999, 0.1499999999999999, 0.1499999999999999, 0.1499999999999999, 0.1499999999999999, 0.1499999999999999, 0, 0.1499999999999999, 0.1499999999999999, 0.1499999999999999, 0.1499999999999999, 0.1499999999999999, 0.1499999999999999, 0, 0.1499999999999999, 0, 0.1499999999999999, 0.1499999999999999, 0.1499999999999999, 0.1499999999999999, 0.1499999999999999, 0, 0.1499999999999999, 0.1499999999999999, 0.1499999999999999, 0.1499999999999999, 0.1499999999999999, 0.1499999999999999, 0.1499999999999999, 0.2672745750000002, 0, 0.1499999999999999, 0.1499999999999999, 0.1499999999999999, 0.1499999999999999, 0.1499999999999999, 0.1499999999999999, 0.1499999999999999, 0.1499999999999999, 0.1499999999999999, 0.1499999999999999, 0.1499999999999999, 0.1499999999999999, 0.1499999999999999, 0, 0.1499999999999999, 0, 0.1499999999999999, 0.1499999999999999, 0.1499999999999999, 0.1499999999999999, 0.1499999999999999, 0.1499999999999999, 0.1499999999999999, 0.1499999999999999, 0.1499999999999999, 0.1499999999999999, 0.1499999999999999, 0.1499999999999999, 0.1499999999999999, 0.9999999899999999, 0.1499999999999999, 0, 0.1148411071020328, 0.1499999999999999, 0.1499999999999999, 0.1499999999999999, 0.1499999999999999, 0.1499999999999999, 0.1499999999999999, 0.1499999999999999, 0.1499999999999999, 0.1499999999999999, 0.1499999999999999, 0.1499999999999999, 0.1499999999999999, 0.1499999999999999, 0.1499999999999999, 0.1499999999999999, 0.1499999999999999, 0.1499999999999999, 0, 0.1499999999999999, 0.1499999999999999, 0, 0.1499999999999999, 0.1499999999999999, 0.1499999999999999, 0.1499999999999999, 0.99, 0.1499999999999999, 0.1499999999999999, 0.2672745750000002, 0.1499999999999999, 0.1499999999999999, 0.1499999999999999, 0.1499999999999999, 0.1499999999999999, 0.1499999999999999, 0.1499999999999999, 0, 0.9999999899999999, 0, 0.1499999999999999, 0.1499999999999999, 0.1499999999999999, 0.1499999999999999, 0.1499999999999999, 0.1499999999999999, 0.1499999999999999, 0.1499999999999999, 0.1499999999999999, 0.1499999999999999, 0.1499999999999999, 0.1499999999999999, 0.1499999999999999, 0.1499999999999999, 0.1499999999999999, 0.1499999999999999, 0.1499999999999999, 0.1499999999999999, 0, 0.1499999999999999, 0, 0.1499999999999999, 0.1316174029950664, 0.1499999999999999, 0, 0, 0.1499999999999999, 0.1499999999999999, 0.1499999999999999, 0.1499999999999999, 0.1499999999999999, 0.1499999999999999, 0.1499999999999999, 0.1499999999999999, 0.1499999999999999, 0.1499999999999999, 0.1499999999999999, 0.1499999999999999, 0.9999999899999999, 0.1499999999999999, 0.1499999999999999, 0, 0.1499999999999999, 0.1499999999999999, 0.1499999999999999, 0.1499999999999999, 0.1499999999999999, 0, 0, 0, 0.1499999999999999, 0.1499999999999999, 0, 0, 0.1499999999999999, 0, 0.1499999999999999, 0.1499999999999999, 0.1499999999999999, 0, 0, 0, 0.9999999899999999, 0, 0, 0, 0, 0, 0, 0, 0, 0, 0, 0, 0, 0, 0.9999999899999999, 0, 0, 0, 0, 0, 0, 0, 0, 0, 0, 0, 0.1499999999999999, 0.1499999999999999, 0, 0, 0, 0, 0, 0, 0, 0.9999999899999999, 0, 0, 0, 0.1499999999999999, 0, 0, 0, 0, 0, 0, 0, 0, 0, 0, 0, 0, 0, 0, 0, 0, 0, 0, 0, 0.1499999999999999, 0, 0, 0, 0, 0, 0, 0, 0, 0, 0, 0, 0, 0.1499999999999999, 0, 0, 0, 0, 0, 0.1499999999999999, 0, 0, 0, 0, 0, 0, 0, 0.1499999999999999, 0.1499999999999999, 0, 0, 0.1499999999999999, 0, 0, 0, 0.1040783255281117, 0, 0.9999999899999999, 0.1499999999999999, 0, 0.1499999999999999, 0.1499999999999999, 0.1499999999999999, 0, 0, 0, 0, 0, 0.9999999899999999, 0.99, 0.1499999999999999, 0.1499999999999999, 0, 0.1499999999999999, 0, 0.1499999999999999, 0, 0, 0.1499999999999999, 0, 0, 0.1499999999999999, 0.1499999999999999, 0.99, 0, 0.1499999999999999, 0, 0.1499999999999999, 0.1499999999999999, 0, 0.1499999999999999, 0.1499999999999999, 0.1499999999999999, 0.1499999999999999, 0.1499999999999999, 0.1499999999999999, 0, 0.1499999999999999, 0.1499999999999999, 0.1499999999999999, 0.1499999999999999, 0.1499999999999999, 0.1499999999999999, 0.1499999999999999, 0.1499999999999999, 0.1499999999999999, 0.1499999999999999, 0.1499999999999999, 0.2, 0.25, 0.25, 0.25, 0.25, 0.25, 0.25, 0.25, 0.25, 0.25, 0.25, 0.25, 0.25, 0, 0.1499999999999999, 0.1499999999999999, 0.1499999999999999, 0.1499999999999999, 0, 0.9999999899999999, 0.1499999999999999, 0.1499999999999999, 0.1499999999999999, 0.1499999999999999, 0, 0.1499999999999999, 0.1499999999999999, 0.1499999999999999, 0.1499999999999999, 0.1499999999999999, 0.1499999999999999, 0.2672745750000002, 0.1499999999999999, 0, 0.2509118625, 0.1499999999999999, 0.1499999999999999, 0.1499999999999999, 0, 0.1499999999999999, 0.1499999999999999, 0.99, 0.1499999999999999, 0.1499999999999999, 0.1499999999999999, 0.99, 0.1499999999999999, 0.1499999999999999, 0.1499999999999999, 0.1499999999999999, 0.1499999999999999, 0.1499999999999999, 0, 0.1499999999999999, 0, 0, 0, 0, 0.1499999999999999, 0, 0, 0, 0, 0, 0, 0.1499999999999999, 0.1499999999999999, 0.1499999999999999, 0.1499999999999999, 0.1499999999999999, 0.1499999999999999, 0.1499999999999999, 0.1499999999999999, 0.1499999999999999, 0.2672745750000002, 0.99, 0.1499999999999999, 0.1499999999999999, 0.1499999999999999, 0.1499999999999999, 0.1499999999999999, 0.1499999999999999, 0.1499999999999999, 0.1499999999999999, 0.1499999999999999, 0.2672745750000002, 0.1499999999999999, 0.1499999999999999, 0, 0, 0.1499999999999999, 0, 0, 0, 0, 0.1499999999999999, 0, 0, 0, 0, 0.1499999999999999, 0.9999999899999999, 0.1499999999999999, 0, 0.1499999999999999, 0.1499999999999999, 0, 0.1499999999999999, 0, 0.1499999999999999, 0, 0, 0, 0, 0, 0, 0.9999999899999999, 0, 0, 0, 0, 0, 0, 0, 0, 0, 0, 0, 0, 0, 0.1499999999999999, 0.1499999999999999, 0, 0, 0, 0, 0.1499999999999999, 0.1499999999999999, 0, 0.1499999999999999, 0.1499999999999999, 0.1499999999999999, 0.1499999999999999, 0.1499999999999999, 0.1499999999999999, 0.1499999999999999, 0.1499999999999999, 0.1499999999999999, 0, 0.1499999999999999, 0.1499999999999999, 0.1499999999999999, 0.1499999999999999, 0.1499999999999999, 0.1499999999999999, 0.1499999999999999, 0.1499999999999999, 0.1499999999999999, 0.1499999999999999, 0.1499999999999999, 0.1499999999999999, 0.1499999999999999, 0.1499999999999999, 0.1499999999999999, 0.1499999999999999, 0.1499999999999999, 0.1499999999999999, 0.1499999999999999, 0.1499999999999999, 0.1499999999999999, 0, 0.1499999999999999, 0.1499999999999999, 0, 0.1499999999999999, 0.1499999999999999, 0, 0, 0, 0.1499999999999999, 0, 0, 0, 0.1499999999999999, 0.1499999999999999, 0, 0, 0, 0, 0, 0, 0, 0, 0, 0, 0, 0.1499999999999999, 0, 0, 0, 0.1499999999999999, 0.1499999999999999, 0.1499999999999999, 0.1499999999999999, 0.1499999999999999, 0.1499999999999999, 0.1499999999999999, 0.1499999999999999, 0.1499999999999999, 0.1499999999999999, 0.1499999999999999, 0.1499999999999999, 0.1499999999999999, 0.1499999999999999, 0.1499999999999999, 0.1499999999999999, 0.1499999999999999, 0.1499999999999999, 0.1499999999999999, 0.1499999999999999, 0.1499999999999999, 0.1499999999999999, 0.1499999999999999, 0.1499999999999999, 0.1499999999999999, 0.1499999999999999, 0.1499999999999999, 0.1499999999999999, 0.1499999999999999, 0.1499999999999999, 0.1499999999999999, 0.1499999999999999, 0.1499999999999999, 0.1499999999999999, 0.1499999999999999, 0.1499999999999999, 0.1499999999999999, 0, 0.1499999999999999, 0.2672745750000002, 0, 0.1499999999999999, 0.1499999999999999, 0.1499999999999999, 0.1499999999999999, 0.1499999999999999, 0.1499999999999999, 0.141671841204286, 0.1499999999999999, 0.1499999999999999, 0.1499999999999999, 0, 0.1499999999999999, 0.1499999999999999, 0.1499999999999999, 0.1499999999999999, 0.1499999999999999, 0.1499999999999999, 0, 0.1499999999999999, 0.1499999999999999, 0, 0.1499999999999999, 0, 0, 0, 0, 0, 0, 0, 0, 0, 0.1499999999999999, 0, 0, 0, 0, 0, 0, 0, 0, 0, 0, 0, 0, 0, 0, 0, 0, 0, 0, 0, 0, 0.1499999999999999, 0.1499999999999999, 0.1499999999999999, 0.1499999999999999, 0.1499999999999999, 0, 0.1499999999999999, 0.1499999999999999, 0.1499999999999999, 0.1499999999999999, 0.1499999999999999, 0.1499999999999999, 0.1499999999999999, 0.1499999999999999, 0.1499999999999999, 0.1499999999999999, 0.1499999999999999, 0.1499999999999999, 0.1499999999999999, 0.1499999999999999, 0.1499999999999999, 0.1499999999999999, 0, 0, 0, 0.1499999999999999, 0.1499999999999999, 0.1499999999999999, 0, 0, 0, 0, 0.1499999999999999, 0, 0, 0.1499999999999999, 0, 0, 0, 0, 0.99, 0, 0, 0, 0, 0.1499999999999999, 0, 0, 0, 0.1499999999999999, 0.1499999999999999, 0, 0.1499999999999999, 0, 0.1499999999999999, 0, 0, 0, 0.1499999999999999, 0, 0, 0, 0, 0.1499999999999999, 0, 0, 0, 0, 0, 0, 0, 0, 0.1499999999999999, 0, 0, 0.1499999999999999, 0, 0.1499999999999999, 0, 0.1499999999999999, 0.1499999999999999, 0, 0, 0, 0, 0, 0.1499999999999999, 0, 0, 0, 0, 0, 0.1499999999999999, 0.1499999999999999, 0, 0.9999999899999999, 0, 0.1499999999999999, 0.1499999999999999, 0.1499999999999999, 0, 0.1499999999999999, 0.1499999999999999, 0.1499999999999999, 0.1499999999999999, 0.1499999999999999, 0, 0, 0.1499999999999999, 0.1499999999999999, 0.1499999999999999, 0.1499999999999999, 0, 0.1499999999999999, 0.1499999999999999, 0, 0, 0, 0, 0, 0, 0, 0.1499999999999999, 0, 0, 0, 0, 0, 0, 0.1499999999999999, 0, 0.1499999999999999, 0, 0, 0, 0, 0.1499999999999999, 0.1499999999999999, 0, 0.1499999999999999, 0, 0, 0, 0.1499999999999999, 0, 0, 0, 0, 0, 0.1499999999999999, 0.1499999999999999, 0.9999999899999999, 0.1499999999999999, 0.1499999999999999, 0, 0.1499999999999999, 0.1499999999999999, 0.1499999999999999, 0.1499999999999999, 0.1499999999999999, 0.1499999999999999, 0, 0.2672745750000002, 0.1499999999999999, 0.1499999999999999, 0.1499999999999999, 0.1499999999999999, 0.1499999999999999, 0, 0, 0, 0.1499999999999999, 0.1499999999999999, 0.1499999999999999, 0, 0, 0.1499999999999999, 0.1499999999999999, 0, 0.1499999999999999, 0.1499999999999999, 0, 0.1499999999999999, 0.1499999999999999, 0, 0, 0, 0, 0, 0, 0, 0, 0, 0, 0, 0, 0, 0, 0, 0, 0, 0, 0.1499999999999999, 0, 0.1499999999999999, 0, 0.185805516679573, 0, 0, 0, 0.1499999999999999, 0, 0.99, 0, 0, 0, 0.1499999999999999, 0.1499999999999999, 0, 0, 0, 0.1499999999999999, 0, 0, 0, 0, 0.9999999899999999, 0, 0.1499999999999999, 0, 0, 0, 0, 0, 0, 0, 0.1499999999999999, 0, 0, 0, 0, 0, 0, 0, 0, 0, 0, 0, 0.1499999999999999, 0.1499999999999999, 0, 0.99, 0, 0.99, 0, 0, 0, 0, 0, 0, 0.1499999999999999, 0, 0, 0, 0, 0, 0, 0.1499999999999999, 0, 0, 0.1499999999999999, 0, 0, 0.1499999999999999, 0.1499999999999999, 0.1499999999999999, 0, 0.1499999999999999, 0.1499999999999999, 0, 0, 0, 0, 0, 0, 0.1499999999999999, 0.1499999999999999, 0, 0, 0, 0, 0, 0.9999999899999999, 0.99, 0.1499999999999999, 0.1499999999999999, 0.1499999999999999, 0.1499999999999999, 0.16774677294272, 0, 0.1499999999999999, 0, 0, 0, 0.1499999999999999, 0, 0.1499999999999999, 0, 0, 0, 0, 0, 0, 0, 0, 0, 0, 0, 0, 0, 0, 0, 0.1499999999999999, 0, 0, 0, 0, 0, 0.1499999999999999, 0.1499999999999999, 0, 0, 0, 0] 
        ],
       "original name":"canLup_SAMN02921310"
      },
     "canRuf_SAMN02921317":{
       "Global MG94xREV":0,
       "Nucleotide GTR":1e-06,
       "Posterior prob omega class by site":        [
[0, 0, 0, 0, 0, 0, 0, 0, 0, 0.8500000000000001, 0, 0, 0.8500000000000001, 0.8500000000000001, 0.8500000000000001, 0.8500000000000001, 0, 0.8500000000000001, 0, 1e-08, 0.8500000000000001, 0.8500000000000001, 0.4741703595802337, 0.8500000000000001, 0, 0, 0.01, 0, 0, 0, 0, 0.8500000000000001, 0.8500000000000001, 0, 0.8500000000000001, 0, 0, 0, 0.8500000000000001, 0.8500000000000001, 0.8500000000000001, 0.8500000000000001, 0.8500000000000001, 0.8500000000000001, 0.7327254249999998, 0.8500000000000001, 0.8500000000000001, 0.8500000000000001, 0.8500000000000001, 0, 0.8500000000000001, 0.8500000000000001, 0, 0.8500000000000001, 0.8500000000000001, 0.8500000000000001, 0.8500000000000001, 0.8500000000000001, 0.8500000000000001, 0.8500000000000001, 0.8500000000000001, 0.7562471681008223, 0.8500000000000001, 0.8500000000000001, 0, 0.8500000000000001, 0.8500000000000001, 0.8500000000000001, 0.8500000000000001, 0, 0.8500000000000001, 0.8500000000000001, 0.8500000000000001, 0.8500000000000001, 0.8500000000000001, 0, 0.8500000000000001, 0, 0.8500000000000001, 0.8500000000000001, 0.8500000000000001, 0.8500000000000001, 0.8500000000000001, 0.8500000000000001, 0.8500000000000001, 0, 0.8500000000000001, 0.8500000000000001, 0.8500000000000001, 0.8500000000000001, 0.01, 0, 0.8500000000000001, 0.8500000000000001, 0, 0.8500000000000001, 0.8500000000000001, 0.8500000000000001, 0, 0, 0, 0.8500000000000001, 0, 0, 0.8500000000000001, 0.8500000000000001, 0.8500000000000001, 0, 0, 0.8500000000000001, 0, 0.8500000000000001, 0.8500000000000001, 0.8500000000000001, 0.8500000000000001, 0.8500000000000001, 0.8500000000000001, 0.8500000000000001, 0.8500000000000001, 0.8500000000000001, 0.8500000000000001, 0.8500000000000001, 0.7701890607303123, 0.8500000000000001, 0.8500000000000001, 0.8500000000000001, 0.8500000000000001, 0.8500000000000001, 0.8500000000000001, 0.8500000000000001, 0.8500000000000001, 0.8500000000000001, 0.8500000000000001, 0.8500000000000001, 0.8500000000000001, 0.8500000000000001, 0.8500000000000001, 0.8500000000000001, 0.8500000000000001, 0.8500000000000001, 0.8500000000000001, 0, 0.8500000000000001, 0.8500000000000001, 0.8500000000000001, 0.8500000000000001, 0.8500000000000001, 0.8500000000000001, 0.8500000000000001, 0.8500000000000001, 0, 0.8500000000000001, 0.8500000000000001, 0, 0, 0.8500000000000001, 0.8500000000000001, 0.8500000000000001, 0.8500000000000001, 0.8500000000000001, 0.8500000000000001, 0.8500000000000001, 0.896035504382913, 0, 0.8500000000000001, 0.8500000000000001, 0, 1e-08, 0.01, 0, 0.8500000000000001, 0, 0, 0, 0, 0, 0, 0, 0, 0, 0, 0, 0, 0, 0, 0, 0, 0, 0, 0, 0, 0, 0, 0, 0, 0, 0, 0, 0, 0.8500000000000001, 0, 0.8500000000000001, 0, 0.8500000000000001, 0.8500000000000001, 0, 0.8500000000000001, 0.8500000000000001, 0.8500000000000001, 0.8500000000000001, 0.8500000000000001, 0.8500000000000001, 0.8500000000000001, 0.8500000000000001, 0.8500000000000001, 1e-08, 0, 0.8500000000000001, 0.8500000000000001, 0.8500000000000001, 0, 0, 0, 0, 0.8500000000000001, 0.8500000000000001, 0.8500000000000001, 0.8500000000000001, 0.8500000000000001, 0.8500000000000001, 0.8500000000000001, 0.8500000000000001, 0.8500000000000001, 0.8500000000000001, 0.8500000000000001, 0.8500000000000001, 0, 0, 0.8500000000000001, 0, 0.8500000000000001, 0, 0.8500000000000001, 0, 0.8500000000000001, 0.8500000000000001, 0, 0, 0, 0, 0.8500000000000001, 0.8500000000000001, 0.8500000000000001, 0.8500000000000001, 0.8500000000000001, 0, 0.8500000000000001, 0, 0.8500000000000001, 0.8500000000000001, 0.8500000000000001, 0.8662021131069895, 0.8500000000000001, 0.8693388549617593, 1e-08, 1e-08, 0.8500000000000001, 0.8500000000000001, 0.8500000000000001, 0, 0.8500000000000001, 0, 0.8500000000000001, 0.8500000000000001, 0, 0, 0.8500000000000001, 0.8500000000000001, 0, 0.8500000000000001, 0, 0, 0, 0, 0.8500000000000001, 0, 0.8500000000000001, 0, 0.8500000000000001, 0.8500000000000001, 0.8500000000000001, 0.8500000000000001, 0.8500000000000001, 0.8500000000000001, 0.8500000000000001, 0.8500000000000001, 0.8500000000000001, 0, 0.8500000000000001, 0.8500000000000001, 0, 0.8500000000000001, 0.8500000000000001, 0.8500000000000001, 0.8500000000000001, 0, 0.8500000000000001, 0, 0.8500000000000001, 0, 0.8500000000000001, 0.8500000000000001, 0.8500000000000001, 0, 0.8500000000000001, 0.8500000000000001, 0.8500000000000001, 0.8500000000000001, 0.8500000000000001, 0, 0, 0.8500000000000001, 0, 0.8500000000000001, 0.8500000000000001, 0.8500000000000001, 0.8500000000000001, 0.8500000000000001, 0.8500000000000001, 0.8500000000000001, 0.8500000000000001, 0, 0.8500000000000001, 0.8500000000000001, 0.8500000000000001, 0.8500000000000001, 0.8500000000000001, 0.8500000000000001, 0, 0.8500000000000001, 0, 0.8500000000000001, 0.8500000000000001, 0.8500000000000001, 0.8500000000000001, 0.8500000000000001, 0, 0.8500000000000001, 0.8500000000000001, 0.8500000000000001, 0.8500000000000001, 0.8500000000000001, 0.8500000000000001, 0.8500000000000001, 0.7327254249999998, 0, 0.8500000000000001, 0.8500000000000001, 0.8500000000000001, 0.8500000000000001, 0.8500000000000001, 0.8500000000000001, 0.8500000000000001, 0.8500000000000001, 0.8500000000000001, 0.8500000000000001, 0.8500000000000001, 0.8500000000000001, 0.8500000000000001, 0, 0.8500000000000001, 0, 0.8500000000000001, 0.8500000000000001, 0.8500000000000001, 0.8500000000000001, 0.8500000000000001, 0.8500000000000001, 0.8500000000000001, 0.8500000000000001, 0.8500000000000001, 0.8500000000000001, 0.8500000000000001, 0.8500000000000001, 0.8500000000000001, 1e-08, 0.8500000000000001, 0, 0.8851588928979672, 0.8500000000000001, 0.8500000000000001, 0.8500000000000001, 0.8500000000000001, 0.8500000000000001, 0.8500000000000001, 0.8500000000000001, 0.8500000000000001, 0.8500000000000001, 0.8500000000000001, 0.8500000000000001, 0.8500000000000001, 0.8500000000000001, 0.8500000000000001, 0.8500000000000001, 0.8500000000000001, 0.8500000000000001, 0, 0.8500000000000001, 0.8500000000000001, 0, 0.8500000000000001, 0.8500000000000001, 0.8500000000000001, 0.8500000000000001, 0.01, 0.8500000000000001, 0.8500000000000001, 0.7327254249999998, 0.8500000000000001, 0.8500000000000001, 0.8500000000000001, 0.8500000000000001, 0.8500000000000001, 0.8500000000000001, 0.8500000000000001, 0, 1e-08, 0, 0.8500000000000001, 0.8500000000000001, 0.8500000000000001, 0.8500000000000001, 0.8500000000000001, 0.8500000000000001, 0.8500000000000001, 0.8500000000000001, 0.8500000000000001, 0.8500000000000001, 0.8500000000000001, 0.8500000000000001, 0.8500000000000001, 0.8500000000000001, 0.8500000000000001, 0.8500000000000001, 0.8500000000000001, 0.8500000000000001, 0, 0.8500000000000001, 0, 0.8500000000000001, 0.8683825970049336, 0.8500000000000001, 0, 0, 0.8500000000000001, 0.8500000000000001, 0.8500000000000001, 0.8500000000000001, 0.8500000000000001, 0.8500000000000001, 0.8500000000000001, 0.8500000000000001, 0.8500000000000001, 0.8500000000000001, 0.8500000000000001, 0.8500000000000001, 1e-08, 0.8500000000000001, 0.8500000000000001, 0, 0.8500000000000001, 0.8500000000000001, 0.8500000000000001, 0.8500000000000001, 0.8500000000000001, 0, 0, 0, 0.8500000000000001, 0.8500000000000001, 0, 0, 0.8500000000000001, 0, 0.8500000000000001, 0.8500000000000001, 0.8500000000000001, 0, 0, 0, 1e-08, 0, 0, 0, 0, 0, 0, 0, 0, 0, 0, 0, 0, 0, 1e-08, 0, 0, 0, 0, 0, 0, 0, 0, 0, 0, 0, 0.8500000000000001, 0.8500000000000001, 0, 0, 0, 0, 0, 0, 0, 1e-08, 0, 0, 0, 0.8500000000000001, 0, 0, 0, 0, 0, 0, 0, 0, 0, 0, 0, 0, 0, 0, 0, 0, 0, 0, 0, 0.8500000000000001, 0, 0, 0, 0, 0, 0, 0, 0, 0, 0, 0, 0, 0.8500000000000001, 0, 0, 0, 0, 0, 0.8500000000000001, 0, 0, 0, 0, 0, 0, 0, 0.8500000000000001, 0.8500000000000001, 0, 0, 0.8500000000000001, 0, 0, 0, 0.8959216744718883, 0, 1e-08, 0.8500000000000001, 0, 0.8500000000000001, 0.8500000000000001, 0.8500000000000001, 0, 0, 0, 0, 0, 1e-08, 0.01, 0.8500000000000001, 0.8500000000000001, 0, 0.8500000000000001, 0, 0.8500000000000001, 0, 0, 0.8500000000000001, 0, 0, 0.8500000000000001, 0.8500000000000001, 0.01, 0, 0.8500000000000001, 0, 0.8500000000000001, 0.8500000000000001, 0, 0.8500000000000001, 0.8500000000000001, 0.8500000000000001, 0.8500000000000001, 0.8500000000000001, 0.8500000000000001, 0, 0.8500000000000001, 0.8500000000000001, 0.8500000000000001, 0.8500000000000001, 0.8500000000000001, 0.8500000000000001, 0.8500000000000001, 0.8500000000000001, 0.8500000000000001, 0.8500000000000001, 0.8500000000000001, 0.8, 0.75, 0.75, 0.75, 0.75, 0.75, 0.75, 0.75, 0.75, 0.75, 0.75, 0.75, 0.75, 0, 0.8500000000000001, 0.8500000000000001, 0.8500000000000001, 0.8500000000000001, 0, 1e-08, 0.8500000000000001, 0.8500000000000001, 0.8500000000000001, 0.8500000000000001, 0, 0.8500000000000001, 0.8500000000000001, 0.8500000000000001, 0.8500000000000001, 0.8500000000000001, 0.8500000000000001, 0.7327254249999998, 0.8500000000000001, 0, 0.7490881375, 0.8500000000000001, 0.8500000000000001, 0.8500000000000001, 0, 0.8500000000000001, 0.8500000000000001, 0.01, 0.8500000000000001, 0.8500000000000001, 0.8500000000000001, 0.01, 0.8500000000000001, 0.8500000000000001, 0.8500000000000001, 0.8500000000000001, 0.8500000000000001, 0.8500000000000001, 0, 0.8500000000000001, 0, 0, 0, 0, 0.8500000000000001, 0, 0, 0, 0, 0, 0, 0.8500000000000001, 0.8500000000000001, 0.8500000000000001, 0.8500000000000001, 0.8500000000000001, 0.8500000000000001, 0.8500000000000001, 0.8500000000000001, 0.8500000000000001, 0.7327254249999998, 0.01, 0.8500000000000001, 0.8500000000000001, 0.8500000000000001, 0.8500000000000001, 0.8500000000000001, 0.8500000000000001, 0.8500000000000001, 0.8500000000000001, 0.8500000000000001, 0.7327254249999998, 0.8500000000000001, 0.8500000000000001, 0, 0, 0.8500000000000001, 0, 0, 0, 0, 0.8500000000000001, 0, 0, 0, 0, 0.8500000000000001, 1e-08, 0.8500000000000001, 0, 0.8500000000000001, 0.8500000000000001, 0, 0.8500000000000001, 0, 0.8500000000000001, 0, 0, 0, 0, 0, 0, 1e-08, 0, 0, 0, 0, 0, 0, 0, 0, 0, 0, 0, 0, 0, 0.8500000000000001, 0.8500000000000001, 0, 0, 0, 0, 0.8500000000000001, 0.8500000000000001, 0, 0.8500000000000001, 0.8500000000000001, 0.8500000000000001, 0.8500000000000001, 0.8500000000000001, 0.8500000000000001, 0.8500000000000001, 0.8500000000000001, 0.8500000000000001, 0, 0.8500000000000001, 0.8500000000000001, 0.8500000000000001, 0.8500000000000001, 0.8500000000000001, 0.8500000000000001, 0.8500000000000001, 0.8500000000000001, 0.8500000000000001, 0.8500000000000001, 0.8500000000000001, 0.8500000000000001, 0.8500000000000001, 0.8500000000000001, 0.8500000000000001, 0.8500000000000001, 0.8500000000000001, 0.8500000000000001, 0.8500000000000001, 0.8500000000000001, 0.8500000000000001, 0, 0.8500000000000001, 0.8500000000000001, 0, 0.8500000000000001, 0.8500000000000001, 0, 0, 0, 0.8500000000000001, 0, 0, 0, 0.8500000000000001, 0.8500000000000001, 0, 0, 0, 0, 0, 0, 0, 0, 0, 0, 0, 0.8500000000000001, 0, 0, 0, 0.8500000000000001, 0.8500000000000001, 0.8500000000000001, 0.8500000000000001, 0.8500000000000001, 0.8500000000000001, 0.8500000000000001, 0.8500000000000001, 0.8500000000000001, 0.8500000000000001, 0.8500000000000001, 0.8500000000000001, 0.8500000000000001, 0.8500000000000001, 0.8500000000000001, 0.8500000000000001, 0.8500000000000001, 0.8500000000000001, 0.8500000000000001, 0.8500000000000001, 0.8500000000000001, 0.8500000000000001, 0.8500000000000001, 0.8500000000000001, 0.8500000000000001, 0.8500000000000001, 0.8500000000000001, 0.8500000000000001, 0.8500000000000001, 0.8500000000000001, 0.8500000000000001, 0.8500000000000001, 0.8500000000000001, 0.8500000000000001, 0.8500000000000001, 0.8500000000000001, 0.8500000000000001, 0, 0.8500000000000001, 0.7327254249999998, 0, 0.8500000000000001, 0.8500000000000001, 0.8500000000000001, 0.8500000000000001, 0.8500000000000001, 0.8500000000000001, 0.858328158795714, 0.8500000000000001, 0.8500000000000001, 0.8500000000000001, 0, 0.8500000000000001, 0.8500000000000001, 0.8500000000000001, 0.8500000000000001, 0.8500000000000001, 0.8500000000000001, 0, 0.8500000000000001, 0.8500000000000001, 0, 0.8500000000000001, 0, 0, 0, 0, 0, 0, 0, 0, 0, 0.8500000000000001, 0, 0, 0, 0, 0, 0, 0, 0, 0, 0, 0, 0, 0, 0, 0, 0, 0, 0, 0, 0, 0.8500000000000001, 0.8500000000000001, 0.8500000000000001, 0.8500000000000001, 0.8500000000000001, 0, 0.8500000000000001, 0.8500000000000001, 0.8500000000000001, 0.8500000000000001, 0.8500000000000001, 0.8500000000000001, 0.8500000000000001, 0.8500000000000001, 0.8500000000000001, 0.8500000000000001, 0.8500000000000001, 0.8500000000000001, 0.8500000000000001, 0.8500000000000001, 0.8500000000000001, 0.8500000000000001, 0, 0, 0, 0.8500000000000001, 0.8500000000000001, 0.8500000000000001, 0, 0, 0, 0, 0.8500000000000001, 0, 0, 0.8500000000000001, 0, 0, 0, 0, 0.01, 0, 0, 0, 0, 0.8500000000000001, 0, 0, 0, 0.8500000000000001, 0.8500000000000001, 0, 0.8500000000000001, 0, 0.8500000000000001, 0, 0, 0, 0.8500000000000001, 0, 0, 0, 0, 0.8500000000000001, 0, 0, 0, 0, 0, 0, 0, 0, 0.8500000000000001, 0, 0, 0.8500000000000001, 0, 0.8500000000000001, 0, 0.8500000000000001, 0.8500000000000001, 0, 0, 0, 0, 0, 0.8500000000000001, 0, 0, 0, 0, 0, 0.8500000000000001, 0.8500000000000001, 0, 1e-08, 0, 0.8500000000000001, 0.8500000000000001, 0.8500000000000001, 0, 0.8500000000000001, 0.8500000000000001, 0.8500000000000001, 0.8500000000000001, 0.8500000000000001, 0, 0, 0.8500000000000001, 0.8500000000000001, 0.8500000000000001, 0.8500000000000001, 0, 0.8500000000000001, 0.8500000000000001, 0, 0, 0, 0, 0, 0, 0, 0.8500000000000001, 0, 0, 0, 0, 0, 0, 0.8500000000000001, 0, 0.8500000000000001, 0, 0, 0, 0, 0.8500000000000001, 0.8500000000000001, 0, 0.8500000000000001, 0, 0, 0, 0.8500000000000001, 0, 0, 0, 0, 0, 0.8500000000000001, 0.8500000000000001, 1e-08, 0.8500000000000001, 0.8500000000000001, 0, 0.8500000000000001, 0.8500000000000001, 0.8500000000000001, 0.8500000000000001, 0.8500000000000001, 0.8500000000000001, 0, 0.7327254249999998, 0.8500000000000001, 0.8500000000000001, 0.8500000000000001, 0.8500000000000001, 0.8500000000000001, 0, 0, 0, 0.8500000000000001, 0.8500000000000001, 0.8500000000000001, 0, 0, 0.8500000000000001, 0.8500000000000001, 0, 0.8500000000000001, 0.8500000000000001, 0, 0.8500000000000001, 0.8500000000000001, 0, 0, 0, 0, 0, 0, 0, 0, 0, 0, 0, 0, 0, 0, 0, 0, 0, 0, 0.8500000000000001, 0, 0.8500000000000001, 0, 0.814194483320427, 0, 0, 0, 0.8500000000000001, 0, 0.01, 0, 0, 0, 0.8500000000000001, 0.8500000000000001, 0, 0, 0, 0.8500000000000001, 0, 0, 0, 0, 1e-08, 0, 0.8500000000000001, 0, 0, 0, 0, 0, 0, 0, 0.8500000000000001, 0, 0, 0, 0, 0, 0, 0, 0, 0, 0, 0, 0.8500000000000001, 0.8500000000000001, 0, 0.01, 0, 0.01, 0, 0, 0, 0, 0, 0, 0.8500000000000001, 0, 0, 0, 0, 0, 0, 0.8500000000000001, 0, 0, 0.8500000000000001, 0, 0, 0.8500000000000001, 0.8500000000000001, 0.8500000000000001, 0, 0.8500000000000001, 0.8500000000000001, 0, 0, 0, 0, 0, 0, 0.8500000000000001, 0.8500000000000001, 0, 0, 0, 0, 0, 1e-08, 0.01, 0.8500000000000001, 0.8500000000000001, 0.8500000000000001, 0.8500000000000001, 0.83225322705728, 0, 0.8500000000000001, 0, 0, 0, 0.8500000000000001, 0, 0.8500000000000001, 0, 0, 0, 0, 0, 0, 0, 0, 0, 0, 0, 0, 0, 0, 0, 0.8500000000000001, 0, 0, 0, 0, 0, 0.8500000000000001, 0.8500000000000001, 0, 0, 0, 0],
        [0, 0, 0, 0, 0, 0, 0, 0, 0, 0.1499999999999999, 0, 0, 0.1499999999999999, 0.1499999999999999, 0.1499999999999999, 0.1499999999999999, 0, 0.1499999999999999, 0, 0.9999999899999999, 0.1499999999999999, 0.1499999999999999, 0.5258296404197663, 0.1499999999999999, 0, 0, 0.99, 0, 0, 0, 0, 0.1499999999999999, 0.1499999999999999, 0, 0.1499999999999999, 0, 0, 0, 0.1499999999999999, 0.1499999999999999, 0.1499999999999999, 0.1499999999999999, 0.1499999999999999, 0.1499999999999999, 0.2672745750000002, 0.1499999999999999, 0.1499999999999999, 0.1499999999999999, 0.1499999999999999, 0, 0.1499999999999999, 0.1499999999999999, 0, 0.1499999999999999, 0.1499999999999999, 0.1499999999999999, 0.1499999999999999, 0.1499999999999999, 0.1499999999999999, 0.1499999999999999, 0.1499999999999999, 0.2437528318991777, 0.1499999999999999, 0.1499999999999999, 0, 0.1499999999999999, 0.1499999999999999, 0.1499999999999999, 0.1499999999999999, 0, 0.1499999999999999, 0.1499999999999999, 0.1499999999999999, 0.1499999999999999, 0.1499999999999999, 0, 0.1499999999999999, 0, 0.1499999999999999, 0.1499999999999999, 0.1499999999999999, 0.1499999999999999, 0.1499999999999999, 0.1499999999999999, 0.1499999999999999, 0, 0.1499999999999999, 0.1499999999999999, 0.1499999999999999, 0.1499999999999999, 0.99, 0, 0.1499999999999999, 0.1499999999999999, 0, 0.1499999999999999, 0.1499999999999999, 0.1499999999999999, 0, 0, 0, 0.1499999999999999, 0, 0, 0.1499999999999999, 0.1499999999999999, 0.1499999999999999, 0, 0, 0.1499999999999999, 0, 0.1499999999999999, 0.1499999999999999, 0.1499999999999999, 0.1499999999999999, 0.1499999999999999, 0.1499999999999999, 0.1499999999999999, 0.1499999999999999, 0.1499999999999999, 0.1499999999999999, 0.1499999999999999, 0.2298109392696877, 0.1499999999999999, 0.1499999999999999, 0.1499999999999999, 0.1499999999999999, 0.1499999999999999, 0.1499999999999999, 0.1499999999999999, 0.1499999999999999, 0.1499999999999999, 0.1499999999999999, 0.1499999999999999, 0.1499999999999999, 0.1499999999999999, 0.1499999999999999, 0.1499999999999999, 0.1499999999999999, 0.1499999999999999, 0.1499999999999999, 0, 0.1499999999999999, 0.1499999999999999, 0.1499999999999999, 0.1499999999999999, 0.1499999999999999, 0.1499999999999999, 0.1499999999999999, 0.1499999999999999, 0, 0.1499999999999999, 0.1499999999999999, 0, 0, 0.1499999999999999, 0.1499999999999999, 0.1499999999999999, 0.1499999999999999, 0.1499999999999999, 0.1499999999999999, 0.1499999999999999, 0.103964495617087, 0, 0.1499999999999999, 0.1499999999999999, 0, 0.9999999899999999, 0.99, 0, 0.1499999999999999, 0, 0, 0, 0, 0, 0, 0, 0, 0, 0, 0, 0, 0, 0, 0, 0, 0, 0, 0, 0, 0, 0, 0, 0, 0, 0, 0, 0, 0.1499999999999999, 0, 0.1499999999999999, 0, 0.1499999999999999, 0.1499999999999999, 0, 0.1499999999999999, 0.1499999999999999, 0.1499999999999999, 0.1499999999999999, 0.1499999999999999, 0.1499999999999999, 0.1499999999999999, 0.1499999999999999, 0.1499999999999999, 0.9999999899999999, 0, 0.1499999999999999, 0.1499999999999999, 0.1499999999999999, 0, 0, 0, 0, 0.1499999999999999, 0.1499999999999999, 0.1499999999999999, 0.1499999999999999, 0.1499999999999999, 0.1499999999999999, 0.1499999999999999, 0.1499999999999999, 0.1499999999999999, 0.1499999999999999, 0.1499999999999999, 0.1499999999999999, 0, 0, 0.1499999999999999, 0, 0.1499999999999999, 0, 0.1499999999999999, 0, 0.1499999999999999, 0.1499999999999999, 0, 0, 0, 0, 0.1499999999999999, 0.1499999999999999, 0.1499999999999999, 0.1499999999999999, 0.1499999999999999, 0, 0.1499999999999999, 0, 0.1499999999999999, 0.1499999999999999, 0.1499999999999999, 0.1337978868930105, 0.1499999999999999, 0.1306611450382407, 0.9999999899999999, 0.9999999899999999, 0.1499999999999999, 0.1499999999999999, 0.1499999999999999, 0, 0.1499999999999999, 0, 0.1499999999999999, 0.1499999999999999, 0, 0, 0.1499999999999999, 0.1499999999999999, 0, 0.1499999999999999, 0, 0, 0, 0, 0.1499999999999999, 0, 0.1499999999999999, 0, 0.1499999999999999, 0.1499999999999999, 0.1499999999999999, 0.1499999999999999, 0.1499999999999999, 0.1499999999999999, 0.1499999999999999, 0.1499999999999999, 0.1499999999999999, 0, 0.1499999999999999, 0.1499999999999999, 0, 0.1499999999999999, 0.1499999999999999, 0.1499999999999999, 0.1499999999999999, 0, 0.1499999999999999, 0, 0.1499999999999999, 0, 0.1499999999999999, 0.1499999999999999, 0.1499999999999999, 0, 0.1499999999999999, 0.1499999999999999, 0.1499999999999999, 0.1499999999999999, 0.1499999999999999, 0, 0, 0.1499999999999999, 0, 0.1499999999999999, 0.1499999999999999, 0.1499999999999999, 0.1499999999999999, 0.1499999999999999, 0.1499999999999999, 0.1499999999999999, 0.1499999999999999, 0, 0.1499999999999999, 0.1499999999999999, 0.1499999999999999, 0.1499999999999999, 0.1499999999999999, 0.1499999999999999, 0, 0.1499999999999999, 0, 0.1499999999999999, 0.1499999999999999, 0.1499999999999999, 0.1499999999999999, 0.1499999999999999, 0, 0.1499999999999999, 0.1499999999999999, 0.1499999999999999, 0.1499999999999999, 0.1499999999999999, 0.1499999999999999, 0.1499999999999999, 0.2672745750000002, 0, 0.1499999999999999, 0.1499999999999999, 0.1499999999999999, 0.1499999999999999, 0.1499999999999999, 0.1499999999999999, 0.1499999999999999, 0.1499999999999999, 0.1499999999999999, 0.1499999999999999, 0.1499999999999999, 0.1499999999999999, 0.1499999999999999, 0, 0.1499999999999999, 0, 0.1499999999999999, 0.1499999999999999, 0.1499999999999999, 0.1499999999999999, 0.1499999999999999, 0.1499999999999999, 0.1499999999999999, 0.1499999999999999, 0.1499999999999999, 0.1499999999999999, 0.1499999999999999, 0.1499999999999999, 0.1499999999999999, 0.9999999899999999, 0.1499999999999999, 0, 0.1148411071020328, 0.1499999999999999, 0.1499999999999999, 0.1499999999999999, 0.1499999999999999, 0.1499999999999999, 0.1499999999999999, 0.1499999999999999, 0.1499999999999999, 0.1499999999999999, 0.1499999999999999, 0.1499999999999999, 0.1499999999999999, 0.1499999999999999, 0.1499999999999999, 0.1499999999999999, 0.1499999999999999, 0.1499999999999999, 0, 0.1499999999999999, 0.1499999999999999, 0, 0.1499999999999999, 0.1499999999999999, 0.1499999999999999, 0.1499999999999999, 0.99, 0.1499999999999999, 0.1499999999999999, 0.2672745750000002, 0.1499999999999999, 0.1499999999999999, 0.1499999999999999, 0.1499999999999999, 0.1499999999999999, 0.1499999999999999, 0.1499999999999999, 0, 0.9999999899999999, 0, 0.1499999999999999, 0.1499999999999999, 0.1499999999999999, 0.1499999999999999, 0.1499999999999999, 0.1499999999999999, 0.1499999999999999, 0.1499999999999999, 0.1499999999999999, 0.1499999999999999, 0.1499999999999999, 0.1499999999999999, 0.1499999999999999, 0.1499999999999999, 0.1499999999999999, 0.1499999999999999, 0.1499999999999999, 0.1499999999999999, 0, 0.1499999999999999, 0, 0.1499999999999999, 0.1316174029950664, 0.1499999999999999, 0, 0, 0.1499999999999999, 0.1499999999999999, 0.1499999999999999, 0.1499999999999999, 0.1499999999999999, 0.1499999999999999, 0.1499999999999999, 0.1499999999999999, 0.1499999999999999, 0.1499999999999999, 0.1499999999999999, 0.1499999999999999, 0.9999999899999999, 0.1499999999999999, 0.1499999999999999, 0, 0.1499999999999999, 0.1499999999999999, 0.1499999999999999, 0.1499999999999999, 0.1499999999999999, 0, 0, 0, 0.1499999999999999, 0.1499999999999999, 0, 0, 0.1499999999999999, 0, 0.1499999999999999, 0.1499999999999999, 0.1499999999999999, 0, 0, 0, 0.9999999899999999, 0, 0, 0, 0, 0, 0, 0, 0, 0, 0, 0, 0, 0, 0.9999999899999999, 0, 0, 0, 0, 0, 0, 0, 0, 0, 0, 0, 0.1499999999999999, 0.1499999999999999, 0, 0, 0, 0, 0, 0, 0, 0.9999999899999999, 0, 0, 0, 0.1499999999999999, 0, 0, 0, 0, 0, 0, 0, 0, 0, 0, 0, 0, 0, 0, 0, 0, 0, 0, 0, 0.1499999999999999, 0, 0, 0, 0, 0, 0, 0, 0, 0, 0, 0, 0, 0.1499999999999999, 0, 0, 0, 0, 0, 0.1499999999999999, 0, 0, 0, 0, 0, 0, 0, 0.1499999999999999, 0.1499999999999999, 0, 0, 0.1499999999999999, 0, 0, 0, 0.1040783255281117, 0, 0.9999999899999999, 0.1499999999999999, 0, 0.1499999999999999, 0.1499999999999999, 0.1499999999999999, 0, 0, 0, 0, 0, 0.9999999899999999, 0.99, 0.1499999999999999, 0.1499999999999999, 0, 0.1499999999999999, 0, 0.1499999999999999, 0, 0, 0.1499999999999999, 0, 0, 0.1499999999999999, 0.1499999999999999, 0.99, 0, 0.1499999999999999, 0, 0.1499999999999999, 0.1499999999999999, 0, 0.1499999999999999, 0.1499999999999999, 0.1499999999999999, 0.1499999999999999, 0.1499999999999999, 0.1499999999999999, 0, 0.1499999999999999, 0.1499999999999999, 0.1499999999999999, 0.1499999999999999, 0.1499999999999999, 0.1499999999999999, 0.1499999999999999, 0.1499999999999999, 0.1499999999999999, 0.1499999999999999, 0.1499999999999999, 0.2, 0.25, 0.25, 0.25, 0.25, 0.25, 0.25, 0.25, 0.25, 0.25, 0.25, 0.25, 0.25, 0, 0.1499999999999999, 0.1499999999999999, 0.1499999999999999, 0.1499999999999999, 0, 0.9999999899999999, 0.1499999999999999, 0.1499999999999999, 0.1499999999999999, 0.1499999999999999, 0, 0.1499999999999999, 0.1499999999999999, 0.1499999999999999, 0.1499999999999999, 0.1499999999999999, 0.1499999999999999, 0.2672745750000002, 0.1499999999999999, 0, 0.2509118625, 0.1499999999999999, 0.1499999999999999, 0.1499999999999999, 0, 0.1499999999999999, 0.1499999999999999, 0.99, 0.1499999999999999, 0.1499999999999999, 0.1499999999999999, 0.99, 0.1499999999999999, 0.1499999999999999, 0.1499999999999999, 0.1499999999999999, 0.1499999999999999, 0.1499999999999999, 0, 0.1499999999999999, 0, 0, 0, 0, 0.1499999999999999, 0, 0, 0, 0, 0, 0, 0.1499999999999999, 0.1499999999999999, 0.1499999999999999, 0.1499999999999999, 0.1499999999999999, 0.1499999999999999, 0.1499999999999999, 0.1499999999999999, 0.1499999999999999, 0.2672745750000002, 0.99, 0.1499999999999999, 0.1499999999999999, 0.1499999999999999, 0.1499999999999999, 0.1499999999999999, 0.1499999999999999, 0.1499999999999999, 0.1499999999999999, 0.1499999999999999, 0.2672745750000002, 0.1499999999999999, 0.1499999999999999, 0, 0, 0.1499999999999999, 0, 0, 0, 0, 0.1499999999999999, 0, 0, 0, 0, 0.1499999999999999, 0.9999999899999999, 0.1499999999999999, 0, 0.1499999999999999, 0.1499999999999999, 0, 0.1499999999999999, 0, 0.1499999999999999, 0, 0, 0, 0, 0, 0, 0.9999999899999999, 0, 0, 0, 0, 0, 0, 0, 0, 0, 0, 0, 0, 0, 0.1499999999999999, 0.1499999999999999, 0, 0, 0, 0, 0.1499999999999999, 0.1499999999999999, 0, 0.1499999999999999, 0.1499999999999999, 0.1499999999999999, 0.1499999999999999, 0.1499999999999999, 0.1499999999999999, 0.1499999999999999, 0.1499999999999999, 0.1499999999999999, 0, 0.1499999999999999, 0.1499999999999999, 0.1499999999999999, 0.1499999999999999, 0.1499999999999999, 0.1499999999999999, 0.1499999999999999, 0.1499999999999999, 0.1499999999999999, 0.1499999999999999, 0.1499999999999999, 0.1499999999999999, 0.1499999999999999, 0.1499999999999999, 0.1499999999999999, 0.1499999999999999, 0.1499999999999999, 0.1499999999999999, 0.1499999999999999, 0.1499999999999999, 0.1499999999999999, 0, 0.1499999999999999, 0.1499999999999999, 0, 0.1499999999999999, 0.1499999999999999, 0, 0, 0, 0.1499999999999999, 0, 0, 0, 0.1499999999999999, 0.1499999999999999, 0, 0, 0, 0, 0, 0, 0, 0, 0, 0, 0, 0.1499999999999999, 0, 0, 0, 0.1499999999999999, 0.1499999999999999, 0.1499999999999999, 0.1499999999999999, 0.1499999999999999, 0.1499999999999999, 0.1499999999999999, 0.1499999999999999, 0.1499999999999999, 0.1499999999999999, 0.1499999999999999, 0.1499999999999999, 0.1499999999999999, 0.1499999999999999, 0.1499999999999999, 0.1499999999999999, 0.1499999999999999, 0.1499999999999999, 0.1499999999999999, 0.1499999999999999, 0.1499999999999999, 0.1499999999999999, 0.1499999999999999, 0.1499999999999999, 0.1499999999999999, 0.1499999999999999, 0.1499999999999999, 0.1499999999999999, 0.1499999999999999, 0.1499999999999999, 0.1499999999999999, 0.1499999999999999, 0.1499999999999999, 0.1499999999999999, 0.1499999999999999, 0.1499999999999999, 0.1499999999999999, 0, 0.1499999999999999, 0.2672745750000002, 0, 0.1499999999999999, 0.1499999999999999, 0.1499999999999999, 0.1499999999999999, 0.1499999999999999, 0.1499999999999999, 0.141671841204286, 0.1499999999999999, 0.1499999999999999, 0.1499999999999999, 0, 0.1499999999999999, 0.1499999999999999, 0.1499999999999999, 0.1499999999999999, 0.1499999999999999, 0.1499999999999999, 0, 0.1499999999999999, 0.1499999999999999, 0, 0.1499999999999999, 0, 0, 0, 0, 0, 0, 0, 0, 0, 0.1499999999999999, 0, 0, 0, 0, 0, 0, 0, 0, 0, 0, 0, 0, 0, 0, 0, 0, 0, 0, 0, 0, 0.1499999999999999, 0.1499999999999999, 0.1499999999999999, 0.1499999999999999, 0.1499999999999999, 0, 0.1499999999999999, 0.1499999999999999, 0.1499999999999999, 0.1499999999999999, 0.1499999999999999, 0.1499999999999999, 0.1499999999999999, 0.1499999999999999, 0.1499999999999999, 0.1499999999999999, 0.1499999999999999, 0.1499999999999999, 0.1499999999999999, 0.1499999999999999, 0.1499999999999999, 0.1499999999999999, 0, 0, 0, 0.1499999999999999, 0.1499999999999999, 0.1499999999999999, 0, 0, 0, 0, 0.1499999999999999, 0, 0, 0.1499999999999999, 0, 0, 0, 0, 0.99, 0, 0, 0, 0, 0.1499999999999999, 0, 0, 0, 0.1499999999999999, 0.1499999999999999, 0, 0.1499999999999999, 0, 0.1499999999999999, 0, 0, 0, 0.1499999999999999, 0, 0, 0, 0, 0.1499999999999999, 0, 0, 0, 0, 0, 0, 0, 0, 0.1499999999999999, 0, 0, 0.1499999999999999, 0, 0.1499999999999999, 0, 0.1499999999999999, 0.1499999999999999, 0, 0, 0, 0, 0, 0.1499999999999999, 0, 0, 0, 0, 0, 0.1499999999999999, 0.1499999999999999, 0, 0.9999999899999999, 0, 0.1499999999999999, 0.1499999999999999, 0.1499999999999999, 0, 0.1499999999999999, 0.1499999999999999, 0.1499999999999999, 0.1499999999999999, 0.1499999999999999, 0, 0, 0.1499999999999999, 0.1499999999999999, 0.1499999999999999, 0.1499999999999999, 0, 0.1499999999999999, 0.1499999999999999, 0, 0, 0, 0, 0, 0, 0, 0.1499999999999999, 0, 0, 0, 0, 0, 0, 0.1499999999999999, 0, 0.1499999999999999, 0, 0, 0, 0, 0.1499999999999999, 0.1499999999999999, 0, 0.1499999999999999, 0, 0, 0, 0.1499999999999999, 0, 0, 0, 0, 0, 0.1499999999999999, 0.1499999999999999, 0.9999999899999999, 0.1499999999999999, 0.1499999999999999, 0, 0.1499999999999999, 0.1499999999999999, 0.1499999999999999, 0.1499999999999999, 0.1499999999999999, 0.1499999999999999, 0, 0.2672745750000002, 0.1499999999999999, 0.1499999999999999, 0.1499999999999999, 0.1499999999999999, 0.1499999999999999, 0, 0, 0, 0.1499999999999999, 0.1499999999999999, 0.1499999999999999, 0, 0, 0.1499999999999999, 0.1499999999999999, 0, 0.1499999999999999, 0.1499999999999999, 0, 0.1499999999999999, 0.1499999999999999, 0, 0, 0, 0, 0, 0, 0, 0, 0, 0, 0, 0, 0, 0, 0, 0, 0, 0, 0.1499999999999999, 0, 0.1499999999999999, 0, 0.185805516679573, 0, 0, 0, 0.1499999999999999, 0, 0.99, 0, 0, 0, 0.1499999999999999, 0.1499999999999999, 0, 0, 0, 0.1499999999999999, 0, 0, 0, 0, 0.9999999899999999, 0, 0.1499999999999999, 0, 0, 0, 0, 0, 0, 0, 0.1499999999999999, 0, 0, 0, 0, 0, 0, 0, 0, 0, 0, 0, 0.1499999999999999, 0.1499999999999999, 0, 0.99, 0, 0.99, 0, 0, 0, 0, 0, 0, 0.1499999999999999, 0, 0, 0, 0, 0, 0, 0.1499999999999999, 0, 0, 0.1499999999999999, 0, 0, 0.1499999999999999, 0.1499999999999999, 0.1499999999999999, 0, 0.1499999999999999, 0.1499999999999999, 0, 0, 0, 0, 0, 0, 0.1499999999999999, 0.1499999999999999, 0, 0, 0, 0, 0, 0.9999999899999999, 0.99, 0.1499999999999999, 0.1499999999999999, 0.1499999999999999, 0.1499999999999999, 0.16774677294272, 0, 0.1499999999999999, 0, 0, 0, 0.1499999999999999, 0, 0.1499999999999999, 0, 0, 0, 0, 0, 0, 0, 0, 0, 0, 0, 0, 0, 0, 0, 0.1499999999999999, 0, 0, 0, 0, 0, 0.1499999999999999, 0.1499999999999999, 0, 0, 0, 0] 
        ],
       "original name":"canRuf_SAMN02921317"
      },
     "chrBra_SAMN27257233":{
       "Global MG94xREV":0.002788513565187612,
       "Nucleotide GTR":0.002779662243721367,
       "Posterior prob omega class by site":        [
[0, 0, 0, 0, 0, 0, 0, 0, 0, 0.8500212097249497, 0, 0, 0.8500212097249481, 0.8500233130452164, 0.8500168404837639, 0.8500225740297455, 0, 0.8500253864044964, 0, 1.313631852845873e-08, 0.8500214143873747, 0.8500189649828033, 0.5462698142724119, 0.8500309284456432, 0, 0, 0.01146578286288827, 0, 0, 0, 0, 0.8500197849050064, 0.8500221001771772, 0, 0.8500321783053907, 0, 0, 0, 0.8500221001771772, 0.8500214143873747, 0.8500168404837635, 0.8500197849050064, 0.8500115456495022, 0.8500000000000001, 0.7327254249999998, 0.8500000000000001, 0.8500000000000001, 0.8500000000000001, 0.8500000000000001, 0, 0.8500000000000001, 0.8500000000000001, 0, 0.8500000000000001, 0.8500000000000001, 0.8500000000000001, 0.8499999999999998, 0.8500000000000001, 0.8500000000000001, 0.8500000000000001, 0.8500000000000001, 0.7562471681008223, 0.8500000000000001, 0.8500000000000001, 0, 0.8500000000000001, 0.8500023202572091, 0.8500216835798357, 0.8500221001771719, 0, 0.8500203217751692, 0.8500236080345936, 0.8500236080345845, 0.8500212097249478, 0.8500237843134333, 0, 0.8500212097249481, 0, 0.8500201162116778, 0.8500203217751684, 0.8500253864044964, 0.8500270046990679, 0.8500288411373598, 0.8500225740297459, 0.8500253864044964, 0, 0.8500173070175748, 0.8500216835798357, 0.8500203599088004, 0.8500203599088004, 0.01126299368224877, 0, 0.8500221001771719, 0.8500279662017537, 0, 0.8500112643859237, 0.85002032177517, 0.8500321272430355, 0, 0, 0, 0.850023608034585, 0, 0, 0.8500258602485153, 0.8500237843134333, 0.8500237843134333, 0, 0, 0.8500212097249497, 0, 0.8500212097249497, 0.850023608034585, 0.8500258602485153, 0.8500288411373598, 0.8500197849050064, 0.8500258602485153, 0.8500221001771772, 0.8500321272430355, 0.8500279454323793, 0.8500237843134333, 0.850023608034585, 0.8879993400862427, 0.8500237843134333, 0.8500321783053907, 0.8500112643859237, 0.8500237843134333, 0.8500279454323793, 0.8500212097249481, 0.8500221001771772, 0.8500212097249478, 0.8500253864044957, 0.8500189649828029, 0.8500203217751692, 0.8500221001771772, 0.8500321272430362, 0.8500274896765225, 0.8500197849050064, 0.8500236080345929, 0.8500207299990217, 0.8500221001771719, 0, 0.8500203599088004, 0.8500207299990217, 0.8500225740297455, 0.8500212097249478, 0.8500173070175748, 0.8500303296067366, 0.8500203217751692, 0.8500270046990687, 0, 0.8500203599088009, 0.8500237843134333, 0, 0, 0.8500253864044964, 0.8500225740297455, 0.8500258602485153, 0.8500253864044961, 0.8500258602485153, 0.8500274896765225, 0.8500214143873747, 0.997503610905692, 0, 0.8500253864044957, 0.8500197849050064, 0, 1.131952088847929e-08, 2.657105236115296e-05, 0, 0.8500242034871579, 0, 0, 0, 0, 0, 0, 0, 0, 0, 0, 0, 0, 0, 0, 0, 0, 0, 0, 0, 0, 0, 0, 0, 0, 0, 0, 0, 0, 0.8500236080345929, 0, 0.8500143846651358, 0, 0.8500143846651358, 0.8500242034871579, 0, 0.8500253864044961, 0.8500253864044961, 0.8500236080345845, 0.8500212097249473, 0.85009269592498, 0.8500253864044961, 0.8500216835798357, 0.8500212097249481, 0.8500197849050067, 1.135658028415463e-08, 0, 0.8500212097249492, 0.8500221001771779, 0.8500236080345929, 0, 0, 0, 0, 0.8500207299990217, 0.8500207299990217, 0.8500221001771719, 0.8500212097249492, 0.8500253864044964, 0.8500926959249808, 0.8500253864044961, 0.8500279454323785, 0.8500216835798357, 0.8500143846651358, 0.8500321783053915, 0.8500305489193374, 0, 0, 0.8500216835798357, 0, 0.8500189649828033, 0, 0.8500236080345801, 0, 0.8500321272430355, 0.8500212097249481, 0, 0, 0, 0, 0.8500321272430355, 0.8500221001771772, 0.8500321272430362, 0.8500216835798357, 0.8500321272430392, 0, 0.8500203599088004, 0, 0.8500221001771772, 0.8500207299990217, 0.8500197849050067, 0.9750253478345432, 0.850018964982804, 0.9776718868994106, 1.28378772236904e-08, 1.142400293259775e-08, 0.8500212097249481, 0.8500279454323785, 0.8500253864044961, 0, 0.8500214143873739, 0, 0.8500143846651358, 0.8500257219951626, 0, 0, 0.8500203599088004, 0.8500321272430355, 0, 0.8500309284456432, 0, 0, 0, 0, 0.8500303296067366, 0, 0.8500233130452164, 0, 0.8500153692463023, 0.8500207299990217, 0.8500236080345801, 0.8500212097249473, 0.8500197849050067, 0.8500253864044964, 0.8500303296067359, 0.8500216915348389, 0.8500303296067366, 0, 0.8500153692463026, 0.8500321272430362, 0, 0.85009269592498, 0.8500189649828033, 0.8500303296067366, 0.8500207299990221, 0, 0.8500225740297459, 0, 0.8500168404837635, 0, 0.8500221001771779, 0.8500173070175748, 0.850023608034585, 0, 0.8500253864044964, 0.8500279662017537, 0.8500279662017537, 0.8500112643859237, 0.8500201162116778, 0, 0, 0.8500214143873739, 0, 0.8500221001771779, 0.8500189649828033, 0.8500207299990221, 0.8500153692463023, 0.8500237843134333, 0.8500309284456424, 0.8500236080345804, 0.8500197849050064, 0, 0.8500237843134333, 0.8500189649828029, 0.8500303296067366, 0.8500216835798357, 0.8500214143873747, 0.8500207299990221, 0, 0.8500236080345801, 0, 0.8500168404837642, 0.8500189649828033, 0.8500236080345929, 0.8500212097249497, 0.8500225740297462, 0, 0.8500258602485153, 0.8500221001771772, 0.8500237843134336, 0.8500197849050067, 0.8500168404837639, 0.8500237843134336, 0.8500279662017537, 0.7329664067490175, 0, 0.8500270046990679, 0.8500258602485153, 0.8500321272430386, 0.8500309284456432, 0.8500167572530847, 0.8500189649828033, 0.8500274896765225, 0.8500203217751692, 0.8500173070175756, 0.8500214143873747, 0.8500173070175748, 0.8500133951558374, 0.8500133951558374, 0, 0.8500321783053907, 0, 0.8500214642729106, 0.8500212097249497, 0.8500112643859237, 0.8500000000000001, 0.8500000000000001, 0.8500000000000001, 0.8500000000000001, 0.8500216835798357, 0.8500236080345804, 0.8500237843134336, 0.8500221001771779, 0.8500189649828033, 0.8500274896765233, 8.095178775109667e-09, 0.8500216835798357, 0, 0.9876866462733176, 0.8500225740297459, 0.8500197849050067, 0.8500237843134333, 0.8500926959249808, 0.8500212097249478, 0.8500253864044964, 0.8500237843134333, 0.8500305489193374, 0.8500153692463023, 0.8500216835798357, 0.8500253864044964, 0.8500237843134333, 0.8500212097249497, 0.8500257219951626, 0.8500197849050067, 0.8500214143873747, 0.8500233130452164, 0, 0.8500236080345804, 0.8500189649828033, 0, 0.8500216835798357, 0.8500207299990221, 0.8500146993284605, 0.850010555196768, 0.01, 0.8500042581286185, 0.8500189649828033, 0.7329503189596405, 0.8500153692463026, 0.8500222976269677, 0.8500112643859237, 0.8500189649828033, 0.8500221001771727, 0.8500303296067359, 0.8500203599088004, 0, 1.14018223846667e-08, 0, 0.8500216835798357, 0.8500258602485153, 0.8500225740297459, 0.8500274896765233, 0.8500189649828033, 0.8500321272430355, 0.8500236080345801, 0.8500237843134333, 0.8500258602485153, 0.8500237843134336, 0.8500258602485153, 0.8500197849050064, 0.8500189649828033, 0.8500221001771727, 0.8500279454323785, 0.8500221001771719, 0.8500207299990221, 0.8500221001771779, 0, 0.8500221001771772, 0, 0.8500221001771779, 0.9825295140879725, 0.8500221001771772, 0, 0, 0.8500153692463023, 0.8500221001771719, 0.8500146993284605, 0.8500236080345801, 0.8500221001771772, 0.8500237843134333, 0.8500203217751692, 0.8500167572530847, 0.8500203217751692, 0.8500236080345936, 0.8500143846651358, 0.8500258602485153, 1.126409111448862e-08, 0.8500216835798357, 0.8500214143873747, 0, 0.8500237843134333, 0.8500189649828033, 0.8500216835798357, 0.8500221001771772, 0.85009269592498, 0, 0, 0, 0.8500143846651358, 0.8500237843134333, 0, 0, 0.8500216835798357, 0, 0.8500237843134333, 0.8500216835798357, 0.8500221001771772, 0, 0, 0, 1.128842164529257e-08, 0, 0, 0, 0, 0, 0, 0, 0, 0, 0, 0, 0, 0, 9.189208844798791e-11, 0, 0, 0, 0, 0, 0, 0, 0, 0, 0, 0, 0.85002032177517, 0.850018964982804, 0, 0, 0, 0, 0, 0, 0, 1.128367800187271e-08, 0, 0, 0, 0.8500212097249478, 0, 0, 0, 0, 0, 0, 0, 0, 0, 0, 0, 0, 0, 0, 0, 0, 0, 0, 0, 0.8500242034871571, 0, 0, 0, 0, 0, 0, 0, 0, 0, 0, 0, 0, 0.8500221001771734, 0, 0, 0, 0, 0, 0.850023608034585, 0, 0, 0, 0, 0, 0, 0, 0.8500221001771779, 0.8500212097249473, 0, 0, 0.8500221001771719, 0, 0, 0, 0.9786938475374086, 0, 1.129278189699882e-08, 0.8500216835798357, 0, 0.8500270046990679, 0.8500321272430355, 0.8500270046990687, 0, 0, 0, 0, 0, 1.173125912022951e-08, 0.01138046617792965, 0.8500173070175748, 0.8500168404837635, 0, 0.8500221001771719, 0, 0.8500216835798357, 0, 0, 0.8500153692463023, 0, 0, 0.8500216835798357, 0.8500212097249497, 0.01137984939824337, 0, 0.8500189649828029, 0, 0.8500153692463023, 0.8500274896765233, 0, 0.8500173070175748, 0.8500189649828033, 0.8500237843134333, 0.8500253864044957, 0.85002032177517, 0.8500242034871579, 0, 0.8500225740297459, 0.8500146993284605, 0.8500112643859237, 0.8500197849050067, 0.8500242034871579, 0.8500221001771719, 0.8500321272430362, 0.8500321272430362, 0.8500221001771719, 0.8500253864044961, 0.85009269592498, 0.800152992860383, 0.75, 0.75, 0.75, 0.75, 0.75, 0.75, 0.75, 0.75, 0.75, 0.75, 0.75, 0.75, 0, 0.8500279454323793, 0.8500221001771779, 0.8500173070175748, 0.8500303296067366, 0, 8.279876476825109e-11, 0.8500305489193374, 0.8500212097249473, 0.8500270046990679, 0.8500189649828033, 0, 0.8500242034871571, 0.8500321783053907, 0.8500207299990221, 0.8500236080345789, 0.8500000000000001, 0.8500000000000001, 0.7327254249999998, 0.8500000000000001, 0, 0.7490881375, 0.8500000000000001, 0.8500000000000001, 0.8500000000000001, 0, 0.8500000000000001, 0.8500236080345929, 0.0119143859790725, 0.850018964982804, 0.8500270046990679, 0.8500233130452168, 3.505066610413714e-05, 0.8500146993284601, 0.8500221001771779, 0.8500270046990679, 0.8500253864044964, 0.850023608034585, 0.8500279662017537, 0, 0.8500242034871571, 0, 0, 0, 0, 0.850032127243037, 0, 0, 0, 0, 0, 0, 0.8500303296067359, 0.85009269592498, 0.8500189649828033, 0.8500221001771727, 0.8500258602485153, 0.8500253864044964, 0.8500168404837639, 0.8500309284456424, 0.8500214143873747, 0.7329664067490175, 0.0117184036923843, 0.8500237843134333, 0.8500153692463026, 0.8500274896765225, 0.8500279454323793, 0.8500173070175748, 0.85009269592498, 0.8500279454323793, 0.85009269592498, 0.8500203217751692, 0.7330169470673579, 0.8500253864044964, 0.8500173070175748, 0, 0, 0.8500288411373598, 0, 0, 0, 0, 0.8500173070175748, 0, 0, 0, 0, 0.8500270046990679, 1.143843584273817e-08, 0.8500221001771779, 0, 0.8500212097249497, 0.8500212097249481, 0, 0.8500236080345801, 0, 0.8500274896765233, 0, 0, 0, 0, 0, 0, 1.124858395518239e-08, 0, 0, 0, 0, 0, 0, 0, 0, 0, 0, 0, 0, 0, 0.8500143846651358, 0.8500242034871579, 0, 0, 0, 0, 0.850023608034585, 0.8500321783053915, 0, 0.8500253864044964, 0.8500236080345929, 0.8500321783053915, 0.8500212097249497, 0.8500321272430355, 0.8500253864044957, 0.8500321783053907, 0.8500143846651358, 0.8500197849050067, 0, 0.8500216835798357, 0.8500303296067366, 0.8500253864044964, 0.8500321272430355, 0.8500258602485153, 0.8500216835798357, 0.8500153692463023, 0.8500257219951626, 0.8500221001771772, 0.8500237843134333, 0.8500189649828033, 0.8500173070175748, 0.8500133951558374, 0.8500309284456432, 0.8500153692463026, 0.8500258602485153, 0.8500258602485153, 0.8500212097249481, 0.8500222976269681, 0.8500207299990221, 0.850018964982804, 0, 0.8500257219951626, 0.8500274896765233, 0, 0.8500216835798357, 0.8500197849050064, 0, 0, 0, 0.8500236080345801, 0, 0, 0, 0.8500236080345808, 0.8500212097249497, 0, 0, 0, 0, 0, 0, 0, 0, 0, 0, 0, 0.8500236080345801, 0, 0, 0, 0.8500321783053915, 0.8500197849050067, 0.8500237843134333, 0.8500237843134333, 0.8500321783053915, 0.8500233130452164, 0.8500207299990221, 0.8500253864044964, 0.8500236080345929, 0.8500237843134333, 0.8500257219951626, 0.8500237843134333, 0.8500197849050067, 0.8500216835798357, 0.8500153692463023, 0.8500146993284605, 0.85002032177517, 0.8500189649828033, 0.850023608034585, 0.850018964982804, 0.8500233130452164, 0.8500321783053915, 0.8500189649828033, 0.8500189649828033, 0.8500221001771719, 0.8500253864044964, 0.8500236080345929, 0.8500203599088004, 0.8500203599088004, 0.8500237843134333, 0.8500221001771779, 0.8500258602485153, 0.8500253864044961, 0.8500221001771772, 0.8500236080345929, 0.8500214143873747, 0.8500197849050067, 0, 0.8500216835798357, 0.7329503189596398, 0, 0.85009269592498, 0.8500253864044961, 0.8500257219951626, 0.8500258602485153, 0.8500236080345845, 0.8500321783053915, 0.9653773675366989, 0.8500270046990679, 0.8500112643859237, 0.8500173070175748, 0, 0.8500303296067366, 0.8500221001771719, 0.8500212097249497, 0.8500257219951626, 0.8500321272430355, 0.8500253864044957, 0, 0.8500274896765233, 0.8500233130452164, 0, 0.850023608034585, 0, 0, 0, 0, 0, 0, 0, 0, 0, 0.850023608034585, 0, 0, 0, 0, 0, 0, 0, 0, 0, 0, 0, 0, 0, 0, 0, 0, 0, 0, 0, 0, 0.8500153692463026, 0.8500236080345929, 0.8500233130452164, 0.8500242034871571, 0.8500133951558367, 0, 0.8500216835798357, 0.8500233130452164, 0.8500189649828033, 0.8500189649828033, 0.8500203599088004, 0.8500237843134333, 0.8500212097249478, 0.8500257219951619, 0.8500173070175748, 0.8500221001771719, 0.8500189649828029, 0.8500212097249481, 0.8500203599088004, 0.8500253864044961, 0.8500236080345804, 0.8500207299990221, 0, 0, 0, 0.8500237843134333, 0.8500279662017537, 0.8500212097249481, 0, 0, 0, 0, 0.8500236080345801, 0, 0, 0.8500212097249497, 0, 0, 0, 0, 0.01131321714022112, 0, 0, 0, 0, 0.850023608034585, 0, 0, 0, 0.8500270046990679, 0.8500236080345801, 0, 0.8500216835798357, 0, 0.8500212097249481, 0, 0, 0, 0.8500133951558374, 0, 0, 0, 0, 0.850023608034585, 0, 0, 0, 0, 0, 0, 0, 0, 0.8500236080345929, 0, 0, 0.8500279662017537, 0, 0.8500321783053915, 0, 0.8500237843134333, 0.8500253864044957, 0, 0, 0, 0, 0, 0.8500233130452164, 0, 0, 0, 0, 0, 0.8500216835798357, 0.8500236080345801, 0, 9.035874510188718e-11, 0, 0.8500321272430386, 0.8500112643859237, 0.8500321783053907, 0, 0.8500321783053915, 0.8500321272430362, 0.8500236080345936, 0.8500258602485153, 0.8500143846651358, 0, 0, 0.8500257219951626, 0.8500253864044961, 0.8500216835798357, 0.8500253864044964, 0, 0.8500253864044964, 0.85009269592498, 0, 0, 0, 0, 0, 0, 0, 0.85009269592498, 0, 0, 0, 0, 0, 0, 0.8500201162116786, 0, 0.8500233130452164, 0, 0, 0, 0, 0.8500274896765233, 0.8500146993284605, 0, 0.8500197849050067, 0, 0, 0, 0.8500225740297459, 0, 0, 0, 0, 0, 0.8500321783053907, 0.8500212097249481, 1.132615456487883e-08, 0.8500321272430362, 0.8500203217751692, 0, 0.850011264385924, 0.8500207299990217, 0.8500146993284605, 0.8500221001771727, 0.8500233130452168, 0.8500233130452164, 0, 0.7328997399497917, 0.8500197849050064, 0.8500253864044961, 0.8500212097249481, 0.8500203599088004, 0.8500203599088004, 0, 0, 0, 0.8500279454323785, 0.8500168404837635, 0.8500303296067359, 0, 0, 0.8500153692463023, 0.8500321783053907, 0, 0.8500274896765233, 0.8500233130452168, 0, 0.8500237843134333, 0.8500258602485153, 0, 0, 0, 0, 0, 0, 0, 0, 0, 0, 0, 0, 0, 0, 0, 0, 0, 0, 0.8500233130452164, 0, 0.8500212097249497, 0, 0.9167306214334151, 0, 0, 0, 0.85002032177517, 0, 0.0112611693743696, 0, 0, 0, 0.8500221001771779, 0.8500189649828033, 0, 0, 0, 0.8500270046990679, 0, 0, 0, 0, 1.126748792995065e-08, 0, 0.8500233130452164, 0, 0, 0, 0, 0, 0, 0, 0.8500212097249492, 0, 0, 0, 0, 0, 0, 0, 0, 0, 0, 0, 0.8500236080345801, 0.8500236080345801, 0, 8.155839075625956e-05, 0, 0.01266746698723599, 0, 0, 0, 0, 0, 0, 0.8500233130452164, 0, 0, 0, 0, 0, 0, 0.8500233130452164, 0, 0, 0.8500221001771719, 0, 0, 0.850023608034585, 0.8500236080345929, 0.8500233130452164, 0, 0.8500201162116786, 0.8500212097249473, 0, 0, 0, 0, 0, 0, 0.8500153692463023, 0.8500225740297459, 0, 0, 0, 0, 0, 2.444306656555608e-10, 0.01117610320921601, 0.8500274896765225, 0.8500212097249473, 0.8500221001771719, 0.8500207299990217, 0.9411618234258267, 0, 0.8500237843134333, 0, 0, 0, 0.8500221001771779, 0, 0.8500212097249473, 0, 0, 0, 0, 0, 0, 0, 0, 0, 0, 0, 0, 0, 0, 0, 0.850023608034585, 0, 0, 0, 0, 0, 0.8500143846651358, 0.8500221001771719, 0, 0, 0, 0],
        [0, 0, 0, 0, 0, 0, 0, 0, 0, 0.1499787902750503, 0, 0, 0.1499787902750519, 0.1499766869547836, 0.1499831595162361, 0.1499774259702545, 0, 0.1499746135955036, 0, 0.9999999868636815, 0.1499785856126253, 0.1499810350171967, 0.4537301857275881, 0.1499690715543568, 0, 0, 0.9885342171371118, 0, 0, 0, 0, 0.1499802150949936, 0.1499778998228228, 0, 0.1499678216946093, 0, 0, 0, 0.1499778998228228, 0.1499785856126253, 0.1499831595162365, 0.1499802150949936, 0.1499884543504978, 0.1499999999999999, 0.2672745750000002, 0.1499999999999999, 0.1499999999999999, 0.1499999999999999, 0.1499999999999999, 0, 0.1499999999999999, 0.1499999999999999, 0, 0.1499999999999999, 0.1499999999999999, 0.1499999999999999, 0.1500000000000002, 0.1499999999999999, 0.1499999999999999, 0.1499999999999999, 0.1499999999999999, 0.2437528318991777, 0.1499999999999999, 0.1499999999999999, 0, 0.1499999999999999, 0.1499976797427909, 0.1499783164201643, 0.1499778998228281, 0, 0.1499796782248308, 0.1499763919654064, 0.1499763919654155, 0.1499787902750522, 0.1499762156865667, 0, 0.1499787902750519, 0, 0.1499798837883222, 0.1499796782248316, 0.1499746135955036, 0.1499729953009321, 0.1499711588626402, 0.1499774259702541, 0.1499746135955036, 0, 0.1499826929824252, 0.1499783164201643, 0.1499796400911996, 0.1499796400911996, 0.9887370063177512, 0, 0.1499778998228281, 0.1499720337982463, 0, 0.1499887356140763, 0.14997967822483, 0.1499678727569645, 0, 0, 0, 0.149976391965415, 0, 0, 0.1499741397514847, 0.1499762156865667, 0.1499762156865667, 0, 0, 0.1499787902750503, 0, 0.1499787902750503, 0.149976391965415, 0.1499741397514847, 0.1499711588626402, 0.1499802150949936, 0.1499741397514847, 0.1499778998228228, 0.1499678727569645, 0.1499720545676207, 0.1499762156865667, 0.149976391965415, 0.1120006599137573, 0.1499762156865667, 0.1499678216946093, 0.1499887356140763, 0.1499762156865667, 0.1499720545676207, 0.1499787902750519, 0.1499778998228228, 0.1499787902750522, 0.1499746135955043, 0.1499810350171971, 0.1499796782248308, 0.1499778998228228, 0.1499678727569638, 0.1499725103234775, 0.1499802150949936, 0.1499763919654071, 0.1499792700009783, 0.1499778998228281, 0, 0.1499796400911996, 0.1499792700009783, 0.1499774259702545, 0.1499787902750522, 0.1499826929824252, 0.1499696703932634, 0.1499796782248308, 0.1499729953009313, 0, 0.1499796400911991, 0.1499762156865667, 0, 0, 0.1499746135955036, 0.1499774259702545, 0.1499741397514847, 0.1499746135955039, 0.1499741397514847, 0.1499725103234775, 0.1499785856126253, 0.002496389094308049, 0, 0.1499746135955043, 0.1499802150949936, 0, 0.9999999886804791, 0.9999734289476389, 0, 0.1499757965128421, 0, 0, 0, 0, 0, 0, 0, 0, 0, 0, 0, 0, 0, 0, 0, 0, 0, 0, 0, 0, 0, 0, 0, 0, 0, 0, 0, 0, 0.1499763919654071, 0, 0.1499856153348642, 0, 0.1499856153348642, 0.1499757965128421, 0, 0.1499746135955039, 0.1499746135955039, 0.1499763919654155, 0.1499787902750527, 0.14990730407502, 0.1499746135955039, 0.1499783164201643, 0.1499787902750519, 0.1499802150949933, 0.9999999886434198, 0, 0.1499787902750508, 0.1499778998228221, 0.1499763919654071, 0, 0, 0, 0, 0.1499792700009783, 0.1499792700009783, 0.1499778998228281, 0.1499787902750508, 0.1499746135955036, 0.1499073040750192, 0.1499746135955039, 0.1499720545676215, 0.1499783164201643, 0.1499856153348642, 0.1499678216946085, 0.1499694510806626, 0, 0, 0.1499783164201643, 0, 0.1499810350171967, 0, 0.1499763919654199, 0, 0.1499678727569645, 0.1499787902750519, 0, 0, 0, 0, 0.1499678727569645, 0.1499778998228228, 0.1499678727569638, 0.1499783164201643, 0.1499678727569608, 0, 0.1499796400911996, 0, 0.1499778998228228, 0.1499792700009783, 0.1499802150949933, 0.0249746521654568, 0.149981035017196, 0.02232811310058935, 0.9999999871621228, 0.999999988575997, 0.1499787902750519, 0.1499720545676215, 0.1499746135955039, 0, 0.1499785856126261, 0, 0.1499856153348642, 0.1499742780048374, 0, 0, 0.1499796400911996, 0.1499678727569645, 0, 0.1499690715543568, 0, 0, 0, 0, 0.1499696703932634, 0, 0.1499766869547836, 0, 0.1499846307536977, 0.1499792700009783, 0.1499763919654199, 0.1499787902750527, 0.1499802150949933, 0.1499746135955036, 0.1499696703932641, 0.1499783084651611, 0.1499696703932634, 0, 0.1499846307536974, 0.1499678727569638, 0, 0.14990730407502, 0.1499810350171967, 0.1499696703932634, 0.1499792700009779, 0, 0.1499774259702541, 0, 0.1499831595162365, 0, 0.1499778998228221, 0.1499826929824252, 0.149976391965415, 0, 0.1499746135955036, 0.1499720337982463, 0.1499720337982463, 0.1499887356140763, 0.1499798837883222, 0, 0, 0.1499785856126261, 0, 0.1499778998228221, 0.1499810350171967, 0.1499792700009779, 0.1499846307536977, 0.1499762156865667, 0.1499690715543576, 0.1499763919654196, 0.1499802150949936, 0, 0.1499762156865667, 0.1499810350171971, 0.1499696703932634, 0.1499783164201643, 0.1499785856126253, 0.1499792700009779, 0, 0.1499763919654199, 0, 0.1499831595162358, 0.1499810350171967, 0.1499763919654071, 0.1499787902750503, 0.1499774259702538, 0, 0.1499741397514847, 0.1499778998228228, 0.1499762156865664, 0.1499802150949933, 0.1499831595162361, 0.1499762156865664, 0.1499720337982463, 0.2670335932509825, 0, 0.1499729953009321, 0.1499741397514847, 0.1499678727569614, 0.1499690715543568, 0.1499832427469153, 0.1499810350171967, 0.1499725103234775, 0.1499796782248308, 0.1499826929824244, 0.1499785856126253, 0.1499826929824252, 0.1499866048441626, 0.1499866048441626, 0, 0.1499678216946093, 0, 0.1499785357270894, 0.1499787902750503, 0.1499887356140763, 0.1499999999999999, 0.1499999999999999, 0.1499999999999999, 0.1499999999999999, 0.1499783164201643, 0.1499763919654196, 0.1499762156865664, 0.1499778998228221, 0.1499810350171967, 0.1499725103234767, 0.9999999919048213, 0.1499783164201643, 0, 0.01231335372668241, 0.1499774259702541, 0.1499802150949933, 0.1499762156865667, 0.1499073040750192, 0.1499787902750522, 0.1499746135955036, 0.1499762156865667, 0.1499694510806626, 0.1499846307536977, 0.1499783164201643, 0.1499746135955036, 0.1499762156865667, 0.1499787902750503, 0.1499742780048374, 0.1499802150949933, 0.1499785856126253, 0.1499766869547836, 0, 0.1499763919654196, 0.1499810350171967, 0, 0.1499783164201643, 0.1499792700009779, 0.1499853006715395, 0.149989444803232, 0.99, 0.1499957418713815, 0.1499810350171967, 0.2670496810403595, 0.1499846307536974, 0.1499777023730323, 0.1499887356140763, 0.1499810350171967, 0.1499778998228273, 0.1499696703932641, 0.1499796400911996, 0, 0.9999999885981776, 0, 0.1499783164201643, 0.1499741397514847, 0.1499774259702541, 0.1499725103234767, 0.1499810350171967, 0.1499678727569645, 0.1499763919654199, 0.1499762156865667, 0.1499741397514847, 0.1499762156865664, 0.1499741397514847, 0.1499802150949936, 0.1499810350171967, 0.1499778998228273, 0.1499720545676215, 0.1499778998228281, 0.1499792700009779, 0.1499778998228221, 0, 0.1499778998228228, 0, 0.1499778998228221, 0.01747048591202749, 0.1499778998228228, 0, 0, 0.1499846307536977, 0.1499778998228281, 0.1499853006715395, 0.1499763919654199, 0.1499778998228228, 0.1499762156865667, 0.1499796782248308, 0.1499832427469153, 0.1499796782248308, 0.1499763919654064, 0.1499856153348642, 0.1499741397514847, 0.9999999887359089, 0.1499783164201643, 0.1499785856126253, 0, 0.1499762156865667, 0.1499810350171967, 0.1499783164201643, 0.1499778998228228, 0.14990730407502, 0, 0, 0, 0.1499856153348642, 0.1499762156865667, 0, 0, 0.1499783164201643, 0, 0.1499762156865667, 0.1499783164201643, 0.1499778998228228, 0, 0, 0, 0.9999999887115784, 0, 0, 0, 0, 0, 0, 0, 0, 0, 0, 0, 0, 0, 0.999999999908108, 0, 0, 0, 0, 0, 0, 0, 0, 0, 0, 0, 0.14997967822483, 0.149981035017196, 0, 0, 0, 0, 0, 0, 0, 0.999999988716322, 0, 0, 0, 0.1499787902750522, 0, 0, 0, 0, 0, 0, 0, 0, 0, 0, 0, 0, 0, 0, 0, 0, 0, 0, 0, 0.1499757965128429, 0, 0, 0, 0, 0, 0, 0, 0, 0, 0, 0, 0, 0.1499778998228266, 0, 0, 0, 0, 0, 0.149976391965415, 0, 0, 0, 0, 0, 0, 0, 0.1499778998228221, 0.1499787902750527, 0, 0, 0.1499778998228281, 0, 0, 0, 0.02130615246259138, 0, 0.9999999887072181, 0.1499783164201643, 0, 0.1499729953009321, 0.1499678727569645, 0.1499729953009313, 0, 0, 0, 0, 0, 0.9999999882687409, 0.9886195338220704, 0.1499826929824252, 0.1499831595162365, 0, 0.1499778998228281, 0, 0.1499783164201643, 0, 0, 0.1499846307536977, 0, 0, 0.1499783164201643, 0.1499787902750503, 0.9886201506017567, 0, 0.1499810350171971, 0, 0.1499846307536977, 0.1499725103234767, 0, 0.1499826929824252, 0.1499810350171967, 0.1499762156865667, 0.1499746135955043, 0.14997967822483, 0.1499757965128421, 0, 0.1499774259702541, 0.1499853006715395, 0.1499887356140763, 0.1499802150949933, 0.1499757965128421, 0.1499778998228281, 0.1499678727569638, 0.1499678727569638, 0.1499778998228281, 0.1499746135955039, 0.14990730407502, 0.199847007139617, 0.25, 0.25, 0.25, 0.25, 0.25, 0.25, 0.25, 0.25, 0.25, 0.25, 0.25, 0.25, 0, 0.1499720545676207, 0.1499778998228221, 0.1499826929824252, 0.1499696703932634, 0, 0.9999999999172012, 0.1499694510806626, 0.1499787902750527, 0.1499729953009321, 0.1499810350171967, 0, 0.1499757965128429, 0.1499678216946093, 0.1499792700009779, 0.1499763919654211, 0.1499999999999999, 0.1499999999999999, 0.2672745750000002, 0.1499999999999999, 0, 0.2509118625, 0.1499999999999999, 0.1499999999999999, 0.1499999999999999, 0, 0.1499999999999999, 0.1499763919654071, 0.9880856140209275, 0.149981035017196, 0.1499729953009321, 0.1499766869547832, 0.9999649493338959, 0.1499853006715399, 0.1499778998228221, 0.1499729953009321, 0.1499746135955036, 0.149976391965415, 0.1499720337982463, 0, 0.1499757965128429, 0, 0, 0, 0, 0.149967872756963, 0, 0, 0, 0, 0, 0, 0.1499696703932641, 0.14990730407502, 0.1499810350171967, 0.1499778998228273, 0.1499741397514847, 0.1499746135955036, 0.1499831595162361, 0.1499690715543576, 0.1499785856126253, 0.2670335932509825, 0.9882815963076157, 0.1499762156865667, 0.1499846307536974, 0.1499725103234775, 0.1499720545676207, 0.1499826929824252, 0.14990730407502, 0.1499720545676207, 0.14990730407502, 0.1499796782248308, 0.2669830529326421, 0.1499746135955036, 0.1499826929824252, 0, 0, 0.1499711588626402, 0, 0, 0, 0, 0.1499826929824252, 0, 0, 0, 0, 0.1499729953009321, 0.9999999885615641, 0.1499778998228221, 0, 0.1499787902750503, 0.1499787902750519, 0, 0.1499763919654199, 0, 0.1499725103234767, 0, 0, 0, 0, 0, 0, 0.999999988751416, 0, 0, 0, 0, 0, 0, 0, 0, 0, 0, 0, 0, 0, 0.1499856153348642, 0.1499757965128421, 0, 0, 0, 0, 0.149976391965415, 0.1499678216946085, 0, 0.1499746135955036, 0.1499763919654071, 0.1499678216946085, 0.1499787902750503, 0.1499678727569645, 0.1499746135955043, 0.1499678216946093, 0.1499856153348642, 0.1499802150949933, 0, 0.1499783164201643, 0.1499696703932634, 0.1499746135955036, 0.1499678727569645, 0.1499741397514847, 0.1499783164201643, 0.1499846307536977, 0.1499742780048374, 0.1499778998228228, 0.1499762156865667, 0.1499810350171967, 0.1499826929824252, 0.1499866048441626, 0.1499690715543568, 0.1499846307536974, 0.1499741397514847, 0.1499741397514847, 0.1499787902750519, 0.1499777023730319, 0.1499792700009779, 0.149981035017196, 0, 0.1499742780048374, 0.1499725103234767, 0, 0.1499783164201643, 0.1499802150949936, 0, 0, 0, 0.1499763919654199, 0, 0, 0, 0.1499763919654192, 0.1499787902750503, 0, 0, 0, 0, 0, 0, 0, 0, 0, 0, 0, 0.1499763919654199, 0, 0, 0, 0.1499678216946085, 0.1499802150949933, 0.1499762156865667, 0.1499762156865667, 0.1499678216946085, 0.1499766869547836, 0.1499792700009779, 0.1499746135955036, 0.1499763919654071, 0.1499762156865667, 0.1499742780048374, 0.1499762156865667, 0.1499802150949933, 0.1499783164201643, 0.1499846307536977, 0.1499853006715395, 0.14997967822483, 0.1499810350171967, 0.149976391965415, 0.149981035017196, 0.1499766869547836, 0.1499678216946085, 0.1499810350171967, 0.1499810350171967, 0.1499778998228281, 0.1499746135955036, 0.1499763919654071, 0.1499796400911996, 0.1499796400911996, 0.1499762156865667, 0.1499778998228221, 0.1499741397514847, 0.1499746135955039, 0.1499778998228228, 0.1499763919654071, 0.1499785856126253, 0.1499802150949933, 0, 0.1499783164201643, 0.2670496810403602, 0, 0.14990730407502, 0.1499746135955039, 0.1499742780048374, 0.1499741397514847, 0.1499763919654155, 0.1499678216946085, 0.03462263246330111, 0.1499729953009321, 0.1499887356140763, 0.1499826929824252, 0, 0.1499696703932634, 0.1499778998228281, 0.1499787902750503, 0.1499742780048374, 0.1499678727569645, 0.1499746135955043, 0, 0.1499725103234767, 0.1499766869547836, 0, 0.149976391965415, 0, 0, 0, 0, 0, 0, 0, 0, 0, 0.149976391965415, 0, 0, 0, 0, 0, 0, 0, 0, 0, 0, 0, 0, 0, 0, 0, 0, 0, 0, 0, 0, 0.1499846307536974, 0.1499763919654071, 0.1499766869547836, 0.1499757965128429, 0.1499866048441633, 0, 0.1499783164201643, 0.1499766869547836, 0.1499810350171967, 0.1499810350171967, 0.1499796400911996, 0.1499762156865667, 0.1499787902750522, 0.1499742780048381, 0.1499826929824252, 0.1499778998228281, 0.1499810350171971, 0.1499787902750519, 0.1499796400911996, 0.1499746135955039, 0.1499763919654196, 0.1499792700009779, 0, 0, 0, 0.1499762156865667, 0.1499720337982463, 0.1499787902750519, 0, 0, 0, 0, 0.1499763919654199, 0, 0, 0.1499787902750503, 0, 0, 0, 0, 0.9886867828597788, 0, 0, 0, 0, 0.149976391965415, 0, 0, 0, 0.1499729953009321, 0.1499763919654199, 0, 0.1499783164201643, 0, 0.1499787902750519, 0, 0, 0, 0.1499866048441626, 0, 0, 0, 0, 0.149976391965415, 0, 0, 0, 0, 0, 0, 0, 0, 0.1499763919654071, 0, 0, 0.1499720337982463, 0, 0.1499678216946085, 0, 0.1499762156865667, 0.1499746135955043, 0, 0, 0, 0, 0, 0.1499766869547836, 0, 0, 0, 0, 0, 0.1499783164201643, 0.1499763919654199, 0, 0.9999999999096413, 0, 0.1499678727569614, 0.1499887356140763, 0.1499678216946093, 0, 0.1499678216946085, 0.1499678727569638, 0.1499763919654064, 0.1499741397514847, 0.1499856153348642, 0, 0, 0.1499742780048374, 0.1499746135955039, 0.1499783164201643, 0.1499746135955036, 0, 0.1499746135955036, 0.14990730407502, 0, 0, 0, 0, 0, 0, 0, 0.14990730407502, 0, 0, 0, 0, 0, 0, 0.1499798837883214, 0, 0.1499766869547836, 0, 0, 0, 0, 0.1499725103234767, 0.1499853006715395, 0, 0.1499802150949933, 0, 0, 0, 0.1499774259702541, 0, 0, 0, 0, 0, 0.1499678216946093, 0.1499787902750519, 0.9999999886738454, 0.1499678727569638, 0.1499796782248308, 0, 0.149988735614076, 0.1499792700009783, 0.1499853006715395, 0.1499778998228273, 0.1499766869547832, 0.1499766869547836, 0, 0.2671002600502083, 0.1499802150949936, 0.1499746135955039, 0.1499787902750519, 0.1499796400911996, 0.1499796400911996, 0, 0, 0, 0.1499720545676215, 0.1499831595162365, 0.1499696703932641, 0, 0, 0.1499846307536977, 0.1499678216946093, 0, 0.1499725103234767, 0.1499766869547832, 0, 0.1499762156865667, 0.1499741397514847, 0, 0, 0, 0, 0, 0, 0, 0, 0, 0, 0, 0, 0, 0, 0, 0, 0, 0, 0.1499766869547836, 0, 0.1499787902750503, 0, 0.0832693785665849, 0, 0, 0, 0.14997967822483, 0, 0.9887388306256304, 0, 0, 0, 0.1499778998228221, 0.1499810350171967, 0, 0, 0, 0.1499729953009321, 0, 0, 0, 0, 0.9999999887325121, 0, 0.1499766869547836, 0, 0, 0, 0, 0, 0, 0, 0.1499787902750508, 0, 0, 0, 0, 0, 0, 0, 0, 0, 0, 0, 0.1499763919654199, 0.1499763919654199, 0, 0.9999184416092437, 0, 0.987332533012764, 0, 0, 0, 0, 0, 0, 0.1499766869547836, 0, 0, 0, 0, 0, 0, 0.1499766869547836, 0, 0, 0.1499778998228281, 0, 0, 0.149976391965415, 0.1499763919654071, 0.1499766869547836, 0, 0.1499798837883214, 0.1499787902750527, 0, 0, 0, 0, 0, 0, 0.1499846307536977, 0.1499774259702541, 0, 0, 0, 0, 0, 0.9999999997555693, 0.988823896790784, 0.1499725103234775, 0.1499787902750527, 0.1499778998228281, 0.1499792700009783, 0.05883817657417334, 0, 0.1499762156865667, 0, 0, 0, 0.1499778998228221, 0, 0.1499787902750527, 0, 0, 0, 0, 0, 0, 0, 0, 0, 0, 0, 0, 0, 0, 0, 0.149976391965415, 0, 0, 0, 0, 0, 0.1499856153348642, 0.1499778998228281, 0, 0, 0, 0] 
        ],
       "original name":"chrBra_SAMN27257233"
      },
     "cuoAlp_SAMN10180424":{
       "Global MG94xREV":0.0009718594422117619,
       "Nucleotide GTR":0.000969589413546001,
       "Posterior prob omega class by site":        [
[0, 0, 0, 0, 0, 0, 0, 0, 0, 0.850007392467937, 0, 0, 0.8500073924679366, 0.8500081256181025, 0.8500058695746471, 0.8500069623409463, 0, 0.8500051695316845, 0, 1e-08, 0.8500000000000001, 0.8500000000000001, 0.4741703595802337, 0.8500000000000009, 0, 0, 0.01049521046829287, 0, 0, 0, 0, 0.8500000000000001, 0.8500000000000001, 0, 0.8500000000000001, 0, 0, 0, 0.8500000000000001, 0.8500000000000001, 0.8500000000000001, 0.8500000000000001, 0.8500000000000001, 0.8500000000000001, 0.7327254249999998, 0.8499999999999998, 0.8500000000000001, 0.8500000000000001, 0.8500000000000001, 0, 0.8500000000000001, 0.8500000000000001, 0, 0.8500000000000001, 0.8500000000000001, 0.8500000000000001, 0.8500000000000001, 0.8500000000000001, 0.8500067726020293, 0.8500058695746466, 0.8500039260112834, 0.8259934191754723, 0.8500070829315666, 0.8500075576652546, 0, 0.8500058695746466, 0.8500089316022756, 0.8500000000000001, 0.8500000000000001, 0, 0.8500000000000001, 0.8500000000000001, 0.8500000000000001, 0.8500000000000001, 0.8500000000000001, 0, 0.8500000000000001, 0, 0.8500000000000001, 0.8500000000000001, 0.8500000000000001, 0.8500000000000001, 0.8500000000000001, 0.8500000000000001, 0.8500000000000001, 0, 0.8500014840930695, 0.850007557665255, 0.8500070962997361, 0.8500070962997361, 0.01044274362104296, 0, 0.8500077027964168, 0.8500097474543099, 0, 0.8500039260112834, 0.8500070829315666, 0.850011197870746, 0, 0, 0, 0.8500082284004811, 0, 0, 0.8500090134574311, 0.8500082898799989, 0.8500082898799989, 0, 0, 0.850007392467937, 0, 0.850007392467937, 0.8500082284004811, 0.8500090134574315, 0.8500100524205073, 0.8500068958061815, 0.8500090134574315, 0.8500077027964176, 0.850011197870746, 0.8500097402538065, 0.8500082898799989, 0.8500082284004811, 0.8221863587879734, 0.8500082898799989, 0.8500112156693523, 0.8500039260112834, 0.8500082898799989, 0.8500097402538065, 0.8500073924679366, 0.8500077027964176, 0.8500073924679366, 0.8500088482614331, 0.8500066100259853, 0.8500070829315658, 0.8500077027964176, 0.850011197870746, 0.8500095814057395, 0.8500068958061815, 0.8500082284004811, 0.8500072252578204, 0.8500077027964168, 0, 0.8500070962997365, 0.8500072252578204, 0.8500078679934535, 0.8500073924679366, 0.8500060321589002, 0.8500105712816411, 0.8500070829315658, 0.8500094123145291, 0, 0.8500070962997365, 0.8500082898799989, 0, 0, 0.8500088482614331, 0.8500078679934535, 0.8500090134574315, 0.8500088482614334, 0.8500090134574315, 0.8500095814057395, 0.8500074637610928, 0.9961924731420204, 0, 0.8500088482614331, 0.8500068958061815, 0, 1.044579390486456e-08, 0.01043308569633902, 0, 0.850008435945334, 0, 0, 0, 0, 0, 0, 0, 0, 0, 0, 0, 0, 0, 0, 0, 0, 0, 0, 0, 0, 0, 0, 0, 0, 0, 0, 0, 0, 0.8500082284004811, 0, 0.8500050135534754, 0, 0.8500050135534754, 0.850008435945334, 0, 0.8500000000000001, 0.8500000000024408, 0.8500051695294226, 0.8500000000000001, 0.8500000000000001, 0.8500000000000001, 0.8500009056749347, 0.8500036788341618, 0.8500068958061818, 1.046083903638087e-08, 0, 0.850007392467937, 0.8500077027964176, 0.8500082284004811, 0, 0, 0, 0, 0.8500072252578204, 0.8500072252578204, 0.8500077027964168, 0.8500073924679366, 0.8500088482614337, 0.8500323141541287, 0.8500088482614334, 0.8500097402538065, 0.850007557665255, 0.8500050135534754, 0.8500112156693523, 0.8500106477261402, 0, 0, 0.850007557665255, 0, 0.8500066100259853, 0, 0.8500082284004811, 0, 0.850011197870746, 0.8500073924679366, 0, 0, 0, 0, 0.850011197870746, 0.8500077027964168, 0.850011197870746, 0.850007557665255, 0.8500111978707466, 0, 0.8500070962997361, 0, 0.8500036788341618, 0.8500000000000001, 0.8500000000000001, 0.9070520486503071, 0.8500066100259853, 8.856984448294873e-10, 1.093061548771072e-08, 1.047935342871499e-08, 0.8500073924679366, 0.8500097402538065, 0.8500088482614334, 0, 0.8500074637610928, 0, 0.8500050135534754, 0.8500089652686702, 0, 0, 0.8500070962997361, 0.850011197870746, 0, 0.8500107800147243, 0, 0, 0, 0, 0.8500105712816411, 0, 0.8500081256181025, 0, 0.8500000000000001, 0.8500000000000001, 0.8500082284004811, 0.8500073924679366, 0.8500059901479431, 0.8500088482614337, 0.8500105712816404, 0.8500000000000009, 0.8500000000000001, 0, 0.8500029383709071, 0.8500000000000001, 0, 0.8500000000000001, 0.8500000000090587, 0.8500105712816411, 0.8500072252578207, 0, 0.8500078679934535, 0, 0.8500058695746466, 0, 0.8500077027964176, 0.8500060321589009, 0.8500082284004811, 0, 0.8500088482614337, 0.8500097474543099, 0.8500097474543099, 0.8500039260112834, 0.8500070112855794, 0, 0, 0.8500074637610928, 0, 0.8500077027964176, 0.8500066100259853, 0.8500072252578207, 0.8500053567593526, 0.8500082898799989, 0.8500092959828953, 0.8500000000000001, 0.8500000000000001, 0, 0.8500000000000004, 0.8500000000000001, 0.8500000000000001, 0.8500000000000001, 0.8500045325673498, 0.8500072252578204, 0, 0.8500082284004806, 0, 0.8500058695746471, 0.8500066100259853, 0.8500082284004817, 0.8500073924679366, 0.8500078679934543, 0, 0.8500090134574311, 0.8500077027964176, 0.8500082898799992, 0.8500068958061818, 0.8500058695746471, 0.8500082898799992, 0.8500097474543099, 0.73280943576188, 0, 0.8500094123145283, 0.8500090134574311, 0.850011197870746, 0.8500107800147243, 0.8500058405308064, 0.8500066100259858, 0.8500095814057395, 0.8500070829315658, 0.8500060321589009, 0.8500074637610936, 0.8500030938402819, 0.8500016097600845, 0.8500000000000001, 0, 0.8500000000000001, 0, 0.8500082898799992, 0.8500073924679366, 0.8500039260112834, 0.8500078679934538, 0.8500070829315658, 0.8500074637610936, 0.8500070962997365, 0.8500075576652546, 0.8500082284004811, 0.8500082898799992, 0.8500077027964176, 0.8500066100259858, 0.8500095814057395, 1.140933548182659e-08, 0.850007557665255, 0, 0.9643025278850194, 0.8500078679934538, 0.8500068958061818, 0.8500082898799989, 0.8500323141541287, 0.850007392467937, 0.8500088482614337, 0.8500082898799989, 0.8500106477261402, 0.8500053567593526, 0.850007557665255, 0.8500051695280312, 0.8500082898799989, 0.850007392467937, 0.8500089652686702, 0.8500068958061815, 0.8500014736200787, 0.8500081256181025, 0, 0.8500082284004811, 0.8500066100259853, 0, 0.850007557665255, 0.8500072252578207, 0.8500051232525438, 0.8500073924679366, 0.01058304505954119, 0.8500092959828945, 0.8500000000000001, 0.7327254249999998, 0.8500000000000001, 0.8500000000000001, 0.8500029472187753, 0.8500066100259858, 0.8500077027964176, 0.8500105712816404, 0.8500070962997361, 0, 1.047214077997704e-08, 0, 0.850007557665255, 0.8500090134574311, 0.8500078679934538, 0.8500095814057395, 0.8500066100259853, 0.850011197870746, 0.8500082284004806, 0.8500082898799989, 0.8500090134574311, 0.8500082898799992, 0.8500090134574311, 0.8500068958061815, 0.8500066100259858, 0.8500077027964176, 0.8500097402538065, 0.8500077027964168, 0.8500072252578207, 0.8500077027964176, 0, 0.8500077027964176, 0, 0.8500077027964176, 0.8683825970049336, 0.8500000000000001, 0, 0, 0.8500000000000001, 0.8500000000000001, 0.8500000000000001, 0.8500000000000001, 0.8500000000000001, 0.8500000000000001, 0.8500000000000001, 0.8499999999999993, 0.8500000000000001, 0.8500000000000001, 0.8500000000000001, 0.8500000000000001, 1e-08, 0.8500000000000001, 0.8500000000000001, 0, 0.8500000000000001, 0.8500000000000001, 0.8500000000000001, 0.8500000000000001, 0.85000000078827, 0, 0, 0, 0.8500035294863842, 0.8500000000000001, 0, 0, 0.8500000000000001, 0, 0.8500000000000001, 0.8500000000000001, 0.8500000000000001, 0, 0, 0, 1.043760571922458e-08, 0, 0, 0, 0, 0, 0, 0, 0, 0, 0, 0, 0, 0, 1.0441520415481e-08, 0, 0, 0, 0, 0, 0, 0, 0, 0, 0, 0, 0.8500070829315666, 0.8500066100259861, 0, 0, 0, 0, 0, 0, 0, 1.044519207726284e-08, 0, 0, 0, 0.850000000009172, 0, 0, 0, 0, 0, 0, 0, 0, 0, 0, 0, 0, 0, 0, 0, 0, 0, 0, 0, 0.850008435945334, 0, 0, 0, 0, 0, 0, 0, 0, 0, 0, 0, 0, 0.8500077027964176, 0, 0, 0, 0, 0, 0.8500082284004811, 0, 0, 0, 0, 0, 0, 0, 0.8500077027964176, 0.8500073924679366, 0, 0, 0.8500077027964168, 0, 0, 0, 0.9810162239567791, 0, 1.043857299438733e-08, 0.850007557665255, 0, 0.8500094123145291, 0.850011197870746, 0.8500094123145291, 0, 0, 0, 0, 0, 1.057789275392721e-08, 0.01046496006184719, 0.8500060321589009, 0.8500058695746466, 0, 0.8500077027964168, 0, 0.850007557665255, 0, 0, 0.8500053567593526, 0, 0, 0.850007557665255, 0.850007392467937, 0.0104663320327564, 0, 0.8500036788341618, 0, 0.8500053567593526, 0.8500095814057395, 0, 0.8500060321589009, 0.8500066100259853, 0.8500082898799989, 0.8500088482614331, 0.8500070829315666, 0.850008435945334, 0, 0.8500078679934538, 0.8500051232525438, 0.8500039260112834, 0.8500068958061815, 0.850008435945334, 0.8500077027964168, 0.8500111978707466, 0.8500111978707466, 0.8500077027964168, 0.8500088482614334, 0.8500323141541287, 0.8000533429621869, 0.7499999999999999, 0.7499999999999999, 0.7499999999999999, 0.7499999999999999, 0.7499999999999999, 0.7499999999999999, 0.7499999999999999, 0.7499999999999999, 0.7499999999999999, 0.7499999999999999, 0.7499999999999999, 0.7499999999999999, 0, 0.8500089316022756, 0.8500077027964176, 0.8500060321589009, 0.8500105712816411, 0, 1.044721576662775e-08, 0.8500106477261402, 0.8500073924679366, 0.8500094123145283, 0.8500066100259853, 0, 0.8500054976461373, 0.8500112156693523, 0.8500000000000001, 0.8500000000000001, 0.8500000000000004, 0.8500000000000001, 0.7327254249999998, 0.8500000000000001, 0, 0.749088137749927, 0.8500037118795633, 0.8500016097616964, 0.8500077027964176, 0, 0.8500078679934543, 0.8500082284004811, 0.01064004430652454, 0.8500066100259853, 0.8500094123145291, 0.8500081256181025, 0.0104688618545463, 0.8500051232525438, 0.8500077027964176, 0.8500094123145291, 0.8500088482614337, 0.8500082284004811, 0.8500097474543099, 0, 0.850008435945334, 0, 0, 0, 0, 0.8500111978707466, 0, 0, 0, 0, 0, 0, 0.8500000000000001, 0.8500000000000001, 0.8500000000000001, 0.8500000000000001, 0.8500000000000001, 0.8500000000000001, 0.8500000000000001, 0.8500000000000001, 0.8500000000000001, 0.7327254249999998, 0.01, 0.8500000000000001, 0.8500000000000001, 0.8500000000000001, 0.8500000000000001, 0.8499999999999993, 0.8500000000000001, 0.8500000000000001, 0.8500000000000001, 0.8500000000000001, 0.7327254249999998, 0.8500000000000001, 0.8499999999999993, 0, 0, 0.8500100524205073, 0, 0, 0, 0, 0.8500060321589009, 0, 0, 0, 0, 0.8500094123145291, 1.048410694088777e-08, 0.8500077027964176, 0, 0.850007392467937, 0.8500073924679366, 0, 0.8500082284004811, 0, 0.8500095814057395, 0, 0, 0, 0, 0, 0, 1.042587011484281e-08, 0, 0, 0, 0, 0, 0, 0, 0, 0, 0, 0, 0, 0, 0.8500050135534754, 0.850008435945334, 0, 0, 0, 0, 0.8500082284004811, 0.8500112156693523, 0, 0.8500088482614337, 0.8500082284004811, 0.8500112156693523, 0.850007392467937, 0.850011197870746, 0.8500088482614331, 0.8500112156693517, 0.8500050135534754, 0.8500068958061815, 0, 0.850007557665255, 0.8500105712816411, 0.8500088482614337, 0.850011197870746, 0.8500090134574311, 0.850007557665255, 0.8500053567593526, 0.8500089652686702, 0.8500036788341618, 0.8500082898799989, 0.8500066100259853, 0.8500060321589009, 0.8500046686694318, 0.8500107800147243, 0.8500053567593526, 0.8500090134574315, 0.8500090134574315, 0.8500073924679366, 0.850007771692834, 0.8500072252578207, 0.8500066100259853, 0, 0.8500089652686702, 0.8500095814057395, 0, 0.8500075576652546, 0.8500068958061818, 0, 0, 0, 0.8500082284004811, 0, 0, 0, 0.8500082284004811, 0.850007392467937, 0, 0, 0, 0, 0, 0, 0, 0, 0, 0, 0, 0.8500082284004811, 0, 0, 0, 0.8500112156693523, 0.8500068958061815, 0.8500082898799989, 0.8500082898799989, 0.8500112156693523, 0.8500081256181025, 0.8500072252578207, 0.8500088482614337, 0.8500082284004811, 0.8500082898799989, 0.8500089652686702, 0.8500082898799989, 0.8500068958061815, 0.850007557665255, 0.8500053567593526, 0.8500051232525438, 0.8500070829315666, 0.8500066100259853, 0.8500082284004811, 0.8500066100259853, 0.8500081256181025, 0.8500112156693523, 0.8500066100259853, 0.8500066100259853, 0.8500077027964168, 0.8500088482614337, 0.8500082284004811, 0.8500070962997361, 0.8500070962997361, 0.8500082898799989, 0.8500077027964176, 0.8500090134574311, 0.8500088482614334, 0.8500077027964176, 0.8500082284004811, 0.8500074637610936, 0.8500068958061815, 0, 0.850007557665255, 0.7328038267991048, 0, 0.8500323141541287, 0.8500088482614334, 0.8500089652686702, 0.8500090134574311, 0.8500082284004811, 0.8500112156693523, 0.9182286317045474, 0.8500094123145291, 0.8500039260112834, 0.8500060321589009, 0, 0.8500105712816411, 0.8500077027964168, 0.850007392467937, 0.8500089652686702, 0.850011197870746, 0.8500088482614331, 0, 0.8500095814057395, 0.8500081256181025, 0, 0.8500082284004811, 0, 0, 0, 0, 0, 0, 0, 0, 0, 0.8500082284004811, 0, 0, 0, 0, 0, 0, 0, 0, 0, 0, 0, 0, 0, 0, 0, 0, 0, 0, 0, 0, 0.8500053567593526, 0.8500082284004811, 0.8500081256181025, 0.850008435945334, 0.8500046686694311, 0, 0.8500075576652546, 0.8500081256181025, 0.8500066100259853, 0.8500066100259853, 0.8500070962997365, 0.8500082898799989, 0.8500073924679366, 0.8500089652686702, 0.8500060321589002, 0.8500077027964168, 0.8500066100259853, 0.8500073924679366, 0.8500070962997365, 0.8500088482614334, 0.8500082284004811, 0.8500072252578204, 0, 0, 0, 0.8500000000000001, 0.8500007878068914, 0.8500036788341618, 0, 0, 0, 0, 0.8500082284004811, 0, 0, 0.850007392467937, 0, 0, 0, 0, 0.01044309385240206, 0, 0, 0, 0, 0.8500082284004811, 0, 0, 0, 0.8500094123145291, 0.8500082284004811, 0, 0.850007557665255, 0, 0.8500073924679366, 0, 0, 0, 0.8500046686694318, 0, 0, 0, 0, 0.8500082284004811, 0, 0, 0, 0, 0, 0, 0, 0, 0.8500082284004811, 0, 0, 0.8500097474543099, 0, 0.8500112156693523, 0, 0.8500082898799989, 0.8500088482614331, 0, 0, 0, 0, 0, 0.8500081256181025, 0, 0, 0, 0, 0, 0.8500038440335546, 0.8500082284004811, 0, 1.025351241136395e-08, 0, 0.8500051695316845, 0.8500008086876505, 0.8500000000000001, 0, 0.8500112156693523, 0.8500000000000001, 0.8500000000000001, 0.8500000000000001, 0.8500000000000001, 0, 0, 0.8500000000000001, 0.8500000000000001, 0.8500000000000001, 0.8500000000000001, 0, 0.8500051695344174, 0.850021173573383, 0, 0, 0, 0, 0, 0, 0, 0.8500323141541287, 0, 0, 0, 0, 0, 0, 0.8500070112855794, 0, 0.8500081256181025, 0, 0, 0, 0, 0.8500095814057395, 0.8500051232525438, 0, 0.8500068958061815, 0, 0, 0, 0.8500078679934538, 0, 0, 0, 0, 0, 0.8500097420924715, 0.8500000000000001, 1e-08, 0.8500000000000001, 0.8500000000000001, 0, 0.8500000000000001, 0.8500000000000001, 0.8500000000000001, 0.8500000000000001, 0.8500000000000001, 0.850005187327166, 0, 0.7327601934611414, 0.8500029312440932, 0.8500000000000001, 0.8500000000000001, 0.8499999999999998, 0.8499999999999998, 0, 0, 0, 0.8500000000000001, 0.8500000000000001, 0.8500000000000001, 0, 0, 0.8500000000000001, 0.8500000000000001, 0, 0.8500000000000009, 0.8500000000000001, 0, 0.8500000000000001, 0.8500000000000001, 0, 0, 0, 0, 0, 0, 0, 0, 0, 0, 0, 0, 0, 0, 0, 0, 0, 0, 0.8500081256181025, 0, 0.850007392467937, 0, 0.862831964119025, 0, 0, 0, 0.8500070829315666, 0, 0.01044572493942081, 0, 0, 0, 0.8500077027964176, 0.8500066100259853, 0, 0, 0, 0.8500094123145291, 0, 0, 0, 0, 1.044368853228102e-08, 0, 0.8500081256181025, 0, 0, 0, 0, 0, 0, 0, 0.850007392467937, 0, 0, 0, 0, 0, 0, 0, 0, 0, 0, 0, 0.8500082284004811, 0.8500082284004811, 0, 0.01045251777624895, 0, 1.075988498011383e-12, 0, 0, 0, 0, 0, 0, 0.8500081256181025, 0, 0, 0, 0, 0, 0, 0.8500081256181025, 0, 0, 0.8500077027964168, 0, 0, 0.8500082284004811, 0.8500082284004811, 0.8500081256181025, 0, 0.8500070112855794, 0.8500073924679366, 0, 0, 0, 0, 0, 0, 0.8500053567593526, 0.8500078679934538, 0, 0, 0, 0, 0, 1.096913994109114e-08, 0.01040099912379607, 0.8500095814057387, 0.8500073924679366, 0.8500077027964176, 0.8500072252578204, 0.8867327937314285, 0, 0.8500082898799989, 0, 0, 0, 0.8500077027964176, 0, 0.8500073924679366, 0, 0, 0, 0, 0, 0, 0, 0, 0, 0, 0, 0, 0, 0, 0, 0.8500082284004811, 0, 0, 0, 0, 0, 0.8500050135534754, 0.8500077027964168, 0, 0, 0, 0],
        [0, 0, 0, 0, 0, 0, 0, 0, 0, 0.149992607532063, 0, 0, 0.1499926075320634, 0.1499918743818975, 0.1499941304253529, 0.1499930376590537, 0, 0.1499948304683155, 0, 0.9999999899999999, 0.1499999999999999, 0.1499999999999999, 0.5258296404197663, 0.1499999999999991, 0, 0, 0.9895047895317072, 0, 0, 0, 0, 0.1499999999999999, 0.1499999999999999, 0, 0.1499999999999999, 0, 0, 0, 0.1499999999999999, 0.1499999999999999, 0.1499999999999999, 0.1499999999999999, 0.1499999999999999, 0.1499999999999999, 0.2672745750000002, 0.1500000000000002, 0.1499999999999999, 0.1499999999999999, 0.1499999999999999, 0, 0.1499999999999999, 0.1499999999999999, 0, 0.1499999999999999, 0.1499999999999999, 0.1499999999999999, 0.1499999999999999, 0.1499999999999999, 0.1499932273979707, 0.1499941304253534, 0.1499960739887166, 0.1740065808245277, 0.1499929170684334, 0.1499924423347454, 0, 0.1499941304253534, 0.1499910683977244, 0.1499999999999999, 0.1499999999999999, 0, 0.1499999999999999, 0.1499999999999999, 0.1499999999999999, 0.1499999999999999, 0.1499999999999999, 0, 0.1499999999999999, 0, 0.1499999999999999, 0.1499999999999999, 0.1499999999999999, 0.1499999999999999, 0.1499999999999999, 0.1499999999999999, 0.1499999999999999, 0, 0.1499985159069305, 0.149992442334745, 0.1499929037002639, 0.1499929037002639, 0.9895572563789571, 0, 0.1499922972035832, 0.1499902525456901, 0, 0.1499960739887166, 0.1499929170684334, 0.149988802129254, 0, 0, 0, 0.1499917715995189, 0, 0, 0.1499909865425689, 0.1499917101200011, 0.1499917101200011, 0, 0, 0.149992607532063, 0, 0.149992607532063, 0.1499917715995189, 0.1499909865425685, 0.1499899475794927, 0.1499931041938185, 0.1499909865425685, 0.1499922972035824, 0.149988802129254, 0.1499902597461935, 0.1499917101200011, 0.1499917715995189, 0.1778136412120266, 0.1499917101200011, 0.1499887843306477, 0.1499960739887166, 0.1499917101200011, 0.1499902597461935, 0.1499926075320634, 0.1499922972035824, 0.1499926075320634, 0.1499911517385669, 0.1499933899740147, 0.1499929170684342, 0.1499922972035824, 0.149988802129254, 0.1499904185942605, 0.1499931041938185, 0.1499917715995189, 0.1499927747421796, 0.1499922972035832, 0, 0.1499929037002635, 0.1499927747421796, 0.1499921320065465, 0.1499926075320634, 0.1499939678410998, 0.1499894287183589, 0.1499929170684342, 0.1499905876854709, 0, 0.1499929037002635, 0.1499917101200011, 0, 0, 0.1499911517385669, 0.1499921320065465, 0.1499909865425685, 0.1499911517385666, 0.1499909865425685, 0.1499904185942605, 0.1499925362389072, 0.003807526857979582, 0, 0.1499911517385669, 0.1499931041938185, 0, 0.9999999895542061, 0.9895669143036609, 0, 0.149991564054666, 0, 0, 0, 0, 0, 0, 0, 0, 0, 0, 0, 0, 0, 0, 0, 0, 0, 0, 0, 0, 0, 0, 0, 0, 0, 0, 0, 0, 0.1499917715995189, 0, 0.1499949864465246, 0, 0.1499949864465246, 0.149991564054666, 0, 0.1499999999999999, 0.1499999999975592, 0.1499948304705774, 0.1499999999999999, 0.1499999999999999, 0.1499999999999999, 0.1499990943250653, 0.1499963211658382, 0.1499931041938182, 0.9999999895391609, 0, 0.149992607532063, 0.1499922972035824, 0.1499917715995189, 0, 0, 0, 0, 0.1499927747421796, 0.1499927747421796, 0.1499922972035832, 0.1499926075320634, 0.1499911517385663, 0.1499676858458713, 0.1499911517385666, 0.1499902597461935, 0.149992442334745, 0.1499949864465246, 0.1499887843306477, 0.1499893522738598, 0, 0, 0.149992442334745, 0, 0.1499933899740147, 0, 0.1499917715995189, 0, 0.149988802129254, 0.1499926075320634, 0, 0, 0, 0, 0.149988802129254, 0.1499922972035832, 0.149988802129254, 0.149992442334745, 0.1499888021292534, 0, 0.1499929037002639, 0, 0.1499963211658382, 0.1499999999999999, 0.1499999999999999, 0.09294795134969291, 0.1499933899740147, 0.9999999991143016, 0.9999999890693845, 0.9999999895206466, 0.1499926075320634, 0.1499902597461935, 0.1499911517385666, 0, 0.1499925362389072, 0, 0.1499949864465246, 0.1499910347313298, 0, 0, 0.1499929037002639, 0.149988802129254, 0, 0.1499892199852757, 0, 0, 0, 0, 0.1499894287183589, 0, 0.1499918743818975, 0, 0.1499999999999999, 0.1499999999999999, 0.1499917715995189, 0.1499926075320634, 0.1499940098520569, 0.1499911517385663, 0.1499894287183596, 0.1499999999999991, 0.1499999999999999, 0, 0.1499970616290929, 0.1499999999999999, 0, 0.1499999999999999, 0.1499999999909413, 0.1499894287183589, 0.1499927747421793, 0, 0.1499921320065465, 0, 0.1499941304253534, 0, 0.1499922972035824, 0.1499939678410991, 0.1499917715995189, 0, 0.1499911517385663, 0.1499902525456901, 0.1499902525456901, 0.1499960739887166, 0.1499929887144206, 0, 0, 0.1499925362389072, 0, 0.1499922972035824, 0.1499933899740147, 0.1499927747421793, 0.1499946432406474, 0.1499917101200011, 0.1499907040171047, 0.1499999999999999, 0.1499999999999999, 0, 0.1499999999999996, 0.1499999999999999, 0.1499999999999999, 0.1499999999999999, 0.1499954674326502, 0.1499927747421796, 0, 0.1499917715995194, 0, 0.1499941304253529, 0.1499933899740147, 0.1499917715995183, 0.1499926075320634, 0.1499921320065457, 0, 0.1499909865425689, 0.1499922972035824, 0.1499917101200008, 0.1499931041938182, 0.1499941304253529, 0.1499917101200008, 0.1499902525456901, 0.26719056423812, 0, 0.1499905876854717, 0.1499909865425689, 0.149988802129254, 0.1499892199852757, 0.1499941594691936, 0.1499933899740142, 0.1499904185942605, 0.1499929170684342, 0.1499939678410991, 0.1499925362389064, 0.1499969061597181, 0.1499983902399155, 0.1499999999999999, 0, 0.1499999999999999, 0, 0.1499917101200008, 0.1499926075320634, 0.1499960739887166, 0.1499921320065462, 0.1499929170684342, 0.1499925362389064, 0.1499929037002635, 0.1499924423347454, 0.1499917715995189, 0.1499917101200008, 0.1499922972035824, 0.1499933899740142, 0.1499904185942605, 0.9999999885906645, 0.149992442334745, 0, 0.03569747211498064, 0.1499921320065462, 0.1499931041938182, 0.1499917101200011, 0.1499676858458713, 0.149992607532063, 0.1499911517385663, 0.1499917101200011, 0.1499893522738598, 0.1499946432406474, 0.149992442334745, 0.1499948304719688, 0.1499917101200011, 0.149992607532063, 0.1499910347313298, 0.1499931041938185, 0.1499985263799213, 0.1499918743818975, 0, 0.1499917715995189, 0.1499933899740147, 0, 0.149992442334745, 0.1499927747421793, 0.1499948767474562, 0.1499926075320634, 0.9894169549404588, 0.1499907040171055, 0.1499999999999999, 0.2672745750000002, 0.1499999999999999, 0.1499999999999999, 0.1499970527812247, 0.1499933899740142, 0.1499922972035824, 0.1499894287183596, 0.1499929037002639, 0, 0.9999999895278592, 0, 0.149992442334745, 0.1499909865425689, 0.1499921320065462, 0.1499904185942605, 0.1499933899740147, 0.149988802129254, 0.1499917715995194, 0.1499917101200011, 0.1499909865425689, 0.1499917101200008, 0.1499909865425689, 0.1499931041938185, 0.1499933899740142, 0.1499922972035824, 0.1499902597461935, 0.1499922972035832, 0.1499927747421793, 0.1499922972035824, 0, 0.1499922972035824, 0, 0.1499922972035824, 0.1316174029950664, 0.1499999999999999, 0, 0, 0.1499999999999999, 0.1499999999999999, 0.1499999999999999, 0.1499999999999999, 0.1499999999999999, 0.1499999999999999, 0.1499999999999999, 0.1500000000000007, 0.1499999999999999, 0.1499999999999999, 0.1499999999999999, 0.1499999999999999, 0.9999999899999999, 0.1499999999999999, 0.1499999999999999, 0, 0.1499999999999999, 0.1499999999999999, 0.1499999999999999, 0.1499999999999999, 0.14999999921173, 0, 0, 0, 0.1499964705136158, 0.1499999999999999, 0, 0, 0.1499999999999999, 0, 0.1499999999999999, 0.1499999999999999, 0.1499999999999999, 0, 0, 0, 0.9999999895623943, 0, 0, 0, 0, 0, 0, 0, 0, 0, 0, 0, 0, 0, 0.9999999895584796, 0, 0, 0, 0, 0, 0, 0, 0, 0, 0, 0, 0.1499929170684334, 0.1499933899740139, 0, 0, 0, 0, 0, 0, 0, 0.999999989554808, 0, 0, 0, 0.149999999990828, 0, 0, 0, 0, 0, 0, 0, 0, 0, 0, 0, 0, 0, 0, 0, 0, 0, 0, 0, 0.149991564054666, 0, 0, 0, 0, 0, 0, 0, 0, 0, 0, 0, 0, 0.1499922972035824, 0, 0, 0, 0, 0, 0.1499917715995189, 0, 0, 0, 0, 0, 0, 0, 0.1499922972035824, 0.1499926075320634, 0, 0, 0.1499922972035832, 0, 0, 0, 0.01898377604322088, 0, 0.999999989561427, 0.149992442334745, 0, 0.1499905876854709, 0.149988802129254, 0.1499905876854709, 0, 0, 0, 0, 0, 0.9999999894221072, 0.9895350399381528, 0.1499939678410991, 0.1499941304253534, 0, 0.1499922972035832, 0, 0.149992442334745, 0, 0, 0.1499946432406474, 0, 0, 0.149992442334745, 0.149992607532063, 0.9895336679672436, 0, 0.1499963211658382, 0, 0.1499946432406474, 0.1499904185942605, 0, 0.1499939678410991, 0.1499933899740147, 0.1499917101200011, 0.1499911517385669, 0.1499929170684334, 0.149991564054666, 0, 0.1499921320065462, 0.1499948767474562, 0.1499960739887166, 0.1499931041938185, 0.149991564054666, 0.1499922972035832, 0.1499888021292534, 0.1499888021292534, 0.1499922972035832, 0.1499911517385666, 0.1499676858458713, 0.1999466570378131, 0.2500000000000001, 0.2500000000000001, 0.2500000000000001, 0.2500000000000001, 0.2500000000000001, 0.2500000000000001, 0.2500000000000001, 0.2500000000000001, 0.2500000000000001, 0.2500000000000001, 0.2500000000000001, 0.2500000000000001, 0, 0.1499910683977244, 0.1499922972035824, 0.1499939678410991, 0.1499894287183589, 0, 0.9999999895527842, 0.1499893522738598, 0.1499926075320634, 0.1499905876854717, 0.1499933899740147, 0, 0.1499945023538627, 0.1499887843306477, 0.1499999999999999, 0.1499999999999999, 0.1499999999999996, 0.1499999999999999, 0.2672745750000002, 0.1499999999999999, 0, 0.250911862250073, 0.1499962881204367, 0.1499983902383036, 0.1499922972035824, 0, 0.1499921320065457, 0.1499917715995189, 0.9893599556934755, 0.1499933899740147, 0.1499905876854709, 0.1499918743818975, 0.9895311381454537, 0.1499948767474562, 0.1499922972035824, 0.1499905876854709, 0.1499911517385663, 0.1499917715995189, 0.1499902525456901, 0, 0.149991564054666, 0, 0, 0, 0, 0.1499888021292534, 0, 0, 0, 0, 0, 0, 0.1499999999999999, 0.1499999999999999, 0.1499999999999999, 0.1499999999999999, 0.1499999999999999, 0.1499999999999999, 0.1499999999999999, 0.1499999999999999, 0.1499999999999999, 0.2672745750000002, 0.99, 0.1499999999999999, 0.1499999999999999, 0.1499999999999999, 0.1499999999999999, 0.1500000000000007, 0.1499999999999999, 0.1499999999999999, 0.1499999999999999, 0.1499999999999999, 0.2672745750000002, 0.1499999999999999, 0.1500000000000007, 0, 0, 0.1499899475794927, 0, 0, 0, 0, 0.1499939678410991, 0, 0, 0, 0, 0.1499905876854709, 0.9999999895158931, 0.1499922972035824, 0, 0.149992607532063, 0.1499926075320634, 0, 0.1499917715995189, 0, 0.1499904185942605, 0, 0, 0, 0, 0, 0, 0.9999999895741298, 0, 0, 0, 0, 0, 0, 0, 0, 0, 0, 0, 0, 0, 0.1499949864465246, 0.149991564054666, 0, 0, 0, 0, 0.1499917715995189, 0.1499887843306477, 0, 0.1499911517385663, 0.1499917715995189, 0.1499887843306477, 0.149992607532063, 0.149988802129254, 0.1499911517385669, 0.1499887843306483, 0.1499949864465246, 0.1499931041938185, 0, 0.149992442334745, 0.1499894287183589, 0.1499911517385663, 0.149988802129254, 0.1499909865425689, 0.149992442334745, 0.1499946432406474, 0.1499910347313298, 0.1499963211658382, 0.1499917101200011, 0.1499933899740147, 0.1499939678410991, 0.1499953313305682, 0.1499892199852757, 0.1499946432406474, 0.1499909865425685, 0.1499909865425685, 0.1499926075320634, 0.149992228307166, 0.1499927747421793, 0.1499933899740147, 0, 0.1499910347313298, 0.1499904185942605, 0, 0.1499924423347454, 0.1499931041938182, 0, 0, 0, 0.1499917715995189, 0, 0, 0, 0.1499917715995189, 0.149992607532063, 0, 0, 0, 0, 0, 0, 0, 0, 0, 0, 0, 0.1499917715995189, 0, 0, 0, 0.1499887843306477, 0.1499931041938185, 0.1499917101200011, 0.1499917101200011, 0.1499887843306477, 0.1499918743818975, 0.1499927747421793, 0.1499911517385663, 0.1499917715995189, 0.1499917101200011, 0.1499910347313298, 0.1499917101200011, 0.1499931041938185, 0.149992442334745, 0.1499946432406474, 0.1499948767474562, 0.1499929170684334, 0.1499933899740147, 0.1499917715995189, 0.1499933899740147, 0.1499918743818975, 0.1499887843306477, 0.1499933899740147, 0.1499933899740147, 0.1499922972035832, 0.1499911517385663, 0.1499917715995189, 0.1499929037002639, 0.1499929037002639, 0.1499917101200011, 0.1499922972035824, 0.1499909865425689, 0.1499911517385666, 0.1499922972035824, 0.1499917715995189, 0.1499925362389064, 0.1499931041938185, 0, 0.149992442334745, 0.2671961732008952, 0, 0.1499676858458713, 0.1499911517385666, 0.1499910347313298, 0.1499909865425689, 0.1499917715995189, 0.1499887843306477, 0.08177136829545262, 0.1499905876854709, 0.1499960739887166, 0.1499939678410991, 0, 0.1499894287183589, 0.1499922972035832, 0.149992607532063, 0.1499910347313298, 0.149988802129254, 0.1499911517385669, 0, 0.1499904185942605, 0.1499918743818975, 0, 0.1499917715995189, 0, 0, 0, 0, 0, 0, 0, 0, 0, 0.1499917715995189, 0, 0, 0, 0, 0, 0, 0, 0, 0, 0, 0, 0, 0, 0, 0, 0, 0, 0, 0, 0, 0.1499946432406474, 0.1499917715995189, 0.1499918743818975, 0.149991564054666, 0.1499953313305689, 0, 0.1499924423347454, 0.1499918743818975, 0.1499933899740147, 0.1499933899740147, 0.1499929037002635, 0.1499917101200011, 0.1499926075320634, 0.1499910347313298, 0.1499939678410998, 0.1499922972035832, 0.1499933899740147, 0.1499926075320634, 0.1499929037002635, 0.1499911517385666, 0.1499917715995189, 0.1499927747421796, 0, 0, 0, 0.1499999999999999, 0.1499992121931086, 0.1499963211658382, 0, 0, 0, 0, 0.1499917715995189, 0, 0, 0.149992607532063, 0, 0, 0, 0, 0.9895569061475979, 0, 0, 0, 0, 0.1499917715995189, 0, 0, 0, 0.1499905876854709, 0.1499917715995189, 0, 0.149992442334745, 0, 0.1499926075320634, 0, 0, 0, 0.1499953313305682, 0, 0, 0, 0, 0.1499917715995189, 0, 0, 0, 0, 0, 0, 0, 0, 0.1499917715995189, 0, 0, 0.1499902525456901, 0, 0.1499887843306477, 0, 0.1499917101200011, 0.1499911517385669, 0, 0, 0, 0, 0, 0.1499918743818975, 0, 0, 0, 0, 0, 0.1499961559664454, 0.1499917715995189, 0, 0.9999999897464876, 0, 0.1499948304683155, 0.1499991913123495, 0.1499999999999999, 0, 0.1499887843306477, 0.1499999999999999, 0.1499999999999999, 0.1499999999999999, 0.1499999999999999, 0, 0, 0.1499999999999999, 0.1499999999999999, 0.1499999999999999, 0.1499999999999999, 0, 0.1499948304655826, 0.149978826426617, 0, 0, 0, 0, 0, 0, 0, 0.1499676858458713, 0, 0, 0, 0, 0, 0, 0.1499929887144206, 0, 0.1499918743818975, 0, 0, 0, 0, 0.1499904185942605, 0.1499948767474562, 0, 0.1499931041938185, 0, 0, 0, 0.1499921320065462, 0, 0, 0, 0, 0, 0.1499902579075285, 0.1499999999999999, 0.9999999899999999, 0.1499999999999999, 0.1499999999999999, 0, 0.1499999999999999, 0.1499999999999999, 0.1499999999999999, 0.1499999999999999, 0.1499999999999999, 0.149994812672834, 0, 0.2672398065388586, 0.1499970687559068, 0.1499999999999999, 0.1499999999999999, 0.1500000000000002, 0.1500000000000002, 0, 0, 0, 0.1499999999999999, 0.1499999999999999, 0.1499999999999999, 0, 0, 0.1499999999999999, 0.1499999999999999, 0, 0.1499999999999991, 0.1499999999999999, 0, 0.1499999999999999, 0.1499999999999999, 0, 0, 0, 0, 0, 0, 0, 0, 0, 0, 0, 0, 0, 0, 0, 0, 0, 0, 0.1499918743818975, 0, 0.149992607532063, 0, 0.137168035880975, 0, 0, 0, 0.1499929170684334, 0, 0.9895542750605791, 0, 0, 0, 0.1499922972035824, 0.1499933899740147, 0, 0, 0, 0.1499905876854709, 0, 0, 0, 0, 0.9999999895563114, 0, 0.1499918743818975, 0, 0, 0, 0, 0, 0, 0, 0.149992607532063, 0, 0, 0, 0, 0, 0, 0, 0, 0, 0, 0, 0.1499917715995189, 0.1499917715995189, 0, 0.989547482223751, 0, 0.999999999998924, 0, 0, 0, 0, 0, 0, 0.1499918743818975, 0, 0, 0, 0, 0, 0, 0.1499918743818975, 0, 0, 0.1499922972035832, 0, 0, 0.1499917715995189, 0.1499917715995189, 0.1499918743818975, 0, 0.1499929887144206, 0.1499926075320634, 0, 0, 0, 0, 0, 0, 0.1499946432406474, 0.1499921320065462, 0, 0, 0, 0, 0, 0.9999999890308601, 0.9895990008762039, 0.1499904185942613, 0.1499926075320634, 0.1499922972035824, 0.1499927747421796, 0.1132672062685715, 0, 0.1499917101200011, 0, 0, 0, 0.1499922972035824, 0, 0.1499926075320634, 0, 0, 0, 0, 0, 0, 0, 0, 0, 0, 0, 0, 0, 0, 0, 0.1499917715995189, 0, 0, 0, 0, 0, 0.1499949864465246, 0.1499922972035832, 0, 0, 0, 0] 
        ],
       "original name":"cuoAlp_SAMN10180424"
      },
     "lupMes_SAMEA5411047":{
       "Global MG94xREV":0.0005378641720612156,
       "Nucleotide GTR":0.0005361292030842545,
       "Posterior prob omega class by site":        [
[0, 0, 0, 0, 0, 0, 0, 0, 0, 0.8500040913277644, 0, 0, 0.850004091327764, 0.8500044970937809, 0.8500032484852064, 0.8500043545063584, 0, 0.8500048970363514, 0, 1.055611767548143e-08, 0.8500041307793255, 0.8500036582813798, 0.4885725935169961, 0.8500059661725998, 0, 0, 0.01027197963231177, 0, 0, 0, 0, 0.8500038164455708, 0.8500042630735494, 0, 0.8500062072872044, 0, 0, 0, 0.8500042630735494, 0.8500041307793255, 0.8500032484852064, 0.8500038164455708, 0.8500042630735494, 0.8500042630735494, 0.7327948446842768, 0.8500039274185148, 0.8500052092103452, 0.8500048970363514, 0.8500039200097784, 0, 0.8500044970937812, 0.8500042630735494, 0, 0.8500042630735494, 0.8500045539737737, 0.8500058506485161, 0.850004988468842, 0.8500041307793247, 0.8500041842702952, 0.850003248485206, 0.8500021728206729, 0.8040085741195128, 0.8500039200097784, 0.8500041827606594, 0, 0.850003248485206, 0.8500053907140853, 0.8500041827606594, 0.8500042630735494, 0, 0.8500039200097778, 0.8500045539737742, 0.8500045539737734, 0.8500040913277648, 0.8500045880044947, 0, 0.8500040913277648, 0, 0.8500038803578188, 0.8500039200097778, 0.8500048970363507, 0.8500052092103452, 0.8500055634782059, 0.8500043545063587, 0.8500048970363507, 0, 0.8500033384637989, 0.8500041827606597, 0.8500039274185148, 0.8500039274185148, 0.01024311488924447, 0, 0.8500042630735494, 0.8500053946940822, 0, 0.8500021728206729, 0.8500039200097784, 0.850006197436481, 0, 0, 0, 0.8500045539737737, 0, 0, 0.8500049884688416, 0.8500045880044947, 0.8500045880044947, 0, 0, 0.8500040913277644, 0, 0.8500040913277644, 0.8500045539737737, 0.850004988468842, 0.8500055634782059, 0.8500038164455708, 0.850004988468842, 0.8500042630735494, 0.850006197436481, 0.8500053907140853, 0.8500045880044947, 0.8500045539737737, 0.8006357083796602, 0.8500045880044947, 0.8500062072872052, 0.8500021728206729, 0.8500045880044947, 0.8500053907140853, 0.8500040913277648, 0.8500042630735494, 0.8500040913277648, 0.8500048970363507, 0.8500036582813795, 0.8500039200097778, 0.8500042630735494, 0.850006197436481, 0.8500053028005737, 0.8500033152135672, 0.8500045539737734, 0.850003998785325, 0.8500042630735494, 0, 0.8500039274185148, 0.850003998785325, 0.8500043545063584, 0.8500040913277648, 0.8500033384637989, 0.8500058506485161, 0.8500039200097778, 0.8500052092103452, 0, 0.8500039274185153, 0.8500045880044947, 0, 0, 0.8500048970363507, 0.8500043545063584, 0.850004988468842, 0.8500048970363514, 0.850004988468842, 0.8500053028005737, 0.8500041307793247, 0.9943322068285726, 0, 0.8500048970363507, 0.8500038164455708, 0, 1.024486440612783e-08, 0.01023809771126584, 0, 0.8500046688391844, 0, 0, 0, 0, 0, 0, 0, 0, 0, 0, 0, 0, 0, 0, 0, 0, 0, 0, 0, 0, 0, 0, 0, 0, 0, 0, 0, 0, 0.8500045539737734, 0, 0.850002774715372, 0, 0.850002774715372, 0.8500046688391844, 0, 0.8500048970363511, 0.8500048970363511, 0.8500045539737734, 0.8500040913277644, 0.8500178848864778, 0.8500048970363511, 0.8500041827606594, 0.850004091327764, 0.8500038164455708, 1.025342130847362e-08, 0, 0.8500040913277644, 0.8500042630735501, 0.8500045539737734, 0, 0, 0, 0, 0.850003998785325, 0.850003998785325, 0.8500042630735494, 0.850004091327764, 0.8500048970363514, 0.8500178848864786, 0.8500048970363511, 0.8500053907140845, 0.8500041827606597, 0.850002774715372, 0.8500062072872052, 0.8500058929570345, 0, 0, 0.8500041827606597, 0, 0.8500036582813795, 0, 0.8500045539737734, 0, 0.850006197436481, 0.850004091327764, 0, 0, 0, 0, 0.850006197436481, 0.8500042630735494, 0.850006197436481, 0.8500041827606597, 0.850006197436481, 0, 0.8500039274185148, 0, 0.8500042630735494, 0.850003998785325, 0.8500038164455708, 0.9132468082771152, 0.8500036582813795, 0.915813847065071, 1.050734617482421e-08, 1.026307133041343e-08, 0.850004091327764, 0.8500053907140845, 0.8500048970363511, 0, 0.8500041307793247, 0, 0.850002774715372, 0.8500049617987608, 0, 0, 0.8500039274185148, 0.850006197436481, 0, 0.8500059661725992, 0, 0, 0, 0, 0.8500058506485161, 0, 0.8500044970937812, 0, 0.8500029646662002, 0.850003998785325, 0.8500045539737734, 0.8500040913277644, 0.8500038164455711, 0.8500048970363514, 0.8500058506485161, 0.8500041842702952, 0.8500058506485161, 0, 0.8500029646662006, 0.850006197436481, 0, 0.8500178848864778, 0.8500036582813798, 0.8500058506485161, 0.850003998785325, 0, 0.8500043545063584, 0, 0.850003248485206, 0, 0.8500042630735501, 0.8500033384637989, 0.8500045539737737, 0, 0.8500048970363514, 0.8500053946940822, 0.8500053946940822, 0.8500021728206729, 0.8500038803578188, 0, 0, 0.8500041307793247, 0, 0.8500042630735501, 0.8500036582813795, 0.850003998785325, 0.8500029646662006, 0.8500045880044947, 0.8500059661725998, 0.8500045539737734, 0.8500038164455708, 0, 0.8500045880044947, 0.8500036582813795, 0.8500058506485169, 0.8500041827606594, 0.8500041307793255, 0.850003998785325, 0, 0.8500045539737731, 0, 0.8500032484852068, 0.8500036582813798, 0.8500045539737734, 0.8500040913277644, 0.850004354506359, 0, 0.8500049884688416, 0.8500042630735494, 0.8500045880044947, 0.8500038164455708, 0.8500032484852068, 0.8500045880044947, 0.8500053946940822, 0.7327719228383286, 0, 0.8500052092103444, 0.8500049884688416, 0.850006197436481, 0.8500059661725992, 0.8500032324064629, 0.8500036582813802, 0.8500053028005731, 0.8500039200097778, 0.8500033384637997, 0.8500041307793255, 0.8500033384637989, 0.8500025838409915, 0.8500025838409915, 0, 0.8500062072872044, 0, 0.8500045880044947, 0.8500040913277644, 0.8500021728206729, 0.8500043545063587, 0.8500016929572392, 0.8500041307793255, 0.8500039274185148, 0.8500041827606594, 0.8500045539737734, 0.8500045880044947, 0.8500042630735501, 0.8500036582813798, 0.8500053028005737, 1.076395472907132e-08, 0.8500041827606597, 0, 0.9438008477702617, 0.8500043545063587, 0.8500038164455711, 0.8500045880044947, 0.8500178848864786, 0.8500040913277644, 0.8500048970363514, 0.8500045880044947, 0.8500058929570345, 0.8500029646662006, 0.8500041827606597, 0.8500048970363511, 0.8500045880044947, 0.8500040913277644, 0.8500049617987616, 0.8500038164455711, 0.8500041307793255, 0.8500044970937812, 0, 0.8500045539737737, 0.8500036582813795, 0, 0.8500041827606597, 0.850003998785325, 0.8500028354312423, 0.8500040913277644, 0.01032042886599354, 0.8500059661725992, 0.8500036582813798, 0.732768818358459, 0.8500029646662006, 0.8500043012141371, 0.8500021728206729, 0.8500036582813798, 0.8500042630735501, 0.8500058506485161, 0.8500039274185148, 0, 1.025914580036026e-08, 0, 0.8500041827606597, 0.8500049884688416, 0.8500043545063587, 0.8500053028005737, 0.8500036582813795, 0.850006197436481, 0.8500045539737734, 0.8500045880044947, 0.8500049884688416, 0.8500045880044947, 0.8500049884688416, 0.8500038164455703, 0.8500036582813798, 0.8500042630735501, 0.8500053907140845, 0.8500042630735494, 0.8500039987853253, 0.8500042630735501, 0, 0.8500042630735494, 0, 0.8500042630735501, 0.9266131354048719, 0.8500042630735494, 0, 0, 0.8500029646662002, 0.8500042630735494, 0.850002835431242, 0.8500045539737734, 0.8500042630735494, 0.8500045880044947, 0.8500039200097778, 0.8500032324064629, 0.8500039200097778, 0.8500045539737734, 0.850002774715372, 0.8500049884688416, 1.024610011029278e-08, 0.8500041827606594, 0.8500041307793255, 0, 0.8500045880044947, 0.8500036582813798, 0.8500041827606594, 0.8500042630735494, 0.8500178848864778, 0, 0, 0, 0.850002774715372, 0.8500045880044947, 0, 0, 0.8500041827606594, 0, 0.8500045880044947, 0.8500041827606594, 0.8500042630735494, 0, 0, 0, 1.024064922581107e-08, 0, 0, 0, 0, 0, 0, 0, 0, 0, 0, 0, 0, 0, 1.024265714546322e-08, 0, 0, 0, 0, 0, 0, 0, 0, 0, 0, 0, 0.8500039200097784, 0.8500036582813802, 0, 0, 0, 0, 0, 0, 0, 1.024487465495062e-08, 0, 0, 0, 0.850004091327764, 0, 0, 0, 0, 0, 0, 0, 0, 0, 0, 0, 0, 0, 0, 0, 0, 0, 0, 0, 0.8500046688391844, 0, 0, 0, 0, 0, 0, 0, 0, 0, 0, 0, 0, 0.8500042630735501, 0, 0, 0, 0, 0, 0.8500045539737737, 0, 0, 0, 0, 0, 0, 0, 0.8500042630735501, 0.8500040913277644, 0, 0, 0.8500042630735494, 0, 0, 0, 0.9642885107124779, 0, 1.024112042416008e-08, 0.8500041827606597, 0, 0.8500052092103452, 0.850006197436481, 0.8500052092103452, 0, 0, 0, 0, 0, 1.031651284313404e-08, 0.01025521221148174, 0.8500033384637989, 0.850003248485206, 0, 0.8500042630735494, 0, 0.8500041827606597, 0, 0, 0.8500029646662006, 0, 0, 0.8500041827606597, 0.8500040913277644, 0.01025615798886071, 0, 0.8500036582813795, 0, 0.8500029646662006, 0.8500053028005737, 0, 0.8500033384637989, 0.8500036582813795, 0.8500045880044947, 0.8500048970363507, 0.8500039200097784, 0.8500046688391844, 0, 0.8500043545063587, 0.8500028354312423, 0.8500021728206729, 0.8500038164455711, 0.8500046688391844, 0.8500042630735494, 0.850006197436481, 0.850006197436481, 0.8500042630735494, 0.8500048970363507, 0.8500178848864778, 0.8000295248812926, 0.7499999999999999, 0.7499999999999999, 0.7499999999999999, 0.7499999999999999, 0.7499999999999999, 0.7499999999999999, 0.7499999999999999, 0.7499999999999999, 0.7499999999999999, 0.7499999999999999, 0.7499999999999999, 0.7499999999999999, 0, 0.8500053907140845, 0.8500042630735501, 0.8500033384637989, 0.8500058506485161, 0, 1.024583851504726e-08, 0.8500058929570345, 0.8500040913277644, 0.8500052092103444, 0.8500036582813795, 0, 0.8500046688391844, 0.8500062072872052, 0.850003998785325, 0.8500045539737734, 0.8500045880044932, 0.8500042630735494, 0.7327948446739474, 0.8500025228407846, 0, 0.7491772783514626, 0.8500053907140845, 0.8500025838409915, 0.8500042630735494, 0, 0.8500043545063587, 0.8500045539737734, 0.01035061834776181, 0.8500036582813795, 0.8500052092103444, 0.8500044970937817, 0.01025739365600802, 0.850002835431242, 0.8500042630735501, 0.8500052092103444, 0.8500048970363514, 0.8500045539737737, 0.8500053946940822, 0, 0.8500046688391844, 0, 0, 0, 0, 0.850006197436481, 0, 0, 0, 0, 0, 0, 0.8500058506485161, 0.8500178848864778, 0.8500036582813798, 0.8500042630735501, 0.8500049884688416, 0.8500048970363514, 0.8500032484852064, 0.8500059661725992, 0.8500041307793255, 0.7327719228383279, 0.01032603113017153, 0.8500045880044947, 0.8500029646662006, 0.8500053028005731, 0.8500053907140853, 0.8500033384637989, 0.8500178848864778, 0.8500053907140853, 0.8500178848864778, 0.8500039200097778, 0.7327816827249567, 0.8500048970363518, 0.8500033384637989, 0, 0, 0.8500055634782059, 0, 0, 0, 0, 0.8500033384637989, 0, 0, 0, 0, 0.8500052092103452, 1.026566721651952e-08, 0.8500042630735501, 0, 0.8500040913277644, 0.850004091327764, 0, 0.8500045539737734, 0, 0.8500053028005737, 0, 0, 0, 0, 0, 0, 1.023440198059576e-08, 0, 0, 0, 0, 0, 0, 0, 0, 0, 0, 0, 0, 0, 0.850002774715372, 0.8500046688391844, 0, 0, 0, 0, 0.8500045539737737, 0.8500062072872052, 0, 0.8500048970363514, 0.8500045539737734, 0.8500062072872052, 0.8500040913277644, 0.850006197436481, 0.8500048970363507, 0.8500062072872044, 0.850002774715372, 0.8500038164455711, 0, 0.8500041827606597, 0.8500058506485161, 0.8500048970363514, 0.8500061974364802, 0.850004988468842, 0.8500041827606597, 0.8500029646662006, 0.8500049617987608, 0.8500042630735494, 0.8500045880044947, 0.8500036582813795, 0.8500033384637989, 0.8500025838409915, 0.8500059661725992, 0.8500029646662006, 0.850004988468842, 0.850004988468842, 0.8500040913277648, 0.8500043012141375, 0.850003998785325, 0.8500036582813795, 0, 0.8500049617987608, 0.8500053028005737, 0, 0.8500041827606594, 0.8500038164455708, 0, 0, 0, 0.8500045539737734, 0, 0, 0, 0.8500045539737734, 0.8500040913277644, 0, 0, 0, 0, 0, 0, 0, 0, 0, 0, 0, 0.8500045539737734, 0, 0, 0, 0.8500062072872052, 0.8500038164455711, 0.8500045880044947, 0.8500045880044947, 0.8500062072872052, 0.8500044970937812, 0.850003998785325, 0.8500048970363514, 0.8500045539737734, 0.8500045880044947, 0.8500049617987608, 0.8500045880044947, 0.8500038164455711, 0.8500041827606597, 0.8500029646662006, 0.8500028354312423, 0.8500039200097784, 0.8500036582813795, 0.8500045539737737, 0.8500036582813795, 0.8500044970937812, 0.8500062072872052, 0.8500036582813795, 0.8500036582813798, 0.8500042630735494, 0.8500048970363514, 0.8500045539737734, 0.8500039274185148, 0.8500039274185148, 0.8500045880044947, 0.8500042630735501, 0.8500049884688416, 0.8500048970363511, 0.8500042630735501, 0.8500045539737734, 0.8500041307793255, 0.8500038164455711, 0, 0.8500041827606597, 0.7327688183584583, 0, 0.8500178848864778, 0.8500048970363507, 0.8500049617987608, 0.8500049884688416, 0.8500045539737734, 0.8500062072872052, 0.8959846917651851, 0.8500052092103452, 0.8500021728206729, 0.8500033384637989, 0, 0.8500058506485161, 0.8500042630735494, 0.8500040913277644, 0.8500049617987608, 0.850006197436481, 0.8500048970363507, 0, 0.8500053028005737, 0.8500044970937812, 0, 0.8500045539737737, 0, 0, 0, 0, 0, 0, 0, 0, 0, 0.8500045539737737, 0, 0, 0, 0, 0, 0, 0, 0, 0, 0, 0, 0, 0, 0, 0, 0, 0, 0, 0, 0, 0.8500029646662006, 0.8500045539737734, 0.8500044970937809, 0.8500046688391844, 0.8500025838409908, 0, 0.8500041827606594, 0.8500044970937809, 0.8500036582813795, 0.8500036582813795, 0.8500039274185148, 0.8500045880044947, 0.8500040913277648, 0.8500049617987608, 0.8500033384637989, 0.8500042630735494, 0.8500036582813795, 0.8500040913277648, 0.8500039274185148, 0.8500048970363514, 0.8500045539737734, 0.850003998785325, 0, 0, 0, 0.8500045880044947, 0.8500053946940822, 0.850004091327764, 0, 0, 0, 0, 0.8500045539737734, 0, 0, 0.8500040913277644, 0, 0, 0, 0, 0.0102433149480432, 0, 0, 0, 0, 0.8500045539737737, 0, 0, 0, 0.8500052092103452, 0.8500045539737734, 0, 0.8500041827606597, 0, 0.850004091327764, 0, 0, 0, 0.8500025838409915, 0, 0, 0, 0, 0.8500045539737737, 0, 0, 0, 0, 0, 0, 0, 0, 0.8500045539737734, 0, 0, 0.8500053946940822, 0, 0.8500062072872052, 0, 0.8500045880044947, 0.8500048970363507, 0, 0, 0, 0, 0, 0.8500044970937812, 0, 0, 0, 0, 0, 0.8500041827606594, 0.8500045539737734, 0, 1.025459059029942e-08, 0, 0.850006197436481, 0.8500021728206733, 0.8500062072872044, 0, 0.8500062072872052, 0.850006197436481, 0.8500045539737734, 0.8500049884688416, 0.850002774715372, 0, 0, 0.8500049617987616, 0.8500048970363511, 0.8500041827606594, 0.8500048970363507, 0, 0.8500048970363507, 0.8500178848864778, 0, 0, 0, 0, 0, 0, 0, 0.8500178848864778, 0, 0, 0, 0, 0, 0, 0.8500038803578188, 0, 0.8500044970937812, 0, 0, 0, 0, 0.8500053028005737, 0.8500028354312423, 0, 0.8500038164455711, 0, 0, 0, 0.8500043545063587, 0, 0, 0, 0, 0, 0.8500062072872044, 0.8500040913277648, 1.026230298695846e-08, 0.850006197436481, 0.8500039200097778, 0, 0.8500021728206733, 0.850003998785325, 0.850002835431242, 0.8500042630735501, 0.8500044970937817, 0.8500044970937812, 0, 0.7327590581506316, 0.8500038164455708, 0.8500048970363511, 0.8500040913277648, 0.8500039274185148, 0.8500039274185148, 0, 0, 0, 0.8500053907140845, 0.8500032484852064, 0.8500058506485161, 0, 0, 0.8500029646662002, 0.8500062072872044, 0, 0.8500053028005737, 0.8500044970937817, 0, 0.8500045880044947, 0.8500049884688416, 0, 0, 0, 0, 0, 0, 0, 0, 0, 0, 0, 0, 0, 0, 0, 0, 0, 0, 0.8500044970937812, 0, 0.8500040913277644, 0, 0.8433189596136713, 0, 0, 0, 0.8500039200097784, 0, 0.01024474862394229, 0, 0, 0, 0.8500042630735501, 0.8500036582813798, 0, 0, 0, 0.8500052092103452, 0, 0, 0, 0, 1.024356198694471e-08, 0, 0.8500044970937812, 0, 0, 0, 0, 0, 0, 0, 0.8500040913277644, 0, 0, 0, 0, 0, 0, 0, 0, 0, 0, 0, 0.8500045539737734, 0.8500045539737734, 0, 0.01024848967865959, 0, 0.01050404853837956, 0, 0, 0, 0, 0, 0, 0.8500044970937812, 0, 0, 0, 0, 0, 0, 0.8500044970937812, 0, 0, 0.8500042630735494, 0, 0, 0.8500045539737737, 0.8500045539737734, 0.8500044970937812, 0, 0.8500038803578188, 0.8500040913277644, 0, 0, 0, 0, 0, 0, 0.8500029646662006, 0.8500043545063587, 0, 0, 0, 0, 0, 1.052893999841009e-08, 0.0102207210185978, 0.8500053028005731, 0.8500040913277644, 0.8500042630735501, 0.850003998785325, 0.8653514560093556, 0, 0.8500045880044947, 0, 0, 0, 0.8500042630735501, 0, 0.8500040913277644, 0, 0, 0, 0, 0, 0, 0, 0, 0, 0, 0, 0, 0, 0, 0, 0.8500045539737737, 0, 0, 0, 0, 0, 0.850002774715372, 0.8500042630735494, 0, 0, 0, 0],
        [0, 0, 0, 0, 0, 0, 0, 0, 0, 0.1499959086722356, 0, 0, 0.149995908672236, 0.1499955029062191, 0.1499967515147936, 0.1499956454936416, 0, 0.1499951029636486, 0, 0.9999999894438824, 0.1499958692206745, 0.1499963417186202, 0.511427406483004, 0.1499940338274002, 0, 0, 0.9897280203676883, 0, 0, 0, 0, 0.1499961835544292, 0.1499957369264506, 0, 0.1499937927127956, 0, 0, 0, 0.1499957369264506, 0.1499958692206745, 0.1499967515147936, 0.1499961835544292, 0.1499957369264506, 0.1499957369264506, 0.2672051553157232, 0.1499960725814852, 0.1499947907896548, 0.1499951029636486, 0.1499960799902216, 0, 0.1499955029062188, 0.1499957369264506, 0, 0.1499957369264506, 0.1499954460262263, 0.1499941493514839, 0.149995011531158, 0.1499958692206753, 0.1499958157297048, 0.149996751514794, 0.1499978271793271, 0.1959914258804872, 0.1499960799902216, 0.1499958172393406, 0, 0.149996751514794, 0.1499946092859147, 0.1499958172393406, 0.1499957369264506, 0, 0.1499960799902222, 0.1499954460262258, 0.1499954460262266, 0.1499959086722352, 0.1499954119955053, 0, 0.1499959086722352, 0, 0.1499961196421812, 0.1499960799902222, 0.1499951029636493, 0.1499947907896548, 0.1499944365217941, 0.1499956454936413, 0.1499951029636493, 0, 0.1499966615362011, 0.1499958172393403, 0.1499960725814852, 0.1499960725814852, 0.9897568851107555, 0, 0.1499957369264506, 0.1499946053059178, 0, 0.1499978271793271, 0.1499960799902216, 0.149993802563519, 0, 0, 0, 0.1499954460262263, 0, 0, 0.1499950115311584, 0.1499954119955053, 0.1499954119955053, 0, 0, 0.1499959086722356, 0, 0.1499959086722356, 0.1499954460262263, 0.149995011531158, 0.1499944365217941, 0.1499961835544292, 0.149995011531158, 0.1499957369264506, 0.149993802563519, 0.1499946092859147, 0.1499954119955053, 0.1499954460262263, 0.1993642916203398, 0.1499954119955053, 0.1499937927127948, 0.1499978271793271, 0.1499954119955053, 0.1499946092859147, 0.1499959086722352, 0.1499957369264506, 0.1499959086722352, 0.1499951029636493, 0.1499963417186205, 0.1499960799902222, 0.1499957369264506, 0.149993802563519, 0.1499946971994263, 0.1499966847864328, 0.1499954460262266, 0.149996001214675, 0.1499957369264506, 0, 0.1499960725814852, 0.149996001214675, 0.1499956454936416, 0.1499959086722352, 0.1499966615362011, 0.1499941493514839, 0.1499960799902222, 0.1499947907896548, 0, 0.1499960725814847, 0.1499954119955053, 0, 0, 0.1499951029636493, 0.1499956454936416, 0.149995011531158, 0.1499951029636486, 0.149995011531158, 0.1499946971994263, 0.1499958692206753, 0.005667793171427404, 0, 0.1499951029636493, 0.1499961835544292, 0, 0.9999999897551356, 0.9897619022887342, 0, 0.1499953311608156, 0, 0, 0, 0, 0, 0, 0, 0, 0, 0, 0, 0, 0, 0, 0, 0, 0, 0, 0, 0, 0, 0, 0, 0, 0, 0, 0, 0, 0.1499954460262266, 0, 0.149997225284628, 0, 0.149997225284628, 0.1499953311608156, 0, 0.1499951029636489, 0.1499951029636489, 0.1499954460262266, 0.1499959086722356, 0.1499821151135222, 0.1499951029636489, 0.1499958172393406, 0.149995908672236, 0.1499961835544292, 0.9999999897465787, 0, 0.1499959086722356, 0.1499957369264499, 0.1499954460262266, 0, 0, 0, 0, 0.149996001214675, 0.149996001214675, 0.1499957369264506, 0.149995908672236, 0.1499951029636486, 0.1499821151135214, 0.1499951029636489, 0.1499946092859155, 0.1499958172393403, 0.149997225284628, 0.1499937927127948, 0.1499941070429655, 0, 0, 0.1499958172393403, 0, 0.1499963417186205, 0, 0.1499954460262266, 0, 0.149993802563519, 0.149995908672236, 0, 0, 0, 0, 0.149993802563519, 0.1499957369264506, 0.149993802563519, 0.1499958172393403, 0.149993802563519, 0, 0.1499960725814852, 0, 0.1499957369264506, 0.149996001214675, 0.1499961835544292, 0.08675319172288476, 0.1499963417186205, 0.08418615293492904, 0.9999999894926538, 0.9999999897369287, 0.149995908672236, 0.1499946092859155, 0.1499951029636489, 0, 0.1499958692206753, 0, 0.149997225284628, 0.1499950382012392, 0, 0, 0.1499960725814852, 0.149993802563519, 0, 0.1499940338274008, 0, 0, 0, 0, 0.1499941493514839, 0, 0.1499955029062188, 0, 0.1499970353337998, 0.149996001214675, 0.1499954460262266, 0.1499959086722356, 0.1499961835544289, 0.1499951029636486, 0.1499941493514839, 0.1499958157297048, 0.1499941493514839, 0, 0.1499970353337994, 0.149993802563519, 0, 0.1499821151135222, 0.1499963417186202, 0.1499941493514839, 0.149996001214675, 0, 0.1499956454936416, 0, 0.149996751514794, 0, 0.1499957369264499, 0.1499966615362011, 0.1499954460262263, 0, 0.1499951029636486, 0.1499946053059178, 0.1499946053059178, 0.1499978271793271, 0.1499961196421812, 0, 0, 0.1499958692206753, 0, 0.1499957369264499, 0.1499963417186205, 0.149996001214675, 0.1499970353337994, 0.1499954119955053, 0.1499940338274002, 0.1499954460262266, 0.1499961835544292, 0, 0.1499954119955053, 0.1499963417186205, 0.1499941493514831, 0.1499958172393406, 0.1499958692206745, 0.149996001214675, 0, 0.1499954460262269, 0, 0.1499967515147932, 0.1499963417186202, 0.1499954460262266, 0.1499959086722356, 0.149995645493641, 0, 0.1499950115311584, 0.1499957369264506, 0.1499954119955053, 0.1499961835544292, 0.1499967515147932, 0.1499954119955053, 0.1499946053059178, 0.2672280771616714, 0, 0.1499947907896556, 0.1499950115311584, 0.149993802563519, 0.1499940338274008, 0.1499967675935371, 0.1499963417186198, 0.1499946971994269, 0.1499960799902222, 0.1499966615362003, 0.1499958692206745, 0.1499966615362011, 0.1499974161590085, 0.1499974161590085, 0, 0.1499937927127956, 0, 0.1499954119955053, 0.1499959086722356, 0.1499978271793271, 0.1499956454936413, 0.1499983070427608, 0.1499958692206745, 0.1499960725814852, 0.1499958172393406, 0.1499954460262266, 0.1499954119955053, 0.1499957369264499, 0.1499963417186202, 0.1499946971994263, 0.9999999892360453, 0.1499958172393403, 0, 0.05619915222973826, 0.1499956454936413, 0.1499961835544289, 0.1499954119955053, 0.1499821151135214, 0.1499959086722356, 0.1499951029636486, 0.1499954119955053, 0.1499941070429655, 0.1499970353337994, 0.1499958172393403, 0.1499951029636489, 0.1499954119955053, 0.1499959086722356, 0.1499950382012384, 0.1499961835544289, 0.1499958692206745, 0.1499955029062188, 0, 0.1499954460262263, 0.1499963417186205, 0, 0.1499958172393403, 0.149996001214675, 0.1499971645687577, 0.1499959086722356, 0.9896795711340065, 0.1499940338274008, 0.1499963417186202, 0.267231181641541, 0.1499970353337994, 0.1499956987858629, 0.1499978271793271, 0.1499963417186202, 0.1499957369264499, 0.1499941493514839, 0.1499960725814852, 0, 0.9999999897408542, 0, 0.1499958172393403, 0.1499950115311584, 0.1499956454936413, 0.1499946971994263, 0.1499963417186205, 0.149993802563519, 0.1499954460262266, 0.1499954119955053, 0.1499950115311584, 0.1499954119955053, 0.1499950115311584, 0.1499961835544297, 0.1499963417186202, 0.1499957369264499, 0.1499946092859155, 0.1499957369264506, 0.1499960012146747, 0.1499957369264499, 0, 0.1499957369264506, 0, 0.1499957369264499, 0.07338686459512811, 0.1499957369264506, 0, 0, 0.1499970353337998, 0.1499957369264506, 0.149997164568758, 0.1499954460262266, 0.1499957369264506, 0.1499954119955053, 0.1499960799902222, 0.1499967675935371, 0.1499960799902222, 0.1499954460262266, 0.149997225284628, 0.1499950115311584, 0.9999999897538999, 0.1499958172393406, 0.1499958692206745, 0, 0.1499954119955053, 0.1499963417186202, 0.1499958172393406, 0.1499957369264506, 0.1499821151135222, 0, 0, 0, 0.149997225284628, 0.1499954119955053, 0, 0, 0.1499958172393406, 0, 0.1499954119955053, 0.1499958172393406, 0.1499957369264506, 0, 0, 0, 0.9999999897593508, 0, 0, 0, 0, 0, 0, 0, 0, 0, 0, 0, 0, 0, 0.9999999897573428, 0, 0, 0, 0, 0, 0, 0, 0, 0, 0, 0, 0.1499960799902216, 0.1499963417186198, 0, 0, 0, 0, 0, 0, 0, 0.9999999897551254, 0, 0, 0, 0.149995908672236, 0, 0, 0, 0, 0, 0, 0, 0, 0, 0, 0, 0, 0, 0, 0, 0, 0, 0, 0, 0.1499953311608156, 0, 0, 0, 0, 0, 0, 0, 0, 0, 0, 0, 0, 0.1499957369264499, 0, 0, 0, 0, 0, 0.1499954460262263, 0, 0, 0, 0, 0, 0, 0, 0.1499957369264499, 0.1499959086722356, 0, 0, 0.1499957369264506, 0, 0, 0, 0.0357114892875221, 0, 0.9999999897588796, 0.1499958172393403, 0, 0.1499947907896548, 0.149993802563519, 0.1499947907896548, 0, 0, 0, 0, 0, 0.9999999896834871, 0.9897447877885183, 0.1499966615362011, 0.149996751514794, 0, 0.1499957369264506, 0, 0.1499958172393403, 0, 0, 0.1499970353337994, 0, 0, 0.1499958172393403, 0.1499959086722356, 0.9897438420111393, 0, 0.1499963417186205, 0, 0.1499970353337994, 0.1499946971994263, 0, 0.1499966615362011, 0.1499963417186205, 0.1499954119955053, 0.1499951029636493, 0.1499960799902216, 0.1499953311608156, 0, 0.1499956454936413, 0.1499971645687577, 0.1499978271793271, 0.1499961835544289, 0.1499953311608156, 0.1499957369264506, 0.149993802563519, 0.149993802563519, 0.1499957369264506, 0.1499951029636493, 0.1499821151135222, 0.1999704751187074, 0.2500000000000001, 0.2500000000000001, 0.2500000000000001, 0.2500000000000001, 0.2500000000000001, 0.2500000000000001, 0.2500000000000001, 0.2500000000000001, 0.2500000000000001, 0.2500000000000001, 0.2500000000000001, 0.2500000000000001, 0, 0.1499946092859155, 0.1499957369264499, 0.1499966615362011, 0.1499941493514839, 0, 0.9999999897541615, 0.1499941070429655, 0.1499959086722356, 0.1499947907896556, 0.1499963417186205, 0, 0.1499953311608156, 0.1499937927127948, 0.149996001214675, 0.1499954460262266, 0.1499954119955068, 0.1499957369264506, 0.2672051553260526, 0.1499974771592154, 0, 0.2508227216485374, 0.1499946092859155, 0.1499974161590085, 0.1499957369264506, 0, 0.1499956454936413, 0.1499954460262266, 0.9896493816522381, 0.1499963417186205, 0.1499947907896556, 0.1499955029062183, 0.989742606343992, 0.149997164568758, 0.1499957369264499, 0.1499947907896556, 0.1499951029636486, 0.1499954460262263, 0.1499946053059178, 0, 0.1499953311608156, 0, 0, 0, 0, 0.149993802563519, 0, 0, 0, 0, 0, 0, 0.1499941493514839, 0.1499821151135222, 0.1499963417186202, 0.1499957369264499, 0.1499950115311584, 0.1499951029636486, 0.1499967515147936, 0.1499940338274008, 0.1499958692206745, 0.2672280771616721, 0.9896739688698285, 0.1499954119955053, 0.1499970353337994, 0.1499946971994269, 0.1499946092859147, 0.1499966615362011, 0.1499821151135222, 0.1499946092859147, 0.1499821151135222, 0.1499960799902222, 0.2672183172750433, 0.1499951029636482, 0.1499966615362011, 0, 0, 0.1499944365217941, 0, 0, 0, 0, 0.1499966615362011, 0, 0, 0, 0, 0.1499947907896548, 0.9999999897343328, 0.1499957369264499, 0, 0.1499959086722356, 0.149995908672236, 0, 0.1499954460262266, 0, 0.1499946971994263, 0, 0, 0, 0, 0, 0, 0.999999989765598, 0, 0, 0, 0, 0, 0, 0, 0, 0, 0, 0, 0, 0, 0.149997225284628, 0.1499953311608156, 0, 0, 0, 0, 0.1499954460262263, 0.1499937927127948, 0, 0.1499951029636486, 0.1499954460262266, 0.1499937927127948, 0.1499959086722356, 0.149993802563519, 0.1499951029636493, 0.1499937927127956, 0.149997225284628, 0.1499961835544289, 0, 0.1499958172393403, 0.1499941493514839, 0.1499951029636486, 0.1499938025635198, 0.149995011531158, 0.1499958172393403, 0.1499970353337994, 0.1499950382012392, 0.1499957369264506, 0.1499954119955053, 0.1499963417186205, 0.1499966615362011, 0.1499974161590085, 0.1499940338274008, 0.1499970353337994, 0.149995011531158, 0.149995011531158, 0.1499959086722352, 0.1499956987858625, 0.149996001214675, 0.1499963417186205, 0, 0.1499950382012392, 0.1499946971994263, 0, 0.1499958172393406, 0.1499961835544292, 0, 0, 0, 0.1499954460262266, 0, 0, 0, 0.1499954460262266, 0.1499959086722356, 0, 0, 0, 0, 0, 0, 0, 0, 0, 0, 0, 0.1499954460262266, 0, 0, 0, 0.1499937927127948, 0.1499961835544289, 0.1499954119955053, 0.1499954119955053, 0.1499937927127948, 0.1499955029062188, 0.149996001214675, 0.1499951029636486, 0.1499954460262266, 0.1499954119955053, 0.1499950382012392, 0.1499954119955053, 0.1499961835544289, 0.1499958172393403, 0.1499970353337994, 0.1499971645687577, 0.1499960799902216, 0.1499963417186205, 0.1499954460262263, 0.1499963417186205, 0.1499955029062188, 0.1499937927127948, 0.1499963417186205, 0.1499963417186202, 0.1499957369264506, 0.1499951029636486, 0.1499954460262266, 0.1499960725814852, 0.1499960725814852, 0.1499954119955053, 0.1499957369264499, 0.1499950115311584, 0.1499951029636489, 0.1499957369264499, 0.1499954460262266, 0.1499958692206745, 0.1499961835544289, 0, 0.1499958172393403, 0.2672311816415417, 0, 0.1499821151135222, 0.1499951029636493, 0.1499950382012392, 0.1499950115311584, 0.1499954460262266, 0.1499937927127948, 0.1040153082348149, 0.1499947907896548, 0.1499978271793271, 0.1499966615362011, 0, 0.1499941493514839, 0.1499957369264506, 0.1499959086722356, 0.1499950382012392, 0.149993802563519, 0.1499951029636493, 0, 0.1499946971994263, 0.1499955029062188, 0, 0.1499954460262263, 0, 0, 0, 0, 0, 0, 0, 0, 0, 0.1499954460262263, 0, 0, 0, 0, 0, 0, 0, 0, 0, 0, 0, 0, 0, 0, 0, 0, 0, 0, 0, 0, 0.1499970353337994, 0.1499954460262266, 0.1499955029062191, 0.1499953311608156, 0.1499974161590092, 0, 0.1499958172393406, 0.1499955029062191, 0.1499963417186205, 0.1499963417186205, 0.1499960725814852, 0.1499954119955053, 0.1499959086722352, 0.1499950382012392, 0.1499966615362011, 0.1499957369264506, 0.1499963417186205, 0.1499959086722352, 0.1499960725814852, 0.1499951029636486, 0.1499954460262266, 0.149996001214675, 0, 0, 0, 0.1499954119955053, 0.1499946053059178, 0.149995908672236, 0, 0, 0, 0, 0.1499954460262266, 0, 0, 0.1499959086722356, 0, 0, 0, 0, 0.9897566850519568, 0, 0, 0, 0, 0.1499954460262263, 0, 0, 0, 0.1499947907896548, 0.1499954460262266, 0, 0.1499958172393403, 0, 0.149995908672236, 0, 0, 0, 0.1499974161590085, 0, 0, 0, 0, 0.1499954460262263, 0, 0, 0, 0, 0, 0, 0, 0, 0.1499954460262266, 0, 0, 0.1499946053059178, 0, 0.1499937927127948, 0, 0.1499954119955053, 0.1499951029636493, 0, 0, 0, 0, 0, 0.1499955029062188, 0, 0, 0, 0, 0, 0.1499958172393406, 0.1499954460262266, 0, 0.9999999897454094, 0, 0.149993802563519, 0.1499978271793267, 0.1499937927127956, 0, 0.1499937927127948, 0.149993802563519, 0.1499954460262266, 0.1499950115311584, 0.149997225284628, 0, 0, 0.1499950382012384, 0.1499951029636489, 0.1499958172393406, 0.1499951029636493, 0, 0.1499951029636493, 0.1499821151135222, 0, 0, 0, 0, 0, 0, 0, 0.1499821151135222, 0, 0, 0, 0, 0, 0, 0.1499961196421812, 0, 0.1499955029062188, 0, 0, 0, 0, 0.1499946971994263, 0.1499971645687577, 0, 0.1499961835544289, 0, 0, 0, 0.1499956454936413, 0, 0, 0, 0, 0, 0.1499937927127956, 0.1499959086722352, 0.999999989737697, 0.149993802563519, 0.1499960799902222, 0, 0.1499978271793267, 0.149996001214675, 0.149997164568758, 0.1499957369264499, 0.1499955029062183, 0.1499955029062188, 0, 0.2672409418493684, 0.1499961835544292, 0.1499951029636489, 0.1499959086722352, 0.1499960725814852, 0.1499960725814852, 0, 0, 0, 0.1499946092859155, 0.1499967515147936, 0.1499941493514839, 0, 0, 0.1499970353337998, 0.1499937927127956, 0, 0.1499946971994263, 0.1499955029062183, 0, 0.1499954119955053, 0.1499950115311584, 0, 0, 0, 0, 0, 0, 0, 0, 0, 0, 0, 0, 0, 0, 0, 0, 0, 0, 0.1499955029062188, 0, 0.1499959086722356, 0, 0.1566810403863287, 0, 0, 0, 0.1499960799902216, 0, 0.9897552513760577, 0, 0, 0, 0.1499957369264499, 0.1499963417186202, 0, 0, 0, 0.1499947907896548, 0, 0, 0, 0, 0.999999989756438, 0, 0.1499955029062188, 0, 0, 0, 0, 0, 0, 0, 0.1499959086722356, 0, 0, 0, 0, 0, 0, 0, 0, 0, 0, 0, 0.1499954460262266, 0.1499954460262266, 0, 0.9897515103213405, 0, 0.9894959514616204, 0, 0, 0, 0, 0, 0, 0.1499955029062188, 0, 0, 0, 0, 0, 0, 0.1499955029062188, 0, 0, 0.1499957369264506, 0, 0, 0.1499954460262263, 0.1499954460262266, 0.1499955029062188, 0, 0.1499961196421812, 0.1499959086722356, 0, 0, 0, 0, 0, 0, 0.1499970353337994, 0.1499956454936413, 0, 0, 0, 0, 0, 0.9999999894710599, 0.9897792789814022, 0.1499946971994269, 0.1499959086722356, 0.1499957369264499, 0.149996001214675, 0.1346485439906444, 0, 0.1499954119955053, 0, 0, 0, 0.1499957369264499, 0, 0.1499959086722356, 0, 0, 0, 0, 0, 0, 0, 0, 0, 0, 0, 0, 0, 0, 0, 0.1499954460262263, 0, 0, 0, 0, 0, 0.149997225284628, 0.1499957369264506, 0, 0, 0, 0] 
        ],
       "original name":"lupMes_SAMEA5411047"
      },
     "lycPic_SAMN09924608":{
       "Global MG94xREV":0.001352640078756698,
       "Nucleotide GTR":0.001349013901799634,
       "Posterior prob omega class by site":        [
[0, 0, 0, 0, 0, 0, 0, 0, 0, 0.8500102887655596, 0, 0, 0.8500102887655596, 0.850011309140578, 0.8500081692266189, 0.8500109505948295, 0, 0.8500123149110135, 0, 1.144405824234749e-08, 0.8500103880024094, 0.8500091997868262, 0.5101386154096483, 0.8500150034709218, 0, 0, 0.01069385459240345, 0, 0, 0, 0, 0.8500095975319734, 0.8500107206867933, 0, 0.8500156098030353, 0, 0, 0, 0.8500107206867933, 0.8500103880024094, 0.8500081692266189, 0.8500095975319734, 0.8500107206867941, 0.8500107206867933, 0.7328999641032433, 0.850009876553365, 0.8500130999516397, 0.8500123149110131, 0.8500098579701445, 0, 0.8500113091405788, 0.8500107206867933, 0, 0.8500107206867933, 0.8500114522019149, 0.8500147129619962, 0.8500125448170366, 0.8500103880024094, 0.8500105224931802, 0.8500081692266189, 0.8500054642120333, 0.0001110776872062099, 0.8500098579701437, 0.8500105186741406, 0, 0.8500081692266189, 0.8500135563583939, 0.8500092582090069, 0.8500107206867933, 0, 0.8500098579701437, 0.8500114522019164, 0.8500114522019153, 0.85001028876556, 0.8500115377571275, 0, 0.8500102887655596, 0, 0.8500097582535409, 0.8500098579701437, 0.8500123149110127, 0.8500130999516404, 0.8500139908358805, 0.8500109505948298, 0.8500123149110127, 0, 0.8500083955162647, 0.8500105186741406, 0.850009876553365, 0.850009876553365, 0.01062046613703064, 0, 0.8500107206867933, 0.8500135663912123, 0, 0.8500054642120333, 0.8500098579701437, 0.8500155850314746, 0, 0, 0, 0.8500114522019153, 0, 0, 0.8500125448170363, 0.8500115377571275, 0.8500115377571275, 0, 0, 0.8500102887655596, 0, 0.8500102887655596, 0.8500114522019153, 0.8500125448170366, 0.8500139908358805, 0.8500095975319734, 0.8500125448170366, 0.8500107206867941, 0.8500155850314746, 0.8500135563583932, 0.8500115377571275, 0.8500114522019153, 1.855256246699105e-09, 0.8500115377571275, 0.8500156098030359, 0.8500054642120333, 0.8500115377571275, 0.8500135563583932, 0.8500102887655596, 0.8500107206867941, 0.8500102887655596, 0.8500123149110127, 0.8500091997868262, 0.8500098579701437, 0.8500107206867941, 0.8500155850314746, 0.8500133352746799, 0.850009597531973, 0.8500114522019164, 0.8500100560458118, 0.8500107206867933, 0, 0.850009876553365, 0.8500100560458118, 0.8500109505948295, 0.8500102887655596, 0.8500083955162647, 0.8500147129619969, 0.8500098579701437, 0.8500130999516404, 0, 0.850009876553365, 0.8500115377571278, 0, 0, 0.8500123149110127, 0.8500109505948295, 0.8500125448170366, 0.8500123149110127, 0.8500125448170366, 0.8500133352746799, 0.8500103880024086, 0.9967482586361927, 0, 0.8500123149110127, 0.8500095975319734, 0, 1.062456897223972e-08, 0.01060629028634479, 0, 0.8500117410593926, 0, 0, 0, 0, 0, 0, 0, 0, 0, 0, 0, 0, 0, 0, 0, 0, 0, 0, 0, 0, 0, 0, 0, 0, 0, 0, 0, 0, 0.8500114522019157, 0, 0.8500069778440472, 0, 0.8500069778440472, 0.8500117410593926, 0, 0.8500123149110127, 0.8500123149110127, 0.8500114522019153, 0.8500102887655596, 0.850044972840582, 0.8500123149110127, 0.8500105186741406, 0.8500102887655596, 0.8500095975319738, 1.064498116263031e-08, 0, 0.8500102887655596, 0.8500107206867941, 0.8500114522019164, 0, 0, 0, 0, 0.8500100560458118, 0.8500100560458118, 0.8500107206867933, 0.8500102887655596, 0.8500123149110127, 0.8500449728405828, 0.8500123149110127, 0.8500135563583932, 0.8500105186741406, 0.8500069778440472, 0.8500156098030359, 0.8500148193552639, 0, 0, 0.8500105186741406, 0, 0.8500091997868262, 0, 0.8500114522019145, 0, 0.8500155850314746, 0.8500102887655596, 0, 0, 0, 0, 0.8500155850314746, 0.8500107206867941, 0.8500155850314746, 0.8500105186741406, 0.8500155850314752, 0, 0.850009876553365, 0, 0.8500107206867933, 0.8500100560458115, 0.8500083370446241, 4.981613697163075e-09, 0.8500091997868267, 0.9529478642722278, 1.131232009677668e-08, 1.067209397586976e-08, 0.8500102887655596, 0.8500135563583932, 0.8500123149110127, 0, 0.8500103880024086, 0, 0.8500069778440472, 0.8500124777488908, 0, 0, 0.850009876553365, 0.8500155850314746, 0, 0.8500150034709211, 0, 0, 0, 0, 0.8500147129619969, 0, 0.8500113091405788, 0, 0.8500074555034309, 0.8500100560458115, 0.8500114522019145, 0.8500102887655596, 0.8500095975319738, 0.8500123149110127, 0.8500147129619962, 0.8500105224931802, 0.8500147129619969, 0, 0.8500074555034313, 0.8500155850314752, 0, 0.850044972840582, 0.8500091997868267, 0.8500147129619969, 0.8500100560458118, 0, 0.8500109505948295, 0, 0.8500081692266186, 0, 0.8500107206867941, 0.8500083955162655, 0.8500114522019153, 0, 0.8500123149110127, 0.8500135663912123, 0.8500135663912123, 0.8500054642120333, 0.8500097582535401, 0, 0, 0.8500103880024086, 0, 0.8500107206867941, 0.8500091997868262, 0.8500100560458118, 0.8500074555034313, 0.8500115377571275, 0.8500150034709218, 0.8500114522019145, 0.8500095975319734, 0, 0.8500115377571278, 0.8500091997868259, 0.8500147129619969, 0.8500105186741406, 0.8500103880024094, 0.8500100560458118, 0, 0.8500114522019142, 0, 0.8500081692266189, 0.8500091997868262, 0.8500114522019164, 0.8500102887655596, 0.8500109505948298, 0, 0.8500125448170366, 0.8500107206867941, 0.8500115377571275, 0.8500095975319738, 0.8500081692266189, 0.8500115377571275, 0.8500135663912123, 0.7328423449308963, 0, 0.8500130999516397, 0.8500125448170366, 0.8500155850314752, 0.8500150034709218, 0.8500081288137471, 0.8500091997868262, 0.8500133352746799, 0.8500098579701437, 0.8500083955162655, 0.8500103880024094, 0.8500083955162647, 0.8500064978374863, 0.8500064978374863, 0, 0.8500156098030353, 0, 0.8500115377571278, 0.8500102887655596, 0.8500054642120333, 0.8500109505948298, 0.8500098579701437, 0.8500103880024094, 0.850009876553365, 0.8500105186741406, 0.8500114522019149, 0.8500115377571278, 0.8500107206867941, 0.8500091997868267, 0.8500133352746799, 1.199672464115294e-08, 0.8500105186741406, 0, 0.9739776172431365, 0.8500109505948298, 0.8500095975319734, 0.8500115377571275, 0.8500449728405828, 0.8500102887655596, 0.8500123149110127, 0.8500115377571275, 0.8500148193552639, 0.8500074555034313, 0.8500105186741406, 0.8500123149110127, 0.8500115377571275, 0.8500102887655596, 0.8500124777488915, 0.8500095975319734, 0.8500103880024094, 0.8500113091405788, 0, 0.8500114522019149, 0.8500091997868262, 0, 0.8500105186741406, 0.8500100560458118, 0.8500071305146079, 0.8500102887655596, 0.01081641480228116, 0.8500150034709211, 0.8500091997868262, 0.7328345389269449, 0.8500074555034313, 0.850010816553703, 0.8500054642120333, 0.8500091997868267, 0.8500107206867933, 0.8500147129619962, 0.850009876553365, 0, 1.066190710750396e-08, 0, 0.8500105186741406, 0.8500125448170363, 0.8500109505948298, 0.8500133352746799, 0.8500091997868262, 0.8500155850314746, 0.8500114522019142, 0.8500115377571275, 0.8500125448170363, 0.8500115377571278, 0.8500125448170363, 0.8500095975319734, 0.8500091997868262, 0.8500107206867933, 0.8500135563583932, 0.8500107206867933, 0.8500100560458123, 0.8500107206867941, 0, 0.8500107206867941, 0, 0.8500107206867941, 0.0001710004309508145, 0.8500107206867941, 0, 0, 0.8500074555034309, 0.8500107206867933, 0.8500071305146079, 0.8500114522019145, 0.8500107206867941, 0.8500115377571275, 0.8500098579701437, 0.8500081288137463, 0.8500098579701437, 0.8500114522019164, 0.850006977844048, 0.8500125448170366, 1.062834122246076e-08, 0.8500105186741409, 0.8500103880024094, 0, 0.8500115377571275, 0.8500091997868262, 0.8500105186741409, 0.8500107206867941, 0.850044972840582, 0, 0, 0, 0.8500069778440472, 0.8500115377571275, 0, 0, 0.8500105186741409, 0, 0.8500115377571275, 0.8500105186741409, 0.8500107206867941, 0, 0, 0, 1.061246032140929e-08, 0, 0, 0, 0, 0, 0, 0, 0, 0, 0, 0, 0, 0, 1.061826454451748e-08, 0, 0, 0, 0, 0, 0, 0, 0, 0, 0, 0, 0.8500098579701437, 0.8500091997868267, 0, 0, 0, 0, 0, 0, 0, 1.062295818201786e-08, 0, 0, 0, 0.8500102887655596, 0, 0, 0, 0, 0, 0, 0, 0, 0, 0, 0, 0, 0, 0, 0, 0, 0, 0, 0, 0.8500117410593926, 0, 0, 0, 0, 0, 0, 0, 0, 0, 0, 0, 0, 0.8500107206867941, 0, 0, 0, 0, 0, 0.8500114522019153, 0, 0, 0, 0, 0, 0, 0, 0.8500107206867941, 0.8500102887655596, 0, 0, 0.8500107206867933, 0, 0, 0, 0.9871024232578566, 0, 1.061395083993345e-08, 0.8500105186741406, 0, 0.8500130999516404, 0.8500155850314746, 0.8500130999516404, 0, 0, 0, 0, 0, 1.081168788644124e-08, 0.0106518260577789, 0.8500083955162655, 0.8500081692266186, 0, 0.8500107206867933, 0, 0.8500105186741406, 0, 0, 0.8500074555034313, 0, 0, 0.8500105186741406, 0.8500102887655596, 0.01065331233355423, 0, 0.8500091997868262, 0, 0.8500074555034313, 0.8500133352746799, 0, 0.8500083955162655, 0.8500091997868262, 0.8500115377571275, 0.8500123149110127, 0.8500098579701437, 0.8500117410593926, 0, 0.8500109505948298, 0.8500071305146079, 0.8500054642120333, 0.8500095975319734, 0.8500117410593926, 0.8500107206867933, 0.8500155850314752, 0.8500155850314752, 0.8500107206867933, 0.8500123149110127, 0.850044972840582, 0.8000742367898257, 0.75, 0.75, 0.75, 0.75, 0.75, 0.75, 0.75, 0.75, 0.75, 0.75, 0.75, 0.75, 0, 0.8500135563583932, 0.8500107206867941, 0.8500083955162655, 0.8500147129619969, 0, 1.062612683014509e-08, 0.8500148193552639, 0.8500102887655596, 0.8500130999516397, 0.8500091997868262, 0, 0.8500117410593926, 0.8500156098030353, 0.8500100560458118, 0.8500114522019145, 0.8500000000000001, 0.8500000000000001, 0.7327254249999998, 0.8500000000000001, 0, 0.7490881379845461, 0.8500135563583932, 0.8500064978374855, 0.8500107206867941, 0, 0.8500109505948298, 0.8500114522019157, 0.0108988091618024, 0.8500091997868259, 0.8500130999516397, 0.8500113091405788, 0.01065720171799652, 0.8500071305146079, 0.8500107206867941, 0.8500130999516397, 0.8500123149110131, 0.8500114522019153, 0.8500135663912123, 0, 0.8500117410593926, 0, 0, 0, 0, 0.8500155850314752, 0, 0, 0, 0, 0, 0, 0.8500147129619962, 0.850044972840582, 0.8500091997868262, 0.8500107206867933, 0.8500125448170366, 0.8500123149110127, 0.8500081692266186, 0.8500150034709211, 0.8500103880024094, 0.7328423449308963, 0.01083341316431069, 0.8500115377571275, 0.8500074555034313, 0.8500133352746799, 0.8500135563583939, 0.8500083955162647, 0.850044972840582, 0.8500135563583939, 0.850044972840582, 0.8500098579701437, 0.7328668790745173, 0.8500123149110131, 0.8500083955162647, 0, 0, 0.8500139908358805, 0, 0, 0, 0, 0.8500083955162655, 0, 0, 0, 0, 0.8500130999516404, 1.067878996148657e-08, 0.8500107206867941, 0, 0.8500102887655596, 0.8500102887655596, 0, 0.8500114522019145, 0, 0.8500133352746799, 0, 0, 0, 0, 0, 0, 1.059556822494642e-08, 0, 0, 0, 0, 0, 0, 0, 0, 0, 0, 0, 0, 0, 0.8500069778440472, 0.8500117410593926, 0, 0, 0, 0, 0.8500114522019153, 0.8500156098030359, 0, 0.8500123149110127, 0.8500114522019157, 0.8500156098030359, 0.8500102887655596, 0.8500155850314746, 0.8500123149110127, 0.8500156098030353, 0.8500069778440472, 0.8500095975319734, 0, 0.8500105186741406, 0.8500147129619969, 0.8500123149110131, 0.8500155850314746, 0.8500125448170363, 0.8500105186741406, 0.8500074555034313, 0.8500124777488908, 0.8500107206867933, 0.8500115377571275, 0.8500091997868262, 0.8500083955162655, 0.8500064978374863, 0.8500150034709211, 0.8500074555034313, 0.8500125448170366, 0.8500125448170366, 0.8500102887655596, 0.850010816553703, 0.8500100560458118, 0.8500091997868267, 0, 0.8500124777488908, 0.8500133352746799, 0, 0.8500105186741406, 0.8500095975319734, 0, 0, 0, 0.8500114522019145, 0, 0, 0, 0.8500114522019149, 0.8500102887655596, 0, 0, 0, 0, 0, 0, 0, 0, 0, 0, 0, 0.8500114522019145, 0, 0, 0, 0.8500156098030359, 0.8500095975319734, 0.8500115377571275, 0.8500115377571275, 0.8500156098030359, 0.8500113091405788, 0.8500100560458118, 0.8500123149110127, 0.8500114522019157, 0.8500115377571275, 0.8500124777488908, 0.8500115377571275, 0.8500095975319734, 0.8500105186741406, 0.8500074555034313, 0.8500071305146079, 0.8500098579701437, 0.8500091997868262, 0.8500114522019153, 0.8500091997868267, 0.8500113091405788, 0.8500156098030359, 0.8500091997868262, 0.8500091997868262, 0.8500107206867933, 0.8500123149110127, 0.8500114522019157, 0.850009876553365, 0.850009876553365, 0.8500115377571275, 0.8500107206867941, 0.8500125448170363, 0.8500123149110127, 0.8500107206867941, 0.8500114522019157, 0.8500103880024094, 0.8500095975319734, 0, 0.8500105186741406, 0.7328345389269443, 0, 0.850044972840582, 0.8500123149110127, 0.8500124777488908, 0.8500125448170363, 0.8500114522019153, 0.8500156098030359, 0.9331645042058272, 0.8500130999516404, 0.8500054642120333, 0.8500083955162655, 0, 0.8500147129619969, 0.8500107206867933, 0.8500102887655596, 0.8500124777488908, 0.8500155850314746, 0.8500123149110127, 0, 0.8500133352746807, 0.8500113091405783, 0, 0.8500114522019153, 0, 0, 0, 0, 0, 0, 0, 0, 0, 0.8500114522019153, 0, 0, 0, 0, 0, 0, 0, 0, 0, 0, 0, 0, 0, 0, 0, 0, 0, 0, 0, 0, 0.8500074555034316, 0.8500114522019164, 0.850011309140578, 0.8500117410593926, 0.8500064978374855, 0, 0.8500105186741409, 0.850011309140578, 0.8500091997868259, 0.8500091997868259, 0.850009876553365, 0.8500115377571275, 0.8500102887655596, 0.8500124777488908, 0.8500083955162647, 0.8500107206867933, 0.8500091997868262, 0.8500102887655596, 0.850009876553365, 0.8500123149110127, 0.8500114522019145, 0.8500100560458118, 0, 0, 0, 0.8500115377571275, 0.8500135663912123, 0.8500102887655596, 0, 0, 0, 0, 0.8500114522019145, 0, 0, 0.8500102887655596, 0, 0, 0, 0, 0.0106209377329649, 0, 0, 0, 0, 0.8500114522019153, 0, 0, 0, 0.8500130999516404, 0.8500114522019145, 0, 0.8500105186741406, 0, 0.8500102887655596, 0, 0, 0, 0.8500064978374863, 0, 0, 0, 0, 0.8500114522019153, 0, 0, 0, 0, 0, 0, 0, 0, 0.8500114522019157, 0, 0, 0.8500135663912123, 0, 0.8500156098030359, 0, 0.8500115377571275, 0.8500123149110127, 0, 0, 0, 0, 0, 0.8500113091405788, 0, 0, 0, 0, 0, 0.8500105186741409, 0.8500114522019145, 0, 1.065036997531364e-08, 0, 0.8500155850314752, 0.8500054642120337, 0.8500156098030353, 0, 0.8500156098030359, 0.8500155850314752, 0.8500114522019164, 0.8500125448170366, 0.850006977844048, 0, 0, 0.8500124777488908, 0.8500123149110127, 0.8500105186741409, 0.8500123149110127, 0, 0.8500123149110127, 0.850044972840582, 0, 0, 0, 0, 0, 0, 0, 0.850044972840582, 0, 0, 0, 0, 0, 0, 0.8500097582535401, 0, 0.8500113091405788, 0, 0, 0, 0, 0.8500133352746799, 0.8500071305146079, 0, 0.8500095975319734, 0, 0, 0, 0.8500109505948298, 0, 0, 0, 0, 0, 0.8500156098030353, 0.8500102887655596, 1.06694099058427e-08, 0.8500155850314746, 0.8500098579701437, 0, 0.8500054642120337, 0.8500100560458115, 0.8500071305146079, 0.8500107206867933, 0.8500113091405788, 0.8500113091405783, 0, 0.7328099974706399, 0.8500095975319734, 0.8500123149110127, 0.8500102887655596, 0.850009876553365, 0.850009876553365, 0, 0, 0, 0.8500135563583932, 0.8500081692266189, 0.8500147129619962, 0, 0, 0.8500074555034309, 0.8500156098030353, 0, 0.8500133352746807, 0.8500113091405788, 0, 0.8500115377571275, 0.8500125448170366, 0, 0, 0, 0, 0, 0, 0, 0, 0, 0, 0, 0, 0, 0, 0, 0, 0, 0, 0.8500113091405788, 0, 0.8500102887655596, 0, 0.8774522839945528, 0, 0, 0, 0.8500098579701437, 0, 0.01062464966085554, 0, 0, 0, 0.8500107206867941, 0.8500000000175478, 0, 0, 0, 0.8500130999516404, 0, 0, 0, 0, 1.062195435900806e-08, 0, 0.8500113091405788, 0, 0, 0, 0, 0, 0, 0, 0.8500102887655596, 0, 0, 0, 0, 0, 0, 0, 0, 0, 0, 0, 0.8500114522019145, 0.8500114522019145, 0, 0.01063413985382148, 0, 0.01130531816063123, 0, 0, 0, 0, 0, 0, 0.8500113091405788, 0, 0, 0, 0, 0, 0, 0.8500113091405788, 0, 0, 0.8500107206867933, 0, 0, 0.8500114522019153, 0.8500114522019157, 0.8500113091405788, 0, 0.8500097582535401, 0.8500102887655596, 0, 0, 0, 0, 0, 0, 0.8500074555034313, 0.8500109505948298, 0, 0, 0, 0, 0, 1.13652239874011e-08, 0.01056077356710856, 0.8500133352746799, 0.8500102887655596, 0.8500107206867933, 0.8500100560458118, 0.9022454016540377, 0, 0.8500115377571275, 0, 0, 0, 0.8500107206867941, 0, 0.8500102887655596, 0, 0, 0, 0, 0, 0, 0, 0, 0, 0, 0, 0, 0, 0, 0, 0.8500114522019153, 0, 0, 0, 0, 0, 0.8500069778440472, 0.8500107206867933, 0, 0, 0, 0],
        [0, 0, 0, 0, 0, 0, 0, 0, 0, 0.1499897112344404, 0, 0, 0.1499897112344404, 0.149988690859422, 0.1499918307733811, 0.1499890494051705, 0, 0.1499876850889865, 0, 0.9999999885559417, 0.1499896119975906, 0.1499908002131738, 0.4898613845903517, 0.1499849965290782, 0, 0, 0.9893061454075965, 0, 0, 0, 0, 0.1499904024680266, 0.1499892793132067, 0, 0.1499843901969647, 0, 0, 0, 0.1499892793132067, 0.1499896119975906, 0.1499918307733811, 0.1499904024680266, 0.1499892793132059, 0.1499892793132067, 0.2671000358967567, 0.149990123446635, 0.1499869000483603, 0.1499876850889869, 0.1499901420298555, 0, 0.1499886908594212, 0.1499892793132067, 0, 0.1499892793132067, 0.1499885477980851, 0.1499852870380038, 0.1499874551829634, 0.1499896119975906, 0.1499894775068198, 0.1499918307733811, 0.1499945357879667, 0.9998889223127938, 0.1499901420298563, 0.1499894813258594, 0, 0.1499918307733811, 0.1499864436416061, 0.1499907417909931, 0.1499892793132067, 0, 0.1499901420298563, 0.1499885477980836, 0.1499885477980847, 0.14998971123444, 0.1499884622428725, 0, 0.1499897112344404, 0, 0.1499902417464591, 0.1499901420298563, 0.1499876850889873, 0.1499869000483596, 0.1499860091641195, 0.1499890494051702, 0.1499876850889873, 0, 0.1499916044837353, 0.1499894813258594, 0.149990123446635, 0.149990123446635, 0.9893795338629694, 0, 0.1499892793132067, 0.1499864336087877, 0, 0.1499945357879667, 0.1499901420298563, 0.1499844149685254, 0, 0, 0, 0.1499885477980847, 0, 0, 0.1499874551829637, 0.1499884622428725, 0.1499884622428725, 0, 0, 0.1499897112344404, 0, 0.1499897112344404, 0.1499885477980847, 0.1499874551829634, 0.1499860091641195, 0.1499904024680266, 0.1499874551829634, 0.1499892793132059, 0.1499844149685254, 0.1499864436416068, 0.1499884622428725, 0.1499885477980847, 0.9999999981447437, 0.1499884622428725, 0.1499843901969641, 0.1499945357879667, 0.1499884622428725, 0.1499864436416068, 0.1499897112344404, 0.1499892793132059, 0.1499897112344404, 0.1499876850889873, 0.1499908002131738, 0.1499901420298563, 0.1499892793132059, 0.1499844149685254, 0.1499866647253201, 0.149990402468027, 0.1499885477980836, 0.1499899439541882, 0.1499892793132067, 0, 0.149990123446635, 0.1499899439541882, 0.1499890494051705, 0.1499897112344404, 0.1499916044837353, 0.1499852870380031, 0.1499901420298563, 0.1499869000483596, 0, 0.149990123446635, 0.1499884622428722, 0, 0, 0.1499876850889873, 0.1499890494051705, 0.1499874551829634, 0.1499876850889873, 0.1499874551829634, 0.1499866647253201, 0.1499896119975914, 0.003251741363807348, 0, 0.1499876850889873, 0.1499904024680266, 0, 0.999999989375431, 0.9893937097136553, 0, 0.1499882589406074, 0, 0, 0, 0, 0, 0, 0, 0, 0, 0, 0, 0, 0, 0, 0, 0, 0, 0, 0, 0, 0, 0, 0, 0, 0, 0, 0, 0, 0.1499885477980843, 0, 0.1499930221559528, 0, 0.1499930221559528, 0.1499882589406074, 0, 0.1499876850889873, 0.1499876850889873, 0.1499885477980847, 0.1499897112344404, 0.149955027159418, 0.1499876850889873, 0.1499894813258594, 0.1499897112344404, 0.1499904024680262, 0.9999999893550189, 0, 0.1499897112344404, 0.1499892793132059, 0.1499885477980836, 0, 0, 0, 0, 0.1499899439541882, 0.1499899439541882, 0.1499892793132067, 0.1499897112344404, 0.1499876850889873, 0.1499550271594172, 0.1499876850889873, 0.1499864436416068, 0.1499894813258594, 0.1499930221559528, 0.1499843901969641, 0.1499851806447361, 0, 0, 0.1499894813258594, 0, 0.1499908002131738, 0, 0.1499885477980855, 0, 0.1499844149685254, 0.1499897112344404, 0, 0, 0, 0, 0.1499844149685254, 0.1499892793132059, 0.1499844149685254, 0.1499894813258594, 0.1499844149685248, 0, 0.149990123446635, 0, 0.1499892793132067, 0.1499899439541885, 0.1499916629553759, 0.9999999950183863, 0.1499908002131733, 0.04705213572777223, 0.9999999886876799, 0.999999989327906, 0.1499897112344404, 0.1499864436416068, 0.1499876850889873, 0, 0.1499896119975914, 0, 0.1499930221559528, 0.1499875222511092, 0, 0, 0.149990123446635, 0.1499844149685254, 0, 0.1499849965290789, 0, 0, 0, 0, 0.1499852870380031, 0, 0.1499886908594212, 0, 0.1499925444965691, 0.1499899439541885, 0.1499885477980855, 0.1499897112344404, 0.1499904024680262, 0.1499876850889873, 0.1499852870380038, 0.1499894775068198, 0.1499852870380031, 0, 0.1499925444965687, 0.1499844149685248, 0, 0.149955027159418, 0.1499908002131733, 0.1499852870380031, 0.1499899439541882, 0, 0.1499890494051705, 0, 0.1499918307733814, 0, 0.1499892793132059, 0.1499916044837345, 0.1499885477980847, 0, 0.1499876850889873, 0.1499864336087877, 0.1499864336087877, 0.1499945357879667, 0.1499902417464599, 0, 0, 0.1499896119975914, 0, 0.1499892793132059, 0.1499908002131738, 0.1499899439541882, 0.1499925444965687, 0.1499884622428725, 0.1499849965290782, 0.1499885477980855, 0.1499904024680266, 0, 0.1499884622428722, 0.1499908002131741, 0.1499852870380031, 0.1499894813258594, 0.1499896119975906, 0.1499899439541882, 0, 0.1499885477980858, 0, 0.1499918307733811, 0.1499908002131738, 0.1499885477980836, 0.1499897112344404, 0.1499890494051702, 0, 0.1499874551829634, 0.1499892793132059, 0.1499884622428725, 0.1499904024680262, 0.1499918307733811, 0.1499884622428725, 0.1499864336087877, 0.2671576550691037, 0, 0.1499869000483603, 0.1499874551829634, 0.1499844149685248, 0.1499849965290782, 0.1499918711862529, 0.1499908002131738, 0.1499866647253201, 0.1499901420298563, 0.1499916044837345, 0.1499896119975906, 0.1499916044837353, 0.1499935021625137, 0.1499935021625137, 0, 0.1499843901969647, 0, 0.1499884622428722, 0.1499897112344404, 0.1499945357879667, 0.1499890494051702, 0.1499901420298563, 0.1499896119975906, 0.149990123446635, 0.1499894813258594, 0.1499885477980851, 0.1499884622428722, 0.1499892793132059, 0.1499908002131733, 0.1499866647253201, 0.9999999880032754, 0.1499894813258594, 0, 0.02602238275686353, 0.1499890494051702, 0.1499904024680266, 0.1499884622428725, 0.1499550271594172, 0.1499897112344404, 0.1499876850889873, 0.1499884622428725, 0.1499851806447361, 0.1499925444965687, 0.1499894813258594, 0.1499876850889873, 0.1499884622428725, 0.1499897112344404, 0.1499875222511085, 0.1499904024680266, 0.1499896119975906, 0.1499886908594212, 0, 0.1499885477980851, 0.1499908002131738, 0, 0.1499894813258594, 0.1499899439541882, 0.1499928694853921, 0.1499897112344404, 0.9891835851977189, 0.1499849965290789, 0.1499908002131738, 0.2671654610730551, 0.1499925444965687, 0.149989183446297, 0.1499945357879667, 0.1499908002131733, 0.1499892793132067, 0.1499852870380038, 0.149990123446635, 0, 0.9999999893380929, 0, 0.1499894813258594, 0.1499874551829637, 0.1499890494051702, 0.1499866647253201, 0.1499908002131738, 0.1499844149685254, 0.1499885477980858, 0.1499884622428725, 0.1499874551829637, 0.1499884622428722, 0.1499874551829637, 0.1499904024680266, 0.1499908002131738, 0.1499892793132067, 0.1499864436416068, 0.1499892793132067, 0.1499899439541877, 0.1499892793132059, 0, 0.1499892793132059, 0, 0.1499892793132059, 0.9998289995690491, 0.1499892793132059, 0, 0, 0.1499925444965691, 0.1499892793132067, 0.1499928694853921, 0.1499885477980855, 0.1499892793132059, 0.1499884622428725, 0.1499901420298563, 0.1499918711862537, 0.1499901420298563, 0.1499885477980836, 0.149993022155952, 0.1499874551829634, 0.9999999893716588, 0.1499894813258591, 0.1499896119975906, 0, 0.1499884622428725, 0.1499908002131738, 0.1499894813258591, 0.1499892793132059, 0.149955027159418, 0, 0, 0, 0.1499930221559528, 0.1499884622428725, 0, 0, 0.1499894813258591, 0, 0.1499884622428725, 0.1499894813258591, 0.1499892793132059, 0, 0, 0, 0.9999999893875396, 0, 0, 0, 0, 0, 0, 0, 0, 0, 0, 0, 0, 0, 0.9999999893817355, 0, 0, 0, 0, 0, 0, 0, 0, 0, 0, 0, 0.1499901420298563, 0.1499908002131733, 0, 0, 0, 0, 0, 0, 0, 0.9999999893770418, 0, 0, 0, 0.1499897112344404, 0, 0, 0, 0, 0, 0, 0, 0, 0, 0, 0, 0, 0, 0, 0, 0, 0, 0, 0, 0.1499882589406074, 0, 0, 0, 0, 0, 0, 0, 0, 0, 0, 0, 0, 0.1499892793132059, 0, 0, 0, 0, 0, 0.1499885477980847, 0, 0, 0, 0, 0, 0, 0, 0.1499892793132059, 0.1499897112344404, 0, 0, 0.1499892793132067, 0, 0, 0, 0.01289757674214342, 0, 0.9999999893860492, 0.1499894813258594, 0, 0.1499869000483596, 0.1499844149685254, 0.1499869000483596, 0, 0, 0, 0, 0, 0.9999999891883121, 0.9893481739422211, 0.1499916044837345, 0.1499918307733814, 0, 0.1499892793132067, 0, 0.1499894813258594, 0, 0, 0.1499925444965687, 0, 0, 0.1499894813258594, 0.1499897112344404, 0.9893466876664457, 0, 0.1499908002131738, 0, 0.1499925444965687, 0.1499866647253201, 0, 0.1499916044837345, 0.1499908002131738, 0.1499884622428725, 0.1499876850889873, 0.1499901420298563, 0.1499882589406074, 0, 0.1499890494051702, 0.1499928694853921, 0.1499945357879667, 0.1499904024680266, 0.1499882589406074, 0.1499892793132067, 0.1499844149685248, 0.1499844149685248, 0.1499892793132067, 0.1499876850889873, 0.149955027159418, 0.1999257632101743, 0.25, 0.25, 0.25, 0.25, 0.25, 0.25, 0.25, 0.25, 0.25, 0.25, 0.25, 0.25, 0, 0.1499864436416068, 0.1499892793132059, 0.1499916044837345, 0.1499852870380031, 0, 0.9999999893738731, 0.1499851806447361, 0.1499897112344404, 0.1499869000483603, 0.1499908002131738, 0, 0.1499882589406074, 0.1499843901969647, 0.1499899439541882, 0.1499885477980855, 0.1499999999999999, 0.1499999999999999, 0.2672745750000002, 0.1499999999999999, 0, 0.2509118620154539, 0.1499864436416068, 0.1499935021625145, 0.1499892793132059, 0, 0.1499890494051702, 0.1499885477980843, 0.9891011908381976, 0.1499908002131741, 0.1499869000483603, 0.1499886908594212, 0.9893427982820034, 0.1499928694853921, 0.1499892793132059, 0.1499869000483603, 0.1499876850889869, 0.1499885477980847, 0.1499864336087877, 0, 0.1499882589406074, 0, 0, 0, 0, 0.1499844149685248, 0, 0, 0, 0, 0, 0, 0.1499852870380038, 0.149955027159418, 0.1499908002131738, 0.1499892793132067, 0.1499874551829634, 0.1499876850889873, 0.1499918307733814, 0.1499849965290789, 0.1499896119975906, 0.2671576550691037, 0.9891665868356894, 0.1499884622428725, 0.1499925444965687, 0.1499866647253201, 0.1499864436416061, 0.1499916044837353, 0.149955027159418, 0.1499864436416061, 0.149955027159418, 0.1499901420298563, 0.2671331209254827, 0.1499876850889869, 0.1499916044837353, 0, 0, 0.1499860091641195, 0, 0, 0, 0, 0.1499916044837345, 0, 0, 0, 0, 0.1499869000483596, 0.99999998932121, 0.1499892793132059, 0, 0.1499897112344404, 0.1499897112344404, 0, 0.1499885477980855, 0, 0.1499866647253201, 0, 0, 0, 0, 0, 0, 0.9999999894044318, 0, 0, 0, 0, 0, 0, 0, 0, 0, 0, 0, 0, 0, 0.1499930221559528, 0.1499882589406074, 0, 0, 0, 0, 0.1499885477980847, 0.1499843901969641, 0, 0.1499876850889873, 0.1499885477980843, 0.1499843901969641, 0.1499897112344404, 0.1499844149685254, 0.1499876850889873, 0.1499843901969647, 0.1499930221559528, 0.1499904024680266, 0, 0.1499894813258594, 0.1499852870380031, 0.1499876850889869, 0.1499844149685254, 0.1499874551829637, 0.1499894813258594, 0.1499925444965687, 0.1499875222511092, 0.1499892793132067, 0.1499884622428725, 0.1499908002131738, 0.1499916044837345, 0.1499935021625137, 0.1499849965290789, 0.1499925444965687, 0.1499874551829634, 0.1499874551829634, 0.1499897112344404, 0.149989183446297, 0.1499899439541882, 0.1499908002131733, 0, 0.1499875222511092, 0.1499866647253201, 0, 0.1499894813258594, 0.1499904024680266, 0, 0, 0, 0.1499885477980855, 0, 0, 0, 0.1499885477980851, 0.1499897112344404, 0, 0, 0, 0, 0, 0, 0, 0, 0, 0, 0, 0.1499885477980855, 0, 0, 0, 0.1499843901969641, 0.1499904024680266, 0.1499884622428725, 0.1499884622428725, 0.1499843901969641, 0.1499886908594212, 0.1499899439541882, 0.1499876850889873, 0.1499885477980843, 0.1499884622428725, 0.1499875222511092, 0.1499884622428725, 0.1499904024680266, 0.1499894813258594, 0.1499925444965687, 0.1499928694853921, 0.1499901420298563, 0.1499908002131738, 0.1499885477980847, 0.1499908002131733, 0.1499886908594212, 0.1499843901969641, 0.1499908002131738, 0.1499908002131738, 0.1499892793132067, 0.1499876850889873, 0.1499885477980843, 0.149990123446635, 0.149990123446635, 0.1499884622428725, 0.1499892793132059, 0.1499874551829637, 0.1499876850889873, 0.1499892793132059, 0.1499885477980843, 0.1499896119975906, 0.1499904024680266, 0, 0.1499894813258594, 0.2671654610730557, 0, 0.149955027159418, 0.1499876850889873, 0.1499875222511092, 0.1499874551829637, 0.1499885477980847, 0.1499843901969641, 0.06683549579417281, 0.1499869000483596, 0.1499945357879667, 0.1499916044837345, 0, 0.1499852870380031, 0.1499892793132067, 0.1499897112344404, 0.1499875222511092, 0.1499844149685254, 0.1499876850889873, 0, 0.1499866647253193, 0.1499886908594217, 0, 0.1499885477980847, 0, 0, 0, 0, 0, 0, 0, 0, 0, 0.1499885477980847, 0, 0, 0, 0, 0, 0, 0, 0, 0, 0, 0, 0, 0, 0, 0, 0, 0, 0, 0, 0, 0.1499925444965684, 0.1499885477980836, 0.149988690859422, 0.1499882589406074, 0.1499935021625145, 0, 0.1499894813258591, 0.149988690859422, 0.1499908002131741, 0.1499908002131741, 0.149990123446635, 0.1499884622428725, 0.1499897112344404, 0.1499875222511092, 0.1499916044837353, 0.1499892793132067, 0.1499908002131738, 0.1499897112344404, 0.149990123446635, 0.1499876850889873, 0.1499885477980855, 0.1499899439541882, 0, 0, 0, 0.1499884622428725, 0.1499864336087877, 0.1499897112344404, 0, 0, 0, 0, 0.1499885477980855, 0, 0, 0.1499897112344404, 0, 0, 0, 0, 0.9893790622670351, 0, 0, 0, 0, 0.1499885477980847, 0, 0, 0, 0.1499869000483596, 0.1499885477980855, 0, 0.1499894813258594, 0, 0.1499897112344404, 0, 0, 0, 0.1499935021625137, 0, 0, 0, 0, 0.1499885477980847, 0, 0, 0, 0, 0, 0, 0, 0, 0.1499885477980843, 0, 0, 0.1499864336087877, 0, 0.1499843901969641, 0, 0.1499884622428725, 0.1499876850889873, 0, 0, 0, 0, 0, 0.1499886908594212, 0, 0, 0, 0, 0, 0.1499894813258591, 0.1499885477980855, 0, 0.99999998934963, 0, 0.1499844149685248, 0.1499945357879663, 0.1499843901969647, 0, 0.1499843901969641, 0.1499844149685248, 0.1499885477980836, 0.1499874551829634, 0.149993022155952, 0, 0, 0.1499875222511092, 0.1499876850889873, 0.1499894813258591, 0.1499876850889873, 0, 0.1499876850889873, 0.149955027159418, 0, 0, 0, 0, 0, 0, 0, 0.149955027159418, 0, 0, 0, 0, 0, 0, 0.1499902417464599, 0, 0.1499886908594212, 0, 0, 0, 0, 0.1499866647253201, 0.1499928694853921, 0, 0.1499904024680266, 0, 0, 0, 0.1499890494051702, 0, 0, 0, 0, 0, 0.1499843901969647, 0.1499897112344404, 0.9999999893305901, 0.1499844149685254, 0.1499901420298563, 0, 0.1499945357879663, 0.1499899439541885, 0.1499928694853921, 0.1499892793132067, 0.1499886908594212, 0.1499886908594217, 0, 0.2671900025293601, 0.1499904024680266, 0.1499876850889873, 0.1499897112344404, 0.149990123446635, 0.149990123446635, 0, 0, 0, 0.1499864436416068, 0.1499918307733811, 0.1499852870380038, 0, 0, 0.1499925444965691, 0.1499843901969647, 0, 0.1499866647253193, 0.1499886908594212, 0, 0.1499884622428725, 0.1499874551829634, 0, 0, 0, 0, 0, 0, 0, 0, 0, 0, 0, 0, 0, 0, 0, 0, 0, 0, 0.1499886908594212, 0, 0.1499897112344404, 0, 0.1225477160054472, 0, 0, 0, 0.1499901420298563, 0, 0.9893753503391445, 0, 0, 0, 0.1499892793132059, 0.1499999999824522, 0, 0, 0, 0.1499869000483596, 0, 0, 0, 0, 0.9999999893780457, 0, 0.1499886908594212, 0, 0, 0, 0, 0, 0, 0, 0.1499897112344404, 0, 0, 0, 0, 0, 0, 0, 0, 0, 0, 0, 0.1499885477980855, 0.1499885477980855, 0, 0.9893658601461786, 0, 0.9886946818393688, 0, 0, 0, 0, 0, 0, 0.1499886908594212, 0, 0, 0, 0, 0, 0, 0.1499886908594212, 0, 0, 0.1499892793132067, 0, 0, 0.1499885477980847, 0.1499885477980843, 0.1499886908594212, 0, 0.1499902417464599, 0.1499897112344404, 0, 0, 0, 0, 0, 0, 0.1499925444965687, 0.1499890494051702, 0, 0, 0, 0, 0, 0.999999988634776, 0.9894392264328914, 0.1499866647253201, 0.1499897112344404, 0.1499892793132067, 0.1499899439541882, 0.09775459834596234, 0, 0.1499884622428725, 0, 0, 0, 0.1499892793132059, 0, 0.1499897112344404, 0, 0, 0, 0, 0, 0, 0, 0, 0, 0, 0, 0, 0, 0, 0, 0.1499885477980847, 0, 0, 0, 0, 0, 0.1499930221559528, 0.1499892793132067, 0, 0, 0, 0] 
        ],
       "original name":"lycPic_SAMN09924608"
      },
     "speVen_SAMN27257238":{
       "Global MG94xREV":0.002970990866890753,
       "Nucleotide GTR":0.002959016966065962,
       "Posterior prob omega class by site":        [
[0, 0, 0, 0, 0, 0, 0, 0, 0, 0.8500225975423816, 0, 0, 0.8500225975423797, 0.8500248384721872, 0.8500179424180641, 0.8500240511151379, 0, 0.8500270475002741, 0, 1.336393889122977e-08, 0.850022815608834, 0.8500202059371526, 0.0007662124220147373, 0.8500329521366313, 0, 0, 0.0115666298764022, 0, 0, 0, 0, 0.8500210795083587, 0.850023546269156, 0, 0.8500342837703361, 0, 0, 0, 0.850023546269156, 0.850022815608834, 0.8500179424180633, 0.8500210795083587, 0.8500235462578262, 0.8500235462462857, 0.7331086006896255, 0.8500216920694097, 0.8500287716501227, 0.8500270474656253, 0.8500216514848389, 0, 0.8500248384290099, 0.8500235462462857, 0, 0.8500235462462857, 0.8500251527406008, 0.8500323140746353, 0.8500275522923442, 0.8500228155869406, 0.8500231108447598, 0.8500179423879854, 0.8500120014670194, 0.9154760597646483, 0.8500216514848395, 0.8500231023483421, 0, 0.8500179423879854, 0.8500297739117326, 0.8500231023909954, 0.8500235462691492, 0, 0.8500216515063902, 0.8500251527739544, 0.8500251527739442, 0.8500225975423797, 0.8500253405752732, 0, 0.8500225975423804, 0, 0.8500214324918171, 0.8500216515063902, 0.8500270475002741, 0.8500287716816399, 0.8500307282741658, 0.8500240511151383, 0.8500270475002741, 0, 0.8500184394854033, 0.8500231023909954, 0.8500216921115744, 0.8500216921115744, 4.803381270902246e-05, 0, 0.8500235462691492, 0.8500297960934071, 0, 0.8500120014781265, 0.850021651506391, 0.8500342293672014, 0, 0, 0, 0.8500251527739442, 0, 0, 0.8500275523365518, 0.8500253405752732, 0.8500253405752732, 0, 0, 0.8500225975423816, 0, 0.8500225975423816, 0.8500251527739442, 0.8500275523365521, 0.8500307282741658, 0.8500210795083587, 0.8500275523365521, 0.850023546269156, 0.8500342293672014, 0.8500297739532127, 0.8500253405752732, 0.8500251527739442, 0.8928337301540292, 0.8500253405752732, 0.8500342837703361, 0.8500120014781265, 0.8500253405752732, 0.8500297739532127, 0.8500225975423804, 0.850023546269156, 0.8500225975423797, 0.8500270475002741, 0.8500202059371522, 0.8500216515063902, 0.850023546269156, 0.8500342293672022, 0.8500292883753203, 0.8500210795083584, 0.8500251527739544, 0.8500220864282805, 0.8500235462691492, 0, 0.8500216921115744, 0.8500220864282805, 0.8500240511151383, 0.8500225975423797, 0.8500184394854027, 0.850032314117821, 0.8500216515063902, 0.8500287716816399, 0, 0.8500216921115744, 0.8500253405752736, 0, 0, 0.8500270475002741, 0.8500240511151383, 0.8500275523365521, 0.8500270475002741, 0.8500275523365521, 0.8500292883753203, 0.8500228156088332, 0.9975540544947651, 0, 0.8500270475002741, 0.8500210795083587, 0, 1.141028451255933e-08, 0.01133539855931792, 0, 0.8500257871872836, 0, 0, 0, 0, 0, 0, 0, 0, 0, 0, 0, 0, 0, 0, 0, 0, 0, 0, 0, 0, 0, 0, 0, 0, 0, 0, 0, 0, 0.8500251527739544, 0, 0.8500153259281391, 0, 0.8500153259281391, 0.8500257871872836, 0, 0.8500270475002737, 0.8500270475002737, 0.8500251527739442, 0.8500225975423793, 0.8500987595284277, 0.8500270475002737, 0.8500231023909951, 0.8500225975423797, 0.8500210795083587, 1.144915963310975e-08, 0, 0.8500225975423816, 0.850023546269156, 0.8500251527739544, 0, 0, 0, 0, 0.8500220864282805, 0.8500220864282805, 0.8500235462691492, 0.8500225975423816, 0.8500270475002741, 0.8500987595284285, 0.8500270475002737, 0.8500297739532127, 0.8500231023909954, 0.8500153259281391, 0.8500342837703369, 0.8500325477791927, 0, 0, 0.8500231023909954, 0, 0.8500202059371522, 0, 0.850025152773939, 0, 0.8500342293672014, 0.8500225975423797, 0, 0, 0, 0, 0.8500342293672014, 0.850023546269156, 0.8500342293672014, 0.8500231023909954, 0.8500342293672052, 0, 0.8500216921115744, 0, 0.8500235462691553, 0.8500220864282805, 0.8500210795083591, 0.976629380118356, 0.8500202059371529, 0.9792211894998637, 1.3042417831584e-08, 1.152249938370254e-08, 0.8500225975423797, 0.8500297739532127, 0.8500270475002737, 0, 0.8500228156088332, 0, 0.8500153259281391, 0.8500274050373914, 0, 0, 0.8500216921115744, 0.8500342293672014, 0, 0.8500329521366313, 0, 0, 0, 0, 0.850032314117821, 0, 0.8500248384721876, 0, 0.8500163749216395, 0.8500220864282805, 0.850025152773939, 0.8500225975423793, 0.8500210795083587, 0.8500270475002749, 0.850032314117821, 0.8500231108776569, 0.8500323141178217, 0, 0.8500163749216395, 0.8500342293672014, 0, 0.8500987595284277, 0.8500202059371526, 0.850032314117821, 0.8500220864282809, 0, 0.8500240511151379, 0, 0.8500179424180636, 0, 0.850023546269156, 0.8500184394854033, 0.8500251527739442, 0, 0.8500270475002749, 0.8500297960934071, 0.8500297960934071, 0.8500120014781265, 0.8500214324918163, 0, 0, 0.8500228156088332, 0, 0.850023546269156, 0.8500202059371522, 0.8500220864282809, 0.8500163749216395, 0.8500253405752736, 0.8500329521366313, 0.8500251527739385, 0.8500210795083587, 0, 0.8500253405752736, 0.8500202059371522, 0.8500323141178217, 0.8500231023909951, 0.850022815608834, 0.8500220864282809, 0, 0.8500251527739385, 0, 0.8500179424180641, 0.8500202059371526, 0.8500251527739544, 0.8500225975423816, 0.8500240511151383, 0, 0.8500275523365521, 0.850023546269156, 0.8500253405752736, 0.8500210795083587, 0.8500179424180641, 0.8500253405752736, 0.8500297960934063, 0.7329821692021842, 0, 0.8500287716816399, 0.8500275523365521, 0.8500342293672045, 0.8500329521366313, 0.8500178537519385, 0.8500202059371526, 0.8500292883753203, 0.8500216515063902, 0.8500184394854033, 0.850022815608834, 0.8500184394854033, 0.8500142716719186, 0.8500142716719186, 0, 0.8500342837703361, 0, 0.8500253405743866, 0.8500225975423816, 0.8500120014781268, 0.8500240510827161, 0.8500216514848389, 0.8500228155869413, 0.85002169206941, 0.8500231023909954, 0.8500251527739385, 0.8500253405752736, 0.850023546269156, 0.8500202059371526, 0.8500292883753203, 8.315758256371891e-09, 0.8500231023909954, 0, 0.9884518508656989, 0.8500240511151383, 0.8500210795083587, 0.8500253405752736, 0.8500987595284285, 0.8500225975423797, 0.8500270475002741, 0.8500253405752736, 0.8500325477791927, 0.8500163749216395, 0.8500231023909954, 0.8500270475002741, 0.8500253405752736, 0.8500225975423816, 0.8500274050373922, 0.8500210795083587, 0.850022815608834, 0.8500248384721876, 0, 0.850025152773939, 0.8500202059371522, 0, 0.8500231023909954, 0.8500220864282809, 0.8500156611729104, 0.8500225975206143, 0.01181127125046877, 0.8500329520948537, 0.8500202059371526, 0.7329650292619434, 0.85001637492164, 0.8500237566150557, 0.8500120014781268, 0.8500202059371526, 0.85002354626915, 0.850032314117821, 0.8500216921115744, 0, 1.149870082180926e-08, 0, 0.8500231023909954, 0.8500275523365521, 0.8500240511151383, 0.8500292883753203, 0.8500202059371522, 0.8500342293672014, 0.8500251527739385, 0.8500253405752736, 0.8500275523365521, 0.850025340575274, 0.8500275523365518, 0.8500210795083584, 0.8500202059371526, 0.85002354626915, 0.8500297739532127, 0.8500235462691492, 0.8500220864282809, 0.850023546269156, 0, 0.850023546269156, 0, 0.850023546269156, 0.9835893471682604, 0.850023546269156, 0, 0, 0.8500163749216395, 0.8500235462691492, 0.8500156611729104, 0.8500251527739385, 0.850023546269156, 0.8500253405752736, 0.8500216515063902, 0.8500178537519385, 0.8500216515063902, 0.8500251527739544, 0.8500153259281391, 0.8500275523365518, 6.673786062828238e-11, 0.8500231023909954, 0.850022815608834, 0, 0.8500253405752736, 0.8500202059371526, 0.8500231023909954, 0.850023546269156, 0.8500987595284277, 0, 0, 0, 0.8500153259281391, 0.8500253405752736, 0, 0, 0.8500231023909954, 0, 0.8500253405752736, 0.8500231023909954, 0.850023546269156, 0, 0, 0, 1.137635953709266e-08, 0, 0, 0, 0, 0, 0, 0, 0, 0, 0, 0, 0, 0, 1.129848687435121e-08, 0, 0, 0, 0, 0, 0, 0, 0, 0, 0, 0, 0.850021651506391, 0.8500202059371537, 0, 0, 0, 0, 0, 0, 0, 2.380539957917645e-11, 0, 0, 0, 0.8500225975423793, 0, 0, 0, 0, 0, 0, 0, 0, 0, 0, 0, 0, 0, 0, 0, 0, 0, 0, 0, 0.8500257871872836, 0, 0, 0, 0, 0, 0, 0, 0, 0, 0, 0, 0, 0.8500235462691516, 0, 0, 0, 0, 0, 0.8500251527739442, 0, 0, 0, 0, 0, 0, 0, 0.850023546269156, 0.8500225975423793, 0, 0, 0.8500235462691492, 0, 0, 0, 0.979526061066452, 0, 1.138116207242943e-08, 0.8500231023909954, 0, 0.8500287716816399, 0.8500342293672014, 0.8500287716816399, 0, 0, 0, 0, 0, 1.185258615582729e-08, 0.01147586547881253, 0.8500184394854033, 0.8500179424180636, 0, 0.8500235462691492, 0, 0.8500231023909954, 0, 0, 0.8500163749216395, 0, 0, 0.8500231023909954, 0.8500225975423816, 0.01147472028529411, 0, 0.8500202059371522, 0, 0.8500163749216395, 0.8500292883753195, 0, 0.8500184394854033, 0.8500202059371522, 0.8500253405752736, 0.8500270475002741, 0.850021651506391, 0.8500257871872836, 0, 0.8500240511151383, 0.8500156611729104, 0.8500120014781265, 0.8500210795083587, 0.8500257871872836, 0.8500235462691492, 0.8500342293672014, 0.8500342293672014, 0.8500235462691492, 0.8500270475002737, 0.8500987595284277, 0.8001629979402226, 0.7499999999999999, 0.7499999999999999, 0.7499999999999999, 0.7499999999999999, 0.7499999999999999, 0.7499999999999999, 0.7499999999999999, 0.7499999999999999, 0.7499999999999999, 0.7499999999999999, 0.7499999999999999, 0.7499999999999999, 0, 0.8500297739532127, 0.850023546269156, 0.8500184394854033, 0.850032314117821, 0, 1.133244441496315e-08, 0.8500325477791927, 0.8500225975423793, 0.8500287716816399, 0.8500202059371522, 0, 0.8500257871872836, 0.8500342837703369, 0.8500220864282805, 0.8500251527739442, 0.8500253405319521, 0.8500235462462857, 0.7331086006808643, 0.85001393472728, 0, 0.7495801196921396, 0.8500297739108449, 0.8500142716596435, 0.8500235462462925, 0, 0.8500240510827161, 0.8500251527739536, 0.01204826832926938, 0.8500202059371529, 0.8500287716816399, 0.8500248384721876, 0.01144980834879919, 0.8500156611729099, 0.850023546269156, 0.8500287716816399, 0.8500270475002741, 0.8500251527739442, 0.8500297960934071, 0, 0.8500257871872836, 0, 0, 0, 0, 0.8500342293672022, 0, 0, 0, 0, 0, 0, 0.850032314117821, 0.8500987595284277, 0.8500202059371526, 0.85002354626915, 0.8500275523365518, 0.8500270475002741, 0.8500179424180636, 0.8500329521366313, 0.850022815608834, 0.7329821692021836, 4.638098070726218e-05, 0.8500253405752732, 0.8500163749216395, 0.8500292883753195, 0.8500297739532127, 0.8500184394854027, 0.8500987595284277, 0.8500297739532127, 0.8500987595284277, 0.850021651506391, 0.7330360117278376, 0.8500270475002745, 0.8500184394854027, 0, 0, 0.8500307282741658, 0, 0, 0, 0, 0.8500184394854033, 0, 0, 0, 0, 0.8500287716816399, 1.153797903684063e-08, 0.850023546269156, 0, 0.8500225975423816, 0.8500225975423797, 0, 0.850025152773939, 0, 0.8500292883753195, 0, 0, 0, 0, 0, 0, 1.133330180459982e-08, 0, 0, 0, 0, 0, 0, 0, 0, 0, 0, 0, 0, 0, 0.8500153259281391, 0.8500257871872836, 0, 0, 0, 0, 0.8500251527739442, 0.8500342837703369, 0, 0.8500270475002749, 0.8500251527739544, 0.8500342837703369, 0.8500225975423816, 0.8500342293672014, 0.8500270475002741, 0.8500342837703361, 0.8500153259281391, 0.8500210795083587, 0, 0.8500231023909954, 0.850032314117821, 0.8500270475002741, 0.8500342293672007, 0.8500275523365521, 0.8500231023909954, 0.8500163749216395, 0.8500274050373914, 0.8500235462691553, 0.8500253405752736, 0.8500202059371522, 0.8500184394854033, 0.8500142716719186, 0.8500329521366313, 0.85001637492164, 0.8500275523365521, 0.8500275523365521, 0.8500225975423804, 0.8500237566150557, 0.8500220864282809, 0.8500202059371529, 0, 0.8500274050373914, 0.8500292883753203, 0, 0.8500231023909951, 0.8500210795083587, 0, 0, 0, 0.850025152773939, 0, 0, 0, 0.8500251527739401, 0.8500225975423816, 0, 0, 0, 0, 0, 0, 0, 0, 0, 0, 0, 0.850025152773939, 0, 0, 0, 0.8500342837703369, 0.8500210795083587, 0.8500253405752736, 0.8500253405752736, 0.8500342837703369, 0.8500248384721876, 0.8500220864282809, 0.8500270475002749, 0.8500251527739544, 0.8500253405752736, 0.8500274050373914, 0.8500253405752736, 0.8500210795083587, 0.8500231023909954, 0.8500163749216395, 0.8500156611729104, 0.850021651506391, 0.8500202059371522, 0.8500251527739442, 0.8500202059371529, 0.8500248384721876, 0.8500342837703369, 0.8500202059371522, 0.8500202059371526, 0.8500235462691492, 0.8500270475002749, 0.8500251527739544, 0.8500216921115744, 0.8500216921115744, 0.8500253405752736, 0.850023546269156, 0.8500275523365521, 0.8500270475002737, 0.850023546269156, 0.8500251527739544, 0.850022815608834, 0.8500210795083587, 0, 0.8500231023909954, 0.7329650292619427, 0, 0.8500987595284277, 0.8500270475002737, 0.8500274050373914, 0.8500275523365521, 0.8500251527739442, 0.8500342837703369, 0.9677535713822571, 0.8500287716816399, 0.8500120014781265, 0.8500184394854033, 0, 0.8500323141178217, 0.8500235462691492, 0.8500225975423816, 0.8500274050373914, 0.8500342293672014, 0.8500270475002741, 0, 0.8500292883753203, 0.8500248384721872, 0, 0.8500251527739442, 0, 0, 0, 0, 0, 0, 0, 0, 0, 0.8500251527739442, 0, 0, 0, 0, 0, 0, 0, 0, 0, 0, 0, 0, 0, 0, 0, 0, 0, 0, 0, 0, 0.85001637492164, 0.8500251527739544, 0.8500248384721872, 0.8500257871872836, 0.8500142716719186, 0, 0.8500231023909954, 0.8500248384721872, 0.8500202059371529, 0.8500202059371529, 0.8500216921115744, 0.8500253405752732, 0.8500225975423797, 0.8500274050373914, 0.8500184394854027, 0.8500235462691492, 0.8500202059371522, 0.8500225975423804, 0.8500216921115744, 0.8500270475002741, 0.850025152773939, 0.8500220864282809, 0, 0, 0, 0.8500253405752736, 0.8500297960934063, 0.8500225975423797, 0, 0, 0, 0, 0.850025152773939, 0, 0, 0.8500225975423816, 0, 0, 0, 0, 0.01140371849449822, 0, 0, 0, 0, 0.8500251527739442, 0, 0, 0, 0.8500287716816399, 0.850025152773939, 0, 0.8500231023909954, 0, 0.8500225975423797, 0, 0, 0, 0.8500142716719186, 0, 0, 0, 0, 0.8500251527739442, 0, 0, 0, 0, 0, 0, 0, 0, 0.8500251527739544, 0, 0, 0.8500297960934071, 0, 0.8500342837703369, 0, 0.8500253405752736, 0.8500270475002741, 0, 0, 0, 0, 0, 0.8500248384721876, 0, 0, 0, 0, 0, 0.8500231023909951, 0.850025152773939, 0, 1.137870897836806e-08, 0, 0.8500342293672045, 0.8500120014781265, 0.8500342837703361, 0, 0.8500342837703369, 0.8500342293672014, 0.8500251527739544, 0.8500275523365518, 0.8500153259281391, 0, 0, 0.8500274050373922, 0.8500270475002737, 0.8500231023909954, 0.8500270475002741, 0, 0.8500270475002741, 0.8500987595284277, 0, 0, 0, 0, 0, 0, 0, 0.8500987595284277, 0, 0, 0, 0, 0, 0, 0.8500214324918171, 0, 0.8500248384721876, 0, 0, 0, 0, 0.8500292883753195, 0.8500156611729104, 0, 0.8500210795083587, 0, 0, 0, 0.8500240511151383, 0, 0, 0, 0, 0, 0.8500342837703361, 0.8500225975423804, 9.679611181360499e-11, 0.8500342293672022, 0.8500216515063902, 0, 0.8500120014781268, 0.8500220864282805, 0.8500156611729104, 0.85002354626915, 0.8500248384721876, 0.8500248384721876, 0, 0.7329111423173228, 0.8500210795083587, 0.8500270475002737, 0.8500225975423804, 0.8500216921115744, 0.8500216921115744, 0, 0, 0, 0.8500297739532127, 0.8500179424180636, 0.850032314117821, 0, 0, 0.8500163749216395, 0.8500342837703361, 0, 0.8500292883753203, 0.8500248384721876, 0, 0.8500253405752736, 0.8500275523365518, 0, 0, 0, 0, 0, 0, 0, 0, 0, 0, 0, 0, 0, 0, 0, 0, 0, 0, 0.8500248384721876, 0, 0.8500225975423816, 0, 0.9203637358818161, 0, 0, 0, 0.850021651506391, 0, 5.766385577816821e-05, 0, 0, 0, 0.850023546269156, 0.8500202059371526, 0, 0, 0, 0.8500287716816399, 0, 0, 0, 0, 4.96164938418872e-11, 0, 0.8500248384721876, 0, 0, 0, 0, 0, 0, 0, 0.8500225975423816, 0, 0, 0, 0, 0, 0, 0, 0, 0, 0, 0, 0.850025152773939, 0.850025152773939, 0, 0.01134697785275763, 0, 0.0001623459954052603, 0, 0, 0, 0, 0, 0, 0.8500248384721876, 0, 0, 0, 0, 0, 0, 0.8500248384721876, 0, 0, 0.8500235462691492, 0, 0, 0.8500251527739442, 0.8500251527739544, 0.8500248384721876, 0, 0.8500214324918171, 0.8500225975423793, 0, 0, 0, 0, 0, 0, 0.8500163749216395, 0.8500240511151383, 0, 0, 0, 0, 0, 1.288865595390506e-08, 0.01125588223479877, 0.8500292883753195, 0.8500225975423793, 0.8500235462691492, 0.8500220864282805, 0.9445076459733959, 0, 0.8500253405752736, 0, 0, 0, 0.850023546269156, 0, 0.8500225975423793, 0, 0, 0, 0, 0, 0, 0, 0, 0, 0, 0, 0, 0, 0, 0, 0.8500251527739442, 0, 0, 0, 0, 0, 0.8500153259281391, 0.8500235462691492, 0, 0, 0, 0],
        [0, 0, 0, 0, 0, 0, 0, 0, 0, 0.1499774024576184, 0, 0, 0.1499774024576203, 0.1499751615278128, 0.1499820575819359, 0.1499759488848621, 0, 0.1499729524997259, 0, 0.9999999866360612, 0.149977184391166, 0.1499797940628474, 0.9992337875779853, 0.1499670478633687, 0, 0, 0.9884333701235978, 0, 0, 0, 0, 0.1499789204916413, 0.149976453730844, 0, 0.1499657162296639, 0, 0, 0, 0.149976453730844, 0.149977184391166, 0.1499820575819367, 0.1499789204916413, 0.1499764537421738, 0.1499764537537143, 0.2668913993103745, 0.1499783079305903, 0.1499712283498773, 0.1499729525343747, 0.1499783485151611, 0, 0.1499751615709901, 0.1499764537537143, 0, 0.1499764537537143, 0.1499748472593992, 0.1499676859253647, 0.1499724477076558, 0.1499771844130594, 0.1499768891552402, 0.1499820576120146, 0.1499879985329806, 0.0845239402353517, 0.1499783485151605, 0.1499768976516579, 0, 0.1499820576120146, 0.1499702260882674, 0.1499768976090046, 0.1499764537308508, 0, 0.1499783484936098, 0.1499748472260456, 0.1499748472260558, 0.1499774024576203, 0.1499746594247268, 0, 0.1499774024576196, 0, 0.1499785675081829, 0.1499783484936098, 0.1499729524997259, 0.1499712283183601, 0.1499692717258342, 0.1499759488848617, 0.1499729524997259, 0, 0.1499815605145967, 0.1499768976090046, 0.1499783078884256, 0.1499783078884256, 0.999951966187291, 0, 0.1499764537308508, 0.1499702039065929, 0, 0.1499879985218735, 0.149978348493609, 0.1499657706327986, 0, 0, 0, 0.1499748472260558, 0, 0, 0.1499724476634482, 0.1499746594247268, 0.1499746594247268, 0, 0, 0.1499774024576184, 0, 0.1499774024576184, 0.1499748472260558, 0.1499724476634479, 0.1499692717258342, 0.1499789204916413, 0.1499724476634479, 0.149976453730844, 0.1499657706327986, 0.1499702260467873, 0.1499746594247268, 0.1499748472260558, 0.1071662698459708, 0.1499746594247268, 0.1499657162296639, 0.1499879985218735, 0.1499746594247268, 0.1499702260467873, 0.1499774024576196, 0.149976453730844, 0.1499774024576203, 0.1499729524997259, 0.1499797940628478, 0.1499783484936098, 0.149976453730844, 0.1499657706327978, 0.1499707116246797, 0.1499789204916416, 0.1499748472260456, 0.1499779135717195, 0.1499764537308508, 0, 0.1499783078884256, 0.1499779135717195, 0.1499759488848617, 0.1499774024576203, 0.1499815605145973, 0.149967685882179, 0.1499783484936098, 0.1499712283183601, 0, 0.1499783078884256, 0.1499746594247264, 0, 0, 0.1499729524997259, 0.1499759488848617, 0.1499724476634479, 0.1499729524997259, 0.1499724476634479, 0.1499707116246797, 0.1499771843911668, 0.002445945505234914, 0, 0.1499729524997259, 0.1499789204916413, 0, 0.9999999885897155, 0.9886646014406821, 0, 0.1499742128127164, 0, 0, 0, 0, 0, 0, 0, 0, 0, 0, 0, 0, 0, 0, 0, 0, 0, 0, 0, 0, 0, 0, 0, 0, 0, 0, 0, 0, 0.1499748472260456, 0, 0.1499846740718609, 0, 0.1499846740718609, 0.1499742128127164, 0, 0.1499729524997263, 0.1499729524997263, 0.1499748472260558, 0.1499774024576207, 0.1499012404715723, 0.1499729524997263, 0.1499768976090049, 0.1499774024576203, 0.1499789204916413, 0.9999999885508404, 0, 0.1499774024576184, 0.149976453730844, 0.1499748472260456, 0, 0, 0, 0, 0.1499779135717195, 0.1499779135717195, 0.1499764537308508, 0.1499774024576184, 0.1499729524997259, 0.1499012404715715, 0.1499729524997263, 0.1499702260467873, 0.1499768976090046, 0.1499846740718609, 0.1499657162296631, 0.1499674522208073, 0, 0, 0.1499768976090046, 0, 0.1499797940628478, 0, 0.149974847226061, 0, 0.1499657706327986, 0.1499774024576203, 0, 0, 0, 0, 0.1499657706327986, 0.149976453730844, 0.1499657706327986, 0.1499768976090046, 0.1499657706327948, 0, 0.1499783078884256, 0, 0.1499764537308447, 0.1499779135717195, 0.1499789204916409, 0.02337061988164402, 0.1499797940628471, 0.0207788105001363, 0.9999999869575822, 0.9999999884775006, 0.1499774024576203, 0.1499702260467873, 0.1499729524997263, 0, 0.1499771843911668, 0, 0.1499846740718609, 0.1499725949626086, 0, 0, 0.1499783078884256, 0.1499657706327986, 0, 0.1499670478633687, 0, 0, 0, 0, 0.149967685882179, 0, 0.1499751615278124, 0, 0.1499836250783605, 0.1499779135717195, 0.149974847226061, 0.1499774024576207, 0.1499789204916413, 0.1499729524997251, 0.149967685882179, 0.1499768891223431, 0.1499676858821783, 0, 0.1499836250783605, 0.1499657706327986, 0, 0.1499012404715723, 0.1499797940628474, 0.149967685882179, 0.1499779135717191, 0, 0.1499759488848621, 0, 0.1499820575819364, 0, 0.149976453730844, 0.1499815605145967, 0.1499748472260558, 0, 0.1499729524997251, 0.1499702039065929, 0.1499702039065929, 0.1499879985218735, 0.1499785675081837, 0, 0, 0.1499771843911668, 0, 0.149976453730844, 0.1499797940628478, 0.1499779135717191, 0.1499836250783605, 0.1499746594247264, 0.1499670478633687, 0.1499748472260615, 0.1499789204916413, 0, 0.1499746594247264, 0.1499797940628478, 0.1499676858821783, 0.1499768976090049, 0.149977184391166, 0.1499779135717191, 0, 0.1499748472260615, 0, 0.1499820575819359, 0.1499797940628474, 0.1499748472260456, 0.1499774024576184, 0.1499759488848617, 0, 0.1499724476634479, 0.149976453730844, 0.1499746594247264, 0.1499789204916413, 0.1499820575819359, 0.1499746594247264, 0.1499702039065937, 0.2670178307978158, 0, 0.1499712283183601, 0.1499724476634479, 0.1499657706327955, 0.1499670478633687, 0.1499821462480615, 0.1499797940628474, 0.1499707116246797, 0.1499783484936098, 0.1499815605145967, 0.149977184391166, 0.1499815605145967, 0.1499857283280814, 0.1499857283280814, 0, 0.1499657162296639, 0, 0.1499746594256134, 0.1499774024576184, 0.1499879985218732, 0.1499759489172839, 0.1499783485151611, 0.1499771844130587, 0.14997830793059, 0.1499768976090046, 0.1499748472260615, 0.1499746594247264, 0.149976453730844, 0.1499797940628474, 0.1499707116246797, 0.9999999916842417, 0.1499768976090046, 0, 0.01154814913430113, 0.1499759488848617, 0.1499789204916413, 0.1499746594247264, 0.1499012404715715, 0.1499774024576203, 0.1499729524997259, 0.1499746594247264, 0.1499674522208073, 0.1499836250783605, 0.1499768976090046, 0.1499729524997259, 0.1499746594247264, 0.1499774024576184, 0.1499725949626078, 0.1499789204916413, 0.149977184391166, 0.1499751615278124, 0, 0.149974847226061, 0.1499797940628478, 0, 0.1499768976090046, 0.1499779135717191, 0.1499843388270896, 0.1499774024793857, 0.9881887287495312, 0.1499670479051463, 0.1499797940628474, 0.2670349707380566, 0.14998362507836, 0.1499762433849443, 0.1499879985218732, 0.1499797940628474, 0.14997645373085, 0.149967685882179, 0.1499783078884256, 0, 0.9999999885012992, 0, 0.1499768976090046, 0.1499724476634479, 0.1499759488848617, 0.1499707116246797, 0.1499797940628478, 0.1499657706327986, 0.1499748472260615, 0.1499746594247264, 0.1499724476634479, 0.149974659424726, 0.1499724476634482, 0.1499789204916416, 0.1499797940628474, 0.14997645373085, 0.1499702260467873, 0.1499764537308508, 0.1499779135717191, 0.149976453730844, 0, 0.149976453730844, 0, 0.149976453730844, 0.01641065283173959, 0.149976453730844, 0, 0, 0.1499836250783605, 0.1499764537308508, 0.1499843388270896, 0.1499748472260615, 0.149976453730844, 0.1499746594247264, 0.1499783484936098, 0.1499821462480615, 0.1499783484936098, 0.1499748472260456, 0.1499846740718609, 0.1499724476634482, 0.9999999999332622, 0.1499768976090046, 0.149977184391166, 0, 0.1499746594247264, 0.1499797940628474, 0.1499768976090046, 0.149976453730844, 0.1499012404715723, 0, 0, 0, 0.1499846740718609, 0.1499746594247264, 0, 0, 0.1499768976090046, 0, 0.1499746594247264, 0.1499768976090046, 0.149976453730844, 0, 0, 0, 0.9999999886236405, 0, 0, 0, 0, 0, 0, 0, 0, 0, 0, 0, 0, 0, 0.9999999887015131, 0, 0, 0, 0, 0, 0, 0, 0, 0, 0, 0, 0.149978348493609, 0.1499797940628463, 0, 0, 0, 0, 0, 0, 0, 0.9999999999761946, 0, 0, 0, 0.1499774024576207, 0, 0, 0, 0, 0, 0, 0, 0, 0, 0, 0, 0, 0, 0, 0, 0, 0, 0, 0, 0.1499742128127164, 0, 0, 0, 0, 0, 0, 0, 0, 0, 0, 0, 0, 0.1499764537308484, 0, 0, 0, 0, 0, 0.1499748472260558, 0, 0, 0, 0, 0, 0, 0, 0.149976453730844, 0.1499774024576207, 0, 0, 0.1499764537308508, 0, 0, 0, 0.02047393893354799, 0, 0.9999999886188379, 0.1499768976090046, 0, 0.1499712283183601, 0.1499657706327986, 0.1499712283183601, 0, 0, 0, 0, 0, 0.9999999881474139, 0.9885241345211875, 0.1499815605145967, 0.1499820575819364, 0, 0.1499764537308508, 0, 0.1499768976090046, 0, 0, 0.1499836250783605, 0, 0, 0.1499768976090046, 0.1499774024576184, 0.9885252797147059, 0, 0.1499797940628478, 0, 0.1499836250783605, 0.1499707116246805, 0, 0.1499815605145967, 0.1499797940628478, 0.1499746594247264, 0.1499729524997259, 0.149978348493609, 0.1499742128127164, 0, 0.1499759488848617, 0.1499843388270896, 0.1499879985218735, 0.1499789204916413, 0.1499742128127164, 0.1499764537308508, 0.1499657706327986, 0.1499657706327986, 0.1499764537308508, 0.1499729524997263, 0.1499012404715723, 0.1998370020597774, 0.2500000000000001, 0.2500000000000001, 0.2500000000000001, 0.2500000000000001, 0.2500000000000001, 0.2500000000000001, 0.2500000000000001, 0.2500000000000001, 0.2500000000000001, 0.2500000000000001, 0.2500000000000001, 0.2500000000000001, 0, 0.1499702260467873, 0.149976453730844, 0.1499815605145967, 0.149967685882179, 0, 0.9999999886675556, 0.1499674522208073, 0.1499774024576207, 0.1499712283183601, 0.1499797940628478, 0, 0.1499742128127164, 0.1499657162296631, 0.1499779135717195, 0.1499748472260558, 0.1499746594680479, 0.1499764537537143, 0.2668913993191357, 0.14998606527272, 0, 0.2504198803078604, 0.1499702260891551, 0.1499857283403565, 0.1499764537537075, 0, 0.1499759489172839, 0.1499748472260464, 0.9879517316707306, 0.1499797940628471, 0.1499712283183601, 0.1499751615278124, 0.9885501916512008, 0.1499843388270901, 0.149976453730844, 0.1499712283183601, 0.1499729524997259, 0.1499748472260558, 0.1499702039065929, 0, 0.1499742128127164, 0, 0, 0, 0, 0.1499657706327978, 0, 0, 0, 0, 0, 0, 0.149967685882179, 0.1499012404715723, 0.1499797940628474, 0.14997645373085, 0.1499724476634482, 0.1499729524997259, 0.1499820575819364, 0.1499670478633687, 0.149977184391166, 0.2670178307978164, 0.9999536190192927, 0.1499746594247268, 0.1499836250783605, 0.1499707116246805, 0.1499702260467873, 0.1499815605145973, 0.1499012404715723, 0.1499702260467873, 0.1499012404715723, 0.149978348493609, 0.2669639882721624, 0.1499729524997255, 0.1499815605145973, 0, 0, 0.1499692717258342, 0, 0, 0, 0, 0.1499815605145967, 0, 0, 0, 0, 0.1499712283183601, 0.999999988462021, 0.149976453730844, 0, 0.1499774024576184, 0.1499774024576203, 0, 0.149974847226061, 0, 0.1499707116246805, 0, 0, 0, 0, 0, 0, 0.9999999886666981, 0, 0, 0, 0, 0, 0, 0, 0, 0, 0, 0, 0, 0, 0.1499846740718609, 0.1499742128127164, 0, 0, 0, 0, 0.1499748472260558, 0.1499657162296631, 0, 0.1499729524997251, 0.1499748472260456, 0.1499657162296631, 0.1499774024576184, 0.1499657706327986, 0.1499729524997259, 0.1499657162296639, 0.1499846740718609, 0.1499789204916413, 0, 0.1499768976090046, 0.149967685882179, 0.1499729524997259, 0.1499657706327993, 0.1499724476634479, 0.1499768976090046, 0.1499836250783605, 0.1499725949626086, 0.1499764537308447, 0.1499746594247264, 0.1499797940628478, 0.1499815605145967, 0.1499857283280814, 0.1499670478633687, 0.14998362507836, 0.1499724476634479, 0.1499724476634479, 0.1499774024576196, 0.1499762433849443, 0.1499779135717191, 0.1499797940628471, 0, 0.1499725949626086, 0.1499707116246797, 0, 0.1499768976090049, 0.1499789204916413, 0, 0, 0, 0.149974847226061, 0, 0, 0, 0.1499748472260599, 0.1499774024576184, 0, 0, 0, 0, 0, 0, 0, 0, 0, 0, 0, 0.149974847226061, 0, 0, 0, 0.1499657162296631, 0.1499789204916413, 0.1499746594247264, 0.1499746594247264, 0.1499657162296631, 0.1499751615278124, 0.1499779135717191, 0.1499729524997251, 0.1499748472260456, 0.1499746594247264, 0.1499725949626086, 0.1499746594247264, 0.1499789204916413, 0.1499768976090046, 0.1499836250783605, 0.1499843388270896, 0.149978348493609, 0.1499797940628478, 0.1499748472260558, 0.1499797940628471, 0.1499751615278124, 0.1499657162296631, 0.1499797940628478, 0.1499797940628474, 0.1499764537308508, 0.1499729524997251, 0.1499748472260456, 0.1499783078884256, 0.1499783078884256, 0.1499746594247264, 0.149976453730844, 0.1499724476634479, 0.1499729524997263, 0.149976453730844, 0.1499748472260456, 0.149977184391166, 0.1499789204916413, 0, 0.1499768976090046, 0.2670349707380573, 0, 0.1499012404715723, 0.1499729524997263, 0.1499725949626086, 0.1499724476634479, 0.1499748472260558, 0.1499657162296631, 0.03224642861774285, 0.1499712283183601, 0.1499879985218735, 0.1499815605145967, 0, 0.1499676858821783, 0.1499764537308508, 0.1499774024576184, 0.1499725949626086, 0.1499657706327986, 0.1499729524997259, 0, 0.1499707116246797, 0.1499751615278128, 0, 0.1499748472260558, 0, 0, 0, 0, 0, 0, 0, 0, 0, 0.1499748472260558, 0, 0, 0, 0, 0, 0, 0, 0, 0, 0, 0, 0, 0, 0, 0, 0, 0, 0, 0, 0, 0.14998362507836, 0.1499748472260456, 0.1499751615278128, 0.1499742128127164, 0.1499857283280814, 0, 0.1499768976090046, 0.1499751615278128, 0.1499797940628471, 0.1499797940628471, 0.1499783078884256, 0.1499746594247268, 0.1499774024576203, 0.1499725949626086, 0.1499815605145973, 0.1499764537308508, 0.1499797940628478, 0.1499774024576196, 0.1499783078884256, 0.1499729524997259, 0.149974847226061, 0.1499779135717191, 0, 0, 0, 0.1499746594247264, 0.1499702039065937, 0.1499774024576203, 0, 0, 0, 0, 0.149974847226061, 0, 0, 0.1499774024576184, 0, 0, 0, 0, 0.9885962815055018, 0, 0, 0, 0, 0.1499748472260558, 0, 0, 0, 0.1499712283183601, 0.149974847226061, 0, 0.1499768976090046, 0, 0.1499774024576203, 0, 0, 0, 0.1499857283280814, 0, 0, 0, 0, 0.1499748472260558, 0, 0, 0, 0, 0, 0, 0, 0, 0.1499748472260456, 0, 0, 0.1499702039065929, 0, 0.1499657162296631, 0, 0.1499746594247264, 0.1499729524997259, 0, 0, 0, 0, 0, 0.1499751615278124, 0, 0, 0, 0, 0, 0.1499768976090049, 0.149974847226061, 0, 0.999999988621291, 0, 0.1499657706327955, 0.1499879985218735, 0.1499657162296639, 0, 0.1499657162296631, 0.1499657706327986, 0.1499748472260456, 0.1499724476634482, 0.1499846740718609, 0, 0, 0.1499725949626078, 0.1499729524997263, 0.1499768976090046, 0.1499729524997259, 0, 0.1499729524997259, 0.1499012404715723, 0, 0, 0, 0, 0, 0, 0, 0.1499012404715723, 0, 0, 0, 0, 0, 0, 0.1499785675081829, 0, 0.1499751615278124, 0, 0, 0, 0, 0.1499707116246805, 0.1499843388270896, 0, 0.1499789204916413, 0, 0, 0, 0.1499759488848617, 0, 0, 0, 0, 0, 0.1499657162296639, 0.1499774024576196, 0.9999999999032039, 0.1499657706327978, 0.1499783484936098, 0, 0.1499879985218732, 0.1499779135717195, 0.1499843388270896, 0.14997645373085, 0.1499751615278124, 0.1499751615278124, 0, 0.2670888576826772, 0.1499789204916413, 0.1499729524997263, 0.1499774024576196, 0.1499783078884256, 0.1499783078884256, 0, 0, 0, 0.1499702260467873, 0.1499820575819364, 0.149967685882179, 0, 0, 0.1499836250783605, 0.1499657162296639, 0, 0.1499707116246797, 0.1499751615278124, 0, 0.1499746594247264, 0.1499724476634482, 0, 0, 0, 0, 0, 0, 0, 0, 0, 0, 0, 0, 0, 0, 0, 0, 0, 0, 0.1499751615278124, 0, 0.1499774024576184, 0, 0.07963626411818392, 0, 0, 0, 0.149978348493609, 0, 0.9999423361442218, 0, 0, 0, 0.149976453730844, 0.1499797940628474, 0, 0, 0, 0.1499712283183601, 0, 0, 0, 0, 0.9999999999503835, 0, 0.1499751615278124, 0, 0, 0, 0, 0, 0, 0, 0.1499774024576184, 0, 0, 0, 0, 0, 0, 0, 0, 0, 0, 0, 0.149974847226061, 0.149974847226061, 0, 0.9886530221472424, 0, 0.9998376540045948, 0, 0, 0, 0, 0, 0, 0.1499751615278124, 0, 0, 0, 0, 0, 0, 0.1499751615278124, 0, 0, 0.1499764537308508, 0, 0, 0.1499748472260558, 0.1499748472260456, 0.1499751615278124, 0, 0.1499785675081829, 0.1499774024576207, 0, 0, 0, 0, 0, 0, 0.1499836250783605, 0.1499759488848617, 0, 0, 0, 0, 0, 0.9999999871113441, 0.9887441177652012, 0.1499707116246805, 0.1499774024576207, 0.1499764537308508, 0.1499779135717195, 0.05549235402660413, 0, 0.1499746594247264, 0, 0, 0, 0.149976453730844, 0, 0.1499774024576207, 0, 0, 0, 0, 0, 0, 0, 0, 0, 0, 0, 0, 0, 0, 0, 0.1499748472260558, 0, 0, 0, 0, 0, 0.1499846740718609, 0.1499764537308508, 0, 0, 0, 0] 
        ],
       "original name":"speVen_SAMN27257238"
      },
     "uroCin_SAMN04495241":{
       "Global MG94xREV":0.004007847949401667,
       "Nucleotide GTR":0.003997106814520415,
       "Posterior prob omega class by site":        [
[0, 0, 0, 0, 0, 0, 0, 0, 0, 0.8500304829921175, 0, 0, 0.8500304829921134, 0.8500000000000001, 0.8500121169013044, 0.85003244377085, 0, 0.850036485658084, 0, 1.192799430917416e-08, 0.8500307772477724, 0.8500272569648071, 0.5772325280186898, 0.8500444504391603, 0, 0, 0.01197977989634675, 0, 0, 0, 0, 0.8500000000000001, 0.8499999999999993, 0, 0.8500000000000001, 0, 0, 0, 0.8499999999999993, 0.8500000000000001, 0.8499999999999998, 0.8500000000000001, 0.8500000000000001, 0.8500317628516388, 0.7327254249999998, 0.8500000000000001, 0.8500000000000001, 0.8500000000000004, 0.8500000000000001, 0, 0.850033505766512, 0.8500317628516388, 0, 0.8500317628516388, 0.8500339298235344, 0.8500187332939527, 0.8500371665596232, 0.8500307772477717, 0.8500311754495674, 0.8500120876089624, 0.8500000000000001, 0.7562471681008223, 0.8500000003201433, 0.8500153138829836, 0, 0.8500120876089624, 0.8500033347725737, 0.8500311639161017, 0.8500317628516388, 0, 0.8500292069508142, 0.850033929823573, 0.8500339298235481, 0.8500304829921118, 0.8500341830665932, 0, 0.8500304829921134, 0, 0.8500289115074293, 0.8500292069508142, 0.850036485658084, 0.8500388114709385, 0.8500414507463601, 0.8500324437708503, 0.850036485658084, 0, 0.8500248741009405, 0.8500311639161017, 0.8500292615439847, 0.8500292615439847, 0.01192544305825776, 0, 0.8500317628516388, 0.8500401933146206, 0, 0.8500161896348153, 0.8500292069508149, 0.8500461733015247, 0, 0, 0, 0.8500339298235481, 0, 0, 0.8500213170331543, 0.8500000000000001, 0.8500000000000001, 0, 0, 0.8499999999999998, 0, 0.8499999999999998, 0.8500000000000001, 0.8500000000000001, 0.8500000000000001, 0.8500000000000001, 0.8500000000000001, 0.8500000000000001, 0.8500000000000001, 0.8500000000000001, 0.8500000000000001, 0.8500000000000001, 0.7701890607303123, 0.8500000000000001, 0.8500000000000001, 0.8500000000000001, 0.8500000000000001, 0.8500000000000001, 0.8500000000000001, 0.8500000000000001, 0.8499999999999998, 0.8499999999999993, 0.8500000000000001, 0.8500000000000001, 0.8500000000000001, 0.8500000000000001, 0.8500000000000001, 0.8500000000000001, 0.8500000000000001, 0.8500000000000001, 0.8500000000000001, 0, 0.8500000000000004, 0.8500000000000001, 0.8500000000000001, 0.8499999999999998, 0.8500000000000001, 0.8500000000000001, 0.8500000000000001, 0.8500000000000001, 0, 0.8500000000000004, 0.8500000000000001, 0, 0, 0.8499999999999993, 0.8500000000000001, 0.8500000000000001, 0.8500000000000001, 0.8500000000000001, 0.8500000000000001, 0.8500000000000001, 0.896035504382913, 0, 0.8499999999999993, 0.8500000000000001, 0, 1.144286703191724e-08, 0.01186465661843013, 0, 0.8500347856047947, 0, 0, 0, 0, 0, 0, 0, 0, 0, 0, 0, 0, 0, 0, 0, 0, 0, 0, 0, 0, 0, 0, 0, 0, 0, 0, 0, 0, 0.8500339298235722, 0, 0.8500206741674978, 0, 0.8500206741674978, 0.8500347856047947, 0, 0.8500364856580837, 0.8500364856580837, 0.8500339298235476, 0.8500304829921118, 0.8501332082204197, 0.8500364856580837, 0.8500311639161017, 0.8500304829921134, 0.8500284353622751, 1.121864315150817e-08, 0, 0.8500304829921175, 0.8500317628516547, 0.8500339298235722, 0, 0, 0, 0, 0.8500297935374468, 0.8500297935374468, 0.8500317628516388, 0.8500304829921171, 0.850036485658084, 0.8501332082204197, 0.8500364856580833, 0.8500401633580063, 0.8500311639161017, 0.8500206741674978, 0.8500462466857589, 0.8500439049992141, 0, 0, 0.8500311639161017, 0, 0.8500272569648071, 0, 0.8500339298235344, 0, 0.8500461733015247, 0.8500304829921134, 0, 0, 0, 0, 0.8500461733015247, 0.8500317628516547, 0.8500461733015262, 0.8500311639161017, 0.850046173301533, 0, 0.8500292615439847, 0, 0.8500317628516547, 0.8500297935374468, 0.8500284353622751, 0.9829504716515082, 0.850027256964809, 0.9845556026378964, 1.405083930348613e-09, 5.71725456511196e-10, 0.8500304829921134, 0.8500401633580063, 0.8500364856580833, 0, 0.8500307772477717, 0, 0.8500206741674978, 0.8500369678642714, 0, 0, 0.8500292615439847, 0.8500461733015247, 0, 0.8500444504391597, 0, 0, 0, 0, 0.8500435898130214, 0, 0.850033505766512, 0, 0.8500220891182934, 0.8500297935374468, 0.8500339298235344, 0.8500304829921118, 0.8500284353622751, 0.850036485658084, 0.8500435898130214, 0.8500311754495681, 0.8500435898130214, 0, 0.8500220891182937, 0.8500461733015247, 0, 0.8501332082204197, 0.8500272569648075, 0.8500435898130214, 0.8500297935374468, 0, 0.8500324437708503, 0, 0.8500242035290981, 0, 0.8500317628516547, 0.8500248741009413, 0.8500339298235481, 0, 0.850036485658084, 0.8500401933146206, 0.8500401933146206, 0.8500161896348153, 0.8500289115074293, 0, 0, 0.8500307772477717, 0, 0.8500317628516547, 0.8500272569648071, 0.8500297935374468, 0.8500220891182934, 0.8500341830665932, 0.8500444504391603, 0.8500339298235344, 0.8500284353622751, 0, 0.8500341830665932, 0.8500272569648071, 0.8500435898130101, 0.8500000000000001, 0.8500126141601121, 0.8500000000000001, 0, 0.8500000000000001, 0, 0.8500000000000001, 0.8500000000000001, 0.8500000000000001, 0.8499999999999998, 0.8500000000000004, 0, 0.8500000000000001, 0.8500000000000001, 0.8500000000000001, 0.8500000000000001, 0.8500000000000001, 0.8500000000000001, 0.8499999999999993, 0.7327254249999998, 0, 0.8500000000000001, 0.8500000000000001, 0.8500000000000001, 0.8500000000000001, 0.8500000000000001, 0.8500000000000001, 0.8500000000000001, 0.8500000000000001, 0.8500000000000009, 0.8500000000000001, 0.8500000000000001, 0.8500000000000001, 0.8500000000000001, 0, 0.8500000000000001, 0, 0.8500000000000004, 0.8499999999999998, 0.8500000000000001, 0.8500000000000001, 0.8500000000000001, 0.8500000000000001, 0.8500000000000004, 0.8500311639161017, 0.8500339298235344, 0.8500341830665932, 0.8500317628516547, 0.8500272569648075, 0.8500395083328315, 1.399670548753847e-08, 0.850031163916102, 0, 0.9913905725228521, 0.8500324437708503, 0.8500284353622755, 0.8500341830665932, 0.8501332082204197, 0.8500304829921118, 0.850036485658084, 0.8500341830665932, 0.8500439049992141, 0.8500220891182934, 0.8500311639161017, 0.8500364856580837, 0.8500341830665932, 0.8500304829921175, 0.8500369678642714, 0.8500284353622751, 0.8500307772477717, 0.850033505766512, 0, 0.8500339298235344, 0.8500272569648071, 0, 0.8500311639161017, 0.8500297935374468, 0.8500211263356179, 0.8500304829921118, 0.01210166812285219, 0.8500444504391597, 0.8500272569648071, 0.7330485997028626, 0.8500220891182937, 0.8500320464169333, 0.8500161896348153, 0.8500272569648075, 0.8500317628516396, 0.8500435898130214, 0.8500292615439847, 0, 2.359174057948585e-10, 0, 0.8500311639161017, 0.8500371665596232, 0.8500324437708503, 0.8500395083328315, 0.8500272569648071, 0.8500461733015247, 0.8500339298235341, 0.8500341830665932, 0.8500371665596232, 0.8500341830665935, 0.8500371665596232, 0.8500284353622751, 0.8500272569648071, 0.8500317628516396, 0.8500401633580063, 0.8500317628516388, 0.8500297935374472, 0.8500317628516547, 0, 0.8500317628516547, 0, 0.8500317628516547, 0.9875809129571557, 0.8500317628516547, 0, 0, 0.8500220891182934, 0.8500317628516388, 0.8500211263356174, 0.8500339298235341, 0.8500317628516547, 0.8500341830665932, 0.8500292069508142, 0.850024084003975, 0.8500292069508142, 0.850033929823573, 0.8500206741674978, 0.8500371665596232, 1.19529853672675e-08, 0.8500311639161017, 0.8500307772477724, 0, 0.8500341830665932, 0.8500272569648071, 0.8500311639161017, 0.8500317628516547, 0.8501332082204189, 0, 0, 0, 0.8500206741674978, 0.8500341830665932, 0, 0, 0.8500311639161017, 0, 0.8500341830665932, 0.8500311639161017, 0.8500317628516547, 0, 0, 0, 9.368138408279995e-10, 0, 0, 0, 0, 0, 0, 0, 0, 0, 0, 0, 0, 0, 1.190384369555786e-08, 0, 0, 0, 0, 0, 0, 0, 0, 0, 0, 0, 0.8500292069508149, 0.8500272569648097, 0, 0, 0, 0, 0, 0, 0, 1.190454811557985e-08, 0, 0, 0, 0.8500304829921118, 0, 0, 0, 0, 0, 0, 0, 0, 0, 0, 0, 0, 0, 0, 0, 0, 0, 0, 0, 0.8500347855919729, 0, 0, 0, 0, 0, 0, 0, 0, 0, 0, 0, 0, 0.8500317628516434, 0, 0, 0, 0, 0, 0.8500339298235481, 0, 0, 0, 0, 0, 0, 0, 0.8500317628516547, 0.8500304829921118, 0, 0, 0.8500317628516388, 0, 0, 0, 0.9952852482479196, 0, 1.123581387863832e-08, 0.8500311639161017, 0, 0.8500388114709385, 0.850046173137187, 0.8500388113888617, 0, 0, 0, 0, 0, 1.008747232330652e-08, 0.01153766113246868, 0.8500248741009413, 0.8500242035290981, 0, 0.8500317628516388, 0, 0.8500311639161017, 0, 0, 0.8500220891182934, 0, 0, 0.8500311639161017, 0.8500304829921175, 0.01187380693922207, 0, 0.8500272569648071, 0, 0.8500220891182934, 0.8500395083328307, 0, 0.8500248741009413, 0.8500272569648071, 0.8500341830665932, 0.850036485658084, 0.8500292069508149, 0.8500347856047947, 0, 0.8500324437708503, 0.8500211263356179, 0.8500161896348153, 0.8500284353622751, 0.8500347856047947, 0.8500317628516388, 0.8500461733015247, 0.8500461733015247, 0.8500317628516388, 0.8500364856580833, 0.8501332082204197, 0.8002198325531676, 0.75, 0.75, 0.75, 0.75, 0.75, 0.75, 0.75, 0.75, 0.75, 0.75, 0.75, 0.75, 0, 0.8500401633580063, 0.8500317628516547, 0.8500248741009413, 0.8500435898130214, 0, 1.192470976496792e-08, 0.8500439049992141, 0.8500304829921118, 0.8500388114709377, 0.8500272569648071, 0, 0.8500347856047947, 0.8500462466857589, 0.8500297935374468, 0.85003392982353, 0.8500000000000001, 0.8500000000000001, 0.7327254249999998, 0.8500000000000001, 0, 0.7490881374999997, 0.8500000000000001, 0.8500000000000001, 0.8500000000000001, 0, 0.8500000000000001, 0.8500339298235722, 0.01, 0.8500120878620477, 0.8500388114709377, 0.850033505766512, 0.01204074683319556, 0.8500211263356174, 0.8500317628516547, 0.8500388114709377, 0.8500364856580837, 0.8500339298235481, 0.8500401933146206, 0, 0.8500181931539668, 0, 0, 0, 0, 0.8500461733015262, 0, 0, 0, 0, 0, 0, 0.8500435898130214, 0.8501332082204197, 0.8500272569648071, 0.8500317628516396, 0.8500213170331543, 0.8500000000000001, 0.8500000000000001, 0.8500000000000001, 0.8500000000000001, 0.7327254249999998, 0.009999999999999983, 0.8500000000000001, 0.8500000000000001, 0.8500000000000001, 0.8500000000000001, 0.8500000000000001, 0.8500000000000001, 0.8500000000000001, 0.8500000000000001, 0.8500000000000009, 0.7327254249999998, 0.8500000000000004, 0.8500000000000001, 0, 0, 0.8500414507463601, 0, 0, 0, 0, 0.8500248741009413, 0, 0, 0, 0, 0.8500388114709385, 1.098218262396585e-08, 0.8500317628516547, 0, 0.8500304829921175, 0.8500304829921134, 0, 0.8500339298235344, 0, 0.8500395083328307, 0, 0, 0, 0, 0, 0, 1.471664117473975e-10, 0, 0, 0, 0, 0, 0, 0, 0, 0, 0, 0, 0, 0, 0.8500206741674978, 0.8500347856047947, 0, 0, 0, 0, 0.8500339298235481, 0.8500462466857589, 0, 0.850036485658084, 0.8500339298235722, 0.8500462466857589, 0.8500304829921175, 0.8500461733015247, 0.850036485658084, 0.8500462466857581, 0.8500206741674978, 0.8500284353622751, 0, 0.8500311639161017, 0.8500435898130214, 0.8500364856580837, 0.850046173301524, 0.8500371665596232, 0.8500311639161017, 0.8500220891182934, 0.8500369678642714, 0.8500317628516547, 0.8500341830665932, 0.8500272569648071, 0.8500248741009413, 0.850019252024605, 0.8500444504391597, 0.850018754668276, 0.8500000000000001, 0.8500000000000001, 0.850000000261273, 0.8500199310669602, 0.8500297935374468, 0.850027256964809, 0, 0.8500369678642714, 0.8500395083328315, 0, 0.8500311639161017, 0.8500284353622751, 0, 0, 0, 0.8500339298235344, 0, 0, 0, 0.8500339298235375, 0.8500304829921175, 0, 0, 0, 0, 0, 0, 0, 0, 0, 0, 0, 0.8500339298235344, 0, 0, 0, 0.8500462466857589, 0.8500284353622751, 0.8500341830665932, 0.8500341830665932, 0.8500462466857589, 0.850033505766512, 0.8500297935374468, 0.850036485658084, 0.8500339298235722, 0.8500341830665932, 0.8500369678642714, 0.8500341830665932, 0.8500284353622751, 0.8500311639161017, 0.8500220891182934, 0.8500211263356179, 0.8500292069508149, 0.8500272569648071, 0.8500339298235481, 0.850027256964809, 0.850033505766512, 0.8500462466857589, 0.8500272569648071, 0.8500272568742561, 0.8500317628516388, 0.850036485658084, 0.8500339298235722, 0.8500292615439847, 0.8500292615439847, 0.8500341830665932, 0.8500317628516547, 0.8500371665596232, 0.8500364856580833, 0.8500317628516547, 0.850033929823573, 0.8500307772477724, 0.8500284353622751, 0, 0.8500311639161017, 0.733048599702862, 0, 0.8501332082204197, 0.8500364856580833, 0.8500369678642714, 0.8500371665596232, 0.8500339298235476, 0.8500462466857589, 0.9773444313727337, 0.8500388114709385, 0.8500161896348153, 0.8500248741009413, 0, 0.8500187332939534, 0.8500000000000001, 0.8500304829921175, 0.8500369678642714, 0.8500213170709949, 0.850036485658084, 0, 0.8500060767209096, 0.850018193355416, 0, 0.8500339298235481, 0, 0, 0, 0, 0, 0, 0, 0, 0, 0.8500339298235481, 0, 0, 0, 0, 0, 0, 0, 0, 0, 0, 0, 0, 0, 0, 0, 0, 0, 0, 0, 0, 0.8500000000000001, 0.8500000000000001, 0.8500000000000001, 0.8500000000000001, 0.8500000000000001, 0, 0.8500000000000001, 0.8500000000000001, 0.8500000000000001, 0.8500000000000001, 0.8500000000000004, 0.8500000000000001, 0.8499999999999998, 0.8500000000000001, 0.8500000000000001, 0.8500000000000001, 0.8500000000000001, 0.8500000000000001, 0.8500000000000004, 0.8500000000000001, 0.8500000001790576, 0.850027927073302, 0, 0, 0, 0.8500341830665932, 0.8500401933146206, 0.8500304829921134, 0, 0, 0, 0, 0.8500339298235344, 0, 0, 0.8500304829921175, 0, 0, 0, 0, 0.01144575088360677, 0, 0, 0, 0, 0.8500339298235481, 0, 0, 0, 0.8500388114709385, 0.8500339298235344, 0, 0.8500311639161017, 0, 0.8500304829921134, 0, 0, 0, 0.850019252024605, 0, 0, 0, 0, 0.8500339298235481, 0, 0, 0, 0, 0, 0, 0, 0, 0.8500339298235722, 0, 0, 0.8500401933146206, 0, 0.8500462466857589, 0, 0.8500341830665932, 0.850036485658084, 0, 0, 0, 0, 0, 0.850033505766512, 0, 0, 0, 0, 0, 0.8500311639161017, 0.8500339298235344, 0, 1.202421277945162e-08, 0, 0.850046173301533, 0.8500161896348153, 0.8500462466857581, 0, 0.8500462466857589, 0.8500461733015247, 0.850033929823573, 0.8500371665596232, 0.8500206741674978, 0, 0, 0.8500369678642714, 0.8500364856580837, 0.8500311639161017, 0.850036485658084, 0, 0.850036485658084, 0.8501332082204189, 0, 0, 0, 0, 0, 0, 0, 0.8501332082204197, 0, 0, 0, 0, 0, 0, 0.8500289115074293, 0, 0.850033505766512, 0, 0, 0, 0, 0.8500395083328307, 0.8500211263356179, 0, 0.8500284353622751, 0, 0, 0, 0.8500324437708503, 0, 0, 0, 0, 0, 0.8500462466857581, 0.8500304829921134, 1.207437514200778e-08, 0.8500461733015262, 0.8500292069508142, 0, 0.8500161896348153, 0.8500297935374468, 0.8500211263356174, 0.8500317628516396, 0.850033505766512, 0.850033505766512, 0, 0.732975921124128, 0.8500284353622751, 0.8500364856580837, 0.8500304829921134, 0.8500292615439852, 0.8500292615439852, 0, 0, 0, 0.8500401633580063, 0.8500242035290985, 0.8500435898130214, 0, 0, 0.8500220891182934, 0.8500462466857581, 0, 0.8500395083328315, 0.850033505766512, 0, 0.8500341830665932, 0.8500371665596232, 0, 0, 0, 0, 0, 0, 0, 0, 0, 0, 0, 0, 0, 0, 0, 0, 0, 0, 0.850033505766512, 0, 0.8500304829921175, 0, 0.9369669010188699, 0, 0, 0, 0.8500292069508149, 0, 0.01193846812994147, 0, 0, 0, 0.8500317628516547, 0.8500272569648075, 0, 0, 0, 0.8500388114709385, 0, 0, 0, 0, 1.193461612766135e-08, 0, 0.850033505766512, 0, 0, 0, 0, 0, 0, 0, 0.8500304829921171, 0, 0, 0, 0, 0, 0, 0, 0, 0, 0, 0, 0.8500339298235344, 0.8500339298235344, 0, 0.01196619697213662, 0, 0.01421613357589663, 0, 0, 0, 0, 0, 0, 0.850033505766512, 0, 0, 0, 0, 0, 0, 0.850033505766512, 0, 0, 0.8500317628516388, 0, 0, 0.8500339298235481, 0.8500339298235722, 0.850033505766512, 0, 0.8500289115074293, 0.8500304829921118, 0, 0, 0, 0, 0, 0, 0.8500220891182934, 0.8500324437708503, 0, 0, 0, 0, 0, 1.411397370797812e-08, 0.01165358192563217, 0.8500395083328315, 0.8500304829921118, 0.8500317628516388, 0.8500297935374468, 0.9591177891157664, 0, 0.8500341830665932, 0, 0, 0, 0.8500317628516547, 0, 0.8500304829921118, 0, 0, 0, 0, 0, 0, 0, 0, 0, 0, 0, 0, 0, 0, 0, 0.8500339298235481, 0, 0, 0, 0, 0, 0.8500206741674978, 0.8500317628516388, 0, 0, 0, 0],
        [0, 0, 0, 0, 0, 0, 0, 0, 0, 0.1499695170078825, 0, 0, 0.1499695170078866, 0.1499999999999999, 0.1499878830986956, 0.14996755622915, 0, 0.149963514341916, 0, 0.9999999880720057, 0.1499692227522276, 0.1499727430351929, 0.4227674719813102, 0.1499555495608397, 0, 0, 0.9880202201036532, 0, 0, 0, 0, 0.1499999999999999, 0.1500000000000007, 0, 0.1499999999999999, 0, 0, 0, 0.1500000000000007, 0.1499999999999999, 0.1500000000000002, 0.1499999999999999, 0.1499999999999999, 0.1499682371483612, 0.2672745750000002, 0.1499999999999999, 0.1499999999999999, 0.1499999999999996, 0.1499999999999999, 0, 0.149966494233488, 0.1499682371483612, 0, 0.1499682371483612, 0.1499660701764656, 0.1499812667060473, 0.1499628334403768, 0.1499692227522283, 0.1499688245504326, 0.1499879123910376, 0.1499999999999999, 0.2437528318991777, 0.1499999996798567, 0.1499846861170164, 0, 0.1499879123910376, 0.1499966652274263, 0.1499688360838983, 0.1499682371483612, 0, 0.1499707930491858, 0.149966070176427, 0.1499660701764519, 0.1499695170078882, 0.1499658169334068, 0, 0.1499695170078866, 0, 0.1499710884925707, 0.1499707930491858, 0.149963514341916, 0.1499611885290615, 0.1499585492536399, 0.1499675562291497, 0.149963514341916, 0, 0.1499751258990595, 0.1499688360838983, 0.1499707384560153, 0.1499707384560153, 0.9880745569417423, 0, 0.1499682371483612, 0.1499598066853794, 0, 0.1499838103651847, 0.1499707930491851, 0.1499538266984753, 0, 0, 0, 0.1499660701764519, 0, 0, 0.1499786829668457, 0.1499999999999999, 0.1499999999999999, 0, 0, 0.1500000000000002, 0, 0.1500000000000002, 0.1499999999999999, 0.1499999999999999, 0.1499999999999999, 0.1499999999999999, 0.1499999999999999, 0.1499999999999999, 0.1499999999999999, 0.1499999999999999, 0.1499999999999999, 0.1499999999999999, 0.2298109392696877, 0.1499999999999999, 0.1499999999999999, 0.1499999999999999, 0.1499999999999999, 0.1499999999999999, 0.1499999999999999, 0.1499999999999999, 0.1500000000000002, 0.1500000000000007, 0.1499999999999999, 0.1499999999999999, 0.1499999999999999, 0.1499999999999999, 0.1499999999999999, 0.1499999999999999, 0.1499999999999999, 0.1499999999999999, 0.1499999999999999, 0, 0.1499999999999996, 0.1499999999999999, 0.1499999999999999, 0.1500000000000002, 0.1499999999999999, 0.1499999999999999, 0.1499999999999999, 0.1499999999999999, 0, 0.1499999999999996, 0.1499999999999999, 0, 0, 0.1500000000000007, 0.1499999999999999, 0.1499999999999999, 0.1499999999999999, 0.1499999999999999, 0.1499999999999999, 0.1499999999999999, 0.103964495617087, 0, 0.1500000000000007, 0.1499999999999999, 0, 0.999999988557133, 0.9881353433815698, 0, 0.1499652143952053, 0, 0, 0, 0, 0, 0, 0, 0, 0, 0, 0, 0, 0, 0, 0, 0, 0, 0, 0, 0, 0, 0, 0, 0, 0, 0, 0, 0, 0.1499660701764278, 0, 0.1499793258325022, 0, 0.1499793258325022, 0.1499652143952053, 0, 0.1499635143419163, 0.1499635143419163, 0.1499660701764524, 0.1499695170078882, 0.1498667917795803, 0.1499635143419163, 0.1499688360838983, 0.1499695170078866, 0.1499715646377249, 0.9999999887813569, 0, 0.1499695170078825, 0.1499682371483453, 0.1499660701764278, 0, 0, 0, 0, 0.1499702064625532, 0.1499702064625532, 0.1499682371483612, 0.1499695170078829, 0.149963514341916, 0.1498667917795803, 0.1499635143419167, 0.1499598366419937, 0.1499688360838983, 0.1499793258325022, 0.1499537533142411, 0.1499560950007859, 0, 0, 0.1499688360838983, 0, 0.1499727430351929, 0, 0.1499660701764656, 0, 0.1499538266984753, 0.1499695170078866, 0, 0, 0, 0, 0.1499538266984753, 0.1499682371483453, 0.1499538266984738, 0.1499688360838983, 0.149953826698467, 0, 0.1499707384560153, 0, 0.1499682371483453, 0.1499702064625532, 0.1499715646377249, 0.01704952834849183, 0.149972743035191, 0.01544439736210357, 0.9999999985949161, 0.9999999994282746, 0.1499695170078866, 0.1499598366419937, 0.1499635143419167, 0, 0.1499692227522283, 0, 0.1499793258325022, 0.1499630321357286, 0, 0, 0.1499707384560153, 0.1499538266984753, 0, 0.1499555495608403, 0, 0, 0, 0, 0.1499564101869786, 0, 0.149966494233488, 0, 0.1499779108817066, 0.1499702064625532, 0.1499660701764656, 0.1499695170078882, 0.1499715646377249, 0.149963514341916, 0.1499564101869786, 0.1499688245504319, 0.1499564101869786, 0, 0.1499779108817063, 0.1499538266984753, 0, 0.1498667917795803, 0.1499727430351925, 0.1499564101869786, 0.1499702064625532, 0, 0.1499675562291497, 0, 0.1499757964709019, 0, 0.1499682371483453, 0.1499751258990587, 0.1499660701764519, 0, 0.149963514341916, 0.1499598066853794, 0.1499598066853794, 0.1499838103651847, 0.1499710884925707, 0, 0, 0.1499692227522283, 0, 0.1499682371483453, 0.1499727430351929, 0.1499702064625532, 0.1499779108817066, 0.1499658169334068, 0.1499555495608397, 0.1499660701764656, 0.1499715646377249, 0, 0.1499658169334068, 0.1499727430351929, 0.1499564101869899, 0.1499999999999999, 0.1499873858398879, 0.1499999999999999, 0, 0.1499999999999999, 0, 0.1499999999999999, 0.1499999999999999, 0.1499999999999999, 0.1500000000000002, 0.1499999999999996, 0, 0.1499999999999999, 0.1499999999999999, 0.1499999999999999, 0.1499999999999999, 0.1499999999999999, 0.1499999999999999, 0.1500000000000007, 0.2672745750000002, 0, 0.1499999999999999, 0.1499999999999999, 0.1499999999999999, 0.1499999999999999, 0.1499999999999999, 0.1499999999999999, 0.1499999999999999, 0.1499999999999999, 0.1499999999999991, 0.1499999999999999, 0.1499999999999999, 0.1499999999999999, 0.1499999999999999, 0, 0.1499999999999999, 0, 0.1499999999999996, 0.1500000000000002, 0.1499999999999999, 0.1499999999999999, 0.1499999999999999, 0.1499999999999999, 0.1499999999999996, 0.1499688360838983, 0.1499660701764656, 0.1499658169334068, 0.1499682371483453, 0.1499727430351925, 0.1499604916671685, 0.9999999860032945, 0.149968836083898, 0, 0.00860942747714788, 0.1499675562291497, 0.1499715646377245, 0.1499658169334068, 0.1498667917795803, 0.1499695170078882, 0.149963514341916, 0.1499658169334068, 0.1499560950007859, 0.1499779108817066, 0.1499688360838983, 0.1499635143419163, 0.1499658169334068, 0.1499695170078825, 0.1499630321357286, 0.1499715646377249, 0.1499692227522283, 0.149966494233488, 0, 0.1499660701764656, 0.1499727430351929, 0, 0.1499688360838983, 0.1499702064625532, 0.1499788736643821, 0.1499695170078882, 0.9878983318771478, 0.1499555495608403, 0.1499727430351929, 0.2669514002971374, 0.1499779108817063, 0.1499679535830667, 0.1499838103651847, 0.1499727430351925, 0.1499682371483604, 0.1499564101869786, 0.1499707384560153, 0, 0.9999999997640826, 0, 0.1499688360838983, 0.1499628334403768, 0.1499675562291497, 0.1499604916671685, 0.1499727430351929, 0.1499538266984753, 0.1499660701764659, 0.1499658169334068, 0.1499628334403768, 0.1499658169334065, 0.1499628334403768, 0.1499715646377249, 0.1499727430351929, 0.1499682371483604, 0.1499598366419937, 0.1499682371483612, 0.1499702064625528, 0.1499682371483453, 0, 0.1499682371483453, 0, 0.1499682371483453, 0.01241908704284433, 0.1499682371483453, 0, 0, 0.1499779108817066, 0.1499682371483612, 0.1499788736643826, 0.1499660701764659, 0.1499682371483453, 0.1499658169334068, 0.1499707930491858, 0.149975915996025, 0.1499707930491858, 0.149966070176427, 0.1499793258325022, 0.1499628334403768, 0.9999999880470146, 0.1499688360838983, 0.1499692227522276, 0, 0.1499658169334068, 0.1499727430351929, 0.1499688360838983, 0.1499682371483453, 0.1498667917795811, 0, 0, 0, 0.1499793258325022, 0.1499658169334068, 0, 0, 0.1499688360838983, 0, 0.1499658169334068, 0.1499688360838983, 0.1499682371483453, 0, 0, 0, 0.9999999990631862, 0, 0, 0, 0, 0, 0, 0, 0, 0, 0, 0, 0, 0, 0.9999999880961563, 0, 0, 0, 0, 0, 0, 0, 0, 0, 0, 0, 0.1499707930491851, 0.1499727430351903, 0, 0, 0, 0, 0, 0, 0, 0.9999999880954519, 0, 0, 0, 0.1499695170078882, 0, 0, 0, 0, 0, 0, 0, 0, 0, 0, 0, 0, 0, 0, 0, 0, 0, 0, 0, 0.1499652144080271, 0, 0, 0, 0, 0, 0, 0, 0, 0, 0, 0, 0, 0.1499682371483566, 0, 0, 0, 0, 0, 0.1499660701764519, 0, 0, 0, 0, 0, 0, 0, 0.1499682371483453, 0.1499695170078882, 0, 0, 0.1499682371483612, 0, 0, 0, 0.004714751752080359, 0, 0.9999999887641862, 0.1499688360838983, 0, 0.1499611885290615, 0.149953826862813, 0.1499611886111383, 0, 0, 0, 0, 0, 0.9999999899125277, 0.9884623388675313, 0.1499751258990587, 0.1499757964709019, 0, 0.1499682371483612, 0, 0.1499688360838983, 0, 0, 0.1499779108817066, 0, 0, 0.1499688360838983, 0.1499695170078825, 0.988126193060778, 0, 0.1499727430351929, 0, 0.1499779108817066, 0.1499604916671693, 0, 0.1499751258990587, 0.1499727430351929, 0.1499658169334068, 0.149963514341916, 0.1499707930491851, 0.1499652143952053, 0, 0.1499675562291497, 0.1499788736643821, 0.1499838103651847, 0.1499715646377249, 0.1499652143952053, 0.1499682371483612, 0.1499538266984753, 0.1499538266984753, 0.1499682371483612, 0.1499635143419167, 0.1498667917795803, 0.1997801674468324, 0.25, 0.25, 0.25, 0.25, 0.25, 0.25, 0.25, 0.25, 0.25, 0.25, 0.25, 0.25, 0, 0.1499598366419937, 0.1499682371483453, 0.1499751258990587, 0.1499564101869786, 0, 0.9999999880752902, 0.1499560950007859, 0.1499695170078882, 0.1499611885290623, 0.1499727430351929, 0, 0.1499652143952053, 0.1499537533142411, 0.1499702064625532, 0.14996607017647, 0.1499999999999999, 0.1499999999999999, 0.2672745750000002, 0.1499999999999999, 0, 0.2509118625000003, 0.1499999999999999, 0.1499999999999999, 0.1499999999999999, 0, 0.1499999999999999, 0.1499660701764278, 0.99, 0.1499879121379523, 0.1499611885290623, 0.149966494233488, 0.9879592531668044, 0.1499788736643826, 0.1499682371483453, 0.1499611885290623, 0.1499635143419163, 0.1499660701764519, 0.1499598066853794, 0, 0.1499818068460332, 0, 0, 0, 0, 0.1499538266984738, 0, 0, 0, 0, 0, 0, 0.1499564101869786, 0.1498667917795803, 0.1499727430351929, 0.1499682371483604, 0.1499786829668457, 0.1499999999999999, 0.1499999999999999, 0.1499999999999999, 0.1499999999999999, 0.2672745750000002, 0.99, 0.1499999999999999, 0.1499999999999999, 0.1499999999999999, 0.1499999999999999, 0.1499999999999999, 0.1499999999999999, 0.1499999999999999, 0.1499999999999999, 0.1499999999999991, 0.2672745750000002, 0.1499999999999996, 0.1499999999999999, 0, 0, 0.1499585492536399, 0, 0, 0, 0, 0.1499751258990587, 0, 0, 0, 0, 0.1499611885290615, 0.9999999890178174, 0.1499682371483453, 0, 0.1499695170078825, 0.1499695170078866, 0, 0.1499660701764656, 0, 0.1499604916671693, 0, 0, 0, 0, 0, 0, 0.9999999998528336, 0, 0, 0, 0, 0, 0, 0, 0, 0, 0, 0, 0, 0, 0.1499793258325022, 0.1499652143952053, 0, 0, 0, 0, 0.1499660701764519, 0.1499537533142411, 0, 0.149963514341916, 0.1499660701764278, 0.1499537533142411, 0.1499695170078825, 0.1499538266984753, 0.149963514341916, 0.1499537533142419, 0.1499793258325022, 0.1499715646377249, 0, 0.1499688360838983, 0.1499564101869786, 0.1499635143419163, 0.149953826698476, 0.1499628334403768, 0.1499688360838983, 0.1499779108817066, 0.1499630321357286, 0.1499682371483453, 0.1499658169334068, 0.1499727430351929, 0.1499751258990587, 0.149980747975395, 0.1499555495608403, 0.149981245331724, 0.1499999999999999, 0.1499999999999999, 0.149999999738727, 0.1499800689330398, 0.1499702064625532, 0.149972743035191, 0, 0.1499630321357286, 0.1499604916671685, 0, 0.1499688360838983, 0.1499715646377249, 0, 0, 0, 0.1499660701764656, 0, 0, 0, 0.1499660701764625, 0.1499695170078825, 0, 0, 0, 0, 0, 0, 0, 0, 0, 0, 0, 0.1499660701764656, 0, 0, 0, 0.1499537533142411, 0.1499715646377249, 0.1499658169334068, 0.1499658169334068, 0.1499537533142411, 0.149966494233488, 0.1499702064625532, 0.149963514341916, 0.1499660701764278, 0.1499658169334068, 0.1499630321357286, 0.1499658169334068, 0.1499715646377249, 0.1499688360838983, 0.1499779108817066, 0.1499788736643821, 0.1499707930491851, 0.1499727430351929, 0.1499660701764519, 0.149972743035191, 0.149966494233488, 0.1499537533142411, 0.1499727430351929, 0.1499727431257439, 0.1499682371483612, 0.149963514341916, 0.1499660701764278, 0.1499707384560153, 0.1499707384560153, 0.1499658169334068, 0.1499682371483453, 0.1499628334403768, 0.1499635143419167, 0.1499682371483453, 0.149966070176427, 0.1499692227522276, 0.1499715646377249, 0, 0.1499688360838983, 0.266951400297138, 0, 0.1498667917795803, 0.1499635143419167, 0.1499630321357286, 0.1499628334403768, 0.1499660701764524, 0.1499537533142411, 0.02265556862726625, 0.1499611885290615, 0.1499838103651847, 0.1499751258990587, 0, 0.1499812667060466, 0.1499999999999999, 0.1499695170078825, 0.1499630321357286, 0.1499786829290051, 0.149963514341916, 0, 0.1499939232790904, 0.149981806644584, 0, 0.1499660701764519, 0, 0, 0, 0, 0, 0, 0, 0, 0, 0.1499660701764519, 0, 0, 0, 0, 0, 0, 0, 0, 0, 0, 0, 0, 0, 0, 0, 0, 0, 0, 0, 0, 0.1499999999999999, 0.1499999999999999, 0.1499999999999999, 0.1499999999999999, 0.1499999999999999, 0, 0.1499999999999999, 0.1499999999999999, 0.1499999999999999, 0.1499999999999999, 0.1499999999999996, 0.1499999999999999, 0.1500000000000002, 0.1499999999999999, 0.1499999999999999, 0.1499999999999999, 0.1499999999999999, 0.1499999999999999, 0.1499999999999996, 0.1499999999999999, 0.1499999998209424, 0.149972072926698, 0, 0, 0, 0.1499658169334068, 0.1499598066853794, 0.1499695170078866, 0, 0, 0, 0, 0.1499660701764656, 0, 0, 0.1499695170078825, 0, 0, 0, 0, 0.9885542491163932, 0, 0, 0, 0, 0.1499660701764519, 0, 0, 0, 0.1499611885290615, 0.1499660701764656, 0, 0.1499688360838983, 0, 0.1499695170078866, 0, 0, 0, 0.149980747975395, 0, 0, 0, 0, 0.1499660701764519, 0, 0, 0, 0, 0, 0, 0, 0, 0.1499660701764278, 0, 0, 0.1499598066853794, 0, 0.1499537533142411, 0, 0.1499658169334068, 0.149963514341916, 0, 0, 0, 0, 0, 0.149966494233488, 0, 0, 0, 0, 0, 0.1499688360838983, 0.1499660701764656, 0, 0.9999999879757873, 0, 0.149953826698467, 0.1499838103651847, 0.1499537533142419, 0, 0.1499537533142411, 0.1499538266984753, 0.149966070176427, 0.1499628334403768, 0.1499793258325022, 0, 0, 0.1499630321357286, 0.1499635143419163, 0.1499688360838983, 0.149963514341916, 0, 0.149963514341916, 0.1498667917795811, 0, 0, 0, 0, 0, 0, 0, 0.1498667917795803, 0, 0, 0, 0, 0, 0, 0.1499710884925707, 0, 0.149966494233488, 0, 0, 0, 0, 0.1499604916671693, 0.1499788736643821, 0, 0.1499715646377249, 0, 0, 0, 0.1499675562291497, 0, 0, 0, 0, 0, 0.1499537533142419, 0.1499695170078866, 0.9999999879256248, 0.1499538266984738, 0.1499707930491858, 0, 0.1499838103651847, 0.1499702064625532, 0.1499788736643826, 0.1499682371483604, 0.149966494233488, 0.149966494233488, 0, 0.267024078875872, 0.1499715646377249, 0.1499635143419163, 0.1499695170078866, 0.1499707384560148, 0.1499707384560148, 0, 0, 0, 0.1499598366419937, 0.1499757964709015, 0.1499564101869786, 0, 0, 0.1499779108817066, 0.1499537533142419, 0, 0.1499604916671685, 0.149966494233488, 0, 0.1499658169334068, 0.1499628334403768, 0, 0, 0, 0, 0, 0, 0, 0, 0, 0, 0, 0, 0, 0, 0, 0, 0, 0, 0.149966494233488, 0, 0.1499695170078825, 0, 0.06303309898113008, 0, 0, 0, 0.1499707930491851, 0, 0.9880615318700585, 0, 0, 0, 0.1499682371483453, 0.1499727430351925, 0, 0, 0, 0.1499611885290615, 0, 0, 0, 0, 0.9999999880653839, 0, 0.149966494233488, 0, 0, 0, 0, 0, 0, 0, 0.1499695170078829, 0, 0, 0, 0, 0, 0, 0, 0, 0, 0, 0, 0.1499660701764656, 0.1499660701764656, 0, 0.9880338030278634, 0, 0.9857838664241033, 0, 0, 0, 0, 0, 0, 0.149966494233488, 0, 0, 0, 0, 0, 0, 0.149966494233488, 0, 0, 0.1499682371483612, 0, 0, 0.1499660701764519, 0.1499660701764278, 0.149966494233488, 0, 0.1499710884925707, 0.1499695170078882, 0, 0, 0, 0, 0, 0, 0.1499779108817066, 0.1499675562291497, 0, 0, 0, 0, 0, 0.9999999858860263, 0.9883464180743678, 0.1499604916671685, 0.1499695170078882, 0.1499682371483612, 0.1499702064625532, 0.04088221088423361, 0, 0.1499658169334068, 0, 0, 0, 0.1499682371483453, 0, 0.1499695170078882, 0, 0, 0, 0, 0, 0, 0, 0, 0, 0, 0, 0, 0, 0, 0, 0.1499660701764519, 0, 0, 0, 0, 0, 0.1499793258325022, 0.1499682371483612, 0, 0, 0, 0] 
        ],
       "original name":"uroCin_SAMN04495241"
      },
     "vulVul_marble_Fox4":{
       "Global MG94xREV":0.00454306284189135,
       "Nucleotide GTR":0.004523649655219358,
       "Posterior prob omega class by site":        [
[0, 0, 0, 0, 0, 0, 0, 0, 0, 0.8500345531872898, 0, 0, 0.8500345531872838, 0.8500379791049187, 0.8500274352191349, 0.8500367757639453, 0, 0.8500413572845189, 0, 1.255663317222397e-08, 0.8500348867883039, 0.8500308964871218, 0.5900654478355782, 0.8500503853824306, 0, 0, 0.0001139571778422892, 0, 0, 0, 0, 0.850032232030136, 0.8500360037736989, 0, 0.8500524210353667, 0, 0, 0, 0.8500360037736989, 0.8500348865899616, 0.8500274350396749, 0.850032232030136, 0.8500360037736989, 0.8500360039808053, 0.7333109883297647, 0.8500331682267063, 0.8500439933481734, 0.8500413569706208, 0.8500331066368462, 0, 0.8500379794960604, 0.8500360039808046, 0, 0.8500360039808046, 0.8500384602209616, 0.8500494096739905, 0.8500421290449516, 0.8500348867883039, 0.850035338099962, 0.8500274351327298, 0.8500183513599107, 0.9401837004479643, 0.8500331066368515, 0.8500353247873356, 0, 0.8500274351327298, 0.8500455255782831, 0.8500353249765608, 0.8500360039808046, 0, 0.8500331068320948, 0.8500384602210178, 0.8500384602209813, 0.8500345531872819, 0.8500387472241687, 0, 0.8500345531872845, 0, 0.8500327719381416, 0.8500331068320948, 0.8500413572845181, 0.8500439936336912, 0.8500469852714631, 0.8500367757639457, 0.8500413572845181, 0, 0.8500281954515534, 0.8500353249765608, 0.8500331686086848, 0.8500331686086848, 0.01220379659322702, 0, 0.8500360039808053, 0.850045559963562, 0, 0.8500183514605407, 0.8500331068320948, 0.8500523382523102, 0, 0, 0, 0.8500384602209813, 0, 0, 0.8500421288557348, 0.8500387468317274, 0.8500387468317274, 0, 0, 0.850034552887483, 0, 0.850034552887483, 0.8500384599189719, 0.8500421286444737, 0.8500469849806984, 0.8500322320301363, 0.8500421286444737, 0.8500360037736989, 0.8500523378547976, 0.8500455255702446, 0.8500387468317274, 0.8500384599189719, 0.9219712577995773, 0.8500387468317274, 0.8500524210353675, 0.8500183513599107, 0.8500387468317274, 0.8500455255702446, 0.8500345528874742, 0.8500360037736989, 0.8500345528874709, 0.850041356970622, 0.8500308962914335, 0.8500331066368462, 0.8500360037736989, 0.8500523378548014, 0.850044783060027, 0.850032232030136, 0.8500384599190266, 0.85003377138804, 0.8500360037736642, 0, 0.8500331682267066, 0.85003377138804, 0.8500367754702273, 0.8500345528874709, 0.8500281952353824, 0.8500212349062835, 0.8500331066368454, 0.8500439933481742, 0, 0.8500331682267066, 0.8500387468317278, 0, 0, 0.850041356970622, 0.8500367754702273, 0.8500421286444737, 0.8500413569706204, 0.8500421286444737, 0.850044783060027, 0.8500348865899608, 0.9975968778172641, 0, 0.850041356970622, 0.8500322320301363, 0, 4.871553261819732e-10, 0.01213139424001376, 0, 0.8500394302622867, 0, 0, 0, 0, 0, 0, 0, 0, 0, 0, 0, 0, 0, 0, 0, 0, 0, 0, 0, 0, 0, 0, 0, 0, 0, 0, 0, 0, 0.8500384602210171, 0, 0.8500234347896849, 0, 0.8500234347896849, 0.8500394302622867, 0, 0.8500413572845175, 0.8500413572845175, 0.8500384602209813, 0.8500345531872815, 0.8501509866841083, 0.8500413572845175, 0.8500353249765604, 0.8500345531872838, 0.8500322322237239, 8.438899693538864e-10, 0, 0.8500345531872898, 0.8500360039808279, 0.8500384602210171, 0, 0, 0, 0, 0.8500337716821548, 0.8500337716821548, 0.8500360039808046, 0.8500345531872895, 0.8500413572845189, 0.8501509866841089, 0.8500413572845175, 0.8500455259540509, 0.8500353249765608, 0.8500234347896849, 0.8500524214333278, 0.8500497671243792, 0, 0, 0.8500353249765608, 0, 0.8500308964871214, 0, 0.8500384602209616, 0, 0.8500523382523102, 0.8500345531872838, 0, 0, 0, 0, 0.8500523382523102, 0.8500360039808272, 0.8500523382523124, 0.8500353249765608, 0.8500523382523223, 0, 0.8500331686086848, 0, 0.8500360039808272, 0.8500337716821548, 0.8500322322237239, 0.9850506502897294, 0.8500308964871244, 0.9817932295291096, 1.364751877753843e-08, 1.176482327475928e-08, 0.8500345531872838, 0.8500455259540509, 0.8500413572845175, 0, 0.8500348867883032, 0, 0.8500234347896849, 0.8500419038215009, 0, 0, 0.8500331686086848, 0.8500523382523102, 0, 0.8500503853824298, 0, 0, 0, 0, 0.850049409860275, 0, 0.8500379794960604, 0, 0.8500250386165549, 0.8500337716821548, 0.8500384602209616, 0.8500345531872815, 0.8500322322237239, 0.8500413572845189, 0.850049409860275, 0.850035338099962, 0.850049409860275, 0, 0.8500250386165549, 0.8500523382523102, 0, 0.8501509866841083, 0.8500308964871218, 0.850049409860275, 0.8500337716821552, 0, 0.8500367757639453, 0, 0.8500274353121813, 0, 0.8500360039808279, 0.8500281954515542, 0.8500384602209813, 0, 0.8500413572845189, 0.850045559963562, 0.850045559963562, 0.8500183514605407, 0.8500327719381416, 0, 0, 0.8500348867883032, 0, 0.8500360039808279, 0.8500308964871214, 0.8500337716821552, 0.8500250386165549, 0.8500387472241687, 0.8500503853824298, 0.8500384602209612, 0.8500322322237236, 0, 0.8500387472241691, 0.8500308964871214, 0.8500494098602758, 0.8500353245901653, 0.8500348866807226, 0.8500337713880404, 0, 0.8500384599189417, 0, 0.8500274350396753, 0.8500308962914335, 0.8500384599190274, 0.850034552887483, 0.8500367754702276, 0, 0.8500421286444737, 0.8500360037736989, 0.8500387468317278, 0.8500322320301363, 0.8500274350396753, 0.8500387468317278, 0.8500455596741358, 0.7331178956912661, 0, 0.8500439933481734, 0.8500421286444737, 0.8500523378548157, 0.8500503849877169, 0.8500272996861621, 0.8500308962914335, 0.850044783060027, 0.8500331066368462, 0.8500281952353832, 0.8500348865899616, 0.8500281952353824, 0.8500218226448185, 0.8500218226448185, 0, 0.8500524210353667, 0, 0.8500387468317281, 0.850034552887483, 0.8500183513599107, 0.8500367754702273, 0.8500331066368462, 0.8500348865899616, 0.8500331682267066, 0.8500353249765604, 0.8500384602209616, 0.8500387472241691, 0.8500360039808279, 0.8500308964871218, 0.8500447834652536, 1.488708761867211e-08, 0.8500353249765608, 0, 0.992345699430361, 0.8500367757639457, 0.8500322322237239, 0.8500387472241687, 0.8501509866841089, 0.8500345531872819, 0.8500413572845189, 0.8500387472241687, 0.8500497671243792, 0.8500250386165549, 0.8500353249765608, 0.8500413572845178, 0.8500387472241687, 0.8500345531872898, 0.8500419038215009, 0.8500322322237236, 0.8500348867883039, 0.8500379794960604, 0, 0.8500384602209616, 0.8500308964871214, 0, 0.8500353249765608, 0.8500337716821552, 0.8500239472972512, 0.8500345531872815, 0.000233956954696363, 0.8500503853824291, 0.8500308964871218, 0.7330917277932931, 0.8500250386165549, 0.8500363253027314, 0.8500183514605407, 0.8500308964871218, 0.8500360039808053, 0.850049409860275, 0.8500331686086848, 0, 1.209631564134388e-08, 0, 0.8500353249765608, 0.8500421290449516, 0.8500367757639457, 0.8500447834652536, 0.8500308964871214, 0.8500523382523102, 0.8500384602209616, 0.8500387472241687, 0.8500421290449516, 0.8500387472241691, 0.8500421290449512, 0.8500322322237236, 0.8500308964871218, 0.8500360039808053, 0.8500455259540509, 0.8500360039808046, 0.8500337716821552, 0.8500360039808279, 0, 0.8500360039808279, 0, 0.8500360039808279, 0.9888462441918844, 0.8500360039808279, 0, 0, 0.8500250386165549, 0.8500360039808046, 0.8500239472972512, 0.8500384602209612, 0.8500360039808279, 0.8500387472241691, 0.8500331068320948, 0.8500272998751515, 0.8500331068320948, 0.8500384602210171, 0.8500234347896849, 0.8500421290449516, 1.22359849839238e-08, 0.8500353249765608, 0.8500348867883039, 0, 0.8500387472241691, 0.8500308964871218, 0.8500353249765608, 0.8500360039808279, 0.8501509866841083, 0, 0, 0, 0.8500234347896849, 0.8500387472241691, 0, 0, 0.8500353249765608, 0, 0.8500387472241691, 0.8500353249765608, 0.8500360039808279, 0, 0, 0, 1.125238343604606e-08, 0, 0, 0, 0, 0, 0, 0, 0, 0, 0, 0, 0, 0, 1.217675784992977e-08, 0, 0, 0, 0, 0, 0, 0, 0, 0, 0, 0, 0.8500331068320948, 0.8500308964871252, 0, 0, 0, 0, 0, 0, 0, 1.217580831859856e-08, 0, 0, 0, 0.8500345531872819, 0, 0, 0, 0, 0, 0, 0, 0, 0, 0, 0, 0, 0, 0, 0, 0, 0, 0, 0, 0.8500325425981302, 0, 0, 0, 0, 0, 0, 0, 0, 0, 0, 0, 0, 0.8500360039808106, 0, 0, 0, 0, 0, 0.8500384602209813, 0, 0, 0, 0, 0, 0, 0, 0.8500360039808279, 0.8500345531872815, 0, 0, 0.8500360039808053, 0, 0, 0, 0.9956846103356014, 0, 6.963906363723558e-10, 0.8500353249765608, 0, 0.8500439936336912, 0.8500241634807736, 0.8500302941355705, 0, 0, 0, 0, 0, 1.026578615017767e-08, 0.0004700411750625606, 0.8500281954515542, 0.8500274353121813, 0, 0.8500360039808053, 0, 0.8500353249765608, 0, 0, 0.8500250386165549, 0, 0, 0.8500353249765608, 0.8500345531872898, 0.0001134959236392455, 0, 0.8500308964871214, 0, 0.8500250386165549, 0.8500447834652536, 0, 0.8500281954515542, 0.8500308964871214, 0.8500387472241687, 0.8500413572845189, 0.8500331068320948, 0.8500394302622867, 0, 0.8500367757639457, 0.8500239472972512, 0.8500183514605407, 0.8500322322237236, 0.8500394302622867, 0.8500360039808053, 0.8500523382523102, 0.8500523382523102, 0.8500360039808053, 0.850041357284517, 0.8501509866841089, 0.8002491597503644, 0.75, 0.75, 0.75, 0.75, 0.75, 0.75, 0.75, 0.75, 0.75, 0.75, 0.75, 0.75, 0, 0.8500455259540509, 0.8500360039808279, 0.8500281954515542, 0.850049409860275, 0, 1.220026609698922e-08, 0.8500497671243792, 0.8500345531872815, 0.8500439936336904, 0.8500308964871214, 0, 0.8500394302622867, 0.8500524214333278, 0.8500337716821552, 0.8500384602209813, 0.8500387468317266, 0.8500360037736649, 0.7333109883236664, 0.8500213074421178, 0, 0.7498399537380404, 0.8500455255702438, 0.8500218226448185, 0.8500360037736989, 0, 0.8500367754702276, 0.8500384602210171, 0.005038076594394696, 0.8500308963844843, 0.8500439936336912, 0.8500379794960604, 0.0123362009348372, 0.8500239472972508, 0.8500360039808279, 0.8500439936336912, 0.8500413572845175, 0.8500384602209813, 0.850045559963562, 0, 0.8500394301577965, 0, 0, 0, 0, 0.8500523382523124, 0, 0, 0, 0, 0, 0, 0.850049409860275, 0.8501509866841083, 0.8500308964871218, 0.8500360039808053, 0.8500421288557348, 0.8500413569706227, 0.8500274350396749, 0.8500503849877169, 0.8500348865899616, 0.7331178956912654, 0.01278057111548174, 0.8500387468317274, 0.8500250384085989, 0.850044783060027, 0.8500455255702446, 0.8500281952353824, 0.8501509813648334, 0.8500455255702446, 0.8501509813648334, 0.8500331066368462, 0.7332001200779121, 0.8500413569706208, 0.8500281952353824, 0, 0, 0.8500469852714631, 0, 0, 0, 0, 0.8500281954515542, 0, 0, 0, 0, 0.8500439936336912, 1.122751212771901e-08, 0.8500360039808279, 0, 0.8500345531872898, 0.8500345531872838, 0, 0.8500384602209616, 0, 0.8500447834652536, 0, 0, 0, 0, 0, 0, 1.19323301512658e-08, 0, 0, 0, 0, 0, 0, 0, 0, 0, 0, 0, 0, 0, 0.8500234347896849, 0.8500394302622867, 0, 0, 0, 0, 0.8500384602209813, 0.8500524214333278, 0, 0.8500413572845189, 0.8500384602210171, 0.8500524214333278, 0.8500345531872898, 0.8500523382523102, 0.8500413572845189, 0.8500524214333278, 0.8500234347896849, 0.8500322322237236, 0, 0.8500353249765608, 0.850049409860275, 0.8500413572845178, 0.8500523382523094, 0.8500421290449512, 0.8500353249765608, 0.8500250386165549, 0.8500419038215009, 0.8500360039808272, 0.8500387472241687, 0.8500308964871214, 0.8500281954515542, 0.850021822756025, 0.8500503853824298, 0.8500250386085152, 0.8500421286444737, 0.8500421286444737, 0.850034552887475, 0.8500363251232854, 0.8500337716821552, 0.8500308964871244, 0, 0.8500419038215009, 0.8500447834652536, 0, 0.8500353249765604, 0.8500322322237236, 0, 0, 0, 0.8500384602209616, 0, 0, 0, 0.8500384602209657, 0.8500345531872898, 0, 0, 0, 0, 0, 0, 0, 0, 0, 0, 0, 0.8500384602209616, 0, 0, 0, 0.8500524214333278, 0.8500322322237236, 0.8500387472241687, 0.8500387472241687, 0.8500524214333278, 0.8500379794960604, 0.8500337716821552, 0.8500413572845189, 0.8500384602210171, 0.8500387472241687, 0.8500419038215009, 0.8500387472241687, 0.8500322322237236, 0.8500353249765608, 0.8500250386165549, 0.8500239472972512, 0.8500331068320948, 0.8500308964871214, 0.8500384602209813, 0.8500308964871244, 0.8500379794960604, 0.8500524214333278, 0.8500308964871214, 0.8500137018935223, 0.8500360039808053, 0.8500413572845189, 0.8500384602210171, 0.8500331686086848, 0.8500331686086848, 0.8500387472241687, 0.8500360039808279, 0.8500421290449516, 0.8500413572845175, 0.8500360039808279, 0.8500384602210171, 0.8500348867883039, 0.8500322322237236, 0, 0.8500353249765608, 0.7330917277932931, 0, 0.8501509866841089, 0.850041357284517, 0.8500419038215009, 0.8500421290449516, 0.8500384602209813, 0.8500524214333278, 0.9805378310054365, 0.8500439936336912, 0.8500183514605407, 0.8500281954515542, 0, 0.8500494096739905, 0.8500360037736642, 0.8500345531872898, 0.8500419038215009, 0.850052338066031, 0.8500413572845189, 0, 0.8500447830745583, 0.8500379792988952, 0, 0.8500384602209813, 0, 0, 0, 0, 0, 0, 0, 0, 0, 0.8500384602209813, 0, 0, 0, 0, 0, 0, 0, 0, 0, 0, 0, 0, 0, 0, 0, 0, 0, 0, 0, 0, 0.8500250384085989, 0.8500384599190266, 0.8500379791049187, 0.8500394299638148, 0.8500218226448185, 0, 0.8500353245901653, 0.8500379791049187, 0.8500308962914376, 0.8500308962914376, 0.8500331682267066, 0.8500387468317274, 0.8500345528874709, 0.8500419034208418, 0.8500281952353824, 0.8500360037736642, 0.8500308962914335, 0.8500345528874742, 0.8500331682267066, 0.8500413569706204, 0.850038459918942, 0.8500337716759757, 0, 0, 0, 0.8500387472241691, 0.850045559963562, 0.8500345531872838, 0, 0, 0, 0, 0.8500384602209616, 0, 0, 0.8500345531872898, 0, 0, 0, 0, 0.0117317355756808, 0, 0, 0, 0, 0.8500384602209813, 0, 0, 0, 0.8500439936336912, 0.8500384602209616, 0, 0.8500353249765608, 0, 0.8500345531872838, 0, 0, 0, 0.850021822756025, 0, 0, 0, 0, 0.8500384602209813, 0, 0, 0, 0, 0, 0, 0, 0, 0.8500384602210171, 0, 0, 0.850045559963562, 0, 0.8500524214333278, 0, 0.8500387472241687, 0.8500413572845189, 0, 0, 0, 0, 0, 0.8500379794960604, 0, 0, 0, 0, 0, 0.8500353249765608, 0.8500384602209616, 0, 1.231826711800722e-08, 0, 0.8500523382523223, 0.8500183514605407, 0.8500524214333278, 0, 0.8500524214333278, 0.8500523382523102, 0.8500384602210171, 0.8500421290449516, 0.8500234347896849, 0, 0, 0.8500419038215009, 0.8500413572845175, 0.8500353249765608, 0.8500413572845181, 0, 0.8500413572845181, 0.8501509866841083, 0, 0, 0, 0, 0, 0, 0, 0.8501509866841083, 0, 0, 0, 0, 0, 0, 0.8500327719381416, 0, 0.8500379794960604, 0, 0, 0, 0, 0.8500447834652536, 0.8500239472972512, 0, 0.8500322322237236, 0, 0, 0, 0.8500367757639457, 0, 0, 0, 0, 0, 0.850052421433327, 0.8500345531872845, 1.237442811120924e-08, 0.8500523382523124, 0.8500331068320948, 0, 0.8500183514605412, 0.8500337716821548, 0.8500239472972512, 0.8500360039808053, 0.8500379794960604, 0.8500379794960604, 0, 0.7330093521176059, 0.8500322322237236, 0.8500413572845175, 0.8500345531872845, 0.8500331686086848, 0.8500331686086848, 0, 0, 0, 0.8500455259540509, 0.8500274353121813, 0.850049409860275, 0, 0, 0.8500250386165549, 0.8500524214333278, 0, 0.8500447834652536, 0.8500379794960604, 0, 0.8500387472241691, 0.8500421290449516, 0, 0, 0, 0, 0, 0, 0, 0, 0, 0, 0, 0, 0, 0, 0, 0, 0, 0, 0.8500379794960604, 0, 0.8500345531872898, 0, 0.9434734084775455, 0, 0, 0, 0.8500331068320948, 0, 0.01221863304304316, 0, 0, 0, 0.8500360039808279, 0.8500308964871218, 0, 0, 0, 0.8500439936336912, 0, 0, 0, 0, 1.221515770913124e-08, 0, 0.8500379794960604, 0, 0, 0, 0, 0, 0, 0, 0.8500345531872895, 0, 0, 0, 0, 0, 0, 0, 0, 0, 0, 0, 0.8500384602209616, 0.8500384602209616, 0, 0.0122501133141565, 0, 0.01487084218344045, 0, 0, 0, 0, 0, 0, 0.8500379794960604, 0, 0, 0, 0, 0, 0, 0.8500379794960604, 0, 0, 0.8500360039808053, 0, 0, 0.8500384602209813, 0.8500384602210171, 0.8500379794960604, 0, 0.8500327719381416, 0.8500345531872815, 0, 0, 0, 0, 0, 0, 0.8500250386165549, 0.8500367757639457, 0, 0, 0, 0, 0, 2.141095124011867e-10, 0.0119934922747668, 0.8500447834652536, 0.8500345531872815, 0.8500360039808053, 0.8500337716821548, 0.9644703431076082, 0, 0.8500387472241687, 0, 0, 0, 0.8500360039808279, 0, 0.8500345531872815, 0, 0, 0, 0, 0, 0, 0, 0, 0, 0, 0, 0, 0, 0, 0, 0.8500384602209813, 0, 0, 0, 0, 0, 0.8500234347896849, 0.8500360039808053, 0, 0, 0, 0],
        [0, 0, 0, 0, 0, 0, 0, 0, 0, 0.1499654468127102, 0, 0, 0.1499654468127162, 0.1499620208950813, 0.1499725647808651, 0.1499632242360547, 0, 0.1499586427154811, 0, 0.9999999874433668, 0.1499651132116961, 0.1499691035128782, 0.4099345521644218, 0.1499496146175694, 0, 0, 0.9998860428221578, 0, 0, 0, 0, 0.149967767969864, 0.1499639962263011, 0, 0.1499475789646333, 0, 0, 0, 0.1499639962263011, 0.1499651134100384, 0.1499725649603251, 0.149967767969864, 0.1499639962263011, 0.1499639960191947, 0.2666890116702353, 0.1499668317732937, 0.1499560066518266, 0.1499586430293792, 0.1499668933631538, 0, 0.1499620205039396, 0.1499639960191954, 0, 0.1499639960191954, 0.1499615397790384, 0.1499505903260095, 0.1499578709550484, 0.1499651132116961, 0.149964661900038, 0.1499725648672702, 0.1499816486400893, 0.05981629955203571, 0.1499668933631485, 0.1499646752126644, 0, 0.1499725648672702, 0.1499544744217169, 0.1499646750234392, 0.1499639960191954, 0, 0.1499668931679052, 0.1499615397789822, 0.1499615397790187, 0.1499654468127181, 0.1499612527758313, 0, 0.1499654468127155, 0, 0.1499672280618584, 0.1499668931679052, 0.1499586427154819, 0.1499560063663088, 0.1499530147285369, 0.1499632242360543, 0.1499586427154819, 0, 0.1499718045484466, 0.1499646750234392, 0.1499668313913152, 0.1499668313913152, 0.987796203406773, 0, 0.1499639960191947, 0.149954440036438, 0, 0.1499816485394593, 0.1499668931679052, 0.1499476617476898, 0, 0, 0, 0.1499615397790187, 0, 0, 0.1499578711442652, 0.1499612531682726, 0.1499612531682726, 0, 0, 0.149965447112517, 0, 0.149965447112517, 0.1499615400810281, 0.1499578713555263, 0.1499530150193016, 0.1499677679698637, 0.1499578713555263, 0.1499639962263011, 0.1499476621452024, 0.1499544744297554, 0.1499612531682726, 0.1499615400810281, 0.07802874220042266, 0.1499612531682726, 0.1499475789646325, 0.1499816486400893, 0.1499612531682726, 0.1499544744297554, 0.1499654471125258, 0.1499639962263011, 0.1499654471125291, 0.149958643029378, 0.1499691037085665, 0.1499668933631538, 0.1499639962263011, 0.1499476621451986, 0.149955216939973, 0.149967767969864, 0.1499615400809734, 0.14996622861196, 0.1499639962263358, 0, 0.1499668317732934, 0.14996622861196, 0.1499632245297727, 0.1499654471125291, 0.1499718047646176, 0.1499787650937165, 0.1499668933631546, 0.1499560066518258, 0, 0.1499668317732934, 0.1499612531682722, 0, 0, 0.149958643029378, 0.1499632245297727, 0.1499578713555263, 0.1499586430293796, 0.1499578713555263, 0.149955216939973, 0.1499651134100392, 0.002403122182735862, 0, 0.149958643029378, 0.1499677679698637, 0, 0.9999999995128447, 0.9878686057599863, 0, 0.1499605697377133, 0, 0, 0, 0, 0, 0, 0, 0, 0, 0, 0, 0, 0, 0, 0, 0, 0, 0, 0, 0, 0, 0, 0, 0, 0, 0, 0, 0, 0.1499615397789829, 0, 0.1499765652103151, 0, 0.1499765652103151, 0.1499605697377133, 0, 0.1499586427154825, 0.1499586427154825, 0.1499615397790187, 0.1499654468127185, 0.1498490133158917, 0.1499586427154825, 0.1499646750234396, 0.1499654468127162, 0.1499677677762761, 0.99999999915611, 0, 0.1499654468127102, 0.1499639960191721, 0.1499615397789829, 0, 0, 0, 0, 0.1499662283178452, 0.1499662283178452, 0.1499639960191954, 0.1499654468127105, 0.1499586427154811, 0.1498490133158911, 0.1499586427154825, 0.1499544740459491, 0.1499646750234392, 0.1499765652103151, 0.1499475785666722, 0.1499502328756208, 0, 0, 0.1499646750234392, 0, 0.1499691035128786, 0, 0.1499615397790384, 0, 0.1499476617476898, 0.1499654468127162, 0, 0, 0, 0, 0.1499476617476898, 0.1499639960191728, 0.1499476617476876, 0.1499646750234392, 0.1499476617476777, 0, 0.1499668313913152, 0, 0.1499639960191728, 0.1499662283178452, 0.1499677677762761, 0.01494934971027062, 0.1499691035128756, 0.01820677047089037, 0.9999999863524812, 0.9999999882351768, 0.1499654468127162, 0.1499544740459491, 0.1499586427154825, 0, 0.1499651132116968, 0, 0.1499765652103151, 0.1499580961784991, 0, 0, 0.1499668313913152, 0.1499476617476898, 0, 0.1499496146175702, 0, 0, 0, 0, 0.149950590139725, 0, 0.1499620205039396, 0, 0.1499749613834451, 0.1499662283178452, 0.1499615397790384, 0.1499654468127185, 0.1499677677762761, 0.1499586427154811, 0.149950590139725, 0.149964661900038, 0.149950590139725, 0, 0.1499749613834451, 0.1499476617476898, 0, 0.1498490133158917, 0.1499691035128782, 0.149950590139725, 0.1499662283178448, 0, 0.1499632242360547, 0, 0.1499725646878187, 0, 0.1499639960191721, 0.1499718045484458, 0.1499615397790187, 0, 0.1499586427154811, 0.149954440036438, 0.149954440036438, 0.1499816485394593, 0.1499672280618584, 0, 0, 0.1499651132116968, 0, 0.1499639960191721, 0.1499691035128786, 0.1499662283178448, 0.1499749613834451, 0.1499612527758313, 0.1499496146175702, 0.1499615397790388, 0.1499677677762764, 0, 0.1499612527758309, 0.1499691035128786, 0.1499505901397242, 0.1499646754098347, 0.1499651133192774, 0.1499662286119596, 0, 0.1499615400810583, 0, 0.1499725649603247, 0.1499691037085665, 0.1499615400809726, 0.149965447112517, 0.1499632245297724, 0, 0.1499578713555263, 0.1499639962263011, 0.1499612531682722, 0.1499677679698637, 0.1499725649603247, 0.1499612531682722, 0.1499544403258642, 0.2668821043087339, 0, 0.1499560066518266, 0.1499578713555263, 0.1499476621451843, 0.1499496150122831, 0.1499727003138379, 0.1499691037085665, 0.149955216939973, 0.1499668933631538, 0.1499718047646168, 0.1499651134100384, 0.1499718047646176, 0.1499781773551815, 0.1499781773551815, 0, 0.1499475789646333, 0, 0.1499612531682719, 0.149965447112517, 0.1499816486400893, 0.1499632245297727, 0.1499668933631538, 0.1499651134100384, 0.1499668317732934, 0.1499646750234396, 0.1499615397790384, 0.1499612527758309, 0.1499639960191721, 0.1499691035128782, 0.1499552165347464, 0.9999999851129123, 0.1499646750234392, 0, 0.007654300569639005, 0.1499632242360543, 0.1499677677762761, 0.1499612527758313, 0.1498490133158911, 0.1499654468127181, 0.1499586427154811, 0.1499612527758313, 0.1499502328756208, 0.1499749613834451, 0.1499646750234392, 0.1499586427154822, 0.1499612527758313, 0.1499654468127102, 0.1499580961784991, 0.1499677677762764, 0.1499651132116961, 0.1499620205039396, 0, 0.1499615397790384, 0.1499691035128786, 0, 0.1499646750234392, 0.1499662283178448, 0.1499760527027488, 0.1499654468127185, 0.9997660430453036, 0.1499496146175709, 0.1499691035128782, 0.2669082722067069, 0.1499749613834451, 0.1499636746972686, 0.1499816485394593, 0.1499691035128782, 0.1499639960191947, 0.149950590139725, 0.1499668313913152, 0, 0.9999999879036844, 0, 0.1499646750234392, 0.1499578709550484, 0.1499632242360543, 0.1499552165347464, 0.1499691035128786, 0.1499476617476898, 0.1499615397790384, 0.1499612527758313, 0.1499578709550484, 0.1499612527758309, 0.1499578709550488, 0.1499677677762764, 0.1499691035128782, 0.1499639960191947, 0.1499544740459491, 0.1499639960191954, 0.1499662283178448, 0.1499639960191721, 0, 0.1499639960191721, 0, 0.1499639960191721, 0.01115375580811562, 0.1499639960191721, 0, 0, 0.1499749613834451, 0.1499639960191954, 0.1499760527027488, 0.1499615397790388, 0.1499639960191721, 0.1499612527758309, 0.1499668931679052, 0.1499727001248485, 0.1499668931679052, 0.1499615397789829, 0.1499765652103151, 0.1499578709550484, 0.999999987764015, 0.1499646750234392, 0.1499651132116961, 0, 0.1499612527758309, 0.1499691035128782, 0.1499646750234392, 0.1499639960191721, 0.1498490133158917, 0, 0, 0, 0.1499765652103151, 0.1499612527758309, 0, 0, 0.1499646750234392, 0, 0.1499612527758309, 0.1499646750234392, 0.1499639960191721, 0, 0, 0, 0.9999999887476165, 0, 0, 0, 0, 0, 0, 0, 0, 0, 0, 0, 0, 0, 0.9999999878232422, 0, 0, 0, 0, 0, 0, 0, 0, 0, 0, 0, 0.1499668931679052, 0.1499691035128748, 0, 0, 0, 0, 0, 0, 0, 0.9999999878241916, 0, 0, 0, 0.1499654468127181, 0, 0, 0, 0, 0, 0, 0, 0, 0, 0, 0, 0, 0, 0, 0, 0, 0, 0, 0, 0.1499674574018698, 0, 0, 0, 0, 0, 0, 0, 0, 0, 0, 0, 0, 0.1499639960191894, 0, 0, 0, 0, 0, 0.1499615397790187, 0, 0, 0, 0, 0, 0, 0, 0.1499639960191721, 0.1499654468127185, 0, 0, 0.1499639960191947, 0, 0, 0, 0.004315389664398595, 0, 0.9999999993036094, 0.1499646750234392, 0, 0.1499560063663088, 0.1499758365192264, 0.1499697058644295, 0, 0, 0, 0, 0, 0.9999999897342139, 0.9995299588249374, 0.1499718045484458, 0.1499725646878187, 0, 0.1499639960191947, 0, 0.1499646750234392, 0, 0, 0.1499749613834451, 0, 0, 0.1499646750234392, 0.1499654468127102, 0.9998865040763607, 0, 0.1499691035128786, 0, 0.1499749613834451, 0.1499552165347464, 0, 0.1499718045484458, 0.1499691035128786, 0.1499612527758313, 0.1499586427154811, 0.1499668931679052, 0.1499605697377133, 0, 0.1499632242360543, 0.1499760527027488, 0.1499816485394593, 0.1499677677762764, 0.1499605697377133, 0.1499639960191947, 0.1499476617476898, 0.1499476617476898, 0.1499639960191947, 0.149958642715483, 0.1498490133158911, 0.1997508402496356, 0.25, 0.25, 0.25, 0.25, 0.25, 0.25, 0.25, 0.25, 0.25, 0.25, 0.25, 0.25, 0, 0.1499544740459491, 0.1499639960191721, 0.1499718045484458, 0.149950590139725, 0, 0.9999999877997339, 0.1499502328756208, 0.1499654468127185, 0.1499560063663096, 0.1499691035128786, 0, 0.1499605697377133, 0.1499475785666722, 0.1499662283178448, 0.1499615397790187, 0.1499612531682734, 0.1499639962263351, 0.2666890116763336, 0.1499786925578822, 0, 0.2501600462619596, 0.1499544744297562, 0.1499781773551815, 0.1499639962263011, 0, 0.1499632245297724, 0.1499615397789829, 0.9949619234056053, 0.1499691036155157, 0.1499560063663088, 0.1499620205039396, 0.9876637990651628, 0.1499760527027492, 0.1499639960191721, 0.1499560063663088, 0.1499586427154825, 0.1499615397790187, 0.149954440036438, 0, 0.1499605698422035, 0, 0, 0, 0, 0.1499476617476876, 0, 0, 0, 0, 0, 0, 0.149950590139725, 0.1498490133158917, 0.1499691035128782, 0.1499639960191947, 0.1499578711442652, 0.1499586430293773, 0.1499725649603251, 0.1499496150122831, 0.1499651134100384, 0.2668821043087346, 0.9872194288845183, 0.1499612531682726, 0.1499749615914011, 0.149955216939973, 0.1499544744297554, 0.1499718047646176, 0.1498490186351666, 0.1499544744297554, 0.1498490186351666, 0.1499668933631538, 0.2667998799220879, 0.1499586430293792, 0.1499718047646176, 0, 0, 0.1499530147285369, 0, 0, 0, 0, 0.1499718045484458, 0, 0, 0, 0, 0.1499560063663088, 0.9999999887724879, 0.1499639960191721, 0, 0.1499654468127102, 0.1499654468127162, 0, 0.1499615397790384, 0, 0.1499552165347464, 0, 0, 0, 0, 0, 0, 0.9999999880676699, 0, 0, 0, 0, 0, 0, 0, 0, 0, 0, 0, 0, 0, 0.1499765652103151, 0.1499605697377133, 0, 0, 0, 0, 0.1499615397790187, 0.1499475785666722, 0, 0.1499586427154811, 0.1499615397789829, 0.1499475785666722, 0.1499654468127102, 0.1499476617476898, 0.1499586427154811, 0.1499475785666722, 0.1499765652103151, 0.1499677677762764, 0, 0.1499646750234392, 0.149950590139725, 0.1499586427154822, 0.1499476617476906, 0.1499578709550488, 0.1499646750234392, 0.1499749613834451, 0.1499580961784991, 0.1499639960191728, 0.1499612527758313, 0.1499691035128786, 0.1499718045484458, 0.149978177243975, 0.1499496146175702, 0.1499749613914848, 0.1499578713555263, 0.1499578713555263, 0.149965447112525, 0.1499636748767146, 0.1499662283178448, 0.1499691035128756, 0, 0.1499580961784991, 0.1499552165347464, 0, 0.1499646750234396, 0.1499677677762764, 0, 0, 0, 0.1499615397790384, 0, 0, 0, 0.1499615397790343, 0.1499654468127102, 0, 0, 0, 0, 0, 0, 0, 0, 0, 0, 0, 0.1499615397790384, 0, 0, 0, 0.1499475785666722, 0.1499677677762764, 0.1499612527758313, 0.1499612527758313, 0.1499475785666722, 0.1499620205039396, 0.1499662283178448, 0.1499586427154811, 0.1499615397789829, 0.1499612527758313, 0.1499580961784991, 0.1499612527758313, 0.1499677677762764, 0.1499646750234392, 0.1499749613834451, 0.1499760527027488, 0.1499668931679052, 0.1499691035128786, 0.1499615397790187, 0.1499691035128756, 0.1499620205039396, 0.1499475785666722, 0.1499691035128786, 0.1499862981064777, 0.1499639960191947, 0.1499586427154811, 0.1499615397789829, 0.1499668313913152, 0.1499668313913152, 0.1499612527758313, 0.1499639960191721, 0.1499578709550484, 0.1499586427154825, 0.1499639960191721, 0.1499615397789829, 0.1499651132116961, 0.1499677677762764, 0, 0.1499646750234392, 0.2669082722067069, 0, 0.1498490133158911, 0.149958642715483, 0.1499580961784991, 0.1499578709550484, 0.1499615397790187, 0.1499475785666722, 0.01946216899456354, 0.1499560063663088, 0.1499816485394593, 0.1499718045484458, 0, 0.1499505903260095, 0.1499639962263358, 0.1499654468127102, 0.1499580961784991, 0.149947661933969, 0.1499586427154811, 0, 0.1499552169254417, 0.1499620207011048, 0, 0.1499615397790187, 0, 0, 0, 0, 0, 0, 0, 0, 0, 0.1499615397790187, 0, 0, 0, 0, 0, 0, 0, 0, 0, 0, 0, 0, 0, 0, 0, 0, 0, 0, 0, 0, 0.1499749615914011, 0.1499615400809734, 0.1499620208950813, 0.1499605700361852, 0.1499781773551815, 0, 0.1499646754098347, 0.1499620208950813, 0.1499691037085624, 0.1499691037085624, 0.1499668317732934, 0.1499612531682726, 0.1499654471125291, 0.1499580965791582, 0.1499718047646176, 0.1499639962263358, 0.1499691037085665, 0.1499654471125258, 0.1499668317732934, 0.1499586430293796, 0.149961540081058, 0.1499662283240243, 0, 0, 0, 0.1499612527758309, 0.149954440036438, 0.1499654468127162, 0, 0, 0, 0, 0.1499615397790384, 0, 0, 0.1499654468127102, 0, 0, 0, 0, 0.9882682644243193, 0, 0, 0, 0, 0.1499615397790187, 0, 0, 0, 0.1499560063663088, 0.1499615397790384, 0, 0.1499646750234392, 0, 0.1499654468127162, 0, 0, 0, 0.149978177243975, 0, 0, 0, 0, 0.1499615397790187, 0, 0, 0, 0, 0, 0, 0, 0, 0.1499615397789829, 0, 0, 0.149954440036438, 0, 0.1499475785666722, 0, 0.1499612527758313, 0.1499586427154811, 0, 0, 0, 0, 0, 0.1499620205039396, 0, 0, 0, 0, 0, 0.1499646750234392, 0.1499615397790384, 0, 0.9999999876817329, 0, 0.1499476617476777, 0.1499816485394593, 0.1499475785666722, 0, 0.1499475785666722, 0.1499476617476898, 0.1499615397789829, 0.1499578709550484, 0.1499765652103151, 0, 0, 0.1499580961784991, 0.1499586427154825, 0.1499646750234392, 0.1499586427154819, 0, 0.1499586427154819, 0.1498490133158917, 0, 0, 0, 0, 0, 0, 0, 0.1498490133158917, 0, 0, 0, 0, 0, 0, 0.1499672280618584, 0, 0.1499620205039396, 0, 0, 0, 0, 0.1499552165347464, 0.1499760527027488, 0, 0.1499677677762764, 0, 0, 0, 0.1499632242360543, 0, 0, 0, 0, 0, 0.149947578566673, 0.1499654468127155, 0.9999999876255719, 0.1499476617476876, 0.1499668931679052, 0, 0.1499816485394588, 0.1499662283178452, 0.1499760527027488, 0.1499639960191947, 0.1499620205039396, 0.1499620205039396, 0, 0.2669906478823941, 0.1499677677762764, 0.1499586427154825, 0.1499654468127155, 0.1499668313913152, 0.1499668313913152, 0, 0, 0, 0.1499544740459491, 0.1499725646878187, 0.149950590139725, 0, 0, 0.1499749613834451, 0.1499475785666722, 0, 0.1499552165347464, 0.1499620205039396, 0, 0.1499612527758309, 0.1499578709550484, 0, 0, 0, 0, 0, 0, 0, 0, 0, 0, 0, 0, 0, 0, 0, 0, 0, 0, 0.1499620205039396, 0, 0.1499654468127102, 0, 0.05652659152245454, 0, 0, 0, 0.1499668931679052, 0, 0.9877813669569568, 0, 0, 0, 0.1499639960191721, 0.1499691035128782, 0, 0, 0, 0.1499560063663088, 0, 0, 0, 0, 0.9999999877848423, 0, 0.1499620205039396, 0, 0, 0, 0, 0, 0, 0, 0.1499654468127105, 0, 0, 0, 0, 0, 0, 0, 0, 0, 0, 0, 0.1499615397790384, 0.1499615397790384, 0, 0.9877498866858435, 0, 0.9851291578165595, 0, 0, 0, 0, 0, 0, 0.1499620205039396, 0, 0, 0, 0, 0, 0, 0.1499620205039396, 0, 0, 0.1499639960191947, 0, 0, 0.1499615397790187, 0.1499615397789829, 0.1499620205039396, 0, 0.1499672280618584, 0.1499654468127185, 0, 0, 0, 0, 0, 0, 0.1499749613834451, 0.1499632242360543, 0, 0, 0, 0, 0, 0.9999999997858905, 0.9880065077252332, 0.1499552165347464, 0.1499654468127185, 0.1499639960191947, 0.1499662283178452, 0.03552965689239185, 0, 0.1499612527758313, 0, 0, 0, 0.1499639960191721, 0, 0.1499654468127185, 0, 0, 0, 0, 0, 0, 0, 0, 0, 0, 0, 0, 0, 0, 0, 0.1499615397790187, 0, 0, 0, 0, 0, 0.1499765652103151, 0.1499639960191947, 0, 0, 0, 0] 
        ],
       "original name":"vulVul_marble_Fox4"
      }
    },
   "attributes":{
     "Global MG94xREV":{
       "attribute type":"branch length",
       "display order":1
      },
     "Nucleotide GTR":{
       "attribute type":"branch length",
       "display order":0
      },
     "Posterior prob omega class by site":{
       "attribute type":"branch annotations",
       "display order":-1
      },
     "original name":{
       "attribute type":"node label",
       "display order":-1
      }
    }
  },
 "data partitions":{
   "0":{
     "coverage":      [
[0, 1, 2, 3, 4, 5, 6, 7, 8, 9, 10, 11, 12, 13, 14, 15, 16, 17, 18, 19, 20, 21, 22, 23, 24, 25, 26, 27, 28, 29, 30, 31, 32, 33, 34, 35, 36, 37, 38, 39, 40, 41, 42, 43, 44, 45, 46, 47, 48, 49, 50, 51, 52, 53, 54, 55, 56, 57, 58, 59, 60, 61, 62, 63, 64, 65, 66, 67, 68, 69, 70, 71, 72, 73, 74, 75, 76, 77, 78, 79, 80, 81, 82, 83, 84, 85, 86, 87, 88, 89, 90, 91, 92, 93, 94, 95, 96, 97, 98, 99, 100, 101, 102, 103, 104, 105, 106, 107, 108, 109, 110, 111, 112, 113, 114, 115, 116, 117, 118, 119, 120, 121, 122, 123, 124, 125, 126, 127, 128, 129, 130, 131, 132, 133, 134, 135, 136, 137, 138, 139, 140, 141, 142, 143, 144, 145, 146, 147, 148, 149, 150, 151, 152, 153, 154, 155, 156, 157, 158, 159, 160, 161, 162, 163, 164, 165, 166, 167, 168, 169, 170, 171, 172, 173, 174, 175, 176, 177, 178, 179, 180, 181, 182, 183, 184, 185, 186, 187, 188, 189, 190, 191, 192, 193, 194, 195, 196, 197, 198, 199, 200, 201, 202, 203, 204, 205, 206, 207, 208, 209, 210, 211, 212, 213, 214, 215, 216, 217, 218, 219, 220, 221, 222, 223, 224, 225, 226, 227, 228, 229, 230, 231, 232, 233, 234, 235, 236, 237, 238, 239, 240, 241, 242, 243, 244, 245, 246, 247, 248, 249, 250, 251, 252, 253, 254, 255, 256, 257, 258, 259, 260, 261, 262, 263, 264, 265, 266, 267, 268, 269, 270, 271, 272, 273, 274, 275, 276, 277, 278, 279, 280, 281, 282, 283, 284, 285, 286, 287, 288, 289, 290, 291, 292, 293, 294, 295, 296, 297, 298, 299, 300, 301, 302, 303, 304, 305, 306, 307, 308, 309, 310, 311, 312, 313, 314, 315, 316, 317, 318, 319, 320, 321, 322, 323, 324, 325, 326, 327, 328, 329, 330, 331, 332, 333, 334, 335, 336, 337, 338, 339, 340, 341, 342, 343, 344, 345, 346, 347, 348, 349, 350, 351, 352, 353, 354, 355, 356, 357, 358, 359, 360, 361, 362, 363, 364, 365, 366, 367, 368, 369, 370, 371, 372, 373, 374, 375, 376, 377, 378, 379, 380, 381, 382, 383, 384, 385, 386, 387, 388, 389, 390, 391, 392, 393, 394, 395, 396, 397, 398, 399, 400, 401, 402, 403, 404, 405, 406, 407, 408, 409, 410, 411, 412, 413, 414, 415, 416, 417, 418, 419, 420, 421, 422, 423, 424, 425, 426, 427, 428, 429, 430, 431, 432, 433, 434, 435, 436, 437, 438, 439, 440, 441, 442, 443, 444, 445, 446, 447, 448, 449, 450, 451, 452, 453, 454, 455, 456, 457, 458, 459, 460, 461, 462, 463, 464, 465, 466, 467, 468, 469, 470, 471, 472, 473, 474, 475, 476, 477, 478, 479, 480, 481, 482, 483, 484, 485, 486, 487, 488, 489, 490, 491, 492, 493, 494, 495, 496, 497, 498, 499, 500, 501, 502, 503, 504, 505, 506, 507, 508, 509, 510, 511, 512, 513, 514, 515, 516, 517, 518, 519, 520, 521, 522, 523, 524, 525, 526, 527, 528, 529, 530, 531, 532, 533, 534, 535, 536, 537, 538, 539, 540, 541, 542, 543, 544, 545, 546, 547, 548, 549, 550, 551, 552, 553, 554, 555, 556, 557, 558, 559, 560, 561, 562, 563, 564, 565, 566, 567, 568, 569, 570, 571, 572, 573, 574, 575, 576, 577, 578, 579, 580, 581, 582, 583, 584, 585, 586, 587, 588, 589, 590, 591, 592, 593, 594, 595, 596, 597, 598, 599, 600, 601, 602, 603, 604, 605, 606, 607, 608, 609, 610, 611, 612, 613, 614, 615, 616, 617, 618, 619, 620, 621, 622, 623, 624, 625, 626, 627, 628, 629, 630, 631, 632, 633, 634, 635, 636, 637, 638, 639, 640, 641, 642, 643, 644, 645, 646, 647, 648, 649, 650, 651, 652, 653, 654, 655, 656, 657, 658, 659, 660, 661, 662, 663, 664, 665, 666, 667, 668, 669, 670, 671, 672, 673, 674, 675, 676, 677, 678, 679, 680, 681, 682, 683, 684, 685, 686, 687, 688, 689, 690, 691, 692, 693, 694, 695, 696, 697, 698, 699, 700, 701, 702, 703, 704, 705, 706, 707, 708, 709, 710, 711, 712, 713, 714, 715, 716, 717, 718, 719, 720, 721, 722, 723, 724, 725, 726, 727, 728, 729, 730, 731, 732, 733, 734, 735, 736, 737, 738, 739, 740, 741, 742, 743, 744, 745, 746, 747, 748, 749, 750, 751, 752, 753, 754, 755, 756, 757, 758, 759, 760, 761, 762, 763, 764, 765, 766, 767, 768, 769, 770, 771, 772, 773, 774, 775, 776, 777, 778, 779, 780, 781, 782, 783, 784, 785, 786, 787, 788, 789, 790, 791, 792, 793, 794, 795, 796, 797, 798, 799, 800, 801, 802, 803, 804, 805, 806, 807, 808, 809, 810, 811, 812, 813, 814, 815, 816, 817, 818, 819, 820, 821, 822, 823, 824, 825, 826, 827, 828, 829, 830, 831, 832, 833, 834, 835, 836, 837, 838, 839, 840, 841, 842, 843, 844, 845, 846, 847, 848, 849, 850, 851, 852, 853, 854, 855, 856, 857, 858, 859, 860, 861, 862, 863, 864, 865, 866, 867, 868, 869, 870, 871, 872, 873, 874, 875, 876, 877, 878, 879, 880, 881, 882, 883, 884, 885, 886, 887, 888, 889, 890, 891, 892, 893, 894, 895, 896, 897, 898, 899, 900, 901, 902, 903, 904, 905, 906, 907, 908, 909, 910, 911, 912, 913, 914, 915, 916, 917, 918, 919, 920, 921, 922, 923, 924, 925, 926, 927, 928, 929, 930, 931, 932, 933, 934, 935, 936, 937, 938, 939, 940, 941, 942, 943, 944, 945, 946, 947, 948, 949, 950, 951, 952, 953, 954, 955, 956, 957, 958, 959, 960, 961, 962, 963, 964, 965, 966, 967, 968, 969, 970, 971, 972, 973, 974, 975, 976, 977, 978, 979, 980, 981, 982, 983, 984, 985, 986, 987, 988, 989, 990, 991, 992, 993, 994, 995, 996, 997, 998, 999, 1000, 1001, 1002, 1003, 1004, 1005, 1006, 1007, 1008, 1009, 1010, 1011, 1012, 1013, 1014, 1015, 1016, 1017, 1018, 1019, 1020, 1021, 1022, 1023, 1024, 1025, 1026, 1027, 1028, 1029, 1030, 1031, 1032, 1033, 1034, 1035, 1036, 1037, 1038, 1039, 1040, 1041, 1042, 1043, 1044, 1045, 1046, 1047, 1048, 1049, 1050, 1051, 1052, 1053, 1054, 1055, 1056, 1057, 1058, 1059, 1060, 1061, 1062, 1063, 1064, 1065, 1066, 1067, 1068, 1069, 1070, 1071, 1072, 1073, 1074, 1075, 1076, 1077, 1078, 1079, 1080, 1081, 1082, 1083, 1084, 1085, 1086, 1087, 1088, 1089, 1090, 1091, 1092, 1093, 1094, 1095, 1096, 1097, 1098, 1099, 1100, 1101, 1102, 1103, 1104, 1105, 1106, 1107, 1108, 1109, 1110, 1111, 1112, 1113, 1114, 1115, 1116, 1117, 1118, 1119, 1120, 1121, 1122, 1123, 1124, 1125, 1126, 1127, 1128, 1129, 1130, 1131, 1132, 1133, 1134, 1135, 1136, 1137, 1138, 1139, 1140, 1141, 1142, 1143, 1144, 1145, 1146, 1147, 1148, 1149, 1150, 1151, 1152, 1153, 1154, 1155, 1156, 1157, 1158, 1159, 1160, 1161, 1162, 1163, 1164, 1165, 1166, 1167, 1168, 1169, 1170, 1171, 1172, 1173, 1174, 1175, 1176, 1177, 1178, 1179, 1180, 1181, 1182, 1183, 1184, 1185, 1186, 1187, 1188, 1189, 1190, 1191, 1192, 1193, 1194, 1195, 1196, 1197, 1198, 1199, 1200, 1201, 1202, 1203, 1204, 1205, 1206, 1207, 1208, 1209, 1210, 1211, 1212, 1213, 1214, 1215, 1216, 1217, 1218, 1219, 1220, 1221, 1222, 1223, 1224, 1225, 1226, 1227, 1228, 1229, 1230, 1231, 1232, 1233, 1234, 1235, 1236, 1237, 1238, 1239, 1240, 1241, 1242, 1243, 1244, 1245, 1246, 1247, 1248, 1249, 1250, 1251, 1252, 1253, 1254, 1255, 1256, 1257, 1258, 1259, 1260, 1261, 1262, 1263] 
      ],
     "name":"meme.filter.default"
    }
  },
 "fits":{
   "Global MG94xREV":{
     "AIC-c":11328.33054092862,
     "Equilibrium frequencies":      [
[0.03694248523638331],
      [0.01957384773232118],
      [0.02146712271407583],
      [0.0363149693205193],
      [0.02345910256859282],
      [0.01242972416924203],
      [0.01363198578492215],
      [0.02306061935503847],
      [0.01741951662020238],
      [0.009229670492191831],
      [0.01012240780534931],
      [0.01712362358929527],
      [0.02404605284898325],
      [0.01274071774049994],
      [0.01397306012292562],
      [0.0236375995253941],
      [0.02628890494762547],
      [0.01392908514956919],
      [0.01527637203935447],
      [0.02584235387885698],
      [0.01669389900641969],
      [0.008845204515060314],
      [0.009700754463434267],
      [0.01641033152964263],
      [0.01239602624814949],
      [0.00656799153371981],
      [0.007203278689378778],
      [0.01218546370168278],
      [0.01711158287450361],
      [0.009066512864561118],
      [0.009943468801532365],
      [0.01682092049673804],
      [0.02929555358691204],
      [0.015522147507811],
      [0.01702352291143783],
      [0.02879793070035732],
      [0.01860317171412799],
      [0.009856826040277919],
      [0.01081022479951885],
      [0.0182871727697833],
      [0.01381375344240928],
      [0.007319169372699674],
      [0.008027113996059321],
      [0.01357910896498804],
      [0.01906862587299156],
      [0.0101034453127409],
      [0.01108069825256799],
      [0.01874472058745399],
      [0.01722416675660628],
      [0.03195565306788514],
      [0.02064302839827279],
      [0.01093763703270905],
      [0.01199557693480338],
      [0.02029237984854309],
      [0.008121723732607607],
      [0.008907295203375635],
      [0.01506807206292715],
      [0.02115952007867898],
      [0.01121129835902732],
      [0.01229570807685117],
      [0.02080009824940968] 
      ],
     "Log Likelihood":-5635.10256324217,
     "Rate Distributions":{
       "non-synonymous/synonymous rate ratio for *test*":        [
[0.6381993093541948, 1] 
        ]
      },
     "display order":1,
     "estimated parameters":29
    },
   "Nucleotide GTR":{
     "AIC-c":11557.549373431,
     "Equilibrium frequencies":      [
[0.3157705319225509],
      [0.2175196141941985],
      [0.1995729264137815],
      [0.267136927469469] 
      ],
     "Log Likelihood":-5751.756550260264,
     "Rate Distributions":{
       "Substitution rate from nucleotide A to nucleotide C":0.1547310669188668,
       "Substitution rate from nucleotide A to nucleotide G":1,
       "Substitution rate from nucleotide A to nucleotide T":0.1043006240208214,
       "Substitution rate from nucleotide C to nucleotide G":0.2914236077692976,
       "Substitution rate from nucleotide C to nucleotide T":0.7373559473785127,
       "Substitution rate from nucleotide G to nucleotide T":0.1680769369074951
      },
     "display order":0,
     "estimated parameters":27
    }
  },
 "input":{
   "file name":"/home/morrillk/species-x/dw/analysis/2025-03-10_hyphy-analysis/data/res/FormBio027803/FormBio027803.t1.cds.aln.fa",
   "number of sequences":11,
   "number of sites":1264,
   "partition count":1,
   "trees":{
     "0":"(vulVul_marble_Fox4,((chrBra_SAMN27257233,speVen_SAMN27257238)Node5,DireGB,lupMes_SAMEA5411047,lycPic_SAMN09924608,cuoAlp_SAMN10180424,(canRuf_SAMN02921317,canLup_SAMN02921310,canBai_SAMN02921314)Node16)Node4,uroCin_SAMN04495241)"
    }
  },
 "runtime":"2.5.64",
 "substitutions":{
   "0":{
     "0":null,
     "1":null,
     "10":null,
     "100":{
       "canRuf_SAMN02921317":"NTA",
       "root":"ATA"
      },
     "1000":null,
     "1001":null,
     "1002":{
       "canRuf_SAMN02921317":"NNG",
       "root":"GTG"
      },
     "1003":null,
     "1004":null,
     "1005":{
       "canRuf_SAMN02921317":"NGC",
       "root":"TGC"
      },
     "1006":null,
     "1007":{
       "canRuf_SAMN02921317":"AGN",
       "root":"AGC"
      },
     "1008":{
       "canRuf_SAMN02921317":"NCN",
       "root":"CCC"
      },
     "1009":{
       "canLup_SAMN02921310":"NAA",
       "canRuf_SAMN02921317":"NNN",
       "root":"GAA"
      },
     "101":{
       "canLup_SAMN02921310":"NNA",
       "canRuf_SAMN02921317":"NTA",
       "root":"GTA"
      },
     "1010":{
       "canRuf_SAMN02921317":"NNN",
       "root":"GCC"
      },
     "1011":{
       "canBai_SAMN02921314":"NTG",
       "canLup_SAMN02921310":"NTG",
       "canRuf_SAMN02921317":"NNG",
       "root":"GTG"
      },
     "1012":null,
     "1013":null,
     "1014":null,
     "1015":null,
     "1016":{
       "canLup_SAMN02921310":"AAN",
       "root":"AAC"
      },
     "1017":null,
     "1018":null,
     "1019":null,
     "102":null,
     "1020":null,
     "1021":null,
     "1022":{
       "cuoAlp_SAMN10180424":"NAT",
       "root":"AAT"
      },
     "1023":{
       "canRuf_SAMN02921317":"NTT",
       "root":"GTT"
      },
     "1024":null,
     "1025":{
       "chrBra_SAMN27257233":"GTG",
       "cuoAlp_SAMN10180424":"ATN",
       "root":"ATG"
      },
     "1026":{
       "cuoAlp_SAMN10180424":"ANN",
       "root":"AGT"
      },
     "1027":{
       "cuoAlp_SAMN10180424":"GNN",
       "root":"GGC"
      },
     "1028":{
       "cuoAlp_SAMN10180424":"NNA",
       "root":"TTA"
      },
     "1029":{
       "cuoAlp_SAMN10180424":"NNN",
       "root":"AGC"
      },
     "103":null,
     "1030":{
       "cuoAlp_SAMN10180424":"NNN",
       "root":"CCC"
      },
     "1031":{
       "canLup_SAMN02921310":"AGN",
       "canRuf_SAMN02921317":"AGN",
       "root":"AGC"
      },
     "1032":{
       "canRuf_SAMN02921317":"GNT",
       "cuoAlp_SAMN10180424":"NNN",
       "root":"GGT"
      },
     "1033":{
       "canRuf_SAMN02921317":"NTG",
       "cuoAlp_SAMN10180424":"NNN",
       "root":"GTG"
      },
     "1034":{
       "cuoAlp_SAMN10180424":"NNN",
       "root":"GAT"
      },
     "1035":{
       "cuoAlp_SAMN10180424":"NNN",
       "root":"TTG"
      },
     "1036":{
       "cuoAlp_SAMN10180424":"NNN",
       "root":"AGT"
      },
     "1037":{
       "cuoAlp_SAMN10180424":"NNN",
       "root":"ATG"
      },
     "1038":{
       "cuoAlp_SAMN10180424":"NNN",
       "root":"GAG"
      },
     "1039":{
       "cuoAlp_SAMN10180424":"NNN",
       "root":"GCA"
      },
     "104":{
       "root":"GAT",
       "uroCin_SAMN04495241":"GNN"
      },
     "1040":{
       "cuoAlp_SAMN10180424":"NNN",
       "root":"AAT"
      },
     "1041":{
       "cuoAlp_SAMN10180424":"NNN",
       "root":"GCT"
      },
     "1042":{
       "cuoAlp_SAMN10180424":"NNN",
       "root":"ATA"
      },
     "1043":{
       "cuoAlp_SAMN10180424":"GNT",
       "root":"GCT"
      },
     "1044":{
       "cuoAlp_SAMN10180424":"NTG",
       "root":"CTG"
      },
     "1045":null,
     "1046":null,
     "1047":null,
     "1048":null,
     "1049":null,
     "105":{
       "root":"GAA",
       "uroCin_SAMN04495241":"NNN"
      },
     "1050":null,
     "1051":null,
     "1052":{
       "canLup_SAMN02921310":"CTN",
       "root":"CTG"
      },
     "1053":null,
     "1054":null,
     "1055":null,
     "1056":null,
     "1057":null,
     "1058":null,
     "1059":{
       "canLup_SAMN02921310":"NNA",
       "root":"CGA"
      },
     "106":{
       "root":"GAA",
       "uroCin_SAMN04495241":"NNN"
      },
     "1060":null,
     "1061":{
       "canLup_SAMN02921310":"AAN",
       "root":"AAC"
      },
     "1062":null,
     "1063":null,
     "1064":null,
     "1065":{
       "canLup_SAMN02921310":"TNN",
       "root":"TGT",
       "speVen_SAMN27257238":"TGC"
      },
     "1066":{
       "canLup_SAMN02921310":"GNN",
       "root":"GAC"
      },
     "1067":{
       "canLup_SAMN02921310":"TCN",
       "root":"TCA"
      },
     "1068":null,
     "1069":{
       "canLup_SAMN02921310":"TTN",
       "root":"TTT"
      },
     "107":{
       "root":"AGT",
       "uroCin_SAMN04495241":"NNN"
      },
     "1070":null,
     "1071":null,
     "1072":null,
     "1073":{
       "canLup_SAMN02921310":"NAT",
       "root":"CAT"
      },
     "1074":null,
     "1075":null,
     "1076":null,
     "1077":null,
     "1078":null,
     "1079":{
       "cuoAlp_SAMN10180424":"AGN",
       "root":"AGC"
      },
     "108":{
       "root":"ATG",
       "uroCin_SAMN04495241":"NNN"
      },
     "1080":{
       "canLup_SAMN02921310":"ACN",
       "canRuf_SAMN02921317":"ACN",
       "cuoAlp_SAMN10180424":"NNN",
       "root":"ACC"
      },
     "1081":{
       "canBai_SAMN02921314":"NTG",
       "canLup_SAMN02921310":"NTG",
       "canRuf_SAMN02921317":"NTG",
       "cuoAlp_SAMN10180424":"NNN",
       "root":"GTG",
       "speVen_SAMN27257238":"ATG"
      },
     "1082":{
       "cuoAlp_SAMN10180424":"NNN",
       "root":"GGG"
      },
     "1083":{
       "cuoAlp_SAMN10180424":"NNN",
       "root":"CTT"
      },
     "1084":{
       "canLup_SAMN02921310":"ANT",
       "root":"AGT"
      },
     "1085":{
       "cuoAlp_SAMN10180424":"NNN",
       "root":"TTA"
      },
     "1086":{
       "cuoAlp_SAMN10180424":"NNN",
       "root":"ATT"
      },
     "1087":{
       "cuoAlp_SAMN10180424":"NNN",
       "root":"TCA"
      },
     "1088":{
       "cuoAlp_SAMN10180424":"NNN",
       "root":"CCA"
      },
     "1089":{
       "cuoAlp_SAMN10180424":"NNN",
       "root":"AAC"
      },
     "109":{
       "canLup_SAMN02921310":"ANA",
       "root":"ACA",
       "uroCin_SAMN04495241":"NNN"
      },
     "1090":{
       "cuoAlp_SAMN10180424":"ANC",
       "root":"AAC"
      },
     "1091":{
       "canLup_SAMN02921310":"ATN",
       "cuoAlp_SAMN10180424":"ATN",
       "root":"ATG"
      },
     "1092":{
       "cuoAlp_SAMN10180424":"TNA",
       "root":"TCA"
      },
     "1093":{
       "cuoAlp_SAMN10180424":"TNN",
       "root":"TTT"
      },
     "1094":{
       "cuoAlp_SAMN10180424":"NNN",
       "root":"GCA"
      },
     "1095":{
       "canRuf_SAMN02921317":"ANC",
       "cuoAlp_SAMN10180424":"NNN",
       "root":"ACC"
      },
     "1096":{
       "cuoAlp_SAMN10180424":"NNN",
       "root":"AAA"
      },
     "1097":{
       "cuoAlp_SAMN10180424":"NNN",
       "root":"AAA"
      },
     "1098":{
       "cuoAlp_SAMN10180424":"NNN",
       "root":"TAC"
      },
     "1099":{
       "cuoAlp_SAMN10180424":"NNN",
       "root":"ATG"
      },
     "11":null,
     "110":{
       "lupMes_SAMEA5411047":"CTG",
       "root":"TTG",
       "uroCin_SAMN04495241":"NNN"
      },
     "1100":{
       "cuoAlp_SAMN10180424":"NNN",
       "root":"AAG"
      },
     "1101":{
       "cuoAlp_SAMN10180424":"NNN",
       "root":"AGA"
      },
     "1102":{
       "cuoAlp_SAMN10180424":"NNN",
       "root":"TAT"
      },
     "1103":{
       "cuoAlp_SAMN10180424":"NNN",
       "root":"GGA"
      },
     "1104":{
       "cuoAlp_SAMN10180424":"NNN",
       "root":"CTC"
      },
     "1105":{
       "cuoAlp_SAMN10180424":"NNN",
       "root":"ATA"
      },
     "1106":{
       "canRuf_SAMN02921317":"NAA",
       "cuoAlp_SAMN10180424":"NNN",
       "root":"CAA"
      },
     "1107":{
       "cuoAlp_SAMN10180424":"NNN",
       "root":"AGC"
      },
     "1108":{
       "cuoAlp_SAMN10180424":"NNN",
       "root":"AGT"
      },
     "1109":{
       "cuoAlp_SAMN10180424":"NNN",
       "root":"GAC"
      },
     "111":{
       "canLup_SAMN02921310":"ANA",
       "root":"ACA",
       "uroCin_SAMN04495241":"NNN"
      },
     "1110":{
       "cuoAlp_SAMN10180424":"NNN",
       "root":"AAC"
      },
     "1111":{
       "cuoAlp_SAMN10180424":"NNN",
       "root":"AGT"
      },
     "1112":{
       "cuoAlp_SAMN10180424":"NNN",
       "root":"GAA"
      },
     "1113":{
       "cuoAlp_SAMN10180424":"NNN",
       "root":"GAT"
      },
     "1114":null,
     "1115":null,
     "1116":null,
     "1117":null,
     "1118":null,
     "1119":null,
     "112":{
       "canLup_SAMN02921310":"GNA",
       "root":"GTA",
       "uroCin_SAMN04495241":"NNN"
      },
     "1120":null,
     "1121":null,
     "1122":null,
     "1123":null,
     "1124":null,
     "1125":null,
     "1126":null,
     "1127":null,
     "1128":null,
     "1129":null,
     "113":{
       "root":"GAT",
       "uroCin_SAMN04495241":"NNN"
      },
     "1130":null,
     "1131":null,
     "1132":{
       "canRuf_SAMN02921317":"AAN",
       "root":"AAC"
      },
     "1133":null,
     "1134":{
       "canRuf_SAMN02921317":"ANA",
       "root":"ACA"
      },
     "1135":null,
     "1136":{
       "DireGB":"ATG",
       "root":"ATA"
      },
     "1137":null,
     "1138":null,
     "1139":{
       "lupMes_SAMEA5411047":"CAG",
       "root":"CAA"
      },
     "114":{
       "canBai_SAMN02921314":"CNT",
       "canLup_SAMN02921310":"NNT",
       "canRuf_SAMN02921317":"NNT",
       "root":"CGT",
       "uroCin_SAMN04495241":"NNN"
      },
     "1140":{
       "canRuf_SAMN02921317":"NTT",
       "root":"CTT"
      },
     "1141":null,
     "1142":{
       "root":"TGT",
       "speVen_SAMN27257238":"TAT"
      },
     "1143":null,
     "1144":null,
     "1145":null,
     "1146":{
       "DireGB":"CCN",
       "lycPic_SAMN09924608":"CCN",
       "root":"CCT"
      },
     "1147":{
       "DireGB":"NNT",
       "lycPic_SAMN09924608":"NNT",
       "root":"TCT"
      },
     "1148":null,
     "1149":null,
     "115":{
       "root":"TTT",
       "uroCin_SAMN04495241":"NNN"
      },
     "1150":null,
     "1151":{
       "canRuf_SAMN02921317":"TNT",
       "root":"TGT"
      },
     "1152":null,
     "1153":null,
     "1154":null,
     "1155":null,
     "1156":{
       "canBai_SAMN02921314":"NGT",
       "canLup_SAMN02921310":"CNT",
       "canRuf_SAMN02921317":"NNT",
       "root":"CGT",
       "speVen_SAMN27257238":"TGT"
      },
     "1157":null,
     "1158":{
       "canRuf_SAMN02921317":"AAN",
       "root":"AAC"
      },
     "1159":{
       "canRuf_SAMN02921317":"TGN",
       "root":"TGT",
       "uroCin_SAMN04495241":"TGC"
      },
     "116":{
       "root":"GAT",
       "uroCin_SAMN04495241":"NNN"
      },
     "1160":null,
     "1161":null,
     "1162":null,
     "1163":null,
     "1164":{
       "DireGB":"ANN",
       "canRuf_SAMN02921317":"ANC",
       "root":"ACC"
      },
     "1165":{
       "DireGB":"NNN",
       "canRuf_SAMN02921317":"TAN",
       "root":"TAC"
      },
     "1166":{
       "DireGB":"NNA",
       "root":"ACA"
      },
     "1167":null,
     "1168":null,
     "1169":null,
     "117":{
       "root":"CCT",
       "uroCin_SAMN04495241":"NNN"
      },
     "1170":null,
     "1171":null,
     "1172":null,
     "1173":null,
     "1174":null,
     "1175":null,
     "1176":null,
     "1177":null,
     "1178":{
       "canLup_SAMN02921310":"NTT",
       "root":"GTT"
      },
     "1179":{
       "canLup_SAMN02921310":"NTT",
       "root":"GTT"
      },
     "118":{
       "root":"GGT",
       "uroCin_SAMN04495241":"NNN"
      },
     "1180":{
       "root":"CAG",
       "uroCin_SAMN04495241":"CAA"
      },
     "1181":{
       "chrBra_SAMN27257233":"CTA",
       "root":"CCA"
      },
     "1182":null,
     "1183":{
       "cuoAlp_SAMN10180424":"CGA",
       "root":"GGA",
       "speVen_SAMN27257238":"AGA"
      },
     "1184":null,
     "1185":null,
     "1186":null,
     "1187":null,
     "1188":null,
     "1189":null,
     "119":{
       "root":"AGA",
       "uroCin_SAMN04495241":"NNN"
      },
     "1190":{
       "canLup_SAMN02921310":"AAN",
       "root":"AAC"
      },
     "1191":null,
     "1192":null,
     "1193":null,
     "1194":null,
     "1195":null,
     "1196":null,
     "1197":{
       "canLup_SAMN02921310":"AAN",
       "canRuf_SAMN02921317":"AAN",
       "root":"AAC"
      },
     "1198":null,
     "1199":null,
     "12":{
       "canLup_SAMN02921310":"ANC",
       "root":"ACC"
      },
     "120":{
       "root":"GAA",
       "uroCin_SAMN04495241":"NNN"
      },
     "1200":{
       "canLup_SAMN02921310":"NCA",
       "root":"CCA"
      },
     "1201":{
       "canBai_SAMN02921314":"ANT",
       "canRuf_SAMN02921317":"ANT",
       "root":"AGT"
      },
     "1202":null,
     "1203":{
       "canRuf_SAMN02921317":"NTA",
       "root":"GTA"
      },
     "1204":{
       "canRuf_SAMN02921317":"NTG",
       "root":"GTG"
      },
     "1205":{
       "canLup_SAMN02921310":"AAN",
       "canRuf_SAMN02921317":"AAN",
       "root":"AAC"
      },
     "1206":null,
     "1207":{
       "canBai_SAMN02921314":"NGA",
       "canLup_SAMN02921310":"CNA",
       "canRuf_SAMN02921317":"NGA",
       "root":"CGA"
      },
     "1208":{
       "canLup_SAMN02921310":"ANT",
       "root":"ACT"
      },
     "1209":null,
     "121":{
       "canLup_SAMN02921310":"NTA",
       "root":"GTA",
       "uroCin_SAMN04495241":"NNN"
      },
     "1210":null,
     "1211":null,
     "1212":null,
     "1213":null,
     "1214":null,
     "1215":{
       "canLup_SAMN02921310":"NAA",
       "root":"CAA"
      },
     "1216":{
       "canLup_SAMN02921310":"NAT",
       "root":"CAT"
      },
     "1217":null,
     "1218":null,
     "1219":null,
     "122":{
       "canLup_SAMN02921310":"NNT",
       "lycPic_SAMN09924608":"CTT",
       "root":"CCT",
       "uroCin_SAMN04495241":"NNN"
      },
     "1220":null,
     "1221":null,
     "1222":{
       "chrBra_SAMN27257233":"AAA",
       "root":"GAA",
       "vulVul_marble_Fox4":"GAT"
      },
     "1223":{
       "Node4":"AAG",
       "root":"AGG"
      },
     "1224":{
       "DireGB":"GAN",
       "canLup_SAMN02921310":"GAN",
       "root":"GAC"
      },
     "1225":{
       "DireGB":"NCN",
       "root":"ACT"
      },
     "1226":{
       "DireGB":"CNA",
       "root":"CCA"
      },
     "1227":{
       "DireGB":"NTT",
       "root":"ATT"
      },
     "1228":{
       "Node16":"TTT",
       "root":"CTT"
      },
     "1229":{
       "canBai_SAMN02921314":"CCN",
       "canRuf_SAMN02921317":"CCN",
       "root":"CCC",
       "vulVul_marble_Fox4":"CCT"
      },
     "123":{
       "root":"GAA",
       "uroCin_SAMN04495241":"NNN"
      },
     "1230":{
       "canBai_SAMN02921314":"NAA",
       "canLup_SAMN02921310":"NAA",
       "root":"GAA"
      },
     "1231":{
       "canBai_SAMN02921314":"ANT",
       "canRuf_SAMN02921317":"ANT",
       "root":"AGT"
      },
     "1232":null,
     "1233":null,
     "1234":{
       "canBai_SAMN02921314":"NNT",
       "root":"CCT"
      },
     "1235":null,
     "1236":{
       "canBai_SAMN02921314":"NNT",
       "root":"ACT"
      },
     "1237":null,
     "1238":null,
     "1239":null,
     "124":{
       "root":"AGC",
       "uroCin_SAMN04495241":"NNN"
      },
     "1240":null,
     "1241":null,
     "1242":null,
     "1243":null,
     "1244":null,
     "1245":null,
     "1246":null,
     "1247":null,
     "1248":null,
     "1249":null,
     "125":{
       "root":"TTA",
       "uroCin_SAMN04495241":"NNN"
      },
     "1250":null,
     "1251":null,
     "1252":{
       "canLup_SAMN02921310":"NTA",
       "canRuf_SAMN02921317":"NTA",
       "root":"GTA"
      },
     "1253":null,
     "1254":null,
     "1255":{
       "Node4":"CTT",
       "root":"CTC"
      },
     "1256":null,
     "1257":{
       "canRuf_SAMN02921317":"CAN",
       "lycPic_SAMN09924608":"CAA",
       "root":"CAG"
      },
     "1258":{
       "canRuf_SAMN02921317":"TNG",
       "root":"TTG"
      },
     "1259":{
       "canRuf_SAMN02921317":"NCA",
       "root":"CCA"
      },
     "126":{
       "root":"GAA",
       "uroCin_SAMN04495241":"NNN"
      },
     "1260":null,
     "1261":null,
     "1262":null,
     "1263":null,
     "127":{
       "root":"AGA",
       "uroCin_SAMN04495241":"NNN"
      },
     "128":{
       "root":"ACC",
       "uroCin_SAMN04495241":"NNN"
      },
     "129":{
       "root":"CCT",
       "uroCin_SAMN04495241":"NNN"
      },
     "13":{
       "canLup_SAMN02921310":"AAN",
       "canRuf_SAMN02921317":"ANC",
       "root":"AAC",
       "uroCin_SAMN04495241":"NNN"
      },
     "130":{
       "root":"ACT",
       "uroCin_SAMN04495241":"NNN"
      },
     "131":{
       "root":"GCT",
       "uroCin_SAMN04495241":"NNN"
      },
     "132":{
       "root":"TCT",
       "uroCin_SAMN04495241":"NNN"
      },
     "133":{
       "root":"CTT",
       "uroCin_SAMN04495241":"NNN"
      },
     "134":{
       "root":"CCT",
       "uroCin_SAMN04495241":"NNN"
      },
     "135":{
       "root":"GGG",
       "uroCin_SAMN04495241":"NNN"
      },
     "136":{
       "root":"GAC",
       "uroCin_SAMN04495241":"NNN"
      },
     "137":{
       "lupMes_SAMEA5411047":"TTN",
       "root":"TTT",
       "uroCin_SAMN04495241":"NNN"
      },
     "138":{
       "root":"GTG",
       "uroCin_SAMN04495241":"NNN"
      },
     "139":{
       "root":"ATT",
       "uroCin_SAMN04495241":"NNN"
      },
     "14":{
       "root":"TAT",
       "uroCin_SAMN04495241":"NAT"
      },
     "140":{
       "lupMes_SAMEA5411047":"CCN",
       "root":"CCA",
       "uroCin_SAMN04495241":"NNN"
      },
     "141":{
       "cuoAlp_SAMN10180424":"TGT",
       "root":"TGC",
       "uroCin_SAMN04495241":"NNN"
      },
     "142":{
       "root":"AAA",
       "uroCin_SAMN04495241":"NNN"
      },
     "143":{
       "root":"ATT",
       "uroCin_SAMN04495241":"NNN"
      },
     "144":{
       "root":"CAT",
       "uroCin_SAMN04495241":"NNN"
      },
     "145":{
       "root":"ACT",
       "uroCin_SAMN04495241":"NNN"
      },
     "146":{
       "root":"CAG",
       "uroCin_SAMN04495241":"NNN"
      },
     "147":{
       "DireGB":"GGN",
       "root":"GGA",
       "uroCin_SAMN04495241":"NNN",
       "vulVul_marble_Fox4":"GNA"
      },
     "148":{
       "DireGB":"NNN",
       "root":"CTT",
       "uroCin_SAMN04495241":"NNN"
      },
     "149":{
       "DireGB":"NNN",
       "root":"TGT",
       "uroCin_SAMN04495241":"NNN"
      },
     "15":{
       "cuoAlp_SAMN10180424":"CAN",
       "root":"CAT"
      },
     "150":{
       "DireGB":"NNN",
       "root":"TCA",
       "uroCin_SAMN04495241":"NNN"
      },
     "151":{
       "DireGB":"NNN",
       "root":"AAA",
       "uroCin_SAMN04495241":"NNN"
      },
     "152":{
       "DireGB":"NNN",
       "root":"GAA",
       "uroCin_SAMN04495241":"NNN"
      },
     "153":{
       "DireGB":"NNN",
       "root":"ATA",
       "uroCin_SAMN04495241":"NNN",
       "vulVul_marble_Fox4":"ATC"
      },
     "154":{
       "DireGB":"NNN",
       "root":"ATA",
       "uroCin_SAMN04495241":"NNN"
      },
     "155":{
       "DireGB":"NNN",
       "root":"GCT",
       "uroCin_SAMN04495241":"NNN"
      },
     "156":{
       "root":"CAT",
       "uroCin_SAMN04495241":"NNN"
      },
     "157":{
       "root":"GAT",
       "uroCin_SAMN04495241":"NNN"
      },
     "158":{
       "root":"GCA",
       "uroCin_SAMN04495241":"NNN"
      },
     "159":{
       "root":"GAT",
       "uroCin_SAMN04495241":"NNN"
      },
     "16":null,
     "160":{
       "root":"GAC",
       "uroCin_SAMN04495241":"NNN"
      },
     "161":{
       "root":"TTC",
       "uroCin_SAMN04495241":"NNN"
      },
     "162":{
       "DireGB":"TTT",
       "root":"AGT",
       "uroCin_SAMN04495241":"NNN"
      },
     "163":{
       "root":"TCA",
       "uroCin_SAMN04495241":"NNN"
      },
     "164":{
       "root":"GCT",
       "uroCin_SAMN04495241":"NNN"
      },
     "165":{
       "root":"TTT",
       "uroCin_SAMN04495241":"NNN"
      },
     "166":{
       "root":"AAG",
       "uroCin_SAMN04495241":"NNN"
      },
     "167":{
       "root":"GCT",
       "vulVul_marble_Fox4":"ACT"
      },
     "168":{
       "chrBra_SAMN27257233":"ATG",
       "root":"CTG"
      },
     "169":null,
     "17":{
       "cuoAlp_SAMN10180424":"GNN",
       "root":"GCC"
      },
     "170":{
       "canLup_SAMN02921310":"CAN",
       "root":"CAC"
      },
     "171":null,
     "172":null,
     "173":null,
     "174":null,
     "175":null,
     "176":null,
     "177":null,
     "178":null,
     "179":null,
     "18":{
       "canLup_SAMN02921310":"TAN",
       "cuoAlp_SAMN10180424":"NNN",
       "root":"TAC"
      },
     "180":null,
     "181":null,
     "182":null,
     "183":null,
     "184":null,
     "185":null,
     "186":null,
     "187":null,
     "188":null,
     "189":{
       "root":"CAT",
       "vulVul_marble_Fox4":"CAC"
      },
     "19":{
       "Node16":"ATA",
       "Node4":"GTA",
       "cuoAlp_SAMN10180424":"NNN",
       "root":"ATA"
      },
     "190":null,
     "191":null,
     "192":null,
     "193":null,
     "194":null,
     "195":null,
     "196":null,
     "197":null,
     "198":null,
     "199":{
       "canRuf_SAMN02921317":"NNN",
       "root":"GTG"
      },
     "2":null,
     "20":{
       "cuoAlp_SAMN10180424":"NNN",
       "root":"TTC"
      },
     "200":null,
     "201":{
       "canRuf_SAMN02921317":"TTN",
       "root":"TTG"
      },
     "202":null,
     "203":{
       "canRuf_SAMN02921317":"TTN",
       "root":"TTG"
      },
     "204":{
       "canRuf_SAMN02921317":"CNC",
       "root":"CAC"
      },
     "205":{
       "canRuf_SAMN02921317":"NNN",
       "cuoAlp_SAMN10180424":"TGN",
       "root":"TGG"
      },
     "206":{
       "canLup_SAMN02921310":"GNA",
       "canRuf_SAMN02921317":"NCN",
       "cuoAlp_SAMN10180424":"NNN",
       "root":"GCA"
      },
     "207":{
       "canLup_SAMN02921310":"NCN",
       "canRuf_SAMN02921317":"NCN",
       "cuoAlp_SAMN10180424":"NNA",
       "root":"GCA"
      },
     "208":{
       "canBai_SAMN02921314":"NTA",
       "canLup_SAMN02921310":"NNN",
       "canRuf_SAMN02921317":"NNN",
       "cuoAlp_SAMN10180424":"GNN",
       "root":"GTA"
      },
     "209":{
       "canLup_SAMN02921310":"NNT",
       "canRuf_SAMN02921317":"NNT",
       "cuoAlp_SAMN10180424":"NNN",
       "root":"ACT"
      },
     "21":{
       "cuoAlp_SAMN10180424":"NNN",
       "root":"TCT"
      },
     "210":{
       "canLup_SAMN02921310":"CNN",
       "canRuf_SAMN02921317":"NNN",
       "cuoAlp_SAMN10180424":"NNN",
       "root":"CTG"
      },
     "211":{
       "canLup_SAMN02921310":"NCA",
       "canRuf_SAMN02921317":"NCA",
       "cuoAlp_SAMN10180424":"NNN",
       "root":"GCA"
      },
     "212":{
       "canBai_SAMN02921314":"AAN",
       "canLup_SAMN02921310":"AAN",
       "canRuf_SAMN02921317":"ANN",
       "cuoAlp_SAMN10180424":"NNT",
       "root":"AAT"
      },
     "213":{
       "canLup_SAMN02921310":"NNC",
       "canRuf_SAMN02921317":"NNN",
       "cuoAlp_SAMN10180424":"NCC",
       "root":"ACC"
      },
     "214":{
       "canBai_SAMN02921314":"TNN",
       "canLup_SAMN02921310":"TNN",
       "canRuf_SAMN02921317":"NNN",
       "root":"TTT"
      },
     "215":{
       "Node16":"NNN",
       "root":"AAG",
       "vulVul_marble_Fox4":"AGG"
      },
     "216":{
       "Node16":"NNN",
       "chrBra_SAMN27257233":"TGT",
       "root":"TGC"
      },
     "217":{
       "Node16":"NNN",
       "root":"ACA"
      },
     "218":{
       "Node16":"NNN",
       "root":"CCT"
      },
     "219":{
       "Node16":"NNN",
       "root":"GTG"
      },
     "22":{
       "cuoAlp_SAMN10180424":"NNN",
       "root":"TGC",
       "speVen_SAMN27257238":"TTC"
      },
     "220":{
       "Node16":"NNN",
       "root":"AAG"
      },
     "221":{
       "Node16":"NNN",
       "root":"CCC"
      },
     "222":{
       "Node16":"NNN",
       "root":"ATC"
      },
     "223":{
       "Node16":"NNN",
       "root":"CCC"
      },
     "224":{
       "Node16":"NNN",
       "root":"ATT"
      },
     "225":{
       "Node16":"NNN",
       "root":"ATT"
      },
     "226":{
       "canBai_SAMN02921314":"NNN",
       "canLup_SAMN02921310":"NNN",
       "canRuf_SAMN02921317":"NCN",
       "root":"CCA"
      },
     "227":{
       "canBai_SAMN02921314":"NNN",
       "canLup_SAMN02921310":"NNN",
       "canRuf_SAMN02921317":"ANA",
       "root":"ACA"
      },
     "228":{
       "canBai_SAMN02921314":"NNN",
       "canLup_SAMN02921310":"NNN",
       "canRuf_SAMN02921317":"NCN",
       "root":"GCT"
      },
     "229":{
       "canBai_SAMN02921314":"NNN",
       "canLup_SAMN02921310":"NNN",
       "canRuf_SAMN02921317":"CNG",
       "root":"CTG"
      },
     "23":{
       "cuoAlp_SAMN10180424":"NNN",
       "root":"AGG"
      },
     "230":{
       "canBai_SAMN02921314":"NNN",
       "canLup_SAMN02921310":"NNN",
       "root":"GCA"
      },
     "231":{
       "canBai_SAMN02921314":"NNA",
       "canLup_SAMN02921310":"NNN",
       "root":"AGA"
      },
     "232":{
       "canBai_SAMN02921314":"NNN",
       "canLup_SAMN02921310":"NNN",
       "root":"AAT"
      },
     "233":{
       "canBai_SAMN02921314":"NTG",
       "canLup_SAMN02921310":"NNN",
       "root":"TTG"
      },
     "234":{
       "canLup_SAMN02921310":"AGN",
       "root":"AGC"
      },
     "235":{
       "canBai_SAMN02921314":"ANT",
       "canLup_SAMN02921310":"NNN",
       "canRuf_SAMN02921317":"ANT",
       "root":"AGT"
      },
     "236":null,
     "237":null,
     "238":{
       "canLup_SAMN02921310":"AAN",
       "root":"AAT"
      },
     "239":null,
     "24":{
       "Node4":"GCA",
       "cuoAlp_SAMN10180424":"NNA",
       "root":"GCC"
      },
     "240":{
       "canLup_SAMN02921310":"TNT",
       "root":"TCT"
      },
     "241":null,
     "242":{
       "canLup_SAMN02921310":"NNT",
       "root":"GTT"
      },
     "243":null,
     "244":{
       "canLup_SAMN02921310":"NNN",
       "root":"GGT"
      },
     "245":{
       "canLup_SAMN02921310":"NNC",
       "root":"ACC"
      },
     "246":null,
     "247":null,
     "248":null,
     "249":{
       "DireGB":"GGN",
       "canBai_SAMN02921314":"GGN",
       "canLup_SAMN02921310":"GGN",
       "canRuf_SAMN02921317":"GGN",
       "chrBra_SAMN27257233":"GGN",
       "cuoAlp_SAMN10180424":"GGN",
       "lupMes_SAMEA5411047":"GGN",
       "lycPic_SAMN09924608":"GGN",
       "root":"GGA",
       "speVen_SAMN27257238":"GGN",
       "uroCin_SAMN04495241":"GGN",
       "vulVul_marble_Fox4":"GGN"
      },
     "25":null,
     "250":{
       "canLup_SAMN02921310":"GNT",
       "canRuf_SAMN02921317":"GNT",
       "root":"GGT"
      },
     "251":{
       "canBai_SAMN02921314":"CCN",
       "canLup_SAMN02921310":"NNN",
       "canRuf_SAMN02921317":"NNN",
       "root":"CCC"
      },
     "252":{
       "canBai_SAMN02921314":"NGG",
       "canLup_SAMN02921310":"NNG",
       "canRuf_SAMN02921317":"NNN",
       "root":"GGG"
      },
     "253":{
       "canLup_SAMN02921310":"AAN",
       "canRuf_SAMN02921317":"NNN",
       "root":"AAT"
      },
     "254":{
       "canLup_SAMN02921310":"NNN",
       "canRuf_SAMN02921317":"NNN",
       "root":"GGC"
      },
     "255":{
       "canRuf_SAMN02921317":"NAG",
       "root":"AAG"
      },
     "256":{
       "canLup_SAMN02921310":"ANN",
       "canRuf_SAMN02921317":"AAN",
       "root":"AAA"
      },
     "257":{
       "canLup_SAMN02921310":"NNN",
       "canRuf_SAMN02921317":"ANN",
       "root":"AGT"
      },
     "258":{
       "canLup_SAMN02921310":"NNT",
       "canRuf_SAMN02921317":"NNN",
       "cuoAlp_SAMN10180424":"NCT",
       "root":"CCT"
      },
     "259":{
       "canLup_SAMN02921310":"NNT",
       "canRuf_SAMN02921317":"NNN",
       "cuoAlp_SAMN10180424":"NNN",
       "root":"ATT"
      },
     "26":{
       "root":"GAT",
       "vulVul_marble_Fox4":"TAT"
      },
     "260":{
       "canLup_SAMN02921310":"NNN",
       "canRuf_SAMN02921317":"NNN",
       "cuoAlp_SAMN10180424":"NNN",
       "lycPic_SAMN09924608":"TTN",
       "root":"TTT"
      },
     "261":{
       "canLup_SAMN02921310":"NNN",
       "canRuf_SAMN02921317":"NNN",
       "cuoAlp_SAMN10180424":"NAG",
       "lycPic_SAMN09924608":"NGG",
       "root":"GAG"
      },
     "262":{
       "canLup_SAMN02921310":"NNN",
       "canRuf_SAMN02921317":"NNN",
       "root":"TCC"
      },
     "263":{
       "canBai_SAMN02921314":"CAN",
       "canLup_SAMN02921310":"NNN",
       "canRuf_SAMN02921317":"NNN",
       "cuoAlp_SAMN10180424":"CAG",
       "root":"CAC",
       "vulVul_marble_Fox4":"CAT"
      },
     "264":{
       "DireGB":"ATG",
       "canBai_SAMN02921314":"NTG",
       "canLup_SAMN02921310":"NNN",
       "canRuf_SAMN02921317":"NNN",
       "root":"GTG",
       "uroCin_SAMN04495241":"ATG"
      },
     "265":{
       "canBai_SAMN02921314":"CNG",
       "canLup_SAMN02921310":"NNN",
       "canRuf_SAMN02921317":"NNN",
       "root":"CCG",
       "uroCin_SAMN04495241":"CTG"
      },
     "266":{
       "canLup_SAMN02921310":"NNN",
       "canRuf_SAMN02921317":"NNN",
       "root":"ACC"
      },
     "267":{
       "canLup_SAMN02921310":"NNN",
       "canRuf_SAMN02921317":"NNA",
       "root":"AGA"
      },
     "268":{
       "canLup_SAMN02921310":"NNN",
       "canRuf_SAMN02921317":"NNN",
       "root":"GCA"
      },
     "269":{
       "canLup_SAMN02921310":"NNN",
       "canRuf_SAMN02921317":"NNN",
       "root":"CCC"
      },
     "27":null,
     "270":{
       "canLup_SAMN02921310":"NNN",
       "canRuf_SAMN02921317":"NNN",
       "root":"TTC"
      },
     "271":{
       "canLup_SAMN02921310":"NNN",
       "canRuf_SAMN02921317":"NNN",
       "root":"TGG"
      },
     "272":{
       "canLup_SAMN02921310":"NNN",
       "canRuf_SAMN02921317":"NNN",
       "root":"TTG"
      },
     "273":{
       "canLup_SAMN02921310":"GAN",
       "canRuf_SAMN02921317":"GAN",
       "root":"GAG"
      },
     "274":{
       "canLup_SAMN02921310":"NGN",
       "canRuf_SAMN02921317":"TGN",
       "root":"TGG"
      },
     "275":{
       "canLup_SAMN02921310":"TAN",
       "canRuf_SAMN02921317":"NNN",
       "root":"TAC"
      },
     "276":{
       "canLup_SAMN02921310":"NAA",
       "root":"AAA"
      },
     "277":{
       "canRuf_SAMN02921317":"GNT",
       "root":"GGT"
      },
     "278":null,
     "279":{
       "canRuf_SAMN02921317":"ANN",
       "root":"AGG"
      },
     "28":null,
     "280":null,
     "281":null,
     "282":{
       "canRuf_SAMN02921317":"TAN",
       "root":"TAC"
      },
     "283":null,
     "284":{
       "canRuf_SAMN02921317":"NNN",
       "root":"GGA"
      },
     "285":{
       "canBai_SAMN02921314":"NNA",
       "canLup_SAMN02921310":"NNA",
       "canRuf_SAMN02921317":"NNN",
       "root":"CGA"
      },
     "286":{
       "canRuf_SAMN02921317":"NNN",
       "root":"AAC"
      },
     "287":{
       "canBai_SAMN02921314":"ANN",
       "canLup_SAMN02921310":"NNN",
       "canRuf_SAMN02921317":"NNN",
       "cuoAlp_SAMN10180424":"ANN",
       "root":"ACG"
      },
     "288":{
       "canRuf_SAMN02921317":"NAA",
       "cuoAlp_SAMN10180424":"NNN",
       "root":"CAA"
      },
     "289":{
       "canRuf_SAMN02921317":"ATN",
       "cuoAlp_SAMN10180424":"NNN",
       "root":"ATT"
      },
     "29":null,
     "290":{
       "canBai_SAMN02921314":"NTT",
       "canRuf_SAMN02921317":"NTN",
       "root":"GTT"
      },
     "291":{
       "canRuf_SAMN02921317":"NNT",
       "root":"ACT"
      },
     "292":{
       "cuoAlp_SAMN10180424":"TTN",
       "root":"TTT"
      },
     "293":{
       "canRuf_SAMN02921317":"NNN",
       "cuoAlp_SAMN10180424":"GCN",
       "root":"GCT"
      },
     "294":{
       "canLup_SAMN02921310":"GGN",
       "canRuf_SAMN02921317":"GNN",
       "cuoAlp_SAMN10180424":"GGN",
       "root":"GGA"
      },
     "295":{
       "canBai_SAMN02921314":"ATN",
       "canLup_SAMN02921310":"ATN",
       "canRuf_SAMN02921317":"NNN",
       "cuoAlp_SAMN10180424":"NNN",
       "root":"ATC"
      },
     "296":{
       "canBai_SAMN02921314":"NNA",
       "canLup_SAMN02921310":"NGA",
       "canRuf_SAMN02921317":"NNN",
       "cuoAlp_SAMN10180424":"NNN",
       "root":"GGA"
      },
     "297":{
       "canRuf_SAMN02921317":"TCN",
       "cuoAlp_SAMN10180424":"NNC",
       "root":"TCC"
      },
     "298":{
       "canLup_SAMN02921310":"CNA",
       "cuoAlp_SAMN10180424":"NAN",
       "root":"CAA"
      },
     "299":{
       "canRuf_SAMN02921317":"GNN",
       "cuoAlp_SAMN10180424":"NNN",
       "root":"GGT"
      },
     "3":null,
     "30":{
       "canBai_SAMN02921314":"NNN",
       "canLup_SAMN02921310":"ATN",
       "canRuf_SAMN02921317":"ATN",
       "cuoAlp_SAMN10180424":"NNN",
       "root":"ATG",
       "uroCin_SAMN04495241":"ATN"
      },
     "300":{
       "canRuf_SAMN02921317":"NNN",
       "cuoAlp_SAMN10180424":"NNN",
       "root":"TGG"
      },
     "301":{
       "canRuf_SAMN02921317":"NNN",
       "cuoAlp_SAMN10180424":"NNN",
       "root":"CTG"
      },
     "302":{
       "canRuf_SAMN02921317":"NNN",
       "cuoAlp_SAMN10180424":"NNT",
       "root":"TCT"
      },
     "303":{
       "canRuf_SAMN02921317":"NNN",
       "root":"GGA"
      },
     "304":{
       "canRuf_SAMN02921317":"NNN",
       "root":"ATT"
      },
     "305":{
       "canRuf_SAMN02921317":"NNN",
       "root":"ATA"
      },
     "306":{
       "DireGB":"NAT",
       "canRuf_SAMN02921317":"NNN",
       "root":"CAT"
      },
     "307":{
       "canRuf_SAMN02921317":"NNN",
       "root":"ATA"
      },
     "308":{
       "canRuf_SAMN02921317":"NNN",
       "root":"TAT"
      },
     "309":{
       "canRuf_SAMN02921317":"NNN",
       "root":"AGT"
      },
     "31":{
       "Node16":"NNN",
       "cuoAlp_SAMN10180424":"NNN",
       "root":"TTT",
       "uroCin_SAMN04495241":"NNN"
      },
     "310":{
       "canRuf_SAMN02921317":"NNN",
       "root":"CCT"
      },
     "311":{
       "canLup_SAMN02921310":"CAN",
       "canRuf_SAMN02921317":"NNN",
       "root":"CAG"
      },
     "312":{
       "canRuf_SAMN02921317":"NNN",
       "root":"GTA"
      },
     "313":{
       "canRuf_SAMN02921317":"NNN",
       "root":"TGG"
      },
     "314":{
       "canRuf_SAMN02921317":"NNN",
       "root":"GCT"
      },
     "315":{
       "canRuf_SAMN02921317":"NNN",
       "root":"TGC"
      },
     "316":{
       "canRuf_SAMN02921317":"NNN",
       "root":"TGC"
      },
     "317":{
       "canRuf_SAMN02921317":"NNN",
       "root":"TTA"
      },
     "318":{
       "canBai_SAMN02921314":"NGA",
       "canLup_SAMN02921310":"NGA",
       "canRuf_SAMN02921317":"NNN",
       "root":"CGA"
      },
     "319":{
       "canRuf_SAMN02921317":"NNN",
       "root":"TAC"
      },
     "32":{
       "Node16":"NNN",
       "cuoAlp_SAMN10180424":"NNN",
       "root":"CCT",
       "uroCin_SAMN04495241":"NNN"
      },
     "320":{
       "canRuf_SAMN02921317":"NNN",
       "root":"ATG"
      },
     "321":{
       "canRuf_SAMN02921317":"NNN",
       "root":"TTC"
      },
     "322":{
       "canRuf_SAMN02921317":"NNN",
       "root":"AGT"
      },
     "323":{
       "canRuf_SAMN02921317":"NNN",
       "root":"CCT"
      },
     "324":{
       "canRuf_SAMN02921317":"NNN",
       "root":"TCT"
      },
     "325":{
       "canRuf_SAMN02921317":"NNN",
       "root":"ATT"
      },
     "326":{
       "canRuf_SAMN02921317":"NNN",
       "root":"CAA"
      },
     "327":{
       "canRuf_SAMN02921317":"NNN",
       "root":"GAA"
      },
     "328":{
       "DireGB":"AGN",
       "canBai_SAMN02921314":"AGN",
       "canLup_SAMN02921310":"AGN",
       "canRuf_SAMN02921317":"NNN",
       "cuoAlp_SAMN10180424":"AGN",
       "root":"AGG"
      },
     "329":{
       "DireGB":"NNN",
       "Node16":"NNN",
       "cuoAlp_SAMN10180424":"NNN",
       "root":"GTT"
      },
     "33":{
       "Node16":"NNN",
       "cuoAlp_SAMN10180424":"NNN",
       "root":"TCA",
       "uroCin_SAMN04495241":"NNN"
      },
     "330":{
       "DireGB":"NNN",
       "Node16":"NNN",
       "cuoAlp_SAMN10180424":"NNN",
       "root":"TTT"
      },
     "331":{
       "DireGB":"NNN",
       "Node16":"NNN",
       "cuoAlp_SAMN10180424":"NNN",
       "root":"TCA"
      },
     "332":{
       "DireGB":"NNN",
       "Node16":"NNN",
       "cuoAlp_SAMN10180424":"NNN",
       "root":"GAA"
      },
     "333":{
       "DireGB":"NNN",
       "Node16":"NNN",
       "cuoAlp_SAMN10180424":"NNN",
       "root":"TCT"
      },
     "334":{
       "Node16":"NNN",
       "cuoAlp_SAMN10180424":"NNN",
       "root":"GGA",
       "uroCin_SAMN04495241":"GGN"
      },
     "335":{
       "Node16":"NNN",
       "cuoAlp_SAMN10180424":"NNN",
       "root":"AAT",
       "uroCin_SAMN04495241":"NNN"
      },
     "336":{
       "Node16":"NNN",
       "cuoAlp_SAMN10180424":"NTC",
       "root":"TTC",
       "uroCin_SAMN04495241":"NTN"
      },
     "337":{
       "canBai_SAMN02921314":"NNN",
       "canLup_SAMN02921310":"NNN",
       "canRuf_SAMN02921317":"NTN",
       "root":"ATT",
       "uroCin_SAMN04495241":"NNN"
      },
     "338":{
       "Node16":"NNN",
       "root":"ATA",
       "uroCin_SAMN04495241":"NNN"
      },
     "339":{
       "canBai_SAMN02921314":"NNN",
       "canLup_SAMN02921310":"NNN",
       "canRuf_SAMN02921317":"NTT",
       "root":"GTT",
       "uroCin_SAMN04495241":"NNN"
      },
     "34":{
       "Node16":"NNN",
       "cuoAlp_SAMN10180424":"NNN",
       "root":"AGC",
       "uroCin_SAMN04495241":"NNN"
      },
     "340":{
       "canBai_SAMN02921314":"NNN",
       "canLup_SAMN02921310":"NNN",
       "canRuf_SAMN02921317":"CNC",
       "root":"CTC",
       "uroCin_SAMN04495241":"NNN"
      },
     "341":{
       "canBai_SAMN02921314":"NNN",
       "canLup_SAMN02921310":"NNN",
       "canRuf_SAMN02921317":"NNT",
       "root":"TAT",
       "uroCin_SAMN04495241":"NNN"
      },
     "342":{
       "canBai_SAMN02921314":"NNN",
       "canLup_SAMN02921310":"NNN",
       "canRuf_SAMN02921317":"TCN",
       "root":"TCT",
       "uroCin_SAMN04495241":"NNN"
      },
     "343":{
       "Node16":"NNN",
       "root":"GTG",
       "uroCin_SAMN04495241":"NNN"
      },
     "344":{
       "Node16":"NNN",
       "root":"ACA",
       "uroCin_SAMN04495241":"NNN"
      },
     "345":{
       "Node16":"NNN",
       "root":"CAT",
       "uroCin_SAMN04495241":"NNN"
      },
     "346":{
       "Node16":"NNN",
       "root":"AAG",
       "uroCin_SAMN04495241":"NNN"
      },
     "347":{
       "Node16":"NNN",
       "root":"GAT",
       "uroCin_SAMN04495241":"NNN"
      },
     "348":{
       "Node16":"NNN",
       "root":"CCT",
       "uroCin_SAMN04495241":"NNN"
      },
     "349":{
       "Node16":"NNN",
       "root":"GAA",
       "uroCin_SAMN04495241":"NNN"
      },
     "35":{
       "Node16":"NNN",
       "cuoAlp_SAMN10180424":"NNN",
       "root":"AAG",
       "uroCin_SAMN04495241":"NNN"
      },
     "350":{
       "Node16":"NNN",
       "root":"TTT",
       "uroCin_SAMN04495241":"NNN"
      },
     "351":{
       "Node16":"NNN",
       "root":"TAT",
       "uroCin_SAMN04495241":"NNN"
      },
     "352":{
       "Node16":"NNN",
       "root":"GAA",
       "uroCin_SAMN04495241":"NNN"
      },
     "353":{
       "Node16":"NNN",
       "root":"TGC",
       "uroCin_SAMN04495241":"NNN"
      },
     "354":{
       "Node16":"NNN",
       "root":"CTC",
       "uroCin_SAMN04495241":"NNN"
      },
     "355":{
       "Node16":"NNN",
       "root":"CCC",
       "uroCin_SAMN04495241":"NNN"
      },
     "356":{
       "Node16":"NNN",
       "root":"TGT",
       "uroCin_SAMN04495241":"NNN"
      },
     "357":{
       "Node16":"NNN",
       "root":"GAT",
       "uroCin_SAMN04495241":"NNN"
      },
     "358":{
       "Node16":"NNN",
       "root":"GGC",
       "uroCin_SAMN04495241":"NNN"
      },
     "359":{
       "DireGB":"NNN",
       "Node16":"NNN",
       "root":"AGG",
       "uroCin_SAMN04495241":"NNN"
      },
     "36":{
       "Node16":"NNN",
       "cuoAlp_SAMN10180424":"NNN",
       "root":"ATG",
       "uroCin_SAMN04495241":"NNN"
      },
     "360":{
       "Node16":"NNN",
       "root":"TCG",
       "uroCin_SAMN04495241":"NNN"
      },
     "361":{
       "Node16":"NNN",
       "root":"TCT",
       "uroCin_SAMN04495241":"NNN"
      },
     "362":{
       "Node16":"NNN",
       "root":"GAC",
       "uroCin_SAMN04495241":"NNN"
      },
     "363":{
       "Node16":"NNN",
       "root":"CTT",
       "uroCin_SAMN04495241":"NNN"
      },
     "364":{
       "Node16":"NNN",
       "root":"CAG",
       "uroCin_SAMN04495241":"NNN"
      },
     "365":{
       "Node16":"NNN",
       "root":"TTC",
       "uroCin_SAMN04495241":"NNN"
      },
     "366":{
       "Node16":"NNN",
       "cuoAlp_SAMN10180424":"CNG",
       "root":"CAG",
       "uroCin_SAMN04495241":"NNN"
      },
     "367":{
       "Node16":"NNN",
       "cuoAlp_SAMN10180424":"CNN",
       "root":"CTA",
       "uroCin_SAMN04495241":"NNN"
      },
     "368":{
       "Node16":"NNN",
       "cuoAlp_SAMN10180424":"NNN",
       "root":"CTA",
       "uroCin_SAMN04495241":"NNN"
      },
     "369":{
       "Node16":"NNN",
       "cuoAlp_SAMN10180424":"NNN",
       "root":"ACC",
       "uroCin_SAMN04495241":"NNN"
      },
     "37":{
       "Node16":"NNN",
       "cuoAlp_SAMN10180424":"NNN",
       "root":"ATA",
       "uroCin_SAMN04495241":"NNN"
      },
     "370":{
       "Node16":"NNN",
       "cuoAlp_SAMN10180424":"NNN",
       "root":"AGC",
       "uroCin_SAMN04495241":"NNN"
      },
     "371":{
       "Node16":"NNN",
       "cuoAlp_SAMN10180424":"NAG",
       "root":"AAG",
       "uroCin_SAMN04495241":"NNN"
      },
     "372":{
       "Node16":"NNN",
       "chrBra_SAMN27257233":"GAN",
       "root":"GAA",
       "uroCin_SAMN04495241":"NNN"
      },
     "373":{
       "Node16":"NNN",
       "root":"ACA",
       "uroCin_SAMN04495241":"NNN"
      },
     "374":{
       "Node16":"NNN",
       "root":"TTA",
       "uroCin_SAMN04495241":"NNN"
      },
     "375":{
       "Node16":"NNN",
       "chrBra_SAMN27257233":"NNN",
       "root":"CAT",
       "uroCin_SAMN04495241":"NNN"
      },
     "376":{
       "Node16":"NNN",
       "chrBra_SAMN27257233":"NNN",
       "lupMes_SAMEA5411047":"NTT",
       "root":"CTT",
       "uroCin_SAMN04495241":"NNN"
      },
     "377":{
       "Node16":"NNN",
       "chrBra_SAMN27257233":"NNN",
       "root":"TTC",
       "uroCin_SAMN04495241":"NNN"
      },
     "378":{
       "Node16":"NNN",
       "chrBra_SAMN27257233":"NNN",
       "root":"AAA",
       "uroCin_SAMN04495241":"NNN"
      },
     "379":{
       "Node16":"NNN",
       "root":"AAT"
      },
     "38":{
       "Node16":"NNN",
       "cuoAlp_SAMN10180424":"NNN",
       "root":"CCT",
       "uroCin_SAMN04495241":"NNN"
      },
     "380":{
       "Node16":"NNN",
       "root":"GTT"
      },
     "381":{
       "Node16":"NNN",
       "root":"GAA"
      },
     "382":{
       "Node16":"NNN",
       "root":"CCT"
      },
     "383":{
       "Node16":"NNN",
       "root":"TCT"
      },
     "384":{
       "canBai_SAMN02921314":"NNN",
       "canLup_SAMN02921310":"NNN",
       "canRuf_SAMN02921317":"GNN",
       "root":"GAC"
      },
     "385":{
       "Node4":"ACG",
       "Node5":"GCG",
       "canBai_SAMN02921314":"NNG",
       "canLup_SAMN02921310":"NNN",
       "canRuf_SAMN02921317":"NNN",
       "root":"AAG"
      },
     "386":{
       "canBai_SAMN02921314":"ANN",
       "canLup_SAMN02921310":"NNN",
       "canRuf_SAMN02921317":"NNT",
       "root":"AAT"
      },
     "387":{
       "canBai_SAMN02921314":"NNN",
       "canLup_SAMN02921310":"NNN",
       "canRuf_SAMN02921317":"TCN",
       "root":"TCA"
      },
     "388":{
       "Node16":"CTC",
       "canBai_SAMN02921314":"NNN",
       "canLup_SAMN02921310":"NNN",
       "canRuf_SAMN02921317":"CTN",
       "root":"ATC"
      },
     "389":{
       "canBai_SAMN02921314":"NAT",
       "canLup_SAMN02921310":"NNN",
       "root":"CAT"
      },
     "39":{
       "Node16":"NNN",
       "cuoAlp_SAMN10180424":"NNN",
       "root":"TTC",
       "uroCin_SAMN04495241":"NNN"
      },
     "390":{
       "canBai_SAMN02921314":"NNN",
       "canLup_SAMN02921310":"NNN",
       "canRuf_SAMN02921317":"TTN",
       "root":"TTT"
      },
     "391":{
       "canBai_SAMN02921314":"NNN",
       "canLup_SAMN02921310":"NNN",
       "root":"GAA"
      },
     "392":{
       "canBai_SAMN02921314":"NNN",
       "canLup_SAMN02921310":"NNN",
       "canRuf_SAMN02921317":"CNG",
       "root":"CTG"
      },
     "393":{
       "canBai_SAMN02921314":"NNN",
       "canLup_SAMN02921310":"NNN",
       "canRuf_SAMN02921317":"NCN",
       "root":"ACT"
      },
     "394":{
       "canBai_SAMN02921314":"NNN",
       "canLup_SAMN02921310":"NNN",
       "canRuf_SAMN02921317":"NCN",
       "root":"GCT"
      },
     "395":{
       "canBai_SAMN02921314":"NNN",
       "canLup_SAMN02921310":"NNN",
       "root":"GAA"
      },
     "396":{
       "canBai_SAMN02921314":"NNN",
       "canLup_SAMN02921310":"NNN",
       "canRuf_SAMN02921317":"ANT",
       "root":"AGT"
      },
     "397":{
       "canBai_SAMN02921314":"NNN",
       "canLup_SAMN02921310":"NNN",
       "root":"CAA"
      },
     "398":{
       "canBai_SAMN02921314":"NNN",
       "canLup_SAMN02921310":"NNN",
       "root":"AAT"
      },
     "399":{
       "canBai_SAMN02921314":"NNN",
       "canLup_SAMN02921310":"NNN",
       "cuoAlp_SAMN10180424":"GNN",
       "root":"GCA"
      },
     "4":null,
     "40":{
       "Node16":"NNN",
       "cuoAlp_SAMN10180424":"NNN",
       "root":"TAT",
       "uroCin_SAMN04495241":"NNN"
      },
     "400":{
       "canBai_SAMN02921314":"NNN",
       "canLup_SAMN02921310":"NNN",
       "root":"GAA"
      },
     "401":{
       "canBai_SAMN02921314":"NNN",
       "canLup_SAMN02921310":"NNN",
       "root":"ACA"
      },
     "402":{
       "canBai_SAMN02921314":"NNN",
       "canLup_SAMN02921310":"NNN",
       "canRuf_SAMN02921317":"GAN",
       "root":"GAG"
      },
     "403":{
       "canBai_SAMN02921314":"NNN",
       "canLup_SAMN02921310":"NNN",
       "root":"TTT"
      },
     "404":{
       "canBai_SAMN02921314":"NNN",
       "canLup_SAMN02921310":"NNN",
       "cuoAlp_SAMN10180424":"NNC",
       "root":"TTC"
      },
     "405":{
       "canBai_SAMN02921314":"NNN",
       "canLup_SAMN02921310":"NNN",
       "root":"AAC"
      },
     "406":{
       "canBai_SAMN02921314":"NNN",
       "canLup_SAMN02921310":"AAN",
       "root":"AAG"
      },
     "407":{
       "canBai_SAMN02921314":"NNN",
       "canLup_SAMN02921310":"NTN",
       "canRuf_SAMN02921317":"NTT",
       "root":"GTT"
      },
     "408":{
       "canBai_SAMN02921314":"NNN",
       "root":"TCT"
      },
     "409":{
       "canBai_SAMN02921314":"NNN",
       "root":"AAG"
      },
     "41":{
       "Node16":"NNN",
       "cuoAlp_SAMN10180424":"NNN",
       "root":"TTT",
       "uroCin_SAMN04495241":"NNN"
      },
     "410":{
       "canBai_SAMN02921314":"NNN",
       "root":"AAT"
      },
     "411":{
       "canBai_SAMN02921314":"NNN",
       "canLup_SAMN02921310":"NTT",
       "root":"ATT"
      },
     "412":{
       "canBai_SAMN02921314":"NNN",
       "canLup_SAMN02921310":"TCN",
       "root":"TCA"
      },
     "413":{
       "canBai_SAMN02921314":"NNN",
       "canLup_SAMN02921310":"NCN",
       "canRuf_SAMN02921317":"NCT",
       "chrBra_SAMN27257233":"NCT",
       "root":"ACT"
      },
     "414":{
       "canBai_SAMN02921314":"NNN",
       "chrBra_SAMN27257233":"NNN",
       "root":"AAA",
       "vulVul_marble_Fox4":"ACA"
      },
     "415":{
       "canBai_SAMN02921314":"NNN",
       "canLup_SAMN02921310":"AGN",
       "canRuf_SAMN02921317":"ANN",
       "chrBra_SAMN27257233":"NNG",
       "cuoAlp_SAMN10180424":"AGN",
       "root":"AGG"
      },
     "416":{
       "canBai_SAMN02921314":"NNN",
       "canLup_SAMN02921310":"NNN",
       "cuoAlp_SAMN10180424":"NNN",
       "root":"TCT"
      },
     "417":{
       "canBai_SAMN02921314":"NNN",
       "canLup_SAMN02921310":"NNN",
       "canRuf_SAMN02921317":"TCN",
       "cuoAlp_SAMN10180424":"NNN",
       "root":"TCC"
      },
     "418":{
       "canBai_SAMN02921314":"NNN",
       "canLup_SAMN02921310":"NNN",
       "canRuf_SAMN02921317":"NNA",
       "cuoAlp_SAMN10180424":"NNN",
       "root":"CAA"
      },
     "419":{
       "canBai_SAMN02921314":"NNN",
       "canLup_SAMN02921310":"NNN",
       "canRuf_SAMN02921317":"NNG",
       "cuoAlp_SAMN10180424":"NNN",
       "root":"AAG"
      },
     "42":{
       "DireGB":"NNN",
       "Node16":"NNN",
       "chrBra_SAMN27257233":"CNN",
       "cuoAlp_SAMN10180424":"NNN",
       "root":"CCT",
       "uroCin_SAMN04495241":"NNN"
      },
     "420":{
       "Node16":"NNN",
       "cuoAlp_SAMN10180424":"NTA",
       "root":"TTA"
      },
     "421":{
       "Node16":"NNN",
       "root":"TCT"
      },
     "422":{
       "Node16":"NNN",
       "root":"CCA"
      },
     "423":{
       "canBai_SAMN02921314":"NNN",
       "canLup_SAMN02921310":"NNN",
       "canRuf_SAMN02921317":"GGN",
       "root":"GGA"
      },
     "424":{
       "canBai_SAMN02921314":"NNN",
       "canLup_SAMN02921310":"NNN",
       "root":"AAA"
      },
     "425":{
       "canBai_SAMN02921314":"NNN",
       "canLup_SAMN02921310":"NNN",
       "root":"ATG"
      },
     "426":{
       "Node16":"NNN",
       "root":"CCA",
       "uroCin_SAMN04495241":"GCA"
      },
     "427":{
       "canBai_SAMN02921314":"NNN",
       "canLup_SAMN02921310":"NNN",
       "root":"ATA"
      },
     "428":{
       "canBai_SAMN02921314":"NNN",
       "canLup_SAMN02921310":"AAN",
       "root":"AAT"
      },
     "429":{
       "canBai_SAMN02921314":"NNN",
       "root":"GAT"
      },
     "43":{
       "DireGB":"NNN",
       "Node16":"NNN",
       "chrBra_SAMN27257233":"NNN",
       "cuoAlp_SAMN10180424":"NNN",
       "root":"CCA"
      },
     "430":{
       "canBai_SAMN02921314":"NNN",
       "canRuf_SAMN02921317":"CNT",
       "root":"CAT"
      },
     "431":{
       "canBai_SAMN02921314":"NNN",
       "canLup_SAMN02921310":"GAN",
       "canRuf_SAMN02921317":"GAN",
       "root":"GAC"
      },
     "432":{
       "canBai_SAMN02921314":"NNN",
       "canRuf_SAMN02921317":"TCN",
       "root":"TCT"
      },
     "433":{
       "canBai_SAMN02921314":"NNN",
       "canRuf_SAMN02921317":"GNN",
       "root":"GGT"
      },
     "434":{
       "canBai_SAMN02921314":"NNN",
       "canLup_SAMN02921310":"GNT",
       "canRuf_SAMN02921317":"GNN",
       "root":"GTT"
      },
     "435":{
       "canBai_SAMN02921314":"NNN",
       "canLup_SAMN02921310":"GAN",
       "canRuf_SAMN02921317":"NAA",
       "root":"GAA"
      },
     "436":{
       "canBai_SAMN02921314":"NNN",
       "canLup_SAMN02921310":"GNN",
       "root":"GAT"
      },
     "437":{
       "canBai_SAMN02921314":"NNN",
       "canLup_SAMN02921310":"GAN",
       "canRuf_SAMN02921317":"GAN",
       "root":"GAA"
      },
     "438":{
       "Node16":"NNN",
       "root":"GAT"
      },
     "439":{
       "canBai_SAMN02921314":"NNN",
       "canLup_SAMN02921310":"NNT",
       "canRuf_SAMN02921317":"NNN",
       "root":"TTT"
      },
     "44":{
       "DireGB":"NNN",
       "Node16":"NNN",
       "chrBra_SAMN27257233":"NNN",
       "cuoAlp_SAMN10180424":"NNN",
       "root":"TCA",
       "uroCin_SAMN04495241":"NNN"
      },
     "440":{
       "canBai_SAMN02921314":"NNN",
       "canLup_SAMN02921310":"TCN",
       "canRuf_SAMN02921317":"NNN",
       "root":"TCT"
      },
     "441":{
       "canBai_SAMN02921314":"CNA",
       "canLup_SAMN02921310":"NNN",
       "canRuf_SAMN02921317":"CNN",
       "root":"CCA"
      },
     "442":{
       "canLup_SAMN02921310":"NNN",
       "canRuf_SAMN02921317":"ANA",
       "root":"AGA"
      },
     "443":{
       "canBai_SAMN02921314":"NNA",
       "canLup_SAMN02921310":"NNN",
       "canRuf_SAMN02921317":"NNA",
       "root":"CCA"
      },
     "444":{
       "canBai_SAMN02921314":"ANT",
       "canLup_SAMN02921310":"NNN",
       "canRuf_SAMN02921317":"ANT",
       "root":"ATT"
      },
     "445":{
       "canLup_SAMN02921310":"NNN",
       "canRuf_SAMN02921317":"CNT",
       "root":"CCT"
      },
     "446":{
       "canLup_SAMN02921310":"ANN",
       "canRuf_SAMN02921317":"ANT",
       "root":"AGT"
      },
     "447":{
       "canBai_SAMN02921314":"CNT",
       "canLup_SAMN02921310":"CNN",
       "canRuf_SAMN02921317":"CNT",
       "root":"CCT"
      },
     "448":null,
     "449":{
       "canLup_SAMN02921310":"CNT",
       "root":"CCT"
      },
     "45":{
       "DireGB":"NNN",
       "Node16":"NNN",
       "chrBra_SAMN27257233":"NNN",
       "cuoAlp_SAMN10180424":"NNN",
       "root":"AAA",
       "uroCin_SAMN04495241":"NNN"
      },
     "450":{
       "canLup_SAMN02921310":"NNN",
       "cuoAlp_SAMN10180424":"NNN",
       "lycPic_SAMN09924608":"TTT",
       "root":"GTT"
      },
     "451":{
       "canLup_SAMN02921310":"NNN",
       "canRuf_SAMN02921317":"CNT",
       "cuoAlp_SAMN10180424":"NNN",
       "root":"CCT"
      },
     "452":{
       "canLup_SAMN02921310":"NNN",
       "cuoAlp_SAMN10180424":"NNN",
       "root":"AAG"
      },
     "453":{
       "canLup_SAMN02921310":"NNN",
       "cuoAlp_SAMN10180424":"NNN",
       "root":"ATC"
      },
     "454":{
       "canLup_SAMN02921310":"NNN",
       "canRuf_SAMN02921317":"NNA",
       "cuoAlp_SAMN10180424":"NNN",
       "root":"CAA"
      },
     "455":{
       "canBai_SAMN02921314":"NCA",
       "canLup_SAMN02921310":"NNN",
       "canRuf_SAMN02921317":"NNN",
       "cuoAlp_SAMN10180424":"NNN",
       "root":"CCA"
      },
     "456":{
       "canLup_SAMN02921310":"NNN",
       "canRuf_SAMN02921317":"TCN",
       "cuoAlp_SAMN10180424":"NNN",
       "root":"TCA"
      },
     "457":{
       "canLup_SAMN02921310":"NNN",
       "cuoAlp_SAMN10180424":"NNN",
       "root":"GTT"
      },
     "458":{
       "canLup_SAMN02921310":"NNN",
       "canRuf_SAMN02921317":"CNT",
       "cuoAlp_SAMN10180424":"NNN",
       "root":"CCT"
      },
     "459":{
       "cuoAlp_SAMN10180424":"NNN",
       "root":"GAA"
      },
     "46":{
       "DireGB":"NNN",
       "Node16":"NNN",
       "chrBra_SAMN27257233":"NNN",
       "cuoAlp_SAMN10180424":"NNN",
       "root":"TGT",
       "uroCin_SAMN04495241":"NNN"
      },
     "460":{
       "canLup_SAMN02921310":"NTT",
       "canRuf_SAMN02921317":"NTT",
       "cuoAlp_SAMN10180424":"NNN",
       "root":"CTT"
      },
     "461":{
       "canBai_SAMN02921314":"TCN",
       "canLup_SAMN02921310":"TCN",
       "canRuf_SAMN02921317":"TCN",
       "cuoAlp_SAMN10180424":"NNN",
       "root":"TCG"
      },
     "462":{
       "canBai_SAMN02921314":"NTT",
       "canRuf_SAMN02921317":"NTT",
       "cuoAlp_SAMN10180424":"NNN",
       "root":"CTT"
      },
     "463":{
       "canLup_SAMN02921310":"GNG",
       "canRuf_SAMN02921317":"GNG",
       "cuoAlp_SAMN10180424":"NNN",
       "root":"GTG"
      },
     "464":{
       "cuoAlp_SAMN10180424":"NNN",
       "root":"TTG"
      },
     "465":{
       "canLup_SAMN02921310":"NAT",
       "cuoAlp_SAMN10180424":"NNN",
       "root":"GAT"
      },
     "466":{
       "canLup_SAMN02921310":"GNC",
       "cuoAlp_SAMN10180424":"NNN",
       "root":"GGC",
       "speVen_SAMN27257238":"AGC"
      },
     "467":{
       "cuoAlp_SAMN10180424":"NNN",
       "root":"AAT"
      },
     "468":{
       "cuoAlp_SAMN10180424":"NNN",
       "root":"TTC"
      },
     "469":{
       "canBai_SAMN02921314":"ATN",
       "cuoAlp_SAMN10180424":"NNN",
       "root":"ATA"
      },
     "47":{
       "DireGB":"NCN",
       "Node16":"NNN",
       "chrBra_SAMN27257233":"NNN",
       "cuoAlp_SAMN10180424":"NNN",
       "root":"GCA",
       "uroCin_SAMN04495241":"NNN"
      },
     "470":{
       "canBai_SAMN02921314":"NNN",
       "cuoAlp_SAMN10180424":"NNN",
       "root":"GAA"
      },
     "471":{
       "canBai_SAMN02921314":"NNN",
       "cuoAlp_SAMN10180424":"NNN",
       "root":"TCT"
      },
     "472":{
       "cuoAlp_SAMN10180424":"NNN",
       "root":"AAT"
      },
     "473":{
       "cuoAlp_SAMN10180424":"NNN",
       "root":"CCT"
      },
     "474":{
       "cuoAlp_SAMN10180424":"NNG",
       "root":"CTG"
      },
     "475":null,
     "476":null,
     "477":null,
     "478":{
       "cuoAlp_SAMN10180424":"TTN",
       "root":"TTG"
      },
     "479":{
       "cuoAlp_SAMN10180424":"NNN",
       "root":"GAA"
      },
     "48":{
       "DireGB":"NTT",
       "Node16":"NNN",
       "chrBra_SAMN27257233":"NNN",
       "cuoAlp_SAMN10180424":"NNN",
       "root":"CTT",
       "uroCin_SAMN04495241":"NNN"
      },
     "480":{
       "cuoAlp_SAMN10180424":"NNN",
       "root":"ATG"
      },
     "481":{
       "cuoAlp_SAMN10180424":"NNN",
       "lupMes_SAMEA5411047":"NNN",
       "root":"ATG"
      },
     "482":{
       "cuoAlp_SAMN10180424":"NNN",
       "root":"AAT"
      },
     "483":{
       "canLup_SAMN02921310":"ANT",
       "cuoAlp_SAMN10180424":"NNN",
       "root":"AGT"
      },
     "484":{
       "cuoAlp_SAMN10180424":"NNN",
       "root":"GAA"
      },
     "485":{
       "cuoAlp_SAMN10180424":"NNN",
       "root":"AAT"
      },
     "486":{
       "cuoAlp_SAMN10180424":"NNN",
       "root":"CCT"
      },
     "487":null,
     "488":null,
     "489":null,
     "49":{
       "Node16":"NNN",
       "chrBra_SAMN27257233":"NNN",
       "cuoAlp_SAMN10180424":"NNN",
       "root":"TGG",
       "uroCin_SAMN04495241":"NNN"
      },
     "490":{
       "root":"AAC",
       "uroCin_SAMN04495241":"AGC"
      },
     "491":null,
     "492":null,
     "493":null,
     "494":null,
     "495":null,
     "496":null,
     "497":null,
     "498":null,
     "499":null,
     "5":null,
     "50":{
       "Node16":"NNN",
       "chrBra_SAMN27257233":"NNN",
       "cuoAlp_SAMN10180424":"NNN",
       "root":"AAC"
      },
     "500":null,
     "501":null,
     "502":null,
     "503":{
       "canLup_SAMN02921310":"TAN",
       "canRuf_SAMN02921317":"TAN",
       "root":"TAC"
      },
     "504":{
       "canLup_SAMN02921310":"NAT",
       "canRuf_SAMN02921317":"NAT",
       "chrBra_SAMN27257233":"AAT",
       "root":"GAT"
      },
     "505":null,
     "506":null,
     "507":null,
     "508":null,
     "509":null,
     "51":{
       "Node16":"NNN",
       "chrBra_SAMN27257233":"NNN",
       "cuoAlp_SAMN10180424":"NNN",
       "root":"CCA"
      },
     "510":null,
     "511":null,
     "512":null,
     "513":null,
     "514":null,
     "515":null,
     "516":{
       "canRuf_SAMN02921317":"NTT",
       "root":"CTT"
      },
     "517":{
       "DireGB":"NCC",
       "root":"TCC"
      },
     "518":null,
     "519":null,
     "52":{
       "Node16":"NNN",
       "chrBra_SAMN27257233":"NNN",
       "cuoAlp_SAMN10180424":"NNN",
       "root":"ATG"
      },
     "520":null,
     "521":null,
     "522":null,
     "523":null,
     "524":null,
     "525":{
       "root":"TTA",
       "speVen_SAMN27257238":"ATA"
      },
     "526":null,
     "527":null,
     "528":null,
     "529":{
       "cuoAlp_SAMN10180424":"NNT",
       "root":"ACT"
      },
     "53":{
       "Node16":"NNN",
       "chrBra_SAMN27257233":"NNN",
       "cuoAlp_SAMN10180424":"NNN",
       "root":"CCA"
      },
     "530":null,
     "531":null,
     "532":null,
     "533":null,
     "534":null,
     "535":null,
     "536":null,
     "537":null,
     "538":null,
     "539":null,
     "54":{
       "Node16":"NNN",
       "chrBra_SAMN27257233":"NNN",
       "cuoAlp_SAMN10180424":"NNN",
       "root":"GTT"
      },
     "540":null,
     "541":null,
     "542":null,
     "543":null,
     "544":null,
     "545":{
       "root":"AAT",
       "uroCin_SAMN04495241":"AAC",
       "vulVul_marble_Fox4":"AAN"
      },
     "546":{
       "DireGB":"GGN",
       "root":"GGG"
      },
     "547":null,
     "548":null,
     "549":{
       "root":"CAC",
       "vulVul_marble_Fox4":"CAN"
      },
     "55":{
       "Node16":"NNN",
       "chrBra_SAMN27257233":"NNN",
       "cuoAlp_SAMN10180424":"NNN",
       "root":"GGA",
       "uroCin_SAMN04495241":"GNN"
      },
     "550":null,
     "551":null,
     "552":null,
     "553":null,
     "554":null,
     "555":null,
     "556":null,
     "557":null,
     "558":null,
     "559":null,
     "56":{
       "Node16":"NNN",
       "chrBra_SAMN27257233":"NNN",
       "cuoAlp_SAMN10180424":"NNN",
       "root":"GAT"
      },
     "560":null,
     "561":null,
     "562":{
       "canBai_SAMN02921314":"CNN",
       "canLup_SAMN02921310":"CCN",
       "canRuf_SAMN02921317":"CNN",
       "root":"CCG"
      },
     "563":null,
     "564":null,
     "565":null,
     "566":null,
     "567":null,
     "568":{
       "canBai_SAMN02921314":"GNA",
       "root":"GTA"
      },
     "569":null,
     "57":{
       "Node16":"NNN",
       "chrBra_SAMN27257233":"NNN",
       "cuoAlp_SAMN10180424":"NNN",
       "root":"TTC"
      },
     "570":null,
     "571":null,
     "572":null,
     "573":null,
     "574":null,
     "575":null,
     "576":{
       "canLup_SAMN02921310":"NCT",
       "root":"CCT"
      },
     "577":{
       "canLup_SAMN02921310":"ANT",
       "root":"ACT"
      },
     "578":null,
     "579":null,
     "58":{
       "Node16":"NNN",
       "chrBra_SAMN27257233":"NNN",
       "cuoAlp_SAMN10180424":"ATN",
       "root":"ATC"
      },
     "580":{
       "canLup_SAMN02921310":"NCA",
       "root":"CCA"
      },
     "581":{
       "canBai_SAMN02921314":"CNG",
       "canLup_SAMN02921310":"NNN",
       "canRuf_SAMN02921317":"CCN",
       "root":"CCG",
       "uroCin_SAMN04495241":"CCA"
      },
     "582":null,
     "583":null,
     "584":{
       "Node5":"TAT",
       "root":"TGT"
      },
     "585":null,
     "586":{
       "root":"ACA",
       "vulVul_marble_Fox4":"GCA"
      },
     "587":{
       "canLup_SAMN02921310":"AAN",
       "root":"AAT"
      },
     "588":null,
     "589":{
       "canLup_SAMN02921310":"TNT",
       "root":"TGT"
      },
     "59":{
       "Node16":"NNN",
       "chrBra_SAMN27257233":"NNN",
       "root":"TAC",
       "uroCin_SAMN04495241":"TNN"
      },
     "590":{
       "canLup_SAMN02921310":"GNT",
       "root":"GGT",
       "vulVul_marble_Fox4":"GNN"
      },
     "591":{
       "canLup_SAMN02921310":"TNT",
       "root":"TGT",
       "vulVul_marble_Fox4":"NGT"
      },
     "592":null,
     "593":null,
     "594":null,
     "595":null,
     "596":null,
     "597":{
       "Node4":"TGC",
       "root":"TAC"
      },
     "598":{
       "canLup_SAMN02921310":"ATN",
       "root":"ATG",
       "vulVul_marble_Fox4":"GTG"
      },
     "599":{
       "canLup_SAMN02921310":"CNN",
       "canRuf_SAMN02921317":"CAN",
       "root":"CAG"
      },
     "6":null,
     "60":{
       "Node16":"NNN",
       "chrBra_SAMN27257233":"NNN",
       "root":"TTA",
       "uroCin_SAMN04495241":"NNN"
      },
     "600":{
       "canLup_SAMN02921310":"NAN",
       "root":"TAT"
      },
     "601":{
       "canLup_SAMN02921310":"NNN",
       "canRuf_SAMN02921317":"ANT",
       "root":"AGT"
      },
     "602":{
       "canLup_SAMN02921310":"NNN",
       "root":"CCA"
      },
     "603":{
       "canLup_SAMN02921310":"NNN",
       "root":"ATA"
      },
     "604":{
       "canLup_SAMN02921310":"NNN",
       "root":"AAT"
      },
     "605":null,
     "606":{
       "canLup_SAMN02921310":"NNN",
       "root":"TGG"
      },
     "607":{
       "canLup_SAMN02921310":"CNA",
       "root":"CAA"
      },
     "608":null,
     "609":{
       "canLup_SAMN02921310":"ANG",
       "root":"ATG"
      },
     "61":{
       "canBai_SAMN02921314":"NNT",
       "canLup_SAMN02921310":"NNN",
       "canRuf_SAMN02921317":"NNN",
       "chrBra_SAMN27257233":"NNN",
       "cuoAlp_SAMN10180424":"CAN",
       "lycPic_SAMN09924608":"CAA",
       "root":"CAT",
       "uroCin_SAMN04495241":"NNN"
      },
     "610":{
       "canLup_SAMN02921310":"ANN",
       "root":"AAT"
      },
     "611":{
       "canLup_SAMN02921310":"NNN",
       "root":"ACA"
      },
     "612":{
       "canLup_SAMN02921310":"NNN",
       "canRuf_SAMN02921317":"NTA",
       "root":"GTA",
       "vulVul_marble_Fox4":"GGA"
      },
     "613":{
       "canLup_SAMN02921310":"NNN",
       "canRuf_SAMN02921317":"NNN",
       "root":"GGG",
       "uroCin_SAMN04495241":"GGA"
      },
     "614":{
       "canLup_SAMN02921310":"NNN",
       "cuoAlp_SAMN10180424":"NCT",
       "root":"TCT"
      },
     "615":{
       "canLup_SAMN02921310":"NNN",
       "canRuf_SAMN02921317":"NTT",
       "root":"GTT",
       "vulVul_marble_Fox4":"GTC"
      },
     "616":{
       "canLup_SAMN02921310":"NNN",
       "root":"CAA"
      },
     "617":{
       "canLup_SAMN02921310":"NNC",
       "canRuf_SAMN02921317":"NNC",
       "root":"GAC"
      },
     "618":{
       "canLup_SAMN02921310":"NNN",
       "root":"CTC"
      },
     "619":{
       "canLup_SAMN02921310":"NNN",
       "canRuf_SAMN02921317":"CAN",
       "root":"CAG"
      },
     "62":{
       "canBai_SAMN02921314":"NTC",
       "canLup_SAMN02921310":"NNN",
       "canRuf_SAMN02921317":"NNN",
       "chrBra_SAMN27257233":"NNN",
       "root":"CTC",
       "uroCin_SAMN04495241":"NNC"
      },
     "620":{
       "canLup_SAMN02921310":"NNN",
       "root":"TCT"
      },
     "621":{
       "canLup_SAMN02921310":"NNA",
       "root":"GAA"
      },
     "622":{
       "canLup_SAMN02921310":"NNN",
       "root":"GCC"
      },
     "623":{
       "canLup_SAMN02921310":"NNN",
       "root":"CTT"
      },
     "624":{
       "canLup_SAMN02921310":"NNN",
       "root":"CAC"
      },
     "625":{
       "canLup_SAMN02921310":"NAN",
       "root":"AAG"
      },
     "626":{
       "canLup_SAMN02921310":"CNN",
       "root":"CAT"
      },
     "627":{
       "canLup_SAMN02921310":"TCN",
       "root":"TCA"
      },
     "628":{
       "canLup_SAMN02921310":"TNN",
       "root":"TTA"
      },
     "629":{
       "canLup_SAMN02921310":"NNT",
       "root":"TTT"
      },
     "63":{
       "canBai_SAMN02921314":"AAN",
       "canLup_SAMN02921310":"NNN",
       "canRuf_SAMN02921317":"NNN",
       "chrBra_SAMN27257233":"NNN",
       "root":"AAT",
       "uroCin_SAMN04495241":"ANN"
      },
     "630":{
       "canLup_SAMN02921310":"CNN",
       "root":"CAC"
      },
     "631":{
       "canLup_SAMN02921310":"NCA",
       "root":"CCA"
      },
     "632":{
       "canBai_SAMN02921314":"GNN",
       "canLup_SAMN02921310":"NNN",
       "canRuf_SAMN02921317":"GNT",
       "root":"GGT"
      },
     "633":{
       "canBai_SAMN02921314":"NNT",
       "canLup_SAMN02921310":"NNN",
       "canRuf_SAMN02921317":"GNT",
       "root":"GGT"
      },
     "634":{
       "canBai_SAMN02921314":"NCA",
       "canLup_SAMN02921310":"NNN",
       "root":"CCA"
      },
     "635":{
       "canBai_SAMN02921314":"NCA",
       "canLup_SAMN02921310":"NNN",
       "canRuf_SAMN02921317":"NCA",
       "root":"GCA"
      },
     "636":{
       "DireGB":"CTN",
       "canBai_SAMN02921314":"CNN",
       "canLup_SAMN02921310":"NNN",
       "canRuf_SAMN02921317":"CNN",
       "root":"CTG"
      },
     "637":{
       "DireGB":"NNN",
       "Node16":"NNN",
       "chrBra_SAMN27257233":"TNN",
       "cuoAlp_SAMN10180424":"TNN",
       "lupMes_SAMEA5411047":"TNN",
       "lycPic_SAMN09924608":"TNN",
       "root":"TAT",
       "speVen_SAMN27257238":"TNN",
       "uroCin_SAMN04495241":"TNN",
       "vulVul_marble_Fox4":"TNN"
      },
     "638":{
       "root":"NNN"
      },
     "639":{
       "root":"NNN"
      },
     "64":{
       "canBai_SAMN02921314":"TNN",
       "canLup_SAMN02921310":"NNN",
       "canRuf_SAMN02921317":"NNN",
       "chrBra_SAMN27257233":"NNN",
       "root":"TAC"
      },
     "640":{
       "root":"NNN"
      },
     "641":{
       "root":"NNN"
      },
     "642":{
       "root":"NNN"
      },
     "643":{
       "root":"NNN"
      },
     "644":{
       "root":"NNN"
      },
     "645":{
       "root":"NNN"
      },
     "646":{
       "root":"NNN"
      },
     "647":{
       "root":"NNN"
      },
     "648":{
       "root":"NNN"
      },
     "649":{
       "root":"NNN"
      },
     "65":{
       "Node16":"NNN",
       "chrBra_SAMN27257233":"NNN",
       "root":"TAC",
       "uroCin_SAMN04495241":"TNN"
      },
     "650":{
       "DireGB":"NTG",
       "canBai_SAMN02921314":"NNN",
       "canLup_SAMN02921310":"NTG",
       "canRuf_SAMN02921317":"NNN",
       "chrBra_SAMN27257233":"NTG",
       "cuoAlp_SAMN10180424":"NTG",
       "lupMes_SAMEA5411047":"NTG",
       "lycPic_SAMN09924608":"NTG",
       "root":"ATG",
       "speVen_SAMN27257238":"NTG",
       "uroCin_SAMN04495241":"NTG",
       "vulVul_marble_Fox4":"NTG"
      },
     "651":{
       "canBai_SAMN02921314":"NNN",
       "canRuf_SAMN02921317":"NNN",
       "cuoAlp_SAMN10180424":"AGN",
       "root":"AGA"
      },
     "652":{
       "canBai_SAMN02921314":"NCT",
       "canRuf_SAMN02921317":"NCT",
       "root":"CCT"
      },
     "653":{
       "canRuf_SAMN02921317":"CNN",
       "root":"CAG"
      },
     "654":{
       "canBai_SAMN02921314":"NGN",
       "canRuf_SAMN02921317":"GNA",
       "root":"GGA"
      },
     "655":{
       "canBai_SAMN02921314":"ANN",
       "root":"AAC",
       "uroCin_SAMN04495241":"AAT"
      },
     "656":{
       "canBai_SAMN02921314":"NNN",
       "canLup_SAMN02921310":"ANG",
       "canRuf_SAMN02921317":"NNN",
       "chrBra_SAMN27257233":"ATG",
       "root":"ACG"
      },
     "657":{
       "canBai_SAMN02921314":"NNN",
       "canLup_SAMN02921310":"ANT",
       "canRuf_SAMN02921317":"ANN",
       "root":"AGT"
      },
     "658":{
       "canBai_SAMN02921314":"NNT",
       "canRuf_SAMN02921317":"NCT",
       "root":"ACT"
      },
     "659":{
       "canBai_SAMN02921314":"NNN",
       "canLup_SAMN02921310":"TNT",
       "canRuf_SAMN02921317":"TNT",
       "root":"TGT"
      },
     "66":{
       "DireGB":"AGN",
       "canBai_SAMN02921314":"AGN",
       "canLup_SAMN02921310":"NNN",
       "canRuf_SAMN02921317":"NNN",
       "chrBra_SAMN27257233":"NNA",
       "cuoAlp_SAMN10180424":"AGN",
       "root":"AGA",
       "uroCin_SAMN04495241":"NNA"
      },
     "660":{
       "canRuf_SAMN02921317":"TCN",
       "root":"TCT"
      },
     "661":{
       "canBai_SAMN02921314":"CNN",
       "root":"CCC"
      },
     "662":{
       "DireGB":"CAN",
       "canBai_SAMN02921314":"CNC",
       "canRuf_SAMN02921317":"CNC",
       "cuoAlp_SAMN10180424":"CNC",
       "root":"CAC"
      },
     "663":{
       "DireGB":"NNN",
       "canBai_SAMN02921314":"NNC",
       "root":"AGC"
      },
     "664":{
       "DireGB":"NNN",
       "canBai_SAMN02921314":"NNN",
       "canRuf_SAMN02921317":"ATN",
       "cuoAlp_SAMN10180424":"NNN",
       "root":"ATT"
      },
     "665":{
       "DireGB":"NNN",
       "canBai_SAMN02921314":"NTN",
       "canLup_SAMN02921310":"NTN",
       "canRuf_SAMN02921317":"NTN",
       "chrBra_SAMN27257233":"GTN",
       "cuoAlp_SAMN10180424":"NNN",
       "lycPic_SAMN09924608":"GTN",
       "root":"GTA",
       "uroCin_SAMN04495241":"GTN"
      },
     "666":{
       "DireGB":"NNN",
       "Node16":"NNN",
       "chrBra_SAMN27257233":"NNN",
       "cuoAlp_SAMN10180424":"NNN",
       "lycPic_SAMN09924608":"NNN",
       "root":"GAA",
       "uroCin_SAMN04495241":"NNN"
      },
     "667":{
       "DireGB":"NNN",
       "Node16":"NNN",
       "chrBra_SAMN27257233":"NNN",
       "cuoAlp_SAMN10180424":"NNN",
       "lycPic_SAMN09924608":"NNN",
       "root":"CCA",
       "uroCin_SAMN04495241":"NNN"
      },
     "668":{
       "DireGB":"NNN",
       "Node16":"NNN",
       "chrBra_SAMN27257233":"NNN",
       "cuoAlp_SAMN10180424":"NNN",
       "lycPic_SAMN09924608":"NNN",
       "root":"TCA",
       "uroCin_SAMN04495241":"NNN"
      },
     "669":{
       "DireGB":"NNN",
       "Node16":"NNN",
       "chrBra_SAMN27257233":"NNN",
       "cuoAlp_SAMN10180424":"NNN",
       "lupMes_SAMEA5411047":"CNC",
       "lycPic_SAMN09924608":"NNN",
       "root":"CAC",
       "speVen_SAMN27257238":"CNC",
       "uroCin_SAMN04495241":"NNN",
       "vulVul_marble_Fox4":"CNC"
      },
     "67":{
       "Node16":"NNN",
       "cuoAlp_SAMN10180424":"NNN",
       "lycPic_SAMN09924608":"AAN",
       "root":"AAT"
      },
     "670":{
       "DireGB":"NNN",
       "Node16":"NNN",
       "chrBra_SAMN27257233":"NNN",
       "cuoAlp_SAMN10180424":"NNN",
       "lycPic_SAMN09924608":"NNN",
       "root":"TGG",
       "uroCin_SAMN04495241":"NNN"
      },
     "671":{
       "DireGB":"NNN",
       "canBai_SAMN02921314":"NNA",
       "canLup_SAMN02921310":"NNN",
       "canRuf_SAMN02921317":"NNN",
       "chrBra_SAMN27257233":"NNN",
       "cuoAlp_SAMN10180424":"NNA",
       "lycPic_SAMN09924608":"NNA",
       "root":"GCA",
       "uroCin_SAMN04495241":"NNN"
      },
     "672":{
       "DireGB":"NNN",
       "canRuf_SAMN02921317":"NNN",
       "chrBra_SAMN27257233":"NNN",
       "cuoAlp_SAMN10180424":"ANA",
       "root":"AGA",
       "uroCin_SAMN04495241":"NNN"
      },
     "673":{
       "DireGB":"NNN",
       "canBai_SAMN02921314":"NNN",
       "canLup_SAMN02921310":"CNN",
       "canRuf_SAMN02921317":"NNN",
       "chrBra_SAMN27257233":"NNN",
       "cuoAlp_SAMN10180424":"CNA",
       "root":"CTA",
       "uroCin_SAMN04495241":"NNN"
      },
     "674":{
       "DireGB":"NNN",
       "canRuf_SAMN02921317":"NNN",
       "chrBra_SAMN27257233":"NNN",
       "cuoAlp_SAMN10180424":"CCN",
       "root":"CCT",
       "uroCin_SAMN04495241":"NNN"
      },
     "675":{
       "DireGB":"NNN",
       "canBai_SAMN02921314":"TNN",
       "canLup_SAMN02921310":"TNN",
       "canRuf_SAMN02921317":"NNN",
       "chrBra_SAMN27257233":"NNN",
       "cuoAlp_SAMN10180424":"NCG",
       "root":"TCG",
       "uroCin_SAMN04495241":"NNN",
       "vulVul_marble_Fox4":"TCA"
      },
     "676":{
       "DireGB":"NNN",
       "canRuf_SAMN02921317":"NNN",
       "chrBra_SAMN27257233":"NNN",
       "root":"CAT",
       "uroCin_SAMN04495241":"NNN"
      },
     "677":{
       "DireGB":"NNN",
       "canLup_SAMN02921310":"NTG",
       "canRuf_SAMN02921317":"NNN",
       "root":"GTG"
      },
     "678":{
       "DireGB":"NNN",
       "canRuf_SAMN02921317":"GNN",
       "root":"GAC",
       "uroCin_SAMN04495241":"NNN",
       "vulVul_marble_Fox4":"CAC"
      },
     "679":{
       "DireGB":"NNN",
       "root":"TCC",
       "uroCin_SAMN04495241":"TNC"
      },
     "68":{
       "Node16":"NNN",
       "cuoAlp_SAMN10180424":"NNN",
       "root":"CCA"
      },
     "680":{
       "DireGB":"NNN",
       "canLup_SAMN02921310":"TNT",
       "canRuf_SAMN02921317":"NNT",
       "root":"TGT"
      },
     "681":{
       "DireGB":"NNN",
       "canRuf_SAMN02921317":"NNN",
       "root":"AAC"
      },
     "682":{
       "DireGB":"NNN",
       "canRuf_SAMN02921317":"NCN",
       "chrBra_SAMN27257233":"GCA",
       "root":"CCA"
      },
     "683":{
       "DireGB":"NNN",
       "canRuf_SAMN02921317":"TCN",
       "root":"TCA"
      },
     "684":{
       "DireGB":"NNN",
       "canRuf_SAMN02921317":"NCT",
       "root":"CCT"
      },
     "685":{
       "DireGB":"NNN",
       "canRuf_SAMN02921317":"TNT",
       "root":"TGT"
      },
     "686":{
       "DireGB":"NNA",
       "root":"GCA"
      },
     "687":{
       "canRuf_SAMN02921317":"NTN",
       "root":"GTA"
      },
     "688":{
       "canRuf_SAMN02921317":"NGN",
       "root":"TGC"
      },
     "689":null,
     "69":{
       "Node16":"NNN",
       "cuoAlp_SAMN10180424":"NNN",
       "root":"AAG"
      },
     "690":{
       "canRuf_SAMN02921317":"CNC",
       "root":"CAC",
       "uroCin_SAMN04495241":"NAC"
      },
     "691":{
       "canRuf_SAMN02921317":"NCA",
       "root":"ACA",
       "uroCin_SAMN04495241":"ACG"
      },
     "692":null,
     "693":{
       "chrBra_SAMN27257233":"AAA",
       "root":"AAG"
      },
     "694":null,
     "695":{
       "canRuf_SAMN02921317":"GGN",
       "root":"GGG"
      },
     "696":null,
     "697":null,
     "698":null,
     "699":null,
     "7":null,
     "70":{
       "Node16":"NNN",
       "cuoAlp_SAMN10180424":"NNN",
       "root":"CTT"
      },
     "700":{
       "cuoAlp_SAMN10180424":"NNN",
       "root":"ATG"
      },
     "701":{
       "cuoAlp_SAMN10180424":"NNN",
       "root":"ATG"
      },
     "702":{
       "cuoAlp_SAMN10180424":"NNN",
       "root":"GGA"
      },
     "703":{
       "canLup_SAMN02921310":"CTN",
       "canRuf_SAMN02921317":"CTN",
       "cuoAlp_SAMN10180424":"NNN",
       "root":"CTG"
      },
     "704":{
       "cuoAlp_SAMN10180424":"NNN",
       "root":"TCT"
      },
     "705":{
       "cuoAlp_SAMN10180424":"NNN",
       "root":"CCA"
      },
     "706":{
       "cuoAlp_SAMN10180424":"NNN",
       "root":"GAT",
       "uroCin_SAMN04495241":"GNN"
      },
     "707":{
       "cuoAlp_SAMN10180424":"NNN",
       "root":"GCT",
       "uroCin_SAMN04495241":"NNN"
      },
     "708":{
       "cuoAlp_SAMN10180424":"NNN",
       "root":"TAT",
       "uroCin_SAMN04495241":"NNN"
      },
     "709":{
       "canLup_SAMN02921310":"AGN",
       "canRuf_SAMN02921317":"AGN",
       "cuoAlp_SAMN10180424":"NNN",
       "root":"AGG",
       "uroCin_SAMN04495241":"NNN"
      },
     "71":{
       "Node16":"NNN",
       "cuoAlp_SAMN10180424":"NNN",
       "root":"GTG"
      },
     "710":{
       "cuoAlp_SAMN10180424":"NNN",
       "root":"TTC",
       "uroCin_SAMN04495241":"NNN"
      },
     "711":{
       "cuoAlp_SAMN10180424":"NNN",
       "root":"CTC",
       "uroCin_SAMN04495241":"NNN"
      },
     "712":{
       "cuoAlp_SAMN10180424":"NNN",
       "root":"ACA",
       "speVen_SAMN27257238":"AGA",
       "uroCin_SAMN04495241":"NNN"
      },
     "713":{
       "cuoAlp_SAMN10180424":"NNN",
       "root":"GAA",
       "uroCin_SAMN04495241":"NNN"
      },
     "714":{
       "cuoAlp_SAMN10180424":"NNN",
       "root":"CAA",
       "uroCin_SAMN04495241":"NNN"
      },
     "715":{
       "canLup_SAMN02921310":"GAN",
       "cuoAlp_SAMN10180424":"NNN",
       "root":"GAC",
       "uroCin_SAMN04495241":"NNN"
      },
     "716":{
       "cuoAlp_SAMN10180424":"NNN",
       "root":"AGA",
       "uroCin_SAMN04495241":"NNN"
      },
     "717":{
       "canBai_SAMN02921314":"NAG",
       "canLup_SAMN02921310":"NAN",
       "cuoAlp_SAMN10180424":"NNN",
       "root":"CAG",
       "uroCin_SAMN04495241":"NNN"
      },
     "718":{
       "canBai_SAMN02921314":"CNG",
       "canLup_SAMN02921310":"CNG",
       "cuoAlp_SAMN10180424":"NNN",
       "root":"CTG",
       "uroCin_SAMN04495241":"NNN"
      },
     "719":{
       "cuoAlp_SAMN10180424":"NNN",
       "root":"AGA",
       "uroCin_SAMN04495241":"NNN"
      },
     "72":{
       "Node16":"NNN",
       "cuoAlp_SAMN10180424":"NNN",
       "root":"GTA"
      },
     "720":{
       "canBai_SAMN02921314":"NTN",
       "canLup_SAMN02921310":"NNG",
       "cuoAlp_SAMN10180424":"NNN",
       "root":"CTG",
       "uroCin_SAMN04495241":"NNN"
      },
     "721":{
       "canLup_SAMN02921310":"CTN",
       "cuoAlp_SAMN10180424":"NNN",
       "root":"CTT",
       "uroCin_SAMN04495241":"NNN"
      },
     "722":{
       "canBai_SAMN02921314":"CAN",
       "canLup_SAMN02921310":"CNN",
       "canRuf_SAMN02921317":"CAN",
       "cuoAlp_SAMN10180424":"NNN",
       "root":"CAG",
       "uroCin_SAMN04495241":"NNN"
      },
     "723":{
       "canBai_SAMN02921314":"NCA",
       "canLup_SAMN02921310":"NNN",
       "cuoAlp_SAMN10180424":"NNN",
       "root":"GCA",
       "uroCin_SAMN04495241":"NNN"
      },
     "724":{
       "canLup_SAMN02921310":"NNN",
       "canRuf_SAMN02921317":"CAN",
       "cuoAlp_SAMN10180424":"NNN",
       "root":"CAG",
       "uroCin_SAMN04495241":"NNN"
      },
     "725":null,
     "726":null,
     "727":{
       "canBai_SAMN02921314":"NGT",
       "canLup_SAMN02921310":"NNT",
       "canRuf_SAMN02921317":"NNT",
       "root":"CGT"
      },
     "728":null,
     "729":null,
     "73":{
       "Node16":"NNN",
       "cuoAlp_SAMN10180424":"NNN",
       "root":"ACT"
      },
     "730":null,
     "731":{
       "root":"GCA",
       "vulVul_marble_Fox4":"GCG"
      },
     "732":{
       "canRuf_SAMN02921317":"CAN",
       "root":"CAG"
      },
     "733":null,
     "734":null,
     "735":null,
     "736":null,
     "737":{
       "canRuf_SAMN02921317":"TNT",
       "root":"TGT"
      },
     "738":{
       "Node4":"TTC",
       "root":"TCC"
      },
     "739":{
       "canRuf_SAMN02921317":"NNT",
       "root":"CCT"
      },
     "74":{
       "Node16":"NNN",
       "cuoAlp_SAMN10180424":"NNN",
       "root":"GAA"
      },
     "740":{
       "canRuf_SAMN02921317":"AAN",
       "root":"AAG"
      },
     "741":{
       "canRuf_SAMN02921317":"NNA",
       "root":"ACA"
      },
     "742":{
       "canRuf_SAMN02921317":"NNN",
       "root":"ACC"
      },
     "743":{
       "root":"TCT",
       "speVen_SAMN27257238":"TCC"
      },
     "744":{
       "canRuf_SAMN02921317":"NTT",
       "root":"GTT"
      },
     "745":null,
     "746":{
       "canRuf_SAMN02921317":"GAN",
       "root":"GAC"
      },
     "747":null,
     "748":null,
     "749":null,
     "75":{
       "Node16":"NNN",
       "cuoAlp_SAMN10180424":"NNN",
       "root":"AAG"
      },
     "750":null,
     "751":null,
     "752":null,
     "753":{
       "root":"CAA",
       "uroCin_SAMN04495241":"CAT"
      },
     "754":null,
     "755":null,
     "756":null,
     "757":null,
     "758":null,
     "759":null,
     "76":{
       "Node16":"NNN",
       "cuoAlp_SAMN10180424":"NNN",
       "root":"ACC"
      },
     "760":null,
     "761":null,
     "762":null,
     "763":null,
     "764":null,
     "765":null,
     "766":null,
     "767":{
       "canRuf_SAMN02921317":"TTN",
       "root":"TTG"
      },
     "768":{
       "canLup_SAMN02921310":"CAN",
       "canRuf_SAMN02921317":"CAN",
       "root":"CAC"
      },
     "769":{
       "canLup_SAMN02921310":"NTG",
       "canRuf_SAMN02921317":"ANG",
       "root":"ATG"
      },
     "77":{
       "Node16":"NNN",
       "cuoAlp_SAMN10180424":"NNN",
       "root":"ATC"
      },
     "770":null,
     "771":null,
     "772":{
       "canLup_SAMN02921310":"ANN",
       "canRuf_SAMN02921317":"ANN",
       "root":"AGT"
      },
     "773":{
       "canLup_SAMN02921310":"NTA",
       "canRuf_SAMN02921317":"NTA",
       "root":"GTA"
      },
     "774":{
       "canLup_SAMN02921310":"ANC",
       "root":"AGC"
      },
     "775":null,
     "776":{
       "canRuf_SAMN02921317":"NCN",
       "root":"GCT"
      },
     "777":{
       "canLup_SAMN02921310":"NNG",
       "canRuf_SAMN02921317":"NNN",
       "root":"GTG"
      },
     "778":{
       "canBai_SAMN02921314":"AGN",
       "canRuf_SAMN02921317":"ANC",
       "root":"AGC"
      },
     "779":{
       "canBai_SAMN02921314":"ANA",
       "canLup_SAMN02921310":"NCA",
       "canRuf_SAMN02921317":"ANA",
       "root":"ACA"
      },
     "78":{
       "Node16":"NNN",
       "cuoAlp_SAMN10180424":"NNN",
       "root":"CGA"
      },
     "780":{
       "canBai_SAMN02921314":"GNN",
       "canRuf_SAMN02921317":"GNN",
       "root":"GGT"
      },
     "781":{
       "canBai_SAMN02921314":"NNN",
       "canRuf_SAMN02921317":"NNN",
       "root":"GCC"
      },
     "782":{
       "canBai_SAMN02921314":"NNN",
       "canLup_SAMN02921310":"NGN",
       "canRuf_SAMN02921317":"NGN",
       "root":"AGC"
      },
     "783":{
       "canBai_SAMN02921314":"NNN",
       "root":"TTG"
      },
     "784":{
       "canBai_SAMN02921314":"NNN",
       "canRuf_SAMN02921317":"NTT",
       "root":"TTT"
      },
     "785":{
       "canBai_SAMN02921314":"NNN",
       "root":"TGG"
      },
     "786":{
       "canBai_SAMN02921314":"NNN",
       "canRuf_SAMN02921317":"NAN",
       "root":"AAT"
      },
     "787":{
       "canBai_SAMN02921314":"NNN",
       "root":"GGA"
      },
     "788":{
       "canBai_SAMN02921314":"NNN",
       "canLup_SAMN02921310":"GNN",
       "canRuf_SAMN02921317":"GNN",
       "root":"GCA"
      },
     "789":{
       "canBai_SAMN02921314":"NNN",
       "canLup_SAMN02921310":"GGN",
       "canRuf_SAMN02921317":"GGN",
       "root":"GGT"
      },
     "79":{
       "canBai_SAMN02921314":"NNN",
       "canLup_SAMN02921310":"NNN",
       "canRuf_SAMN02921317":"NTN",
       "cuoAlp_SAMN10180424":"NNN",
       "root":"CTT"
      },
     "790":{
       "canBai_SAMN02921314":"NNN",
       "canLup_SAMN02921310":"GAN",
       "canRuf_SAMN02921317":"GAN",
       "root":"GAT"
      },
     "791":{
       "canBai_SAMN02921314":"NNN",
       "root":"AAT"
      },
     "792":{
       "canBai_SAMN02921314":"NNN",
       "canRuf_SAMN02921317":"CNA",
       "root":"CAA"
      },
     "793":{
       "canBai_SAMN02921314":"NNN",
       "root":"GAG"
      },
     "794":{
       "canBai_SAMN02921314":"NNN",
       "cuoAlp_SAMN10180424":"NCT",
       "root":"CCT"
      },
     "795":{
       "canBai_SAMN02921314":"NNN",
       "root":"GAA"
      },
     "796":{
       "canBai_SAMN02921314":"NNN",
       "root":"TCT"
      },
     "797":{
       "canBai_SAMN02921314":"NNN",
       "root":"CAG"
      },
     "798":{
       "canBai_SAMN02921314":"NNN",
       "root":"CTA"
      },
     "799":{
       "canBai_SAMN02921314":"NNN",
       "root":"AGG"
      },
     "8":null,
     "80":{
       "canBai_SAMN02921314":"NNN",
       "canLup_SAMN02921310":"NNN",
       "canRuf_SAMN02921317":"NNT",
       "cuoAlp_SAMN10180424":"NNN",
       "root":"GCT"
      },
     "800":{
       "canBai_SAMN02921314":"NNN",
       "root":"CAA",
       "uroCin_SAMN04495241":"CAN"
      },
     "801":{
       "canBai_SAMN02921314":"NNN",
       "root":"GAT",
       "uroCin_SAMN04495241":"NNN"
      },
     "802":{
       "canBai_SAMN02921314":"NNN",
       "root":"GAT",
       "uroCin_SAMN04495241":"NNN"
      },
     "803":{
       "canBai_SAMN02921314":"NNN",
       "canLup_SAMN02921310":"ANC",
       "canRuf_SAMN02921317":"ANC",
       "root":"ACC",
       "uroCin_SAMN04495241":"NNC"
      },
     "804":{
       "DireGB":"ANN",
       "canBai_SAMN02921314":"NNN",
       "canRuf_SAMN02921317":"NAG",
       "root":"AAG",
       "uroCin_SAMN04495241":"ANG"
      },
     "805":{
       "canBai_SAMN02921314":"NNN",
       "root":"ATT"
      },
     "806":{
       "canBai_SAMN02921314":"NNN",
       "root":"TCC"
      },
     "807":{
       "canBai_SAMN02921314":"NNN",
       "canRuf_SAMN02921317":"ANN",
       "root":"AGT"
      },
     "808":{
       "canBai_SAMN02921314":"NNN",
       "root":"GAG"
      },
     "809":{
       "canBai_SAMN02921314":"NNN",
       "canLup_SAMN02921310":"GAN",
       "canRuf_SAMN02921317":"GAN",
       "root":"GAC"
      },
     "81":{
       "canBai_SAMN02921314":"NNN",
       "canLup_SAMN02921310":"NNN",
       "canRuf_SAMN02921317":"NNT",
       "cuoAlp_SAMN10180424":"NNN",
       "root":"TGT"
      },
     "810":{
       "canBai_SAMN02921314":"NNN",
       "canRuf_SAMN02921317":"ANG",
       "root":"ATG"
      },
     "811":{
       "DireGB":"AAN",
       "canBai_SAMN02921314":"NNN",
       "root":"AAT"
      },
     "812":{
       "DireGB":"NNN",
       "canBai_SAMN02921314":"NTT",
       "root":"TTT"
      },
     "813":null,
     "814":null,
     "815":null,
     "816":{
       "canRuf_SAMN02921317":"NTT",
       "root":"GTT"
      },
     "817":null,
     "818":null,
     "819":null,
     "82":{
       "canBai_SAMN02921314":"NNN",
       "canLup_SAMN02921310":"NNN",
       "canRuf_SAMN02921317":"NNT",
       "cuoAlp_SAMN10180424":"NNN",
       "root":"CGT"
      },
     "820":{
       "canRuf_SAMN02921317":"NTC",
       "root":"GTC"
      },
     "821":{
       "canBai_SAMN02921314":"ANA",
       "root":"ACA"
      },
     "822":null,
     "823":null,
     "824":null,
     "825":null,
     "826":null,
     "827":{
       "canBai_SAMN02921314":"ANN",
       "canLup_SAMN02921310":"ANN",
       "canRuf_SAMN02921317":"ANN",
       "root":"ACG"
      },
     "828":null,
     "829":null,
     "83":{
       "canBai_SAMN02921314":"NNN",
       "canLup_SAMN02921310":"NNN",
       "canRuf_SAMN02921317":"CNT",
       "cuoAlp_SAMN10180424":"NNN",
       "root":"CAT"
      },
     "830":null,
     "831":null,
     "832":null,
     "833":{
       "canLup_SAMN02921310":"NTT",
       "root":"GTT"
      },
     "834":null,
     "835":null,
     "836":null,
     "837":{
       "canLup_SAMN02921310":"ANN",
       "root":"AGC"
      },
     "838":{
       "canLup_SAMN02921310":"NNN",
       "root":"TTT"
      },
     "839":{
       "canLup_SAMN02921310":"NNN",
       "root":"GAA"
      },
     "84":{
       "canBai_SAMN02921314":"NNN",
       "canLup_SAMN02921310":"NNN",
       "cuoAlp_SAMN10180424":"NNN",
       "root":"GCT"
      },
     "840":{
       "canLup_SAMN02921310":"NNN",
       "root":"GAA"
      },
     "841":{
       "canLup_SAMN02921310":"NNN",
       "root":"AGC"
      },
     "842":{
       "canLup_SAMN02921310":"NNN",
       "root":"AAC"
      },
     "843":{
       "canLup_SAMN02921310":"NNN",
       "root":"ATT"
      },
     "844":{
       "canLup_SAMN02921310":"NNN",
       "root":"GCT"
      },
     "845":{
       "canLup_SAMN02921310":"NNN",
       "canRuf_SAMN02921317":"NTG",
       "root":"GTG"
      },
     "846":{
       "canLup_SAMN02921310":"NNN",
       "root":"GAA"
      },
     "847":{
       "canLup_SAMN02921310":"NNN",
       "root":"GAG"
      },
     "848":{
       "canLup_SAMN02921310":"NNN",
       "root":"GAA"
      },
     "849":{
       "canLup_SAMN02921310":"NNN",
       "root":"TTT"
      },
     "85":{
       "canBai_SAMN02921314":"ANN",
       "canLup_SAMN02921310":"NNN",
       "cuoAlp_SAMN10180424":"NNN",
       "root":"AAG"
      },
     "850":{
       "canLup_SAMN02921310":"NNN",
       "root":"AAT"
      },
     "851":{
       "canLup_SAMN02921310":"NNN",
       "root":"CAA"
      },
     "852":{
       "canLup_SAMN02921310":"NNN",
       "root":"TCA"
      },
     "853":{
       "canLup_SAMN02921310":"NNN",
       "root":"CTT"
      },
     "854":{
       "canLup_SAMN02921310":"NNN",
       "canRuf_SAMN02921317":"TCN",
       "root":"TCT"
      },
     "855":{
       "canLup_SAMN02921310":"NNN",
       "canRuf_SAMN02921317":"NTA",
       "root":"GTA"
      },
     "856":{
       "canLup_SAMN02921310":"NNN",
       "canRuf_SAMN02921317":"TCN",
       "root":"TCC"
      },
     "857":{
       "canBai_SAMN02921314":"AAN",
       "canLup_SAMN02921310":"NNN",
       "canRuf_SAMN02921317":"NNC",
       "root":"AAC"
      },
     "858":{
       "canBai_SAMN02921314":"NNN",
       "canLup_SAMN02921310":"NNN",
       "root":"AGC"
      },
     "859":{
       "canBai_SAMN02921314":"TNT",
       "canLup_SAMN02921310":"NNN",
       "root":"TCT"
      },
     "86":{
       "canLup_SAMN02921310":"NNN",
       "canRuf_SAMN02921317":"NAG",
       "cuoAlp_SAMN10180424":"NNG",
       "root":"CAG"
      },
     "860":{
       "canBai_SAMN02921314":"TNN",
       "canLup_SAMN02921310":"NNN",
       "root":"TCT",
       "vulVul_marble_Fox4":"TNT"
      },
     "861":{
       "canBai_SAMN02921314":"NNN",
       "canLup_SAMN02921310":"NNN",
       "root":"CCA"
      },
     "862":{
       "canBai_SAMN02921314":"GNN",
       "canLup_SAMN02921310":"NNN",
       "root":"GCT"
      },
     "863":{
       "canBai_SAMN02921314":"NNN",
       "canLup_SAMN02921310":"NNN",
       "root":"GTG"
      },
     "864":{
       "canBai_SAMN02921314":"NNN",
       "canLup_SAMN02921310":"NNN",
       "root":"AAA"
      },
     "865":{
       "canBai_SAMN02921314":"NNN",
       "canLup_SAMN02921310":"NAA",
       "root":"AAA"
      },
     "866":{
       "canBai_SAMN02921314":"NNN",
       "canLup_SAMN02921310":"NAA",
       "root":"GAA"
      },
     "867":{
       "canBai_SAMN02921314":"NNN",
       "canLup_SAMN02921310":"NNT",
       "root":"CCT"
      },
     "868":{
       "canBai_SAMN02921314":"NNN",
       "root":"GAT"
      },
     "869":{
       "canBai_SAMN02921314":"NNN",
       "canLup_SAMN02921310":"GNN",
       "root":"GCA"
      },
     "87":{
       "canBai_SAMN02921314":"AAN",
       "canLup_SAMN02921310":"NNN",
       "root":"AAT"
      },
     "870":{
       "canBai_SAMN02921314":"NNN",
       "canLup_SAMN02921310":"NNT",
       "canRuf_SAMN02921317":"NNT",
       "root":"CCT"
      },
     "871":{
       "canBai_SAMN02921314":"NNN",
       "canLup_SAMN02921310":"GNG",
       "canRuf_SAMN02921317":"GNG",
       "root":"GTG"
      },
     "872":{
       "canBai_SAMN02921314":"NNN",
       "canLup_SAMN02921310":"NTC",
       "canRuf_SAMN02921317":"NNN",
       "root":"TTC"
      },
     "873":{
       "canBai_SAMN02921314":"NNN",
       "canRuf_SAMN02921317":"NNN",
       "root":"TTT"
      },
     "874":{
       "Node4":"CCA",
       "canBai_SAMN02921314":"NNN",
       "canLup_SAMN02921310":"CNN",
       "canRuf_SAMN02921317":"NNN",
       "root":"CCG"
      },
     "875":{
       "canBai_SAMN02921314":"NNN",
       "canRuf_SAMN02921317":"NNN",
       "root":"AAT"
      },
     "876":{
       "canBai_SAMN02921314":"NNN",
       "canLup_SAMN02921310":"TCN",
       "canRuf_SAMN02921317":"NNN",
       "root":"TCC"
      },
     "877":{
       "canBai_SAMN02921314":"NNN",
       "canLup_SAMN02921310":"NNG",
       "canRuf_SAMN02921317":"NNN",
       "root":"ATG"
      },
     "878":{
       "canBai_SAMN02921314":"NNN",
       "canLup_SAMN02921310":"NTG",
       "canRuf_SAMN02921317":"NNN",
       "root":"CTG"
      },
     "879":{
       "canBai_SAMN02921314":"NNN",
       "canLup_SAMN02921310":"NCA",
       "canRuf_SAMN02921317":"NNN",
       "root":"GCA"
      },
     "88":{
       "canLup_SAMN02921310":"NAA",
       "root":"AAA"
      },
     "880":{
       "canBai_SAMN02921314":"NNN",
       "canRuf_SAMN02921317":"NNN",
       "root":"GAG"
      },
     "881":{
       "canBai_SAMN02921314":"NNN",
       "canRuf_SAMN02921317":"NNN",
       "root":"GAT"
      },
     "882":{
       "canBai_SAMN02921314":"NNN",
       "canLup_SAMN02921310":"GNA",
       "canRuf_SAMN02921317":"NNN",
       "root":"GTA"
      },
     "883":{
       "canBai_SAMN02921314":"NNN",
       "canRuf_SAMN02921317":"NGN",
       "root":"AGC"
      },
     "884":{
       "Node16":"ATC",
       "canBai_SAMN02921314":"NNN",
       "canRuf_SAMN02921317":"NTC",
       "root":"ATG"
      },
     "885":{
       "canBai_SAMN02921314":"NNN",
       "canRuf_SAMN02921317":"TNT",
       "root":"TGT"
      },
     "886":{
       "canBai_SAMN02921314":"NNN",
       "canRuf_SAMN02921317":"NTA",
       "root":"TTA"
      },
     "887":{
       "canBai_SAMN02921314":"NNN",
       "canRuf_SAMN02921317":"NNN",
       "root":"CAG"
      },
     "888":{
       "canBai_SAMN02921314":"NNN",
       "canRuf_SAMN02921317":"ANN",
       "root":"AGT"
      },
     "889":{
       "canBai_SAMN02921314":"NGN",
       "root":"GGA",
       "uroCin_SAMN04495241":"GNN"
      },
     "89":{
       "canLup_SAMN02921310":"NNA",
       "root":"AAA"
      },
     "890":{
       "canBai_SAMN02921314":"NCN",
       "canRuf_SAMN02921317":"CCN",
       "root":"CCA",
       "uroCin_SAMN04495241":"NNN"
      },
     "891":{
       "canLup_SAMN02921310":"ANA",
       "canRuf_SAMN02921317":"ANN",
       "root":"ACA"
      },
     "892":{
       "DireGB":"GAN",
       "canRuf_SAMN02921317":"GNG",
       "root":"GAG"
      },
     "893":{
       "canBai_SAMN02921314":"GNN",
       "canRuf_SAMN02921317":"NNN",
       "root":"GGT",
       "uroCin_SAMN04495241":"GNN"
      },
     "894":{
       "canBai_SAMN02921314":"GNC",
       "canRuf_SAMN02921317":"NNC",
       "root":"GCC"
      },
     "895":{
       "canRuf_SAMN02921317":"ANN",
       "root":"AGT",
       "uroCin_SAMN04495241":"AGN"
      },
     "896":{
       "canRuf_SAMN02921317":"GAN",
       "root":"GAC",
       "uroCin_SAMN04495241":"NNC"
      },
     "897":{
       "root":"AAC",
       "uroCin_SAMN04495241":"NAC"
      },
     "898":null,
     "899":{
       "canRuf_SAMN02921317":"NTA",
       "root":"GTA"
      },
     "9":{
       "canLup_SAMN02921310":"ANA",
       "canRuf_SAMN02921317":"NCA",
       "root":"ACA"
      },
     "90":{
       "canBai_SAMN02921314":"ANC",
       "canLup_SAMN02921310":"NNN",
       "root":"AGC",
       "speVen_SAMN27257238":"AAC"
      },
     "900":null,
     "901":null,
     "902":null,
     "903":null,
     "904":null,
     "905":null,
     "906":null,
     "907":null,
     "908":null,
     "909":{
       "canRuf_SAMN02921317":"NTA",
       "root":"GTA"
      },
     "91":{
       "canBai_SAMN02921314":"NTG",
       "canLup_SAMN02921310":"CNN",
       "root":"CTG",
       "uroCin_SAMN04495241":"CTA"
      },
     "910":null,
     "911":null,
     "912":null,
     "913":null,
     "914":null,
     "915":null,
     "916":null,
     "917":null,
     "918":null,
     "919":null,
     "92":{
       "canLup_SAMN02921310":"NCN",
       "root":"CCA"
      },
     "920":null,
     "921":null,
     "922":null,
     "923":null,
     "924":null,
     "925":null,
     "926":null,
     "927":null,
     "928":null,
     "929":{
       "root":"AGT",
       "uroCin_SAMN04495241":"NNN"
      },
     "93":{
       "canBai_SAMN02921314":"NGC",
       "canLup_SAMN02921310":"NGC",
       "root":"TGC"
      },
     "930":{
       "root":"CAA",
       "uroCin_SAMN04495241":"NNN"
      },
     "931":{
       "root":"GTG",
       "uroCin_SAMN04495241":"NNN"
      },
     "932":{
       "root":"AAC",
       "uroCin_SAMN04495241":"NNN"
      },
     "933":{
       "root":"CAC",
       "uroCin_SAMN04495241":"NNN"
      },
     "934":{
       "root":"CTA",
       "uroCin_SAMN04495241":"NNN"
      },
     "935":{
       "chrBra_SAMN27257233":"TTG",
       "root":"CTG",
       "uroCin_SAMN04495241":"NNN"
      },
     "936":{
       "root":"AAT",
       "uroCin_SAMN04495241":"NNN"
      },
     "937":{
       "root":"AAC",
       "uroCin_SAMN04495241":"NNN"
      },
     "938":{
       "root":"TCC",
       "uroCin_SAMN04495241":"NNN"
      },
     "939":{
       "root":"TCC",
       "uroCin_SAMN04495241":"NNN"
      },
     "94":null,
     "940":{
       "root":"AAA",
       "uroCin_SAMN04495241":"NNN"
      },
     "941":{
       "root":"GAA",
       "uroCin_SAMN04495241":"NNN"
      },
     "942":{
       "root":"ACT",
       "uroCin_SAMN04495241":"NNN"
      },
     "943":{
       "root":"GAG",
       "uroCin_SAMN04495241":"NNN"
      },
     "944":{
       "root":"CAG",
       "uroCin_SAMN04495241":"NNN"
      },
     "945":{
       "root":"CCA",
       "uroCin_SAMN04495241":"NNN"
      },
     "946":{
       "root":"TCT",
       "uroCin_SAMN04495241":"NNN"
      },
     "947":{
       "canLup_SAMN02921310":"ANC",
       "root":"ACC",
       "uroCin_SAMN04495241":"NNN"
      },
     "948":{
       "root":"AAA",
       "uroCin_SAMN04495241":"NNN"
      },
     "949":{
       "root":"GCA",
       "uroCin_SAMN04495241":"NNN"
      },
     "95":{
       "canBai_SAMN02921314":"TTN",
       "root":"TTA"
      },
     "950":{
       "root":"GTT",
       "uroCin_SAMN04495241":"NNT"
      },
     "951":{
       "root":"ATT",
       "uroCin_SAMN04495241":"ATN"
      },
     "952":{
       "root":"ATC",
       "uroCin_SAMN04495241":"NNC"
      },
     "953":null,
     "954":null,
     "955":{
       "cuoAlp_SAMN10180424":"NNN",
       "root":"GAA"
      },
     "956":{
       "cuoAlp_SAMN10180424":"NNC",
       "root":"TGC"
      },
     "957":{
       "cuoAlp_SAMN10180424":"NCC",
       "root":"ACC"
      },
     "958":null,
     "959":null,
     "96":{
       "canLup_SAMN02921310":"NTT",
       "canRuf_SAMN02921317":"NTT",
       "root":"CTT"
      },
     "960":null,
     "961":null,
     "962":{
       "canRuf_SAMN02921317":"NTT",
       "root":"GTT"
      },
     "963":{
       "canLup_SAMN02921310":"TAN",
       "canRuf_SAMN02921317":"NAN",
       "root":"TAC"
      },
     "964":null,
     "965":{
       "canRuf_SAMN02921317":"NCA",
       "root":"ACA"
      },
     "966":null,
     "967":{
       "Node4":"AAG",
       "root":"AAA"
      },
     "968":null,
     "969":null,
     "97":{
       "canBai_SAMN02921314":"GNT",
       "canLup_SAMN02921310":"NNN",
       "root":"GGT"
      },
     "970":{
       "Node4":"TGT",
       "canRuf_SAMN02921317":"NNT",
       "root":"CGT"
      },
     "971":null,
     "972":null,
     "973":{
       "canRuf_SAMN02921317":"NNT",
       "root":"GGT",
       "vulVul_marble_Fox4":"GGC"
      },
     "974":null,
     "975":{
       "canRuf_SAMN02921317":"NTA",
       "root":"GTA"
      },
     "976":null,
     "977":null,
     "978":null,
     "979":{
       "canRuf_SAMN02921317":"TNT",
       "root":"TGT"
      },
     "98":null,
     "980":{
       "canRuf_SAMN02921317":"NTT",
       "root":"GTT"
      },
     "981":null,
     "982":{
       "canRuf_SAMN02921317":"ANT",
       "root":"AAT"
      },
     "983":null,
     "984":{
       "canRuf_SAMN02921317":"ANC",
       "root":"ACC"
      },
     "985":null,
     "986":null,
     "987":null,
     "988":{
       "canRuf_SAMN02921317":"CNA",
       "root":"CTA"
      },
     "989":null,
     "99":null,
     "990":{
       "root":"AGC",
       "vulVul_marble_Fox4":"AGT"
      },
     "991":null,
     "992":null,
     "993":{
       "canLup_SAMN02921310":"NTA",
       "root":"GTA"
      },
     "994":null,
     "995":null,
     "996":null,
     "997":null,
     "998":null,
     "999":null
    }
  },
 "tested":{
   "0":{
     "DireGB":"test",
     "Node16":"test",
     "Node4":"test",
     "Node5":"test",
     "canBai_SAMN02921314":"test",
     "canLup_SAMN02921310":"test",
     "canRuf_SAMN02921317":"test",
     "chrBra_SAMN27257233":"test",
     "cuoAlp_SAMN10180424":"test",
     "lupMes_SAMEA5411047":"test",
     "lycPic_SAMN09924608":"test",
     "speVen_SAMN27257238":"test",
     "uroCin_SAMN04495241":"test",
     "vulVul_marble_Fox4":"test"
    }
  },
 "timers":{
   "MEME analysis":{
     "order":2,
     "timer":82
    },
   "Model fitting":{
     "order":1,
     "timer":2
    },
   "Total time":{
     "order":0,
     "timer":85
    }
  }
}
```
