## Supplementary material for "On the ancestry and evolution of the extinct dire wolf": HyPhy results: FormBio028023.t1.cds.aln.fa.BUSTED.json

```
{
 "Evidence Ratios":{
   "constrained":    [
[0.9925353725001554, 0.9925882083070383, 0.9928174851727694, 0.9928133092084618, 0.9927267784010332, 0.9928191348619156, 0.9933656975399806, 0.9938868836207755, 0.9948346495762026, 0.9927267784010468, 0.9926956325390836, 0.9927804501101494, 0.9926063224281786, 0.9933223440170614, 0.9926737464395474, 0.9927672254547886, 0.9939439822249475, 0.9929523601903366, 0.9933134043103066, 0.9923871219525816, 0.9928714886614677, 0.992779436550238, 0.993010157026875, 0.9928133092084627, 0.9926956325390836, 0.9954200011967154, 1, 1, 1, 1, 1, 1, 1, 1, 1, 1, 1, 1, 1, 1, 1, 1, 0.9999999999999996, 1, 1, 1, 0.9991711324094427, 0.9929411448958896, 0.9925630978735523, 0.992555494279483, 0.9938868836282206, 0.9926510987619538, 0.9929411448958896, 0.9933071589981701, 0.9933656975407098, 0.9928133092088912, 0.9928153426727356, 0.9930272707737308, 0.9928133092088912, 0.9926510987619512, 0.9926737464400474, 0.9935262397263858, 0.9933656975407094, 0.9929523601911162, 0.9930267388713376, 0.9927804501111978, 0.9930101570275841, 0.9933107125886128, 0.9929523601910959, 0.9926375423106751, 0.992535372500155, 0.992709179271136, 0.992637542310676, 0.9928714886614677, 0.9929128396810705, 0.9925882083070374, 0.9926737464395474, 0.9926956325390836, 0.9932105487908435, 0.9930101570268759, 0.994051066177581, 0.9927267784010407, 0.9925630978715415, 0.9927267784010407, 0.9932105487908435, 0.9926956325390836, 0.9930272707729392, 0.9926956325390853, 0.9933656975399824, 0.9930272707729392, 0.9940510661775871, 0.9926737464397246, 0.9926947010801935, 0.9926947010801935, 0.9928119104595627, 0.9938666375033531, 1, 1, 1, 0.9928153426726871, 0.9928119104330225, 0.9926947010801935, 0.9927804501109367, 0.9929302141749651, 0.9928174851731926, 0.9925503235007562, 0.9930272707731751, 0.9928714893437395, 0.9925554942822088, 0.992813310017479, 0.9928133100336997, 0.9929411458655475, 0.9925882093098116, 0.9935262411390401, 0.9928135768105066, 0.9926511001290406, 0.9929411456045752, 0.9925882095515328, 0.9933656975416252, 0.9928133096976536, 0.993277298479739, 1, 1, 1, 1, 0.9928133100793476, 55.68836187783524, 0.992780450112106, 0.9932105493274594, 0.9926511007640129, 0.9932105498662699, 0.9927267788945161, 0.9929302141749651, 0.9939439823869138, 0.992811911010588, 0.9927794365505881, 0.9928153449903216, 0.9925353725006689, 0.9935315030598947, 0.9927267791308383, 0.9925503240455632, 0.993053455161518, 0.9932815737157443, 0.9932105487919884, 0.9929628603575739, 0.9929523615326797, 0.9935262408031948, 0.9926947010801935, 0.993210548815686, 0.9933134043108554, 0.9934819160370748, 0.9928133092089071, 0.9933656975407367, 0.9932105487920097, 0.9926947010801935, 0.9933223440374872, 0.992694701152098, 0.9928119104173698, 0.9932815734771613, 0.9929489100859001, 0.9925882083070374, 0.9930272707729462, 0.9938886999588366, 0.993277298478731, 0.9925353725001554, 10828.83082788789, 0.9926510987612424, 0.9926510987637956, 0.9932105487908435, 0.9927339934721705, 0.9929411448952153, 0.9928174851727702, 0.9938868836207967, 0.9929302141740929, 0.9940510661775659, 0.992930214174092, 0.9940510661775659, 0.9938868836207949, 0.9938868836207755, 0.9927339934721705, 0.9938868836207949, 0.9938868836207967, 0.9933223440170614, 0.9938868836207755, 0.9933223440170614, 0.9938868836207958, 0.993277298478731, 0.9933656975399824, 0.9925503235000995, 0.9928133092084644, 0.9927672254547886, 0.9932815734770638, 0.9933656975399824, 0.9927672254547886, 0.9929411448952153, 0.9925353725001554, 0.9930542194659849, 0.9933656975399824, 0.9948346495762009, 0.9926375423106751, 0.9938868836207755, 0.9935262397254743, 0.9933656975399806, 0.9925630978715415, 0.9932772984787293, 0.9927672254547819, 0.9925554942788695, 0.9930272707729374, 0.9933223440170614, 0.9929484427685387, 0.9933107125883808, 0.9932815734770638, 0.9926947010780969, 0.9927672254547886, 0.9927339934721705, 0.9930267388708137, 0.9928191348619148, 0.9926947010781277, 0.9933071589976041, 0.9925353725001554, 0.9925353725001554, 0.9931351163651925, 0.9932105487908417, 0.9935262397254743, 0.9929484427685387, 0.9925353725001554, 0.9927339934721705, 0.9926926410901874, 0.9929411448952153, 0.9933656975399806, 0.9928191348619148, 0.9929484427685387, 0.9929411448952153, 0.992637542310668, 0.9926947010780823, 0.9927339934721705, 0.992637542310668, 0.9933071589976032, 0.9927091792711351, 0.992779436550238, 0.9927672254547824, 0.9929489100858966, 0.9935315030594805, 0.9926947010780823, 0.993010157026875, 0.9929628199150689, 0.9929128396810696, 0.9929489100858966, 0.9928714886614677, 0.9927267784010332, 0.9927339934721705, 0.9927339934721714, 0.9926947010780823, 0.9929489100858966, 0.9933656975399806, 0.9928714886614677, 0.9929484427685387, 0.992891727989403, 0.9932815734770638, 0.9929484427685387, 0.9925353725001554, 0.9926947010780823, 0.9928191348619148, 0.9927091792711351, 0.9930272707729374, 0.9932815734770638, 0.9932663725036276, 0.9932772984787288, 0.9929484427685387, 0.9933071589976032, 0.9926926410901874, 0.9927672254547956, 0.99281913486192, 0.9932105487908426, 0.9930272707729392, 0.9926926410901847, 0.9932815734770638, 0.9927267784010407, 0.9925882083070383, 0.9935262397254743, 0.9928133092084627, 0.9925503235000995, 0.9926947010780893, 0.99281913486192, 0.9932105487908435, 0.9930542194659849, 0.9935262397254743, 1.001291991488703, 0.9930534551608027, 0.9928153426722736, 0.9927267784010407, 0.9927449291965514, 0.9935262397254743, 0.9925630978715742, 0.993277298478731, 0.9933071589976041, 0.9930101570268759, 0.9928133092084627, 0.9928191348619235, 0.9930272707729392, 0.9933223440172224, 0.9927673090559624, 0.9926510987619256, 0.993027270772937, 0.992930214174092, 0.9925554942788711, 0.9932772984787293, 0.9925630978715357, 0.9927804501101476, 0.9927672254547819, 0.993060302390523, 1] 
    ],
   "optimized null":    [
[0.9999616205256405, 1.005681694109767, 0.9989180595851073, 1.006685381350923, 1.001364940647117, 1.026776208853997, 1.002588577191245, 1.000926781687759, 1.019387622948315, 1.030371130976812, 1.006969830532886, 1.176742706861902, 1.039894424137689, 1.000946251151845, 1.01539236043713, 1.001000118657124, 1.001490567004227, 0.9977392083523173, 0.9958391639861813, 1.050314568510619, 0.9970637254440289, 1.005128086063517, 1.039088082462818, 1.006685381350923, 1.006969830532886, 0.996913717950038, 1, 1, 1, 1, 1, 1, 1, 1, 1, 1, 1, 1, 1, 0.9999634564685015, 0.9998312735448412, 0.9940135463574939, 1.000052833450011, 1.001621280624989, 0.9993817897964949, 1.005992836362123, 1.004519773217665, 1.005449154225488, 1.003333376653488, 1.003884710824438, 1.002569459393069, 1.004619177324147, 1.005449154225488, 1.003553561891265, 1.001618102030592, 1.005634945029818, 1.002947233557364, 1.00118238188718, 1.005634945029818, 1.004825950330497, 1.014802697341544, 1.01005781192605, 1.002346151657475, 0.9986737829854763, 0.9981059941637039, 0.9975548933776711, 0.9974102136399721, 1.000533809892083, 0.9982702571284705, 0.9979648515280328, 0.9996891321911889, 1.00294490356047, 1.000322469041169, 1.000467791721291, 1.001793599314995, 1.047958357886222, 1.015392360437123, 1.006969830532879, 1.008258535275447, 0.997251610018814, 0.9977580538286696, 1.001364940646559, 1.003052053044462, 1.001364940646559, 1.008258535275447, 1.006969830532879, 1.001286619744795, 0.869622307773415, 1.002588577191184, 1.001286619744795, 1.028009022432566, 1.011425521108156, 1.002589718045349, 1.002589718045349, 1.051012349110447, 1.000697154230841, 1.008113774971255, 1.00349954123034, 0.9972514613170982, 1.002948541098708, 1.021156385560281, 1.002589718045349, 1.000075513516122, 1.00501613892425, 1.002181664193936, 1.007211192265751, 1.001182111934939, 1.000772490264311, 1.003903188764862, 1.005628933150761, 1.005580121068866, 1.005392675517657, 1.005319461227696, 1.006957688971477, 1.009693030228194, 1.004278735613325, 1.004639035729017, 1.005112227646337, 1.000918043242799, 1.005762168385503, 1.000839279880394, 1.001621280624989, 1.000495093435362, 1.000572942750234, 1.000457717352159, 1.00487877802698, 0.5643658135020984, 1.00132198317298, 1.00533894589689, 1.004421899508728, 1.005191535349901, 1.001942298906634, 1.00501613892425, 1.00326838632005, 1.009981163350546, 1.004190271587604, 0.9971526079169767, 1.000477725156142, 0.9977709934227307, 1.013202517781084, 1.007197126897634, 1.001021067531285, 1.003953427003616, 1.008120771312719, 1.013385326978783, 1.02504761419696, 1.006952662284071, 1.002589718045349, 0.8588942859628131, 1.000107954333348, 1.008233897961168, 1.0056343153719, 1.001618618356914, 1.005332059472553, 1.002589718045349, 1.012754974800499, 1.031711288987927, 1.00999321909009, 1.004761587467146, 1.00437820783325, 0.9966276511630625, 0.9996922790899494, 1.011939733311598, 0.9998543105280807, 0.9999616205256401, 56.57041661577746, 1.005078174131177, 1.045589029978542, 1.008258535275447, 1.008115130776471, 1.006540288302628, 0.9989180595850319, 1.000926781687493, 1.005480079648487, 1.030999189468639, 1.005480079649062, 0.9977580538288601, 1.000926781687554, 1.000926781687759, 1.008115130777048, 1.000926781687554, 1.000926781687493, 1.001435422799832, 1.000926781687758, 1.000946251151845, 1.000926781687555, 0.9998543105280807, 1.002588577191184, 1.036668773567593, 0.8638999305159796, 1.001000118657124, 1.004605008057798, 1.002588577191184, 1.001000118657124, 1.006540288302628, 0.9999616205256401, 0.9980069436886159, 1.002588577191184, 0.8702599175247466, 0.9979648515280328, 1.000926781687759, 1.010207698476771, 1.002588577191245, 1.003052053044462, 0.999854310528142, 1.001000118657682, 1.038629939916748, 1.001286619744856, 1.000946251151845, 1.003130984807015, 0.9968788066871309, 1.004605008057799, 1.031466770231026, 1.001000118657124, 1.008115130777048, 0.9982695218483505, 0.9975951744349593, 1.033794267709365, 1.003580453943931, 0.9999616205256401, 0.9999616205256401, 1.006455102780468, 1.008258535275514, 1.010207698476771, 1.003130984807015, 0.9999616205256405, 1.008115130777049, 1.005267082665816, 1.006540288303203, 1.002588577191245, 0.9975951744349593, 1.003130984807015, 1.006540288303204, 0.9979648515285895, 1.002428770000123, 1.008115130777049, 0.9979648515285895, 1.003580453944506, 1.000881963837501, 1.005128086063517, 1.029995323808034, 1.004378207833822, 0.9967776138565033, 1.002428770000123, 0.9972516100188902, 0.9987913271696549, 0.9992318973301749, 1.004378207833822, 1.027362268525096, 1.001364940647117, 1.008115130777049, 1.018110200201266, 1.002428770000123, 1.004378207833822, 1.002588577191245, 1.031120156251733, 1.003130984807015, 1.035338166487241, 1.004605008058374, 1.003130984807015, 0.9999616205256405, 1.002428770000123, 0.9975951744349593, 1.000881963837501, 1.001286619744856, 1.004605008058374, 1.010844795380742, 0.999854310528142, 1.003130984807015, 1.003580453944506, 1.005267082665816, 1.029995323806892, 0.9975951744344019, 1.00825853527551, 1.001286619744795, 1.004360493348489, 1.004605008057798, 1.001364940646559, 1.005681694109766, 1.010207698476708, 1.006685381350346, 1.008691325387275, 1.002428769999565, 0.997595174434401, 1.008258535275447, 0.9980069436886159, 1.010207698476708, 0.5347952321921673, 1.000484267316927, 1.002979883344049, 1.001364940646559, 1.000343587035321, 1.010207698476708, 1.034437413956535, 0.9998543105280807, 1.003580453943931, 0.997251610018814, 1.006685381350346, 1.026776208852856, 1.001286619744795, 1.000951224196366, 0.8892044229203379, 1.00505214926743, 1.001277469782783, 1.005480079649063, 1.001058110470159, 0.9998955434037134, 1.00306050257072, 0.9959887063630102, 1.001000118657682, 1.012435378880217, 1] 
    ]
  },
 "Site Log Likelihood":{
   "constrained":    [
[-3.825508684952993, -4.34446169849141, -4.917360013311099, -4.184017561887828, -3.872525900082164, -7.263754319040574, -3.807522387061822, -4.09937833649316, -4.795289343398413, -7.023418076146892, -4.541240276636969, -12.20411679924648, -10.24221025983621, -3.958152732566799, -4.888854732327958, -3.847411243286771, -5.029145728832865, -4.783102251821848, -4.764279005675921, -12.11339515454939, -4.868811159329813, -4.625469421374997, -9.123542604935896, -4.184017561887828, -4.541240276636969, -1.734477383699365, -5.551115123125785e-16, -5.551115123125785e-16, -5.551115123125785e-16, -5.551115123125785e-16, -5.551115123125785e-16, -5.551115123125785e-16, -5.551115123125785e-16, -5.551115123125785e-16, -5.551115123125785e-16, -5.551115123125785e-16, -5.551115123125785e-16, -5.551115123125785e-16, -5.551115123125785e-16, -1.160930762005979, -3.679864710012219, -11.45021509972702, -3.92505291407072, -4.086504736170559, -3.79131001534958, -13.41889731484465, -3.916504773685671, -3.917098161656948, -3.782022129188275, -4.789384961726413, -3.975222914162678, -4.072139503842688, -3.917098161656948, -3.930577214633996, -3.756315909601583, -4.077996536587787, -4.059166876836202, -3.755215949598758, -4.077996536587787, -4.09269692005541, -4.869351819509057, -4.009899308910904, -3.763625773067363, -4.761871747671258, -3.978603574378423, -4.861596283665869, -4.655548537630588, -4.606274881404656, -4.747658569366529, -4.146038870919742, -3.802195099384826, -4.501048166557486, -4.06661978775828, -4.753565617090681, -4.53969021346349, -8.647819933379102, -4.88885473232795, -4.541240276636962, -3.873624133338887, -4.661293144235595, -4.218690911694457, -3.872525900081325, -3.866200889767966, -3.872525900081325, -3.873624133338887, -4.541240276636962, -3.811264772957764, -11.06418493719469, -3.807522387061756, -3.811264772957764, -6.982783342394254, -4.803534609203155, -3.683992421780971, -3.683992421780971, -9.436183687036982, -4.536337669133568, -10.5201337449411, -3.918527777687891, -4.060741105667645, -4.061309608619657, -9.806413871120712, -3.683992421780971, -4.776473854791147, -3.943736561789562, -4.780384353988922, -4.091153332615358, -3.756630711194137, -4.743184556994239, -4.788591464306891, -4.076413256665012, -4.073236539840285, -3.912415276867309, -4.229473780938638, -3.913992598568437, -11.79446576720821, -4.006037935842011, -3.838595202829149, -4.151551182820672, -3.719607590786069, -4.067510857100268, -3.911747504515702, -4.086504736170559, -3.939111562865395, -3.889954407667196, -3.923798405262418, -4.021428879003699, -15.29389473794007, -4.75150477538242, -3.797785568305581, -4.052926492562903, -3.79637981324804, -3.792922333593761, -3.943736561789562, -4.885378173048853, -4.852115719157378, -4.538525424650382, -10.92948185049264, -3.785232063996569, -3.98380227816455, -8.836325528835928, -4.090236927638935, -4.210262537933379, -3.903633895189547, -3.870324016320232, -9.537385500661644, -9.445929146895162, -3.916720765757094, -3.683992421780971, -8.039287334030995, -4.632955627115216, -4.677515734339567, -4.078170830010003, -3.756399775086954, -3.799800833216395, -3.683992421780971, -8.834495179247718, -7.130956293454941, -4.853117630295945, -3.988841907135454, -3.922120097360657, -8.579162184682325, -9.480421376444831, -4.933355718237128, -3.986512650013009, -3.825508684952993, -21.38967156036354, -4.158375526176974, -11.47450464221798, -3.873624133338887, -4.099293501111372, -4.021412154332483, -4.917360013310987, -4.099378336492762, -4.049763240265361, -8.012232339065132, -4.049763240266204, -4.218690911694736, -4.099378336492829, -4.09937833649316, -4.099293501112215, -4.099378336492829, -4.099378336492762, -8.526229097250281, -4.09937833649316, -3.958152732566799, -4.099378336492829, -3.986512650013009, -3.807522387061756, -7.347955507654747, -8.578027445446821, -3.847411243286771, -4.002577279037176, -3.807522387061756, -3.847411243286771, -4.021412154332483, -3.825508684952993, -4.754033652594495, -3.807522387061756, -8.65814298076527, -4.146038870919742, -4.09937833649316, -4.01433559231496, -3.807522387061822, -3.866200889767966, -3.986512650013075, -3.84741124328761, -10.63708620432107, -3.81126477295783, -3.958152732566799, -3.727039322129796, -4.735919777259602, -4.002577279037176, -6.913581228156506, -3.847411243286771, -4.099293501112215, -3.995575853034584, -4.111940199952775, -7.739228077054121, -4.030936557814154, -3.825508684952993, -3.825508684952993, -4.621740542668307, -3.873624133338955, -4.01433559231496, -3.727039322129796, -3.825508684952993, -4.099293501112215, -7.774701942190014, -4.021412154333326, -3.807522387061822, -4.111940199952775, -3.727039322129796, -4.021412154333326, -4.146038870920582, -3.762688552068501, -4.099293501112215, -4.146038870920582, -4.030936557814996, -4.619301074426537, -4.625469421374997, -6.998302339905759, -3.922120097361499, -4.00989356631999, -3.762688552068501, -4.661293144235707, -4.754754342370233, -4.625609549503503, -3.922120097361499, -7.3187966361183, -3.872525900082164, -4.099293501112215, -9.920685921734194, -3.762688552068501, -3.922120097361499, -3.807522387061822, -8.271421769066714, -3.727039322129796, -7.920941740015521, -4.002577279038019, -3.727039322129796, -3.825508684952993, -3.762688552068501, -4.111940199952775, -4.619301074426537, -3.81126477295783, -4.002577279038019, -4.820497779424205, -3.986512650013075, -3.727039322129796, -4.030936557814996, -7.774701942190014, -6.998302339904094, -4.111940199951936, -3.873624133338953, -3.811264772957764, -4.054869587791584, -4.002577279037176, -3.872525900081325, -4.34446169849141, -4.014335592314893, -4.184017561886985, -4.202801342047582, -3.762688552067662, -4.111940199951936, -3.873624133338887, -4.754033652594495, -4.014335592314893, -16.690916341906, -8.008380919408937, -4.139593539953719, -3.872525900081325, -4.832635939002219, -4.014335592314893, -7.842741995875484, -3.986512650013009, -4.030936557814154, -4.661293144235595, -4.184017561886985, -7.26375431903891, -3.811264772957764, -3.955423835405049, -17.45291563618136, -4.156456546779177, -3.810033597209287, -4.049763240266204, -4.931436201909944, -3.983053111512569, -3.862285506109089, -4.89340104897485, -3.84741124328761, -4.685094723563886, -2.917153773805072] 
    ],
   "optimized null":    [
[-3.832962931999352, -4.357566708157377, -4.923485920443972, -4.19789333463152, -3.881189710473999, -7.297385090247353, -3.816764026923187, -4.106436566959382, -4.819670157705691, -7.060636935254403, -4.555517105149694, -12.37411273978645, -10.28875059887039, -3.965798587587309, -4.911483054489852, -3.855669920028379, -5.036709615868904, -4.787911492453385, -4.766818540424101, -12.17012686682751, -4.873024606033962, -4.637831161471134, -9.168900476013054, -4.197893334631519, -4.555517105149694, -1.735976848391288, -8.881784197001256e-16, -8.881784197001256e-16, -8.881784197001256e-16, -8.881784197001256e-16, -8.881784197001256e-16, -8.881784197001256e-16, -8.881784197001256e-16, -8.881784197001256e-16, -8.881784197001256e-16, -8.881784197001256e-16, -8.881784197001256e-16, -8.881784197001256e-16, -8.881784197001256e-16, -1.160894217806749, -3.679695969321151, -11.44421065543484, -3.925105746125094, -4.08812470393893, -3.790691613975353, -13.42487226558444, -3.921843574692816, -3.929616409644076, -3.792814656215078, -4.80073450089854, -3.983920956106672, -4.084124082948692, -3.929616409644076, -3.940839816042149, -3.764589111180311, -4.090828304156777, -4.069320367085372, -3.763394785322219, -4.090828304156777, -4.104887300259675, -4.891399248608073, -4.026401683595247, -3.772625584072955, -4.767617242178821, -3.98370546058171, -4.866393919843103, -4.659969778333998, -4.613520309842817, -4.752999920488627, -4.151391343068203, -3.809376810503831, -4.511306271040526, -4.074331899166602, -4.761187340002983, -4.548594599731502, -8.702103179148489, -4.911483054489838, -4.55551710514968, -3.88866135790079, -4.665555356858255, -4.222413147820292, -3.881189710472595, -3.876712988513471, -3.881189710472595, -3.88866135790079, -4.55551710514968, -3.819547718016671, -10.9318198215778, -3.816764026923058, -3.819547718016671, -7.016373985295139, -4.822248574352189, -3.693910905571841, -3.693910905571841, -9.493151577056899, -4.543186829293767, -10.528214780216, -3.922021209772475, -4.057988782816753, -4.071464402567065, -9.834563615938761, -3.693910905571841, -4.783795102410971, -3.955835056978741, -4.789772075076587, -4.1058162124862, -3.76480927728469, -4.751110788925795, -4.799959409743615, -4.08923904520942, -4.086013788330408, -3.924877349685555, -4.242218538298587, -3.927420999028667, -11.81132449131079, -4.017683579758504, -3.850307397368765, -4.164089781644586, -3.727181620148718, -4.080469126651289, -3.919331833066064, -4.08812470393893, -3.93960653378244, -3.890527186348398, -3.924256017893943, -4.03350843293576, -10.70207092354821, -4.760071622458526, -3.809922916406788, -4.064714679624637, -3.80837052234628, -3.802162548609092, -3.955835056978741, -4.894715659465074, -4.869261447460555, -4.549953699384204, -10.93384098581278, -3.793202302335089, -3.988060291977847, -8.856741452651841, -4.104885842197151, -4.218253868930226, -3.914320624442542, -3.885224595992303, -9.557744052702922, -9.477740801656815, -3.930144174587963, -3.693910905571841, -7.893990507426082, -4.639772626748278, -4.692255338133052, -4.09100197144907, -3.764673492157725, -3.811931331979911, -3.693910905571841, -8.853869545768145, -7.169507275856559, -4.8702752957238, -4.000333290849193, -3.933564815050425, -8.583223532161725, -9.487110760479007, -4.951354785732748, -3.993112350596752, -3.832962931999351, -16.13519035692754, -4.17081688731078, -11.52646107132667, -3.88866135790079, -4.114668413801833, -4.035015034437184, -4.923485920443784, -4.106436566958697, -4.06232325408767, -8.04872745716033, -4.062323254089086, -4.222413147820776, -4.106436566958827, -4.106436566959382, -4.114668413803249, -4.106436566958827, -4.106436566958697, -8.534363542097678, -4.106436566959381, -3.965798587587309, -4.106436566958827, -3.993112350596752, -3.816764026923058, -7.391445541483777, -8.438941746850768, -3.855669920028379, -4.013912813231056, -3.816764026923058, -3.855669920028379, -4.035015034437184, -3.832962931999351, -4.759008622253294, -3.816764026923058, -8.524358361552355, -4.151391343068203, -4.106436566959382, -4.030986350022377, -3.816764026923187, -3.876712988513471, -3.993112350596881, -3.855669920029783, -10.68246103787378, -3.819547718016801, -3.965798587587309, -3.737241952572083, -4.73950546383583, -4.013912813231057, -6.951895179459376, -3.855669920028379, -4.114668413803249, -4.000841563813185, -4.116739249795915, -7.779795979233818, -4.041225955692326, -3.832962931999351, -3.832962931999351, -4.635063455845187, -3.888661357900926, -4.030986350022377, -3.737241952572083, -3.832962931999352, -4.114668413803249, -7.787289390729907, -4.0350150344386, -3.816764026923187, -4.116739249795915, -3.737241952572083, -4.035015034438601, -4.151391343069607, -3.772446490663006, -4.114668413803249, -4.151391343069607, -4.041225955693743, -4.6275001782191, -4.637831161471134, -7.035115660014751, -3.93356481505184, -4.013155485433642, -3.772446490663006, -4.665555356858444, -4.760606996323902, -4.631953545223197, -3.93356481505184, -7.352945289862086, -3.881189710473999, -4.114668413803249, -9.945926618198323, -3.772446490663006, -3.93356481505184, -3.816764026923187, -8.309221551288474, -3.737241952572083, -7.962803500412621, -4.013912813232473, -3.737241952572083, -3.832962931999352, -3.772446490663006, -4.116739249795915, -4.6275001782191, -3.819547718016801, -4.013912813232473, -4.838040592388101, -3.993112350596882, -3.737241952572083, -4.041225955693743, -7.787289390729907, -7.035115660011964, -4.116739249794512, -3.888661357900919, -3.819547718016671, -4.066554790174384, -4.013912813231056, -3.881189710472595, -4.357566708157377, -4.030986350022247, -4.197893334630104, -4.21893267922249, -3.772446490661603, -4.116739249794511, -3.88866135790079, -4.759008622253294, -4.030986350022247, -16.06375383540292, -8.015835853907447, -4.149779583516396, -3.881189710472595, -4.840260983844107, -4.030986350022247, -7.884064407175003, -3.993112350596752, -4.041225955692326, -4.665555356858255, -4.197893334630104, -7.29738509024457, -3.819547718016671, -3.963074658756276, -17.34274648698106, -4.168872014204362, -3.818307404021827, -4.062323254089087, -4.939966107328589, -3.989694050129719, -3.872806028635443, -4.896627425475561, -3.855669920029783, -4.704417307495368, -2.917153773805072] 
    ],
   "unconstrained":    [
[-3.833001312210222, -4.351901093992787, -4.92456844657891, -4.191230201339708, -3.879825700511577, -7.270961090685981, -3.814178794327294, -4.105510214468611, -4.800468080362054, -7.030717876576291, -4.548571451610943, -12.21136253620197, -10.24963140612235, -3.964852783848865, -4.896207954684921, -3.854670301156717, -5.035220158656998, -4.790174843548818, -4.770988056802837, -12.12103715846819, -4.875965199901262, -4.632716179261585, -9.130556991297906, -4.191230201339707, -4.548571451610943, -1.739067902831521, -5.551115123125785e-16, -5.551115123125785e-16, -5.551115123125785e-16, -5.551115123125785e-16, -5.551115123125785e-16, -5.551115123125785e-16, -5.551115123125785e-16, -5.551115123125785e-16, -5.551115123125785e-16, -5.551115123125785e-16, -5.551115123125785e-16, -5.551115123125785e-16, -5.551115123125785e-16, -1.160930762005979, -3.679864710012219, -11.45021509972702, -3.92505291407072, -4.086504736170559, -3.79131001534958, -13.41889731484465, -3.917333984976905, -3.924182048344516, -3.789486822946171, -4.796857316078593, -3.981354792130637, -4.079515541284698, -3.924182048344516, -3.937292553133802, -3.762972316866321, -4.085209176039235, -4.066377468106241, -3.76221310189799, -4.085209176039235, -4.100072957497423, -4.876705041865517, -4.016394114849455, -3.770282180332101, -4.768944339397443, -3.985601262315045, -4.86884202062031, -4.662562923991884, -4.61298664237655, -4.754731161092734, -4.153428565268863, -3.809687726642056, -4.508365695214122, -4.0740094821074, -4.760719657662129, -4.546802606995007, -8.655259328880479, -4.896207954684913, -4.548571451610936, -3.880436737729678, -4.668307530597605, -4.224657610915515, -3.879825700510731, -3.873665583527889, -3.879825700510731, -3.880436737729678, -4.548571451610936, -3.818261925257792, -11.07151611216866, -3.814178794327226, -3.818261925257792, -6.988750041615305, -4.810887831559939, -3.691324535068055, -3.691324535068055, -9.443397735363895, -4.542489917962052, -10.5201337449411, -3.918527777687891, -4.060741105667645, -4.068520199889745, -9.813627919474358, -3.691324535068055, -4.783719591745851, -3.950831456965545, -4.787592787256306, -4.098630896542443, -3.763627863493928, -4.750338596878517, -4.796063818656324, -4.083625895302019, -4.080449178460953, -3.919499162578327, -4.236913175429753, -3.920487403085129, -11.80167813712099, -4.013413971906814, -3.845679088802994, -4.158990577068261, -3.726263998049885, -4.074723496059415, -3.918492905184092, -4.086504736170559, -3.939111562865395, -3.889954407667196, -3.923798405262418, -4.028641517578389, -11.27412355578575, -4.758750512335946, -3.804598172156088, -4.060302527988032, -3.803192416556053, -3.800222133526075, -3.950831456965545, -4.891452602710032, -4.859329766929277, -4.545772182536618, -10.93669243942832, -3.79272469125328, -3.990291786488044, -8.843625328530189, -4.097714491017125, -4.217233322333817, -3.910374991695533, -3.87713662070987, -9.544447517750655, -9.453001737270261, -3.92321557061182, -3.691324535068055, -8.046099938396774, -4.639664678241579, -4.684055153773227, -4.085383469461434, -3.763056182351664, -3.806613437606012, -3.691324535068055, -8.84119523050922, -7.138288406669592, -4.860331678665357, -3.995583003881637, -3.929196163685773, -8.586601580183702, -9.487418528744852, -4.939485768704407, -3.993258050682413, -3.833001312210222, -12.09970418299331, -4.165751563619701, -11.48188067965814, -3.880436737729678, -4.106586033634776, -4.02849604102073, -4.924568446578797, -4.105510214468191, -4.056858135442223, -8.018199038286205, -4.056858135443067, -4.224657610915809, -4.10551021446826, -4.105510214468611, -4.106586033635619, -4.10551021446826, -4.105510214468191, -8.532929148532347, -4.105510214468611, -3.964852783848865, -4.105510214468259, -3.993258050682413, -3.814178794327226, -7.355433071582494, -8.585240084898698, -3.854670301156717, -4.009318375783457, -3.814178794327226, -3.854670301156717, -4.02849604102073, -3.833001312210222, -4.761003667344347, -3.814178794327226, -8.663321717728913, -4.153428565268863, -4.105510214468611, -4.020830398254429, -3.814178794327294, -3.873665583527889, -3.993258050682481, -3.854670301157563, -10.64455855867387, -3.818261925257861, -3.964852783848865, -3.73411585909088, -4.74263153823173, -4.009318375783457, -6.920913341445702, -3.854670301156717, -4.106586033635619, -4.002573540971733, -4.119146971598183, -7.746560190343287, -4.03765189631453, -3.833001312210222, -3.833001312210222, -4.628629098014675, -3.880436737729748, -4.020830398254429, -3.73411585909088, -3.833001312210222, -4.106586033635619, -7.782036130628846, -4.028496041021574, -3.814178794327294, -4.119146971598183, -3.73411585909088, -4.028496041021574, -4.153428565269709, -3.770020665357713, -4.106586033635619, -4.153428565269709, -4.037651896315373, -4.626618603083174, -4.632716179261585, -7.005561397775712, -3.929196163686619, -4.016383074643901, -3.770020665357713, -4.668307530597717, -4.761816400188366, -4.632721943035021, -3.929196163686619, -7.325950676689748, -3.879825700511577, -4.106586033635619, -9.927978454257596, -3.770020665357713, -3.929196163686619, -3.814178794327294, -8.278575809638163, -3.73411585909088, -7.92807539615466, -4.0093183757843, -3.73411585909088, -3.833001312210222, -3.770020665357713, -4.119146971598183, -4.626618603083174, -3.818261925257861, -4.0093183757843, -4.827254180078421, -3.993258050682482, -3.73411585909088, -4.037651896315373, -7.782036130628846, -7.005561397774033, -4.119146971597339, -3.880436737729745, -3.818261925257792, -4.062203776230419, -4.009318375783457, -3.879825700510731, -4.351901093992787, -4.020830398254362, -4.191230201338864, -4.210278905975329, -3.770020665356866, -4.119146971597339, -3.880436737729678, -4.761003667344347, -4.020830398254362, -16.68962518432011, -8.015351703810095, -4.146804131224223, -3.879825700510731, -4.839917455821294, -4.020830398254362, -7.850206689635374, -3.993258050682413, -4.03765189631453, -4.668307530597605, -4.191230201338864, -7.27096109068431, -3.818261925257792, -3.962123886686952, -17.46017460984106, -4.163832584221216, -3.817030749509318, -4.056858135443067, -4.93890855626274, -3.989798512181975, -3.869750199869017, -4.900646785930348, -3.854670301157563, -4.692058612861786, -2.917153773805072] 
    ]
  },
 "Synonymous site-posteriors":  [
[1, 0.9999999999999999, 1, 0.9999999999999999, 1, 1, 1, 1, 1, 0.9999999999999999, 1, 1, 1, 1, 1, 1, 0.9999999999999999, 1, 1, 1, 1, 1, 1, 1, 1, 1, 1, 1, 1, 1, 1, 1, 1, 1, 1, 1, 1, 1, 1, 1, 1, 1, 1, 0.9999999999999999, 1, 1, 1, 1, 1, 1, 1, 1, 1, 1, 1, 1, 1, 1, 1, 1, 1, 1, 1, 1, 1, 1, 1, 1, 1, 1, 1, 0.9999999999999999, 0.9999999999999999, 1, 1, 0.9999999999999999, 1, 1, 1, 1, 1, 1, 1, 1, 1, 1, 1, 1, 1, 1, 1, 1, 1, 1, 1, 1, 0.9999999999999999, 1, 1, 1, 1, 1, 1, 1, 1, 1, 1, 1, 1, 1, 1, 1, 1, 1, 1, 1, 1, 1, 1, 1, 1, 0.9999999999999999, 1, 1, 1, 1, 1, 1, 1, 1, 1, 1, 1, 1, 1, 1, 1, 1, 1, 0.9999999999999999, 1, 1, 1, 1, 1, 1, 1, 1, 1, 1, 1, 1, 1, 1, 1, 1, 1, 1, 1, 1, 1, 1, 1, 1, 1, 1, 1, 1, 1, 0.9999999999999999, 1, 1, 1, 0.9999999999999999, 1, 1, 1, 1, 1, 1, 1, 1, 1, 1, 1, 1, 1, 1, 0.9999999999999999, 1, 1, 1, 1, 1, 1, 1, 1, 1, 1, 1, 1, 1, 1, 1, 1, 0.9999999999999999, 1, 1, 1, 1, 1, 1, 1, 1, 1, 1, 1, 1, 1, 1, 1, 1, 1, 1, 1, 1, 1, 1, 1, 1, 1, 1, 1, 1, 1, 1, 1, 1, 1, 1, 1, 1, 1, 1, 1, 1, 1, 1, 1, 1, 1, 1, 1, 1, 1, 1, 1, 1, 1, 1, 1, 1, 1, 1, 1, 1, 1, 1, 1, 1, 1, 0.9999999999999999, 1, 1, 1, 1, 1, 1, 1, 1, 1, 1, 1, 1, 1, 1, 1, 1, 1, 1, 1, 1, 1, 1, 1, 1, 1, 1, 1, 1, 1, 0.9999999999999999, 1, 1, 1, 0.9999999999999999, 0.9999999999999999, 0.9999999999999999, 1, 0.9999999999999999, 1, 0.9999999999999999],
  [0, 0, 0, 0, 0, 0, 0, 0, 0, 0, 0, 0, 0, 0, 0, 0, 0, 0, 0, 0, 0, 0, 0, 0, 0, 0, 0, 0, 0, 0, 0, 0, 0, 0, 0, 0, 0, 0, 0, 0, 0, 0, 0, 0, 0, 0, 0, 0, 0, 0, 0, 0, 0, 0, 0, 0, 0, 0, 0, 0, 0, 0, 0, 0, 0, 0, 0, 0, 0, 0, 0, 0, 0, 0, 0, 0, 0, 0, 0, 0, 0, 0, 0, 0, 0, 0, 0, 0, 0, 0, 0, 0, 0, 0, 0, 0, 0, 0, 0, 0, 0, 0, 0, 0, 0, 0, 0, 0, 0, 0, 0, 0, 0, 0, 0, 0, 0, 0, 0, 0, 0, 0, 0, 0, 0, 0, 0, 0, 0, 0, 0, 0, 0, 0, 0, 0, 0, 0, 0, 0, 0, 0, 0, 0, 0, 0, 0, 0, 0, 0, 0, 0, 0, 0, 0, 0, 0, 0, 0, 0, 0, 0, 0, 0, 0, 0, 0, 0, 0, 0, 0, 0, 0, 0, 0, 0, 0, 0, 0, 0, 0, 0, 0, 0, 0, 0, 0, 0, 0, 0, 0, 0, 0, 0, 0, 0, 0, 0, 0, 0, 0, 0, 0, 0, 0, 0, 0, 0, 0, 0, 0, 0, 0, 0, 0, 0, 0, 0, 0, 0, 0, 0, 0, 0, 0, 0, 0, 0, 0, 0, 0, 0, 0, 0, 0, 0, 0, 0, 0, 0, 0, 0, 0, 0, 0, 0, 0, 0, 0, 0, 0, 0, 0, 0, 0, 0, 0, 0, 0, 0, 0, 0, 0, 0, 0, 0, 0, 0, 0, 0, 0, 0, 0, 0, 0, 0, 0, 0, 0, 0, 0, 0, 0, 0, 0, 0, 0, 0, 0, 0, 0, 0, 0, 0, 0, 0, 0, 0, 0, 0, 0, 0, 0, 0, 0, 0, 0, 0, 0, 0, 0, 0],
  [0, 0, 0, 0, 0, 0, 0, 0, 0, 0, 0, 0, 0, 0, 0, 0, 0, 0, 0, 0, 0, 0, 0, 0, 0, 0, 0, 0, 0, 0, 0, 0, 0, 0, 0, 0, 0, 0, 0, 0, 0, 0, 0, 0, 0, 0, 0, 0, 0, 0, 0, 0, 0, 0, 0, 0, 0, 0, 0, 0, 0, 0, 0, 0, 0, 0, 0, 0, 0, 0, 0, 0, 0, 0, 0, 0, 0, 0, 0, 0, 0, 0, 0, 0, 0, 0, 0, 0, 0, 0, 0, 0, 0, 0, 0, 0, 0, 0, 0, 0, 0, 0, 0, 0, 0, 0, 0, 0, 0, 0, 0, 0, 0, 0, 0, 0, 0, 0, 0, 0, 0, 0, 0, 0, 0, 0, 0, 0, 0, 0, 0, 0, 0, 0, 0, 0, 0, 0, 0, 0, 0, 0, 0, 0, 0, 0, 0, 0, 0, 0, 0, 0, 0, 0, 0, 0, 0, 0, 0, 0, 0, 0, 0, 0, 0, 0, 0, 0, 0, 0, 0, 0, 0, 0, 0, 0, 0, 0, 0, 0, 0, 0, 0, 0, 0, 0, 0, 0, 0, 0, 0, 0, 0, 0, 0, 0, 0, 0, 0, 0, 0, 0, 0, 0, 0, 0, 0, 0, 0, 0, 0, 0, 0, 0, 0, 0, 0, 0, 0, 0, 0, 0, 0, 0, 0, 0, 0, 0, 0, 0, 0, 0, 0, 0, 0, 0, 0, 0, 0, 0, 0, 0, 0, 0, 0, 0, 0, 0, 0, 0, 0, 0, 0, 0, 0, 0, 0, 0, 0, 0, 0, 0, 0, 0, 0, 0, 0, 0, 0, 0, 0, 0, 0, 0, 0, 0, 0, 0, 0, 0, 0, 0, 0, 0, 0, 0, 0, 0, 0, 0, 0, 0, 0, 0, 0, 0, 0, 0, 0, 0, 0, 0, 0, 0, 0, 0, 0, 0, 0, 0, 0, 0] 
  ],
 "analysis":{
   "authors":"Sergei L Kosakovsky Pond",
   "citation":"*Gene-wide identification of episodic selection*, Mol Biol Evol. 32(5):1365-71, *Synonymous Site-to-Site Substitution Rate Variation Dramatically Inflates False Positive Rates of Selection Analyses: Ignore at Your Own Peril*, Mol Biol Evol. 37(8):2430-2439",
   "contact":"spond@temple.edu",
   "info":"BUSTED (branch-site unrestricted statistical test of episodic diversification) uses a random effects branch-site model fitted  jointly to all or a subset of tree branches in order to test for alignment-wide evidence of episodic diversifying selection. Assuming there is evidence of positive selection (i.e. there is an omega > 1),  BUSTED will also perform a quick evidence-ratio style analysis to explore which individual sites may have been subject to selection. v2.0 adds support for synonymous rate variation, and relaxes the test statistic to 0.5 (chi^2_0 + chi^2_2).\n                               \nVersion 2.1 adds a grid search for the initial starting point.\n\nVersion 2.2 changes the grid search to LHC, and adds an initial search phase to use adaptive Nedler-Mead. \n\nVersion 3.0 implements the option for branch-site variation in synonymous substitution rates. \n\nVersion 3.1 adds HMM auto-correlation option for SRV, and binds SRV distributions for multiple branch sets.\n\nVersion 4.0 adds support for multiple hits (MH), ancestral state reconstruction saved to JSON, and profiling of branch-site level support for selection / multiple hits.\n\nVersion 4.2 adds calculation of MH-attributable fractions of substitutions.\n\nVersion 4.5 adds an 'error absorption' component [experimental]\n",
   "requirements":"in-frame codon alignment and a phylogenetic tree (optionally annotated with {})",
   "settings":{
     "error-sink":0,
     "multiple-hit":"None",
     "srv":"Yes"
    },
   "version":"4.5"
  },
 "background":1,
 "branch attributes":{
   "0":{
     "DireGB":{
       "MG94xREV with separate rates for branch sets":0.004766314410500176,
       "Nucleotide GTR":0.004765927526104103,
       "Posterior prob omega class":        [
[0.8871777433618776],
        [0.1128222566381223],
        [7.408101888357937e-159] 
        ],
       "Posterior prob omega class by site":        [
[0.8858492205150156, 0.8857995845853485, 0.8855859523289576, 0.885589677274317, 0.8856651857045326, 0.8855835622150193, 0.8850767433249197, 0.8846062806914085, 0.8837485034270579, 0.8856651857045202, 0.8856933714132267, 0.8856227741448183, 0.8857834195913767, 0.8851189614255432, 0.8857164014058909, 0.8856278437961278, 0.8845547331226798, 0.8854661800943874, 0.8851312304887281, 0.8859855518313833, 0.8855351847955572, 0.8856158688991327, 0.8854089632445108, 0.8855896772743169, 0.8856933714132267, 0.8832281374143214, 0.8791479982143747, 0.8791479982143747, 0.8791479982143747, 0.8791479982143747, 0.8791479982143747, 0.8791479982143747, 0.8791479982143747, 0.8791479982143747, 0.8791479982143747, 0.8791479982143747, 0.8791479982143747, 0.8791479982143747, 0.8791479982143747, 0.8791479982143747, 0.8791479982143747, 0.8791479982143747, 0.8791479982143747, 0.8791479982143747, 0.8791479982143747, 0.8791479982143747, 0.8798772894696266, 0.8854718837069933, 0.8858230788313217, 0.8858328027915553, 0.8846062806847721, 0.8857474861901603, 0.8854718837069933, 0.8851367956563152, 0.8850767433242673, 0.8855896772739255, 0.8855878634262528, 0.8853891959780523, 0.8855896772739255, 0.8857474861901621, 0.8857164014054368, 0.8849397244194378, 0.8850767433242673, 0.8854661800936752, 0.8853924905237188, 0.885622774143866, 0.8854089632438678, 0.8851293259626518, 0.8854661800936937, 0.885755957376985, 0.8858492205150154, 0.8856870449840359, 0.8857559573769846, 0.8855351847955565, 0.8854935331114913, 0.8857995845853481, 0.8857164014058907, 0.8856933714132265, 0.8852207317246061, 0.8854089632445102, 0.8844577661503537, 0.8856651857045262, 0.8858230788331293, 0.8856651857045262, 0.8852207317246061, 0.8856933714132265, 0.8853891959787624, 0.8856933714132252, 0.8850767433249185, 0.8853891959787624, 0.8844577661503484, 0.8857164014057334, 0.8856947634430593, 0.8856947634430593, 0.8855909249578494, 0.8846209804430187, 0.8791479982143747, 0.8791479982143747, 0.8791479982143747, 0.8855878634262969, 0.8855909249820754, 0.8856947634430593, 0.8856227741441045, 0.8854859292565612, 0.8855859523285727, 0.8858374176159149, 0.8853891959785469, 0.8855351841743595, 0.8858328027891227, 0.8855896765355056, 0.8855896765210377, 0.8854718828222649, 0.8857995836652064, 0.8849397231414458, 0.8855894357057625, 0.8857474849349578, 0.8854718830639966, 0.8857995834453383, 0.8850767433234484, 0.8855896768272936, 0.8851634051876079, 0.8791479982143747, 0.8791479982143747, 0.8791479982143747, 0.8791479982143747, 0.885589676479785, 0.000143011175102082, 0.8856227741430331, 0.8852207312414004, 0.8857474843598685, 0.8852207307562436, 0.8856651852540818, 0.8854859292565612, 0.8845547329782508, 0.8855909244546613, 0.8856158688988153, 0.8855878613589748, 0.8858492205145434, 0.8849292954802119, 0.8856651850473223, 0.8858374171144532, 0.8853736323796368, 0.885155292079617, 0.8852207317235817, 0.8854525181497603, 0.8854661788679579, 0.8849397234454259, 0.8856947634430593, 0.8852207317024592, 0.8851312304882281, 0.8849733830606011, 0.885589677273911, 0.8850767433242435, 0.8852207317235627, 0.8856947634430593, 0.8851189614069844, 0.8856947633788742, 0.8855909249963924, 0.8851552922968289, 0.8854652581939479, 0.8857995845853482, 0.885389195978756, 0.8846046640720129, 0.8851634051885168, 0.8858492205150154, 2.724313915517366e-24, 0.8857474861908116, 0.8857474861884816, 0.8852207317246061, 0.8856626490573697, 0.8854718837076051, 0.8855859523289574, 0.8846062806913901, 0.8854859292573595, 0.8844577661503668, 0.88548592925736, 0.8844577661503668, 0.8846062806913907, 0.8846062806914085, 0.8856626490573699, 0.8846062806913907, 0.8846062806913901, 0.8851189614255432, 0.8846062806914082, 0.8851189614255432, 0.8846062806913905, 0.8851634051885168, 0.8850767433249185, 0.885837417616518, 0.8855896772743168, 0.8856278437961277, 0.8851552922969167, 0.8850767433249185, 0.8856278437961277, 0.8854718837076051, 0.8858492205150154, 0.8853679892140968, 0.8850767433249185, 0.8837485034270595, 0.885755957376985, 0.8846062806914085, 0.8849397244202616, 0.8850767433249196, 0.8858230788331293, 0.8851634051885179, 0.8856278437961338, 0.8858328027921176, 0.8853891959787638, 0.8851189614255432, 0.8854622245499173, 0.8851293259628616, 0.8851552922969168, 0.8856947634449369, 0.8856278437961278, 0.8856626490573699, 0.8853924905241952, 0.8855835622150193, 0.8856947634449083, 0.8851367956568309, 0.8858492205150154, 0.8858492205150155, 0.8852878887883264, 0.8852207317246078, 0.8849397244202616, 0.8854622245499173, 0.8858492205150157, 0.8856626490573701, 0.8856995429131888, 0.8854718837076055, 0.8850767433249197, 0.8855835622150193, 0.8854622245499173, 0.8854718837076057, 0.8857559573769911, 0.8856947634449495, 0.8856626490573701, 0.8857559573769911, 0.8851367956568313, 0.8856870449840368, 0.8856158688991327, 0.8856278437961338, 0.8854652581939512, 0.8849292954805877, 0.8856947634449495, 0.8854089632445108, 0.885452555085478, 0.8854935331114921, 0.8854652581939512, 0.8855351847955573, 0.8856651857045326, 0.8856626490573701, 0.8856626490573701, 0.8856947634449495, 0.8854652581939512, 0.8850767433249197, 0.8855351847955573, 0.8854622245499173, 0.8855133206008897, 0.8851552922969173, 0.8854622245499173, 0.8858492205150157, 0.8856947634449495, 0.8855835622150193, 0.8856870449840368, 0.8853891959787638, 0.8851552922969173, 0.8851731420257992, 0.8851634051885182, 0.8854622245499173, 0.8851367956568313, 0.8856995429131888, 0.8856278437961218, 0.8855835622150159, 0.8852207317246075, 0.8853891959787624, 0.8856995429131905, 0.8851552922969167, 0.8856651857045262, 0.8857995845853482, 0.8849397244202615, 0.8855896772743168, 0.8858374176165181, 0.8856947634449431, 0.8855835622150157, 0.8852207317246061, 0.8853679892140968, 0.8849397244202615, 0.8780907323424687, 0.8853736323802884, 0.8855878634266742, 0.8856651857045262, 0.8856528929132282, 0.8849397244202615, 0.8858230788331004, 0.8851634051885168, 0.8851367956568309, 0.8854089632445102, 0.8855896772743168, 0.8855835622150123, 0.8853891959787624, 0.8851189614253971, 0.8856277691797523, 0.885747486190186, 0.8853891959787638, 0.8854859292573602, 0.8858328027921176, 0.8851634051885182, 0.8858230788331348, 0.8856227741448183, 0.8856278437961338, 0.8853574230135869, 0.8791479982143747],
        [0.1126533085928182, 0.1126469963993065, 0.1126198288182473, 0.1126203025189735, 0.1126299049143851, 0.1126195248678268, 0.1125550727878285, 0.112495244127367, 0.1123861607251051, 0.1126299049143835, 0.1126334892866077, 0.1126245114428848, 0.1126449406995191, 0.1125604416571661, 0.1126364180072189, 0.1126251561496591, 0.112488688831011, 0.1126045974016705, 0.1125620019120369, 0.1126706458252704, 0.1126133727188636, 0.1126236333038572, 0.1125973211437063, 0.1126203025189735, 0.1126334892866077, 0.1123199858596128, 0.111801115187552, 0.111801115187552, 0.111801115187552, 0.111801115187552, 0.111801115187552, 0.111801115187552, 0.111801115187552, 0.111801115187552, 0.111801115187552, 0.111801115187552, 0.111801115187552, 0.111801115187552, 0.111801115187552, 0.111801115187552, 0.111801115187552, 0.111801115187552, 0.111801115187552, 0.111801115187552, 0.111801115187552, 0.111801115187552, 0.1118938590438757, 0.1126053227292049, 0.1126499841589393, 0.1126512207534608, 0.112495244126523, 0.1126403710544347, 0.1126053227292049, 0.1125627096335397, 0.1125550727877456, 0.1126203025189237, 0.1126200718521953, 0.112594807343483, 0.1126203025189237, 0.112640371054435, 0.1126364180071611, 0.1125376481147749, 0.1125550727877456, 0.11260459740158, 0.1125952263103467, 0.1126245114427637, 0.1125973211436245, 0.1125617597137499, 0.1126045974015823, 0.1126414483339552, 0.1126533085928182, 0.1126326847555844, 0.1126414483339552, 0.1126133727188635, 0.1126080758806322, 0.1126469963993065, 0.1126364180072188, 0.1126334892866077, 0.112573383770384, 0.1125973211437063, 0.1124763575561125, 0.1126299049143843, 0.1126499841591692, 0.1126299049143843, 0.112573383770384, 0.1126334892866077, 0.1125948073435733, 0.1126334892866075, 0.1125550727878284, 0.1125948073435733, 0.1124763575561119, 0.1126364180071988, 0.1126336663108266, 0.1126336663108266, 0.1126204611866957, 0.1124971134925095, 0.111801115187552, 0.111801115187552, 0.111801115187552, 0.1126200718522009, 0.1126204611897765, 0.1126336663108266, 0.1126245114427941, 0.1126071088995748, 0.1126198288181984, 0.112651807619962, 0.1125948073435459, 0.112613372639866, 0.1126512207531514, 0.112620302425019, 0.1126203024231791, 0.1126053226166942, 0.1126469962822922, 0.1125376479522528, 0.1126202717987377, 0.1126403708948108, 0.1126053226474352, 0.1126469962543316, 0.1125550727876414, 0.1126203024621256, 0.1125660935635255, 0.111801115187552, 0.111801115187552, 0.111801115187552, 0.111801115187552, 0.112620302417933, 1.818670905600613e-05, 0.1126245114426578, 0.1125733837089349, 0.1126403708216768, 0.1125733836472375, 0.1126299048571014, 0.1126071088995748, 0.112488688812644, 0.1126204611227053, 0.1126236333038168, 0.1126200715892998, 0.1126533085927582, 0.1125363218681838, 0.1126299048308078, 0.1126518075561912, 0.1125928281230756, 0.112565061820835, 0.1125733837702538, 0.1126028600142818, 0.1126045972457057, 0.11253764799091, 0.1126336663108266, 0.1125733837675676, 0.1125620019119733, 0.1125419284789745, 0.1126203025189219, 0.1125550727877425, 0.1125733837702514, 0.1126336663108266, 0.112560441654806, 0.1126336663026642, 0.1126204611915972, 0.1125650618484578, 0.112604480163734, 0.1126469963993065, 0.1125948073435725, 0.1124950385421281, 0.1125660935636411, 0.1126533085928182, 3.464505799870313e-25, 0.1126403710545176, 0.1126403710542213, 0.112573383770384, 0.1126295823293571, 0.1126053227292828, 0.1126198288182473, 0.1124952441273646, 0.1126071088996763, 0.1124763575561142, 0.1126071088996764, 0.1124763575561142, 0.1124952441273647, 0.112495244127367, 0.1126295823293571, 0.1124952441273647, 0.1124952441273646, 0.1125604416571661, 0.1124952441273669, 0.1125604416571661, 0.1124952441273647, 0.1125660935636411, 0.1125550727878284, 0.1126518076200387, 0.1126203025189735, 0.1126251561496591, 0.112565061848469, 0.1125550727878284, 0.1126251561496591, 0.1126053227292828, 0.1126533085928182, 0.1125921104825852, 0.1125550727878284, 0.1123861607251053, 0.1126414483339552, 0.112495244127367, 0.1125376481148797, 0.1125550727878285, 0.1126499841591692, 0.1125660935636412, 0.1126251561496598, 0.1126512207535323, 0.1125948073435735, 0.1125604416571661, 0.112604094375691, 0.1125617597137766, 0.112565061848469, 0.1126336663110654, 0.1126251561496591, 0.1126295823293571, 0.1125952263104073, 0.1126195248678268, 0.1126336663110617, 0.1125627096336053, 0.1126533085928182, 0.1126533085928182, 0.1125819241238079, 0.1125733837703843, 0.1125376481148797, 0.112604094375691, 0.1126533085928182, 0.1126295823293571, 0.112634274115305, 0.1126053227292828, 0.1125550727878285, 0.1126195248678268, 0.112604094375691, 0.1126053227292828, 0.112641448333956, 0.112633666311067, 0.1126295823293571, 0.112641448333956, 0.1125627096336053, 0.1126326847555845, 0.1126236333038572, 0.1126251561496598, 0.1126044801637344, 0.1125363218682316, 0.112633666311067, 0.1125973211437063, 0.1126028647113913, 0.1126080758806323, 0.1126044801637344, 0.1126133727188636, 0.1126299049143851, 0.1126295823293571, 0.1126295823293571, 0.112633666311067, 0.1126044801637344, 0.1125550727878285, 0.1126133727188636, 0.112604094375691, 0.1126105922526037, 0.1125650618484691, 0.112604094375691, 0.1126533085928182, 0.112633666311067, 0.1126195248678268, 0.1126326847555845, 0.1125948073435735, 0.1125650618484691, 0.1125673317957349, 0.1125660935636413, 0.112604094375691, 0.1125627096336053, 0.112634274115305, 0.1126251561496583, 0.1126195248678264, 0.1125733837703842, 0.1125948073435733, 0.1126342741153052, 0.112565061848469, 0.1126299049143843, 0.1126469963993065, 0.1125376481148796, 0.1126203025189735, 0.1126518076200387, 0.1126336663110662, 0.1126195248678264, 0.112573383770384, 0.1125921104825852, 0.1125376481148796, 0.1116666628498694, 0.1125928281231584, 0.1126200718522488, 0.1126299049143843, 0.112628341642013, 0.1125376481148796, 0.1126499841591655, 0.1125660935636411, 0.1125627096336053, 0.1125973211437063, 0.1126203025189735, 0.1126195248678259, 0.1125948073435733, 0.1125604416571475, 0.1126251466607061, 0.112640371054438, 0.1125948073435735, 0.1126071088996764, 0.1126512207535323, 0.1125660935636413, 0.1126499841591699, 0.1126245114428848, 0.1126251561496598, 0.1125907667804978, 0.111801115187552],
        [0.001497470892166181, 0.001553419015344948, 0.001794218852794975, 0.001790020206709375, 0.001704909381082372, 0.00179691291715383, 0.002368183887251707, 0.002898475181224533, 0.003865335847836996, 0.00170490938109619, 0.001673139300165503, 0.001752714412296817, 0.001571639709104157, 0.002320596917290553, 0.001647180586890145, 0.001747000054213082, 0.002956578046309106, 0.00192922250394202, 0.002306767599234947, 0.001343802343346321, 0.001851442485579217, 0.001760497797010084, 0.001993715611782792, 0.001790020206709559, 0.001673139300165503, 0.004451876726065816, 0.009050886598073316, 0.009050886598073316, 0.009050886598073316, 0.009050886598073316, 0.009050886598073316, 0.009050886598073316, 0.009050886598073316, 0.009050886598073316, 0.009050886598073316, 0.009050886598073316, 0.009050886598073316, 0.009050886598073316, 0.009050886598073316, 0.009050886598073316, 0.009050886598073312, 0.009050886598073316, 0.009050886598073316, 0.009050886598073316, 0.009050886598073312, 0.009050886598073316, 0.008228851486497664, 0.001922793563801789, 0.001526937009738921, 0.001515976454983948, 0.00289847518870484, 0.001612142755404949, 0.001922793563801789, 0.002300494710145044, 0.002368183887987065, 0.001790020207150834, 0.001792064721551927, 0.002015996678464736, 0.001790020207150834, 0.001612142755402874, 0.001647180587402038, 0.002522627465787327, 0.002368183887987027, 0.001929222504744772, 0.002012283165934514, 0.001752714413370234, 0.001993715612507719, 0.002308914323598209, 0.001929222504723978, 0.001602594289059771, 0.001497470892166446, 0.00168027026037972, 0.001602594289060039, 0.001851442485579924, 0.001898391007876594, 0.001553419015345309, 0.001647180586890387, 0.001673139300165762, 0.002205884505009826, 0.001993715611783531, 0.003065876293533874, 0.001704909381089426, 0.001526937007701466, 0.001704909381089426, 0.002205884505009826, 0.001673139300165762, 0.002015996677664182, 0.001673139300167285, 0.002368183887253159, 0.002015996677664182, 0.003065876293539713, 0.001647180587067845, 0.001671570246114117, 0.001671570246114117, 0.001788613855454859, 0.002881906064471692, 0.009050886598073316, 0.009050886598073316, 0.009050886598073316, 0.001792064721502221, 0.001788613828148088, 0.001671570246114117, 0.001752714413101344, 0.00190696184386395, 0.001794218853228851, 0.00151077476412306, 0.002015996677907151, 0.001851443185774492, 0.001515976457725878, 0.001790021039475326, 0.001790021055783165, 0.00192279456104105, 0.001553420052501393, 0.002522628906301435, 0.001790292495499714, 0.001612144170231236, 0.001922794288568264, 0.001553420300330053, 0.002368183888910073, 0.001790020710580656, 0.002270501248866534, 0.009050886598073316, 0.009050886598073321, 0.009050886598073316, 0.009050886598073321, 0.00179002110228202, 0.9998388021158419, 0.001752714414309052, 0.002205885049664664, 0.001612144818454622, 0.002205885596518791, 0.001704909888816817, 0.00190696184386395, 0.002956578209105187, 0.001788614422633409, 0.00176049779736786, 0.001792067051725309, 0.001497470892698386, 0.002534382651604267, 0.001704910121869881, 0.00151077532935553, 0.002033539497287565, 0.002279646099548028, 0.002205884506164457, 0.001944621835957777, 0.001929223886336418, 0.002522628563664049, 0.001671570246114117, 0.002205884529973207, 0.002306767599798577, 0.002484688460424366, 0.001790020207167, 0.002368183888014, 0.002205884506185783, 0.001671570246114117, 0.002320596938209525, 0.001671570318461574, 0.001788613812010421, 0.002279645854713317, 0.001930261642318026, 0.001553419015345257, 0.002015996677671581, 0.002900297385859071, 0.002270501247842018, 0.001497470892166444, 1, 0.001612142754670874, 0.001612142757297009, 0.002205884505009826, 0.001707768613273224, 0.001922793563112092, 0.001794218852795204, 0.00289847518124522, 0.001906961842964142, 0.003065876293518998, 0.001906961842963479, 0.003065876293519001, 0.002898475181244527, 0.002898475181224533, 0.001707768613272951, 0.002898475181244527, 0.00289847518124522, 0.002320596917290554, 0.002898475181224824, 0.002320596917290553, 0.002898475181244817, 0.002270501247842018, 0.002368183887253159, 0.001510774763443236, 0.001790020206709685, 0.001747000054213175, 0.002279645854614246, 0.002368183887253159, 0.001747000054213175, 0.001922793563112092, 0.001497470892166444, 0.002039900303317936, 0.002368183887253159, 0.003865335847835241, 0.001602594289059771, 0.002898475181224533, 0.00252262746485874, 0.002368183887251774, 0.001526937007701466, 0.002270501247840807, 0.001747000054206294, 0.001515976454350052, 0.00201599667766272, 0.002320596917290553, 0.001933681074391735, 0.002308914323361755, 0.002279645854614167, 0.001671570243997612, 0.001747000054213116, 0.001707768613272951, 0.002012283165397436, 0.001796912917153833, 0.001671570244029971, 0.002300494709563843, 0.001497470892166406, 0.001497470892166357, 0.002130187087865611, 0.0022058845050079, 0.00252262746485874, 0.001933681074391735, 0.001497470892166143, 0.001707768613272739, 0.001666182971506186, 0.001922793563111568, 0.002368183887251707, 0.001796912917153833, 0.001933681074391735, 0.001922793563111533, 0.001602594289052846, 0.00167157024398358, 0.001707768613272739, 0.001602594289052846, 0.002300494709563372, 0.001680270260378598, 0.001760497797010084, 0.001747000054206297, 0.001930261642314376, 0.002534382651180514, 0.00167157024398358, 0.001993715611782792, 0.001944580203130548, 0.001898391007875568, 0.001930261642314376, 0.001851442485579176, 0.001704909381082372, 0.001707768613272739, 0.001707768613272741, 0.00167157024398358, 0.001930261642314376, 0.002368183887251707, 0.001851442485579177, 0.001933681074391735, 0.001876087146506571, 0.002279645854613603, 0.001933681074391735, 0.001497470892166143, 0.00167157024398358, 0.001796912917153833, 0.001680270260378598, 0.00201599667766272, 0.002279645854613603, 0.0022595261784659, 0.002270501247840491, 0.001933681074391735, 0.002300494709563372, 0.001666182971506186, 0.001747000054219759, 0.001796912917157703, 0.002205884505008214, 0.002015996677664182, 0.001666182971504252, 0.002279645854614246, 0.001704909381089426, 0.001553419015345239, 0.002522627464858836, 0.001790020206709669, 0.001510774763443165, 0.001671570243990748, 0.001796912917157919, 0.002205884505009826, 0.002039900303317936, 0.002522627464858836, 0.01024260480766185, 0.002033539496553134, 0.001792064721077039, 0.001704909381089426, 0.001718765444758695, 0.002522627464858836, 0.001526937007734169, 0.002270501247842018, 0.002300494709563843, 0.001993715611783531, 0.001790020206709669, 0.001796912917161721, 0.002015996677664182, 0.002320596917455228, 0.00174708415954146, 0.001612142755376029, 0.00201599667766272, 0.001906961842963246, 0.00151597645435005, 0.002270501247840492, 0.001526937007695268, 0.00175271441229682, 0.001747000054206294, 0.00205181020591524, 0.009050886598073312] 
        ],
       "constrained":0.004833477471264861,
       "original name":"DireGB",
       "unconstrained":0.007528450706250842
      },
     "Node4":{
       "MG94xREV with separate rates for branch sets":0.01042043598323228,
       "Nucleotide GTR":0.01007777866842762,
       "Posterior prob omega class":null,
       "constrained":0.0104094154138163,
       "unconstrained":0.01042592682064774
      },
     "Node5":{
       "MG94xREV with separate rates for branch sets":0.00149087900760501,
       "Nucleotide GTR":0.00141826919130192,
       "Posterior prob omega class":null,
       "constrained":0.001489460064241543,
       "unconstrained":0.001491495452841864
      },
     "Node8":{
       "MG94xREV with separate rates for branch sets":0.001107797882049615,
       "Nucleotide GTR":0.001122600355225202,
       "Posterior prob omega class":null,
       "constrained":0.001108227159954716,
       "unconstrained":0.00110817652214481
      },
     "canBai_SAMN02921314":{
       "MG94xREV with separate rates for branch sets":0,
       "Nucleotide GTR":1e-06,
       "Posterior prob omega class":null,
       "constrained":0,
       "original name":"canBai_SAMN02921314",
       "unconstrained":0
      },
     "canLup_SAMN02921310":{
       "MG94xREV with separate rates for branch sets":0,
       "Nucleotide GTR":1e-06,
       "Posterior prob omega class":null,
       "constrained":0,
       "original name":"canLup_SAMN02921310",
       "unconstrained":0
      },
     "canRuf_SAMN02921317":{
       "MG94xREV with separate rates for branch sets":0,
       "Nucleotide GTR":1e-06,
       "Posterior prob omega class":null,
       "constrained":0,
       "original name":"canRuf_SAMN02921317",
       "unconstrained":0
      },
     "chrBra_SAMN27257233":{
       "MG94xREV with separate rates for branch sets":0.001164420929590782,
       "Nucleotide GTR":0.001143841078585265,
       "Posterior prob omega class":null,
       "constrained":0.001163187549690946,
       "original name":"chrBra_SAMN27257233",
       "unconstrained":0.001164496047869308
      },
     "cuoAlp_SAMN10180424":{
       "MG94xREV with separate rates for branch sets":0.001474473761623304,
       "Nucleotide GTR":0.001443961420560802,
       "Posterior prob omega class":null,
       "constrained":0.001473047068746373,
       "original name":"cuoAlp_SAMN10180424",
       "unconstrained":0.001473232120971177
      },
     "lupMes_SAMEA5411047":{
       "MG94xREV with separate rates for branch sets":0.002300468068429146,
       "Nucleotide GTR":0.002256452951299938,
       "Posterior prob omega class":null,
       "constrained":0.002302649010400649,
       "original name":"lupMes_SAMEA5411047",
       "unconstrained":0.002305982547948571
      },
     "lycPic_SAMN09924608":{
       "MG94xREV with separate rates for branch sets":0.001421336515393654,
       "Nucleotide GTR":0.001382017386739828,
       "Posterior prob omega class":null,
       "constrained":0.001421692643675466,
       "original name":"lycPic_SAMN09924608",
       "unconstrained":0.001421122248020788
      },
     "speVen_SAMN27257238":{
       "MG94xREV with separate rates for branch sets":0.004363048220898175,
       "Nucleotide GTR":0.004279523102518132,
       "Posterior prob omega class":null,
       "constrained":0.004357950581690728,
       "original name":"speVen_SAMN27257238",
       "unconstrained":0.004359982462475765
      },
     "uroCin_SAMN04495241":{
       "MG94xREV with separate rates for branch sets":0.0304664309459082,
       "Nucleotide GTR":0.02907913618527721,
       "Posterior prob omega class":null,
       "constrained":0.03080017561395847,
       "original name":"uroCin_SAMN04495241",
       "unconstrained":0.03085132505705277
      },
     "vulVul_marble_Fox4":{
       "MG94xREV with separate rates for branch sets":0.01262243677684484,
       "Nucleotide GTR":0.01229436117669567,
       "Posterior prob omega class":null,
       "constrained":0.01262508337017273,
       "original name":"vulVul_marble_Fox4",
       "unconstrained":0.01264990693958032
      }
    },
   "attributes":{
     "MG94xREV with separate rates for branch sets":{
       "attribute type":"branch length",
       "display order":1
      },
     "Nucleotide GTR":{
       "attribute type":"branch length",
       "display order":0
      },
     "Posterior prob omega class":{
       "attribute type":"branch annotations",
       "display order":4
      },
     "Posterior prob omega class by site":{
       "attribute type":"branch annotations",
       "display order":5
      },
     "constrained":{
       "attribute type":"branch length",
       "display order":1
      },
     "original name":{
       "attribute type":"node label",
       "display order":0
      },
     "unconstrained":{
       "attribute type":"branch length",
       "display order":0
      }
    }
  },
 "data partitions":{
   "0":{
     "coverage":      [
[0, 1, 2, 3, 4, 5, 6, 7, 8, 9, 10, 11, 12, 13, 14, 15, 16, 17, 18, 19, 20, 21, 22, 23, 24, 25, 26, 27, 28, 29, 30, 31, 32, 33, 34, 35, 36, 37, 38, 39, 40, 41, 42, 43, 44, 45, 46, 47, 48, 49, 50, 51, 52, 53, 54, 55, 56, 57, 58, 59, 60, 61, 62, 63, 64, 65, 66, 67, 68, 69, 70, 71, 72, 73, 74, 75, 76, 77, 78, 79, 80, 81, 82, 83, 84, 85, 86, 87, 88, 89, 90, 91, 92, 93, 94, 95, 96, 97, 98, 99, 100, 101, 102, 103, 104, 105, 106, 107, 108, 109, 110, 111, 112, 113, 114, 115, 116, 117, 118, 119, 120, 121, 122, 123, 124, 125, 126, 127, 128, 129, 130, 131, 132, 133, 134, 135, 136, 137, 138, 139, 140, 141, 142, 143, 144, 145, 146, 147, 148, 149, 150, 151, 152, 153, 154, 155, 156, 157, 158, 159, 160, 161, 162, 163, 164, 165, 166, 167, 168, 169, 170, 171, 172, 173, 174, 175, 176, 177, 178, 179, 180, 181, 182, 183, 184, 185, 186, 187, 188, 189, 190, 191, 192, 193, 194, 195, 196, 197, 198, 199, 200, 201, 202, 203, 204, 205, 206, 207, 208, 209, 210, 211, 212, 213, 214, 215, 216, 217, 218, 219, 220, 221, 222, 223, 224, 225, 226, 227, 228, 229, 230, 231, 232, 233, 234, 235, 236, 237, 238, 239, 240, 241, 242, 243, 244, 245, 246, 247, 248, 249, 250, 251, 252, 253, 254, 255, 256, 257, 258, 259, 260, 261, 262, 263, 264, 265, 266, 267, 268, 269, 270, 271, 272, 273, 274, 275, 276, 277, 278, 279, 280, 281, 282, 283, 284, 285, 286, 287, 288, 289, 290, 291, 292, 293, 294, 295, 296, 297, 298, 299, 300, 301, 302, 303, 304, 305, 306, 307, 308, 309, 310, 311] 
      ],
     "name":"busted.filter.default"
    }
  },
 "fits":{
   "Constrained model":{
     "AIC-c":3061.522975343563,
     "Log Likelihood":-1488.228587111144,
     "Rate Distributions":{
       "Background":{
         "0":{
           "omega":0.1063976296750949,
           "proportion":0.1400057421150974
          },
         "1":{
           "omega":0.191378657346629,
           "proportion":0.829720470324426
          },
         "2":{
           "omega":1.552305262453881,
           "proportion":0.03027378756047656
          }
        },
       "Synonymous site-to-site rates":{
         "0":{
           "proportion":0,
           "rate":0.9506459122106181
          },
         "1":{
           "proportion":1,
           "rate":1
          },
         "2":{
           "proportion":0,
           "rate":4.009618986031682
          }
        },
       "Test":{
         "0":{
           "omega":1,
           "proportion":0.4033761134373215
          },
         "1":{
           "omega":0,
           "proportion":0.5966238865626785
          },
         "2":{
           "omega":1,
           "proportion":0
          }
        }
      },
     "display order":3,
     "estimated parameters":42
    },
   "MG94xREV with separate rates for branch sets":{
     "AIC-c":3037.781323214497,
     "Equilibrium frequencies":      [
[0.01286199779739003],
      [0.02746271859600466],
      [0.0271701666951779],
      [0.01410004654872706],
      [0.009757691164751588],
      [0.02083445595509829],
      [0.02061251289905859],
      [0.01069693074111852],
      [0.01151375542260124],
      [0.0245839744443343],
      [0.02432208892020368],
      [0.0126220273060752],
      [0.01123687592190576],
      [0.0239927860510238],
      [0.0237371982751516],
      [0.0123184963997811],
      [0.01171639804332191],
      [0.02501665351612965],
      [0.02475015879482654],
      [0.01284417556250682],
      [0.008888587563996778],
      [0.01897876075173361],
      [0.01877658584636704],
      [0.009744170414196696],
      [0.01048824168917415],
      [0.02239431499009608],
      [0.02215575523516275],
      [0.01149780138056501],
      [0.01023602344973061],
      [0.02185578290171215],
      [0.02162295996360423],
      [0.01122130553811403],
      [0.01179251593901168],
      [0.02517917915035673],
      [0.02491095309342273],
      [0.01292762028776051],
      [0.008946334029977533],
      [0.01910206002219881],
      [0.01889857164759871],
      [0.00980747534327376],
      [0.0105563806243583],
      [0.02253980408377121],
      [0.02229969447823749],
      [0.01157249911982852],
      [0.01030252379927009],
      [0.02199777331523169],
      [0.0217634377968878],
      [0.01129420696748635],
      [0.02163023850899494],
      [0.01110550540620066],
      [0.007685371222548781],
      [0.01640967371596955],
      [0.01623486650521322],
      [0.008425136879138212],
      [0.01936287658015579],
      [0.01915660980692298],
      [0.009941385086951035],
      [0.008850409526541354],
      [0.01889724365651231],
      [0.01869593712770771],
      [0.009702317498830023] 
      ],
     "Log Likelihood":-1488.617212621656,
     "Rate Distributions":{
       "non-synonymous/synonymous rate ratio for *background*":        [
[0.219241783803169, 1] 
        ],
       "non-synonymous/synonymous rate ratio for *test*":        [
[1.201002051770942, 1] 
        ]
      },
     "display order":1,
     "estimated parameters":30
    },
   "Nucleotide GTR":{
     "AIC-c":3126.955576420384,
     "Equilibrium frequencies":      [
[0.2320471596998928],
      [0.2787196726103479],
      [0.2813504823151126],
      [0.2078826853746468] 
      ],
     "Log Likelihood":-1536.404161408478,
     "Rate Distributions":{
       "Substitution rate from nucleotide A to nucleotide C":0.5350970328582334,
       "Substitution rate from nucleotide A to nucleotide G":1,
       "Substitution rate from nucleotide A to nucleotide T":0.1095360029232087,
       "Substitution rate from nucleotide C to nucleotide G":0.2969378077534741,
       "Substitution rate from nucleotide C to nucleotide T":2.061370739824823,
       "Substitution rate from nucleotide G to nucleotide T":0.17248176246482
      },
     "display order":0,
     "estimated parameters":27
    },
   "Unconstrained model":{
     "AIC-c":3055.661996914824,
     "Log Likelihood":-1484.27255689897,
     "Rate Distributions":{
       "Background":{
         "0":{
           "omega":0.1053443804772969,
           "proportion":0.1111152540838844
          },
         "1":{
           "omega":0.1904245814030853,
           "proportion":0.8576039419452341
          },
         "2":{
           "omega":1.53657732538872,
           "proportion":0.03128080397088139
          }
        },
       "Synonymous site-to-site rates":{
         "0":{
           "proportion":0,
           "rate":0.9496883812933783
          },
         "1":{
           "proportion":1,
           "rate":1
          },
         "2":{
           "proportion":0,
           "rate":4.272295570346706
          }
        },
       "Test":{
         "0":{
           "omega":0,
           "proportion":0.8791479982143747
          },
         "1":{
           "omega":0,
           "proportion":0.111801115187552
          },
         "2":{
           "omega":228.196953316849,
           "proportion":0.009050886598073316
          }
        }
      },
     "display order":2,
     "estimated parameters":43
    }
  },
 "input":{
   "file name":"/home/morrillk/species-x/dw/analysis/2025-03-10_hyphy-analysis/data/res/FormBio028023/FormBio028023.t1.cds.aln.fa",
   "number of sequences":11,
   "number of sites":312,
   "partition count":1,
   "trees":{
     "0":"(vulVul_marble_Fox4,((chrBra_SAMN27257233,speVen_SAMN27257238)Node5,(DireGB,lupMes_SAMEA5411047,lycPic_SAMN09924608,cuoAlp_SAMN10180424,canRuf_SAMN02921317,canLup_SAMN02921310,canBai_SAMN02921314)Node8)Node4,uroCin_SAMN04495241)"
    }
  },
 "runtime":"2.5.64",
 "substitutions":{
   "0":{
     "0":{
       "canBai_SAMN02921314":"NNN",
       "canLup_SAMN02921310":"ATN",
       "canRuf_SAMN02921317":"NNN",
       "root":"ATG"
      },
     "1":{
       "canBai_SAMN02921314":"NNN",
       "canLup_SAMN02921310":"TCN",
       "canRuf_SAMN02921317":"NNN",
       "root":"TCC"
      },
     "10":{
       "canBai_SAMN02921314":"NNN",
       "canLup_SAMN02921310":"NAA",
       "canRuf_SAMN02921317":"AAN",
       "root":"AAA"
      },
     "100":{
       "canBai_SAMN02921314":"NNN",
       "canLup_SAMN02921310":"NNN",
       "canRuf_SAMN02921317":"NNN",
       "lycPic_SAMN09924608":"NNN",
       "root":"GCA",
       "uroCin_SAMN04495241":"NNN",
       "vulVul_marble_Fox4":"ACA"
      },
     "101":{
       "canBai_SAMN02921314":"NNN",
       "canLup_SAMN02921310":"NNN",
       "canRuf_SAMN02921317":"NNN",
       "lycPic_SAMN09924608":"NNN",
       "root":"AAC",
       "uroCin_SAMN04495241":"NNN"
      },
     "102":{
       "canBai_SAMN02921314":"NNN",
       "canLup_SAMN02921310":"NNN",
       "canRuf_SAMN02921317":"NNN",
       "lycPic_SAMN09924608":"TNN",
       "root":"TTT",
       "uroCin_SAMN04495241":"NNN"
      },
     "103":{
       "canBai_SAMN02921314":"NNN",
       "canLup_SAMN02921310":"NNN",
       "canRuf_SAMN02921317":"NNN",
       "lycPic_SAMN09924608":"NNN",
       "root":"CTC",
       "uroCin_SAMN04495241":"NNN"
      },
     "104":{
       "canBai_SAMN02921314":"NNN",
       "canLup_SAMN02921310":"NNN",
       "canRuf_SAMN02921317":"NNN",
       "lycPic_SAMN09924608":"NNN",
       "root":"GCT",
       "uroCin_SAMN04495241":"NNN"
      },
     "105":{
       "canBai_SAMN02921314":"NNN",
       "canLup_SAMN02921310":"NNN",
       "canRuf_SAMN02921317":"NNN",
       "lycPic_SAMN09924608":"NNN",
       "root":"CCC",
       "uroCin_SAMN04495241":"NNN"
      },
     "106":{
       "canBai_SAMN02921314":"NNN",
       "canLup_SAMN02921310":"NNN",
       "canRuf_SAMN02921317":"NNN",
       "lycPic_SAMN09924608":"NNG",
       "root":"GAG",
       "uroCin_SAMN04495241":"NNN"
      },
     "107":{
       "canBai_SAMN02921314":"NNN",
       "canLup_SAMN02921310":"NNN",
       "canRuf_SAMN02921317":"NNN",
       "cuoAlp_SAMN10180424":"NNN",
       "lycPic_SAMN09924608":"NGN",
       "root":"TGT",
       "uroCin_SAMN04495241":"NNN"
      },
     "108":{
       "canBai_SAMN02921314":"NNN",
       "canLup_SAMN02921310":"NNN",
       "canRuf_SAMN02921317":"NNN",
       "cuoAlp_SAMN10180424":"NNN",
       "lycPic_SAMN09924608":"CCN",
       "root":"CCT",
       "uroCin_SAMN04495241":"NNN"
      },
     "109":{
       "canBai_SAMN02921314":"NNN",
       "canLup_SAMN02921310":"NNN",
       "canRuf_SAMN02921317":"NNN",
       "cuoAlp_SAMN10180424":"NNN",
       "lycPic_SAMN09924608":"NNC",
       "root":"GCC",
       "uroCin_SAMN04495241":"NNN"
      },
     "11":{
       "canBai_SAMN02921314":"NNN",
       "root":"TTT",
       "vulVul_marble_Fox4":"ATT"
      },
     "110":{
       "canBai_SAMN02921314":"NNN",
       "canLup_SAMN02921310":"NNN",
       "canRuf_SAMN02921317":"NNN",
       "cuoAlp_SAMN10180424":"NNN",
       "lycPic_SAMN09924608":"NNN",
       "root":"GCC",
       "uroCin_SAMN04495241":"NNN"
      },
     "111":{
       "canBai_SAMN02921314":"NNN",
       "canLup_SAMN02921310":"NNN",
       "canRuf_SAMN02921317":"NNN",
       "cuoAlp_SAMN10180424":"NNN",
       "lycPic_SAMN09924608":"NNN",
       "root":"CGC",
       "uroCin_SAMN04495241":"NNN"
      },
     "112":{
       "canBai_SAMN02921314":"NNN",
       "canLup_SAMN02921310":"NNN",
       "canRuf_SAMN02921317":"NNN",
       "cuoAlp_SAMN10180424":"NNN",
       "lycPic_SAMN09924608":"NNN",
       "root":"TCC",
       "uroCin_SAMN04495241":"NNN"
      },
     "113":{
       "canBai_SAMN02921314":"NNN",
       "canLup_SAMN02921310":"NNN",
       "canRuf_SAMN02921317":"NNN",
       "cuoAlp_SAMN10180424":"NNN",
       "lycPic_SAMN09924608":"NNN",
       "root":"CGG",
       "uroCin_SAMN04495241":"NNN"
      },
     "114":{
       "canBai_SAMN02921314":"NNN",
       "canLup_SAMN02921310":"NNN",
       "canRuf_SAMN02921317":"NNN",
       "chrBra_SAMN27257233":"GNC",
       "cuoAlp_SAMN10180424":"NNN",
       "lycPic_SAMN09924608":"NNN",
       "root":"GCC",
       "speVen_SAMN27257238":"GGC",
       "uroCin_SAMN04495241":"NNN"
      },
     "115":{
       "canBai_SAMN02921314":"NNN",
       "canLup_SAMN02921310":"NNN",
       "canRuf_SAMN02921317":"NNN",
       "cuoAlp_SAMN10180424":"NNN",
       "lupMes_SAMEA5411047":"CCN",
       "lycPic_SAMN09924608":"NCG",
       "root":"CCG",
       "uroCin_SAMN04495241":"NNN",
       "vulVul_marble_Fox4":"NNN"
      },
     "116":{
       "canBai_SAMN02921314":"NNN",
       "canLup_SAMN02921310":"NNN",
       "canRuf_SAMN02921317":"NNN",
       "cuoAlp_SAMN10180424":"NNN",
       "lycPic_SAMN09924608":"CNN",
       "root":"CGC",
       "uroCin_SAMN04495241":"NNN",
       "vulVul_marble_Fox4":"NNN"
      },
     "117":{
       "canBai_SAMN02921314":"NNN",
       "canLup_SAMN02921310":"NNN",
       "canRuf_SAMN02921317":"NNN",
       "cuoAlp_SAMN10180424":"NNN",
       "lycPic_SAMN09924608":"NCN",
       "root":"TCC",
       "uroCin_SAMN04495241":"NNN",
       "vulVul_marble_Fox4":"NNN"
      },
     "118":{
       "canBai_SAMN02921314":"NNN",
       "canLup_SAMN02921310":"NNN",
       "canRuf_SAMN02921317":"NNN",
       "cuoAlp_SAMN10180424":"NNN",
       "root":"CAG",
       "uroCin_SAMN04495241":"NNN",
       "vulVul_marble_Fox4":"NNN"
      },
     "119":{
       "canBai_SAMN02921314":"NNN",
       "canLup_SAMN02921310":"NNN",
       "canRuf_SAMN02921317":"NNN",
       "cuoAlp_SAMN10180424":"NNN",
       "lycPic_SAMN09924608":"NCC",
       "root":"GCC",
       "uroCin_SAMN04495241":"NNN",
       "vulVul_marble_Fox4":"NCC"
      },
     "12":{
       "canBai_SAMN02921314":"NNN",
       "canLup_SAMN02921310":"TCN",
       "root":"TCT",
       "vulVul_marble_Fox4":"CCT"
      },
     "120":{
       "canBai_SAMN02921314":"NNN",
       "canLup_SAMN02921310":"NNN",
       "canRuf_SAMN02921317":"NNN",
       "cuoAlp_SAMN10180424":"NNN",
       "root":"GTG",
       "uroCin_SAMN04495241":"NNN"
      },
     "121":{
       "DireGB":"NNN",
       "canBai_SAMN02921314":"NNN",
       "canLup_SAMN02921310":"NNN",
       "canRuf_SAMN02921317":"NNN",
       "cuoAlp_SAMN10180424":"NNN",
       "root":"CCC",
       "uroCin_SAMN04495241":"NNN"
      },
     "122":{
       "DireGB":"NNN",
       "canBai_SAMN02921314":"NNN",
       "canLup_SAMN02921310":"NNN",
       "canRuf_SAMN02921317":"NNN",
       "cuoAlp_SAMN10180424":"NNN",
       "root":"CTC",
       "uroCin_SAMN04495241":"NNN"
      },
     "123":{
       "DireGB":"NNN",
       "canBai_SAMN02921314":"NNN",
       "canLup_SAMN02921310":"NNN",
       "canRuf_SAMN02921317":"NNN",
       "cuoAlp_SAMN10180424":"NNN",
       "root":"GGC",
       "speVen_SAMN27257238":"GGN",
       "uroCin_SAMN04495241":"NNN"
      },
     "124":{
       "DireGB":"NNN",
       "canBai_SAMN02921314":"NNN",
       "canLup_SAMN02921310":"NNN",
       "canRuf_SAMN02921317":"NNN",
       "cuoAlp_SAMN10180424":"NNN",
       "lycPic_SAMN09924608":"CNC",
       "root":"CTC",
       "speVen_SAMN27257238":"NNN",
       "uroCin_SAMN04495241":"NNN"
      },
     "125":{
       "canBai_SAMN02921314":"NNN",
       "canLup_SAMN02921310":"NNN",
       "canRuf_SAMN02921317":"NNN",
       "chrBra_SAMN27257233":"NNC",
       "cuoAlp_SAMN10180424":"NNN",
       "lycPic_SAMN09924608":"NNN",
       "root":"GCC",
       "uroCin_SAMN04495241":"NNN",
       "vulVul_marble_Fox4":"GCN"
      },
     "126":{
       "DireGB":"CAG",
       "canBai_SAMN02921314":"NNN",
       "canLup_SAMN02921310":"NNN",
       "canRuf_SAMN02921317":"NNN",
       "cuoAlp_SAMN10180424":"NNN",
       "lycPic_SAMN09924608":"NNN",
       "root":"CCG",
       "uroCin_SAMN04495241":"NNN",
       "vulVul_marble_Fox4":"NNN"
      },
     "127":{
       "canBai_SAMN02921314":"NNN",
       "canLup_SAMN02921310":"NNN",
       "canRuf_SAMN02921317":"NNN",
       "lycPic_SAMN09924608":"NNN",
       "root":"TTT",
       "uroCin_SAMN04495241":"NNN",
       "vulVul_marble_Fox4":"NNT"
      },
     "128":{
       "canBai_SAMN02921314":"NNN",
       "canLup_SAMN02921310":"NNN",
       "canRuf_SAMN02921317":"NNN",
       "cuoAlp_SAMN10180424":"ANN",
       "lycPic_SAMN09924608":"NNN",
       "root":"AGG",
       "uroCin_SAMN04495241":"NNN"
      },
     "129":{
       "canBai_SAMN02921314":"NNN",
       "canLup_SAMN02921310":"NNN",
       "canRuf_SAMN02921317":"NNN",
       "cuoAlp_SAMN10180424":"NNN",
       "lycPic_SAMN09924608":"NNN",
       "root":"CCG",
       "uroCin_SAMN04495241":"NNN",
       "vulVul_marble_Fox4":"CNG"
      },
     "13":{
       "canBai_SAMN02921314":"NNN",
       "canLup_SAMN02921310":"GNG",
       "root":"GGG"
      },
     "130":{
       "canBai_SAMN02921314":"NNN",
       "canLup_SAMN02921310":"NNN",
       "canRuf_SAMN02921317":"NNN",
       "cuoAlp_SAMN10180424":"NNN",
       "lycPic_SAMN09924608":"NNN",
       "root":"AGG",
       "uroCin_SAMN04495241":"NNN"
      },
     "131":{
       "canBai_SAMN02921314":"NNN",
       "canLup_SAMN02921310":"NNN",
       "canRuf_SAMN02921317":"NNN",
       "cuoAlp_SAMN10180424":"NNC",
       "lycPic_SAMN09924608":"NNN",
       "root":"AGC",
       "uroCin_SAMN04495241":"NNN"
      },
     "132":{
       "canBai_SAMN02921314":"NNN",
       "canLup_SAMN02921310":"NNN",
       "canRuf_SAMN02921317":"NNN",
       "lycPic_SAMN09924608":"NNN",
       "root":"CTC",
       "uroCin_SAMN04495241":"NNN"
      },
     "133":{
       "canBai_SAMN02921314":"NNN",
       "canLup_SAMN02921310":"NNN",
       "canRuf_SAMN02921317":"NNN",
       "cuoAlp_SAMN10180424":"TTN",
       "lycPic_SAMN09924608":"NNN",
       "root":"TTA",
       "uroCin_SAMN04495241":"NNN"
      },
     "134":{
       "canBai_SAMN02921314":"NNN",
       "canLup_SAMN02921310":"NNN",
       "canRuf_SAMN02921317":"NNN",
       "cuoAlp_SAMN10180424":"GNA",
       "lycPic_SAMN09924608":"NNN",
       "root":"GCA",
       "uroCin_SAMN04495241":"NNN"
      },
     "135":{
       "canBai_SAMN02921314":"NNN",
       "canLup_SAMN02921310":"NNN",
       "canRuf_SAMN02921317":"NNN",
       "lycPic_SAMN09924608":"NNN",
       "root":"GAA",
       "uroCin_SAMN04495241":"NNN"
      },
     "136":{
       "canBai_SAMN02921314":"NNN",
       "canLup_SAMN02921310":"NNN",
       "canRuf_SAMN02921317":"NNN",
       "lupMes_SAMEA5411047":"GCC",
       "lycPic_SAMN09924608":"NNN",
       "root":"GCG",
       "uroCin_SAMN04495241":"NNN"
      },
     "137":{
       "canBai_SAMN02921314":"NNN",
       "canLup_SAMN02921310":"NNN",
       "canRuf_SAMN02921317":"NNN",
       "lycPic_SAMN09924608":"NNN",
       "root":"ATG",
       "uroCin_SAMN04495241":"NNN"
      },
     "138":{
       "canBai_SAMN02921314":"NNN",
       "canLup_SAMN02921310":"NNN",
       "canRuf_SAMN02921317":"NNN",
       "lycPic_SAMN09924608":"NNN",
       "root":"TGG",
       "uroCin_SAMN04495241":"NNN"
      },
     "139":{
       "canBai_SAMN02921314":"NNN",
       "canLup_SAMN02921310":"NNN",
       "canRuf_SAMN02921317":"NNN",
       "cuoAlp_SAMN10180424":"ANN",
       "lycPic_SAMN09924608":"NNN",
       "root":"AGC",
       "uroCin_SAMN04495241":"NNN",
       "vulVul_marble_Fox4":"GGC"
      },
     "14":{
       "canBai_SAMN02921314":"NNN",
       "canLup_SAMN02921310":"ANA",
       "canRuf_SAMN02921317":"ANN",
       "root":"ACA"
      },
     "140":{
       "canBai_SAMN02921314":"NNN",
       "canLup_SAMN02921310":"NNN",
       "canRuf_SAMN02921317":"NNN",
       "cuoAlp_SAMN10180424":"NCC",
       "lycPic_SAMN09924608":"NNN",
       "root":"CCC",
       "uroCin_SAMN04495241":"NNN"
      },
     "141":{
       "canBai_SAMN02921314":"NNN",
       "canLup_SAMN02921310":"NNN",
       "canRuf_SAMN02921317":"NNN",
       "lycPic_SAMN09924608":"NNN",
       "root":"TCG",
       "uroCin_SAMN04495241":"NNN"
      },
     "142":{
       "canBai_SAMN02921314":"NNN",
       "canLup_SAMN02921310":"NNN",
       "canRuf_SAMN02921317":"NNN",
       "cuoAlp_SAMN10180424":"NGC",
       "lycPic_SAMN09924608":"NNN",
       "root":"GGC",
       "uroCin_SAMN04495241":"NNN"
      },
     "143":{
       "canBai_SAMN02921314":"NNN",
       "canLup_SAMN02921310":"NNN",
       "canRuf_SAMN02921317":"NNN",
       "lycPic_SAMN09924608":"NNN",
       "root":"AGG"
      },
     "144":{
       "canBai_SAMN02921314":"NNN",
       "canLup_SAMN02921310":"NNN",
       "canRuf_SAMN02921317":"NNN",
       "cuoAlp_SAMN10180424":"NNN",
       "lycPic_SAMN09924608":"NNN",
       "root":"CGT",
       "uroCin_SAMN04495241":"NNN",
       "vulVul_marble_Fox4":"CAT"
      },
     "145":{
       "canBai_SAMN02921314":"NNN",
       "canLup_SAMN02921310":"NNN",
       "canRuf_SAMN02921317":"NNN",
       "cuoAlp_SAMN10180424":"NNN",
       "lycPic_SAMN09924608":"NNN",
       "root":"CTT",
       "uroCin_SAMN04495241":"NNN",
       "vulVul_marble_Fox4":"CTG"
      },
     "146":{
       "canBai_SAMN02921314":"NNN",
       "canLup_SAMN02921310":"NNN",
       "canRuf_SAMN02921317":"NNN",
       "cuoAlp_SAMN10180424":"NGG",
       "lycPic_SAMN09924608":"NNN",
       "root":"CGG",
       "uroCin_SAMN04495241":"NNN"
      },
     "147":{
       "canBai_SAMN02921314":"NNN",
       "canLup_SAMN02921310":"NNN",
       "canRuf_SAMN02921317":"NNN",
       "lycPic_SAMN09924608":"NNN",
       "root":"AAC",
       "uroCin_SAMN04495241":"NNN"
      },
     "148":{
       "canBai_SAMN02921314":"NNN",
       "canLup_SAMN02921310":"NNN",
       "canRuf_SAMN02921317":"NNN",
       "lycPic_SAMN09924608":"NNN",
       "root":"AGG",
       "uroCin_SAMN04495241":"NNN",
       "vulVul_marble_Fox4":"CGG"
      },
     "149":{
       "canBai_SAMN02921314":"NNN",
       "canLup_SAMN02921310":"NNN",
       "canRuf_SAMN02921317":"NNN",
       "lycPic_SAMN09924608":"NNN",
       "root":"GTT",
       "uroCin_SAMN04495241":"NNN"
      },
     "15":{
       "canBai_SAMN02921314":"NNN",
       "canLup_SAMN02921310":"GAN",
       "canRuf_SAMN02921317":"GAN",
       "root":"GAC"
      },
     "150":{
       "canBai_SAMN02921314":"NNN",
       "canLup_SAMN02921310":"NNN",
       "canRuf_SAMN02921317":"NNN",
       "lycPic_SAMN09924608":"NNN",
       "root":"GGA",
       "uroCin_SAMN04495241":"NNN"
      },
     "151":{
       "canBai_SAMN02921314":"NNN",
       "canLup_SAMN02921310":"NNN",
       "canRuf_SAMN02921317":"NNN",
       "lycPic_SAMN09924608":"NNN",
       "root":"GCC",
       "uroCin_SAMN04495241":"NNN"
      },
     "152":{
       "canBai_SAMN02921314":"NNN",
       "canLup_SAMN02921310":"NNN",
       "canRuf_SAMN02921317":"NNN",
       "lycPic_SAMN09924608":"NNN",
       "root":"CAG",
       "uroCin_SAMN04495241":"NNN"
      },
     "153":{
       "canBai_SAMN02921314":"NNN",
       "canLup_SAMN02921310":"NNN",
       "canRuf_SAMN02921317":"NNN",
       "lycPic_SAMN09924608":"NNN",
       "root":"AGG",
       "uroCin_SAMN04495241":"NNN"
      },
     "154":{
       "canBai_SAMN02921314":"NNN",
       "canLup_SAMN02921310":"NNN",
       "canRuf_SAMN02921317":"NNN",
       "lycPic_SAMN09924608":"NNN",
       "root":"AAC",
       "uroCin_SAMN04495241":"NNN"
      },
     "155":{
       "canBai_SAMN02921314":"NNN",
       "canLup_SAMN02921310":"NNN",
       "canRuf_SAMN02921317":"NNN",
       "lycPic_SAMN09924608":"NNN",
       "root":"GGG",
       "uroCin_SAMN04495241":"NNN",
       "vulVul_marble_Fox4":"AGG"
      },
     "156":{
       "canBai_SAMN02921314":"NNN",
       "canLup_SAMN02921310":"NNN",
       "canRuf_SAMN02921317":"NNN",
       "lycPic_SAMN09924608":"NNN",
       "root":"AAC",
       "uroCin_SAMN04495241":"NNN",
       "vulVul_marble_Fox4":"AAT"
      },
     "157":{
       "canBai_SAMN02921314":"NNN",
       "canLup_SAMN02921310":"NNN",
       "canRuf_SAMN02921317":"NNN",
       "lycPic_SAMN09924608":"NNN",
       "root":"GCA",
       "uroCin_SAMN04495241":"NNN"
      },
     "158":{
       "canBai_SAMN02921314":"NNN",
       "canLup_SAMN02921310":"NNN",
       "canRuf_SAMN02921317":"NNN",
       "lycPic_SAMN09924608":"NGC",
       "root":"GGC",
       "uroCin_SAMN04495241":"NGC"
      },
     "159":{
       "canBai_SAMN02921314":"NNN",
       "canLup_SAMN02921310":"NNN",
       "canRuf_SAMN02921317":"NNN",
       "root":"ATC"
      },
     "16":{
       "canBai_SAMN02921314":"NNN",
       "canLup_SAMN02921310":"TTN",
       "canRuf_SAMN02921317":"TTN",
       "root":"TTA"
      },
     "160":{
       "canBai_SAMN02921314":"NNN",
       "canLup_SAMN02921310":"NNN",
       "canRuf_SAMN02921317":"NNN",
       "root":"TCC",
       "uroCin_SAMN04495241":"TCG"
      },
     "161":{
       "canBai_SAMN02921314":"NNN",
       "canLup_SAMN02921310":"NNN",
       "canRuf_SAMN02921317":"NNN",
       "root":"GAG",
       "speVen_SAMN27257238":"GAA"
      },
     "162":{
       "canBai_SAMN02921314":"NNN",
       "canLup_SAMN02921310":"NNN",
       "canRuf_SAMN02921317":"NNN",
       "root":"CTA"
      },
     "163":{
       "canBai_SAMN02921314":"NNN",
       "canLup_SAMN02921310":"NNN",
       "canRuf_SAMN02921317":"NNN",
       "root":"GTG"
      },
     "164":{
       "canBai_SAMN02921314":"NNN",
       "canLup_SAMN02921310":"NNN",
       "canRuf_SAMN02921317":"NNN",
       "root":"ATG"
      },
     "165":{
       "DireGB":"AAC",
       "canBai_SAMN02921314":"NNN",
       "canLup_SAMN02921310":"NNN",
       "canRuf_SAMN02921317":"NNN",
       "root":"GCC"
      },
     "166":{
       "canBai_SAMN02921314":"NNN",
       "canLup_SAMN02921310":"NNN",
       "canRuf_SAMN02921317":"NNN",
       "root":"CCG"
      },
     "167":{
       "Node5":"CTG",
       "canBai_SAMN02921314":"NNN",
       "canLup_SAMN02921310":"NNN",
       "canRuf_SAMN02921317":"NNN",
       "root":"CCG"
      },
     "168":{
       "canBai_SAMN02921314":"NNN",
       "canLup_SAMN02921310":"NNN",
       "canRuf_SAMN02921317":"NNN",
       "root":"AGG"
      },
     "169":{
       "canBai_SAMN02921314":"NNN",
       "canLup_SAMN02921310":"NNN",
       "canRuf_SAMN02921317":"NNN",
       "root":"ACC"
      },
     "17":{
       "canBai_SAMN02921314":"NNN",
       "canLup_SAMN02921310":"NTN",
       "canRuf_SAMN02921317":"NTN",
       "root":"CTT"
      },
     "170":{
       "canBai_SAMN02921314":"NNN",
       "canLup_SAMN02921310":"NNN",
       "canRuf_SAMN02921317":"NNN",
       "root":"CGC"
      },
     "171":{
       "canBai_SAMN02921314":"NNN",
       "canLup_SAMN02921310":"NNN",
       "canRuf_SAMN02921317":"NNN",
       "root":"GCT"
      },
     "172":{
       "canBai_SAMN02921314":"NNN",
       "canLup_SAMN02921310":"NNN",
       "canRuf_SAMN02921317":"NNN",
       "root":"CTG"
      },
     "173":{
       "canBai_SAMN02921314":"NNN",
       "canLup_SAMN02921310":"NNN",
       "canRuf_SAMN02921317":"NNN",
       "root":"CTC"
      },
     "174":{
       "Node4":"TTG",
       "canLup_SAMN02921310":"NNN",
       "canRuf_SAMN02921317":"NNN",
       "root":"CTG"
      },
     "175":{
       "canBai_SAMN02921314":"CNC",
       "canLup_SAMN02921310":"NNN",
       "canRuf_SAMN02921317":"NNN",
       "root":"CTC"
      },
     "176":{
       "canLup_SAMN02921310":"NNN",
       "canRuf_SAMN02921317":"NNN",
       "root":"TTG"
      },
     "177":{
       "canBai_SAMN02921314":"NTG",
       "canLup_SAMN02921310":"NNN",
       "canRuf_SAMN02921317":"NNN",
       "root":"CTG"
      },
     "178":{
       "canLup_SAMN02921310":"NNN",
       "canRuf_SAMN02921317":"NNN",
       "root":"CTG"
      },
     "179":{
       "canBai_SAMN02921314":"NNC",
       "canLup_SAMN02921310":"NNN",
       "canRuf_SAMN02921317":"NNN",
       "root":"ACC"
      },
     "18":{
       "canBai_SAMN02921314":"NNN",
       "canLup_SAMN02921310":"NTT",
       "canRuf_SAMN02921317":"NTT",
       "root":"GTT"
      },
     "180":{
       "canBai_SAMN02921314":"NTG",
       "canLup_SAMN02921310":"NNG",
       "canRuf_SAMN02921317":"NNN",
       "root":"CTG"
      },
     "181":{
       "canBai_SAMN02921314":"NNN",
       "canLup_SAMN02921310":"NNN",
       "canRuf_SAMN02921317":"NNN",
       "root":"CTG"
      },
     "182":{
       "canBai_SAMN02921314":"NGG",
       "canLup_SAMN02921310":"GNG",
       "canRuf_SAMN02921317":"NNN",
       "root":"GGG",
       "vulVul_marble_Fox4":"GGA"
      },
     "183":{
       "canBai_SAMN02921314":"CNN",
       "canLup_SAMN02921310":"NNG",
       "canRuf_SAMN02921317":"NNN",
       "root":"CTG"
      },
     "184":{
       "canBai_SAMN02921314":"NGG",
       "canLup_SAMN02921310":"GNN",
       "canRuf_SAMN02921317":"NNN",
       "root":"GGG"
      },
     "185":{
       "canBai_SAMN02921314":"NNG",
       "canLup_SAMN02921310":"NNN",
       "canRuf_SAMN02921317":"NNN",
       "root":"CTG"
      },
     "186":{
       "canBai_SAMN02921314":"NNN",
       "canLup_SAMN02921310":"NNN",
       "canRuf_SAMN02921317":"NNN",
       "root":"GTG"
      },
     "187":{
       "canBai_SAMN02921314":"NNN",
       "canLup_SAMN02921310":"NNN",
       "canRuf_SAMN02921317":"NNN",
       "root":"CAG"
      },
     "188":{
       "canBai_SAMN02921314":"NNN",
       "canLup_SAMN02921310":"NNN",
       "canRuf_SAMN02921317":"NNN",
       "root":"CCC",
       "uroCin_SAMN04495241":"CCT"
      },
     "189":{
       "canBai_SAMN02921314":"NNN",
       "canLup_SAMN02921310":"NNN",
       "canRuf_SAMN02921317":"NNN",
       "root":"GCC",
       "uroCin_SAMN04495241":"GCA"
      },
     "19":{
       "canBai_SAMN02921314":"NNN",
       "cuoAlp_SAMN10180424":"ACA",
       "root":"ATA"
      },
     "190":{
       "canBai_SAMN02921314":"NNN",
       "canLup_SAMN02921310":"NNN",
       "canRuf_SAMN02921317":"NNN",
       "root":"GAC"
      },
     "191":{
       "canBai_SAMN02921314":"NNN",
       "canLup_SAMN02921310":"NNN",
       "canRuf_SAMN02921317":"NNN",
       "root":"GGC"
      },
     "192":{
       "canBai_SAMN02921314":"NNN",
       "canLup_SAMN02921310":"NNN",
       "canRuf_SAMN02921317":"NNN",
       "root":"CAG"
      },
     "193":{
       "canBai_SAMN02921314":"NNN",
       "canLup_SAMN02921310":"NNN",
       "canRuf_SAMN02921317":"NNN",
       "root":"GAC"
      },
     "194":{
       "canBai_SAMN02921314":"NNN",
       "canLup_SAMN02921310":"NNN",
       "canRuf_SAMN02921317":"NNN",
       "root":"CGC"
      },
     "195":{
       "canBai_SAMN02921314":"NNN",
       "canLup_SAMN02921310":"NNN",
       "canRuf_SAMN02921317":"NNN",
       "root":"ATG"
      },
     "196":{
       "canBai_SAMN02921314":"NNN",
       "canLup_SAMN02921310":"NNN",
       "canRuf_SAMN02921317":"NNN",
       "root":"TAT"
      },
     "197":{
       "canBai_SAMN02921314":"NNN",
       "canLup_SAMN02921310":"NNN",
       "canRuf_SAMN02921317":"NNN",
       "root":"CAG"
      },
     "198":{
       "canBai_SAMN02921314":"NNN",
       "canLup_SAMN02921310":"NNN",
       "canRuf_SAMN02921317":"NNN",
       "root":"CGA",
       "uroCin_SAMN04495241":"AGA"
      },
     "199":{
       "canBai_SAMN02921314":"NNN",
       "canLup_SAMN02921310":"NNN",
       "canRuf_SAMN02921317":"NNN",
       "root":"TTC"
      },
     "2":{
       "canBai_SAMN02921314":"NNN",
       "canRuf_SAMN02921317":"NNN",
       "root":"GCT"
      },
     "20":{
       "canBai_SAMN02921314":"NNN",
       "canLup_SAMN02921310":"TNT",
       "canRuf_SAMN02921317":"TNT",
       "root":"TGT"
      },
     "200":{
       "canBai_SAMN02921314":"CNG",
       "canLup_SAMN02921310":"NNN",
       "canRuf_SAMN02921317":"NTN",
       "root":"CTG"
      },
     "201":{
       "canBai_SAMN02921314":"NNG",
       "canLup_SAMN02921310":"NNN",
       "canRuf_SAMN02921317":"NNG",
       "root":"CGG"
      },
     "202":{
       "canBai_SAMN02921314":"CNG",
       "canLup_SAMN02921310":"NNN",
       "canRuf_SAMN02921317":"NNN",
       "root":"CAG"
      },
     "203":{
       "canBai_SAMN02921314":"NNN",
       "canLup_SAMN02921310":"NNN",
       "canRuf_SAMN02921317":"NNN",
       "root":"CAC"
      },
     "204":{
       "canBai_SAMN02921314":"NNG",
       "canLup_SAMN02921310":"NNN",
       "canRuf_SAMN02921317":"NNN",
       "root":"GTG"
      },
     "205":{
       "canBai_SAMN02921314":"NAC",
       "canLup_SAMN02921310":"NNN",
       "canRuf_SAMN02921317":"GNN",
       "root":"GAC"
      },
     "206":{
       "Node8":"CCT",
       "canLup_SAMN02921310":"NNN",
       "canRuf_SAMN02921317":"NNN",
       "root":"CCC"
      },
     "207":{
       "canLup_SAMN02921310":"NNN",
       "canRuf_SAMN02921317":"NAN",
       "root":"GAG"
      },
     "208":{
       "canLup_SAMN02921310":"NNN",
       "canRuf_SAMN02921317":"NNN",
       "root":"GGG"
      },
     "209":{
       "canLup_SAMN02921310":"NNN",
       "canRuf_SAMN02921317":"NNN",
       "root":"AAG"
      },
     "21":{
       "canBai_SAMN02921314":"NNN",
       "root":"GAA"
      },
     "210":{
       "canBai_SAMN02921314":"GGN",
       "canLup_SAMN02921310":"NNN",
       "canRuf_SAMN02921317":"GNN",
       "root":"GGT"
      },
     "211":{
       "canBai_SAMN02921314":"GGN",
       "canLup_SAMN02921310":"NGN",
       "canRuf_SAMN02921317":"GNN",
       "root":"GGC"
      },
     "212":{
       "canBai_SAMN02921314":"AAN",
       "canLup_SAMN02921310":"NNN",
       "canRuf_SAMN02921317":"NAN",
       "root":"AAC",
       "uroCin_SAMN04495241":"AAT"
      },
     "213":{
       "canBai_SAMN02921314":"NAN",
       "canLup_SAMN02921310":"NNN",
       "canRuf_SAMN02921317":"NNN",
       "root":"GAC"
      },
     "214":{
       "canBai_SAMN02921314":"NNC",
       "canLup_SAMN02921310":"NNN",
       "canRuf_SAMN02921317":"NNN",
       "root":"ACC"
      },
     "215":{
       "canBai_SAMN02921314":"NNN",
       "canLup_SAMN02921310":"NNN",
       "canRuf_SAMN02921317":"TNN",
       "root":"TAC"
      },
     "216":{
       "canBai_SAMN02921314":"NNC",
       "canLup_SAMN02921310":"NGN",
       "root":"TGC"
      },
     "217":{
       "canBai_SAMN02921314":"NNN",
       "canLup_SAMN02921310":"NNN",
       "canRuf_SAMN02921317":"NAN",
       "root":"AAC",
       "vulVul_marble_Fox4":"AAT"
      },
     "218":{
       "canBai_SAMN02921314":"NNN",
       "canLup_SAMN02921310":"NNN",
       "canRuf_SAMN02921317":"NNN",
       "root":"GTC"
      },
     "219":{
       "canBai_SAMN02921314":"NNG",
       "canLup_SAMN02921310":"NNG",
       "canRuf_SAMN02921317":"NNG",
       "root":"ATG"
      },
     "22":{
       "canBai_SAMN02921314":"NNN",
       "root":"ATT",
       "uroCin_SAMN04495241":"ACT"
      },
     "220":{
       "canBai_SAMN02921314":"ANG",
       "canLup_SAMN02921310":"NNG",
       "canRuf_SAMN02921317":"ANG",
       "root":"ATG"
      },
     "221":{
       "canBai_SAMN02921314":"CNA",
       "canLup_SAMN02921310":"NNA",
       "root":"CAA"
      },
     "222":{
       "canLup_SAMN02921310":"NNN",
       "root":"AGG"
      },
     "223":{
       "canBai_SAMN02921314":"NNG",
       "canLup_SAMN02921310":"NNN",
       "canRuf_SAMN02921317":"NNG",
       "root":"CGG"
      },
     "224":{
       "canLup_SAMN02921310":"ANN",
       "root":"AAG"
      },
     "225":{
       "canLup_SAMN02921310":"NNN",
       "canRuf_SAMN02921317":"NNN",
       "root":"ATG"
      },
     "226":{
       "canLup_SAMN02921310":"NNC",
       "canRuf_SAMN02921317":"NNN",
       "root":"ACC"
      },
     "227":{
       "canBai_SAMN02921314":"ANN",
       "canLup_SAMN02921310":"NNN",
       "canRuf_SAMN02921317":"NNN",
       "root":"ACG",
       "uroCin_SAMN04495241":"ACA"
      },
     "228":{
       "canBai_SAMN02921314":"NNC",
       "canLup_SAMN02921310":"NNC",
       "canRuf_SAMN02921317":"NNN",
       "root":"CGC"
      },
     "229":{
       "canLup_SAMN02921310":"NNN",
       "canRuf_SAMN02921317":"NNN",
       "root":"CAG"
      },
     "23":{
       "canBai_SAMN02921314":"NNN",
       "canLup_SAMN02921310":"GNC",
       "canRuf_SAMN02921317":"GNN",
       "root":"GCC"
      },
     "230":{
       "canLup_SAMN02921310":"NGC",
       "canRuf_SAMN02921317":"NNN",
       "root":"TGC"
      },
     "231":{
       "canLup_SAMN02921310":"NAG",
       "canRuf_SAMN02921317":"AAN",
       "root":"AAG"
      },
     "232":{
       "canBai_SAMN02921314":"NGC",
       "canLup_SAMN02921310":"NNN",
       "canRuf_SAMN02921317":"NNN",
       "root":"CGC"
      },
     "233":{
       "canLup_SAMN02921310":"TNN",
       "canRuf_SAMN02921317":"NTN",
       "root":"TTC"
      },
     "234":{
       "canLup_SAMN02921310":"NAN",
       "canRuf_SAMN02921317":"NAN",
       "root":"AAC"
      },
     "235":{
       "canLup_SAMN02921310":"NNN",
       "canRuf_SAMN02921317":"NNN",
       "root":"ACC"
      },
     "236":{
       "canLup_SAMN02921310":"NTN",
       "canRuf_SAMN02921317":"TNN",
       "root":"TTC"
      },
     "237":{
       "canLup_SAMN02921310":"NTC",
       "canRuf_SAMN02921317":"NNC",
       "root":"GTC"
      },
     "238":{
       "root":"CAT"
      },
     "239":{
       "root":"GAA"
      },
     "24":{
       "canBai_SAMN02921314":"NNN",
       "canLup_SAMN02921310":"AAN",
       "root":"AAA"
      },
     "240":{
       "canRuf_SAMN02921317":"GAN",
       "root":"GAC",
       "uroCin_SAMN04495241":"GAT"
      },
     "241":{
       "canRuf_SAMN02921317":"NTC",
       "root":"ATC"
      },
     "242":{
       "root":"TGG"
      },
     "243":{
       "canRuf_SAMN02921317":"AAN",
       "root":"AAC"
      },
     "244":{
       "root":"ATT"
      },
     "245":{
       "canLup_SAMN02921310":"NNT",
       "canRuf_SAMN02921317":"NNT",
       "root":"CGT"
      },
     "246":{
       "canRuf_SAMN02921317":"ANT",
       "root":"AGT"
      },
     "247":{
       "root":"ATC"
      },
     "248":{
       "canRuf_SAMN02921317":"TNT",
       "root":"TGT",
       "uroCin_SAMN04495241":"TGC"
      },
     "249":{
       "root":"AGC"
      },
     "25":{
       "DireGB":"TNN",
       "canBai_SAMN02921314":"NNN",
       "canLup_SAMN02921310":"TNN",
       "canRuf_SAMN02921317":"NNN",
       "chrBra_SAMN27257233":"TNN",
       "cuoAlp_SAMN10180424":"TNN",
       "lupMes_SAMEA5411047":"TNN",
       "lycPic_SAMN09924608":"TNN",
       "root":"TAC",
       "speVen_SAMN27257238":"TNN",
       "uroCin_SAMN04495241":"TNN",
       "vulVul_marble_Fox4":"TNN"
      },
     "250":{
       "canRuf_SAMN02921317":"ANC",
       "root":"ACC"
      },
     "251":{
       "Node4":"ACC",
       "canRuf_SAMN02921317":"ANC",
       "root":"GCC"
      },
     "252":{
       "canRuf_SAMN02921317":"AAN",
       "root":"AAC"
      },
     "253":{
       "root":"ATC"
      },
     "254":{
       "root":"CAG"
      },
     "255":{
       "Node4":"TGT",
       "canRuf_SAMN02921317":"TGN",
       "root":"TGC"
      },
     "256":{
       "root":"AAG"
      },
     "257":{
       "Node4":"AAT",
       "canRuf_SAMN02921317":"NAN",
       "root":"AAC"
      },
     "258":{
       "canRuf_SAMN02921317":"GGN",
       "root":"GGC"
      },
     "259":{
       "root":"AAG"
      },
     "26":{
       "root":"NNN"
      },
     "260":{
       "root":"ATG"
      },
     "261":{
       "canRuf_SAMN02921317":"ANN",
       "root":"AAC"
      },
     "262":{
       "canRuf_SAMN02921317":"NNC",
       "root":"TGC"
      },
     "263":{
       "canLup_SAMN02921310":"CAN",
       "canRuf_SAMN02921317":"CAN",
       "root":"CAT"
      },
     "264":{
       "canRuf_SAMN02921317":"NNN",
       "root":"GAG"
      },
     "265":{
       "canLup_SAMN02921310":"GGN",
       "canRuf_SAMN02921317":"NNN",
       "root":"GGC"
      },
     "266":{
       "canBai_SAMN02921314":"NTA",
       "canLup_SAMN02921310":"NNA",
       "canRuf_SAMN02921317":"NNN",
       "root":"GTA"
      },
     "267":{
       "canLup_SAMN02921310":"NTG",
       "canRuf_SAMN02921317":"NNN",
       "root":"GTG"
      },
     "268":{
       "canLup_SAMN02921310":"ANN",
       "canRuf_SAMN02921317":"NNN",
       "root":"AAG"
      },
     "269":{
       "canLup_SAMN02921310":"NNN",
       "canRuf_SAMN02921317":"NNN",
       "root":"GTC"
      },
     "27":{
       "root":"NNN"
      },
     "270":{
       "canBai_SAMN02921314":"ANN",
       "canLup_SAMN02921310":"NNN",
       "canRuf_SAMN02921317":"NNN",
       "root":"ACG",
       "uroCin_SAMN04495241":"ACA"
      },
     "271":{
       "canBai_SAMN02921314":"GAN",
       "canLup_SAMN02921310":"NNN",
       "canRuf_SAMN02921317":"NNN",
       "root":"GAC",
       "uroCin_SAMN04495241":"GAT"
      },
     "272":{
       "canBai_SAMN02921314":"TGN",
       "canLup_SAMN02921310":"NNN",
       "canRuf_SAMN02921317":"NNN",
       "root":"TGC"
      },
     "273":{
       "canBai_SAMN02921314":"NGG",
       "canLup_SAMN02921310":"NNN",
       "canRuf_SAMN02921317":"NNN",
       "root":"AGG"
      },
     "274":{
       "canBai_SAMN02921314":"NNN",
       "canLup_SAMN02921310":"NNN",
       "canRuf_SAMN02921317":"NNN",
       "root":"GAG"
      },
     "275":{
       "canBai_SAMN02921314":"NNN",
       "canLup_SAMN02921310":"NNN",
       "canRuf_SAMN02921317":"NNN",
       "root":"ACG"
      },
     "276":{
       "canBai_SAMN02921314":"NNN",
       "canLup_SAMN02921310":"NNN",
       "canRuf_SAMN02921317":"NNN",
       "root":"GGC"
      },
     "277":{
       "canBai_SAMN02921314":"NNN",
       "canLup_SAMN02921310":"NNN",
       "canRuf_SAMN02921317":"NNN",
       "root":"AGC"
      },
     "278":{
       "canBai_SAMN02921314":"NNN",
       "canLup_SAMN02921310":"NNN",
       "canRuf_SAMN02921317":"NNN",
       "root":"TCC"
      },
     "279":{
       "canBai_SAMN02921314":"NNN",
       "canLup_SAMN02921310":"NNN",
       "canRuf_SAMN02921317":"NNN",
       "root":"CGG"
      },
     "28":{
       "root":"NNN"
      },
     "280":{
       "canBai_SAMN02921314":"NNN",
       "canLup_SAMN02921310":"NNN",
       "canRuf_SAMN02921317":"NNN",
       "root":"GCC"
      },
     "281":{
       "canBai_SAMN02921314":"NNN",
       "canLup_SAMN02921310":"NNN",
       "canRuf_SAMN02921317":"NNN",
       "root":"CCC"
      },
     "282":{
       "canBai_SAMN02921314":"NNN",
       "canLup_SAMN02921310":"NNN",
       "canRuf_SAMN02921317":"NNN",
       "root":"AAC"
      },
     "283":{
       "canBai_SAMN02921314":"NNN",
       "canLup_SAMN02921310":"NNN",
       "canRuf_SAMN02921317":"NNN",
       "root":"TGC"
      },
     "284":{
       "canBai_SAMN02921314":"NNN",
       "canLup_SAMN02921310":"NNN",
       "canRuf_SAMN02921317":"NNN",
       "root":"AGG"
      },
     "285":{
       "canBai_SAMN02921314":"NNN",
       "canLup_SAMN02921310":"NNN",
       "canRuf_SAMN02921317":"NNN",
       "root":"TAT"
      },
     "286":{
       "canBai_SAMN02921314":"NNN",
       "canLup_SAMN02921310":"NNN",
       "canRuf_SAMN02921317":"NNN",
       "root":"CGG"
      },
     "287":{
       "DireGB":"GCT",
       "canBai_SAMN02921314":"NNN",
       "canLup_SAMN02921310":"NNN",
       "canRuf_SAMN02921317":"NNN",
       "root":"GCG",
       "vulVul_marble_Fox4":"GCA"
      },
     "288":{
       "canBai_SAMN02921314":"NNN",
       "canLup_SAMN02921310":"NNN",
       "canRuf_SAMN02921317":"NNN",
       "root":"TCG",
       "uroCin_SAMN04495241":"TCA"
      },
     "289":{
       "canBai_SAMN02921314":"NNN",
       "canLup_SAMN02921310":"NNN",
       "canRuf_SAMN02921317":"NNN",
       "root":"GCG"
      },
     "29":{
       "root":"NNN"
      },
     "290":{
       "canBai_SAMN02921314":"NNN",
       "canLup_SAMN02921310":"NNN",
       "canRuf_SAMN02921317":"NNN",
       "root":"AGC"
      },
     "291":{
       "canBai_SAMN02921314":"NNN",
       "canLup_SAMN02921310":"NNN",
       "canRuf_SAMN02921317":"NNN",
       "root":"ACT"
      },
     "292":{
       "canBai_SAMN02921314":"NNN",
       "canLup_SAMN02921310":"NNN",
       "canRuf_SAMN02921317":"NNN",
       "root":"CGG"
      },
     "293":{
       "canBai_SAMN02921314":"NNN",
       "canLup_SAMN02921310":"NNN",
       "canRuf_SAMN02921317":"NNN",
       "root":"CAC",
       "vulVul_marble_Fox4":"CAT"
      },
     "294":{
       "canBai_SAMN02921314":"NNN",
       "canLup_SAMN02921310":"NNN",
       "canRuf_SAMN02921317":"NNN",
       "root":"GTG"
      },
     "295":{
       "canBai_SAMN02921314":"NNN",
       "canLup_SAMN02921310":"NNN",
       "canRuf_SAMN02921317":"NNN",
       "root":"GTC"
      },
     "296":{
       "canBai_SAMN02921314":"NNN",
       "canLup_SAMN02921310":"NNN",
       "canRuf_SAMN02921317":"NNN",
       "root":"ATT"
      },
     "297":{
       "canBai_SAMN02921314":"NNN",
       "canLup_SAMN02921310":"NNN",
       "canRuf_SAMN02921317":"NNN",
       "root":"GCC"
      },
     "298":{
       "canBai_SAMN02921314":"NNN",
       "canLup_SAMN02921310":"NNN",
       "canRuf_SAMN02921317":"NNN",
       "root":"TGC",
       "uroCin_SAMN04495241":"TGT"
      },
     "299":{
       "canBai_SAMN02921314":"NNN",
       "canLup_SAMN02921310":"NNN",
       "canRuf_SAMN02921317":"NNN",
       "root":"GAG"
      },
     "3":{
       "canBai_SAMN02921314":"NNN",
       "canRuf_SAMN02921317":"NNN",
       "root":"GCC"
      },
     "30":{
       "root":"NNN"
      },
     "300":{
       "canBai_SAMN02921314":"NNN",
       "canLup_SAMN02921310":"NNN",
       "canRuf_SAMN02921317":"NNN",
       "cuoAlp_SAMN10180424":"GNN",
       "root":"GGG"
      },
     "301":{
       "canBai_SAMN02921314":"NNN",
       "canLup_SAMN02921310":"NNN",
       "canRuf_SAMN02921317":"NNN",
       "cuoAlp_SAMN10180424":"GAN",
       "lupMes_SAMEA5411047":"GAT",
       "root":"GAC",
       "speVen_SAMN27257238":"GAA"
      },
     "302":{
       "canBai_SAMN02921314":"NNN",
       "canLup_SAMN02921310":"NNN",
       "canRuf_SAMN02921317":"NNN",
       "cuoAlp_SAMN10180424":"NNG",
       "root":"CCG"
      },
     "303":{
       "canBai_SAMN02921314":"GAN",
       "canLup_SAMN02921310":"NAG",
       "canRuf_SAMN02921317":"NNN",
       "cuoAlp_SAMN10180424":"NNG",
       "root":"GAG"
      },
     "304":{
       "canLup_SAMN02921310":"NTC",
       "canRuf_SAMN02921317":"NNN",
       "root":"CTC"
      },
     "305":{
       "canRuf_SAMN02921317":"NNN",
       "cuoAlp_SAMN10180424":"CCN",
       "root":"CCT"
      },
     "306":{
       "canLup_SAMN02921310":"NTG",
       "canRuf_SAMN02921317":"NNN",
       "cuoAlp_SAMN10180424":"NNN",
       "root":"GTG"
      },
     "307":{
       "canLup_SAMN02921310":"CNN",
       "canRuf_SAMN02921317":"NNN",
       "cuoAlp_SAMN10180424":"NNN",
       "root":"CAC"
      },
     "308":{
       "canRuf_SAMN02921317":"NNN",
       "cuoAlp_SAMN10180424":"NNN",
       "root":"TTT"
      },
     "309":{
       "canLup_SAMN02921310":"GAN",
       "canRuf_SAMN02921317":"NNN",
       "root":"GAC"
      },
     "31":{
       "root":"NNN"
      },
     "310":{
       "canLup_SAMN02921310":"NGA",
       "canRuf_SAMN02921317":"NNN",
       "root":"AGA"
      },
     "311":{
       "DireGB":"NNN",
       "Node5":"NNN",
       "canBai_SAMN02921314":"NNN",
       "canLup_SAMN02921310":"NNN",
       "canRuf_SAMN02921317":"NNN",
       "cuoAlp_SAMN10180424":"TNG",
       "lupMes_SAMEA5411047":"NNN",
       "lycPic_SAMN09924608":"NNN",
       "root":"TGG",
       "uroCin_SAMN04495241":"NNN",
       "vulVul_marble_Fox4":"NNN"
      },
     "32":{
       "root":"NNN"
      },
     "33":{
       "root":"NNN"
      },
     "34":{
       "root":"NNN"
      },
     "35":{
       "root":"NNN"
      },
     "36":{
       "root":"NNN"
      },
     "37":{
       "root":"NNN"
      },
     "38":{
       "root":"NNN"
      },
     "39":{
       "DireGB":"NNN",
       "canBai_SAMN02921314":"NNN",
       "canLup_SAMN02921310":"NNN",
       "canRuf_SAMN02921317":"NNN",
       "chrBra_SAMN27257233":"NNG",
       "cuoAlp_SAMN10180424":"NNN",
       "lupMes_SAMEA5411047":"NNG",
       "lycPic_SAMN09924608":"NNG",
       "root":"AAG",
       "speVen_SAMN27257238":"NNG",
       "uroCin_SAMN04495241":"NNN",
       "vulVul_marble_Fox4":"NNG"
      },
     "4":{
       "canBai_SAMN02921314":"NNN",
       "canRuf_SAMN02921317":"NNN",
       "root":"AGC"
      },
     "40":{
       "DireGB":"NNN",
       "canBai_SAMN02921314":"NNN",
       "canLup_SAMN02921310":"NNN",
       "canRuf_SAMN02921317":"NNN",
       "chrBra_SAMN27257233":"NAC",
       "cuoAlp_SAMN10180424":"NNN",
       "lycPic_SAMN09924608":"ANC",
       "root":"AAC",
       "uroCin_SAMN04495241":"NNN"
      },
     "41":{
       "DireGB":"NNN",
       "canBai_SAMN02921314":"NNN",
       "canLup_SAMN02921310":"NNN",
       "canRuf_SAMN02921317":"NNN",
       "cuoAlp_SAMN10180424":"NNN",
       "lycPic_SAMN09924608":"CCG",
       "root":"CCC",
       "uroCin_SAMN04495241":"NNN"
      },
     "42":{
       "DireGB":"NNN",
       "canBai_SAMN02921314":"NNN",
       "canLup_SAMN02921310":"NNN",
       "canRuf_SAMN02921317":"NNN",
       "chrBra_SAMN27257233":"NNC",
       "cuoAlp_SAMN10180424":"NNN",
       "root":"GTC",
       "uroCin_SAMN04495241":"NNN"
      },
     "43":{
       "DireGB":"NNN",
       "canBai_SAMN02921314":"NNN",
       "canLup_SAMN02921310":"NNN",
       "canRuf_SAMN02921317":"NNN",
       "cuoAlp_SAMN10180424":"NNN",
       "root":"CCC",
       "uroCin_SAMN04495241":"NNN"
      },
     "44":{
       "DireGB":"NNN",
       "canBai_SAMN02921314":"NNN",
       "canLup_SAMN02921310":"NNN",
       "canRuf_SAMN02921317":"NNN",
       "cuoAlp_SAMN10180424":"NNN",
       "root":"AGC",
       "uroCin_SAMN04495241":"NNN"
      },
     "45":{
       "DireGB":"NNN",
       "canBai_SAMN02921314":"NNN",
       "canLup_SAMN02921310":"NNN",
       "canRuf_SAMN02921317":"NNN",
       "chrBra_SAMN27257233":"CCC",
       "cuoAlp_SAMN10180424":"NNN",
       "root":"GCC",
       "uroCin_SAMN04495241":"NNN"
      },
     "46":{
       "DireGB":"NNC",
       "canBai_SAMN02921314":"NNN",
       "canLup_SAMN02921310":"NNN",
       "canRuf_SAMN02921317":"NNN",
       "chrBra_SAMN27257233":"CNC",
       "cuoAlp_SAMN10180424":"NNN",
       "root":"CGC",
       "uroCin_SAMN04495241":"NNN"
      },
     "47":{
       "canBai_SAMN02921314":"NNN",
       "canLup_SAMN02921310":"NNN",
       "canRuf_SAMN02921317":"NNN",
       "cuoAlp_SAMN10180424":"NNN",
       "root":"CGC",
       "uroCin_SAMN04495241":"NNN"
      },
     "48":{
       "canBai_SAMN02921314":"NNN",
       "canLup_SAMN02921310":"NNN",
       "canRuf_SAMN02921317":"NNN",
       "chrBra_SAMN27257233":"CNC",
       "cuoAlp_SAMN10180424":"NNN",
       "root":"CAC",
       "uroCin_SAMN04495241":"NNN"
      },
     "49":{
       "canBai_SAMN02921314":"NNN",
       "canLup_SAMN02921310":"NNN",
       "canRuf_SAMN02921317":"NNN",
       "chrBra_SAMN27257233":"CCN",
       "cuoAlp_SAMN10180424":"NNN",
       "root":"CCT",
       "uroCin_SAMN04495241":"NNN"
      },
     "5":{
       "canBai_SAMN02921314":"NNN",
       "canRuf_SAMN02921317":"NNC",
       "root":"TGC",
       "uroCin_SAMN04495241":"TGT"
      },
     "50":{
       "canBai_SAMN02921314":"NNN",
       "canLup_SAMN02921310":"NNN",
       "canRuf_SAMN02921317":"NNN",
       "cuoAlp_SAMN10180424":"NNN",
       "root":"CTG",
       "uroCin_SAMN04495241":"NNN"
      },
     "51":{
       "canBai_SAMN02921314":"NNN",
       "canLup_SAMN02921310":"NNN",
       "canRuf_SAMN02921317":"NNN",
       "cuoAlp_SAMN10180424":"NNN",
       "root":"CCG",
       "uroCin_SAMN04495241":"NNN"
      },
     "52":{
       "canBai_SAMN02921314":"NNN",
       "canLup_SAMN02921310":"NNN",
       "canRuf_SAMN02921317":"NNN",
       "cuoAlp_SAMN10180424":"NNN",
       "root":"CGC",
       "uroCin_SAMN04495241":"NNN"
      },
     "53":{
       "canBai_SAMN02921314":"NNN",
       "canLup_SAMN02921310":"NNN",
       "canRuf_SAMN02921317":"NNN",
       "cuoAlp_SAMN10180424":"NNN",
       "root":"GTC",
       "uroCin_SAMN04495241":"NNN"
      },
     "54":{
       "canBai_SAMN02921314":"NNN",
       "canLup_SAMN02921310":"NNN",
       "canRuf_SAMN02921317":"NNN",
       "cuoAlp_SAMN10180424":"NNN",
       "root":"CAG",
       "uroCin_SAMN04495241":"NNN"
      },
     "55":{
       "canBai_SAMN02921314":"NNN",
       "canLup_SAMN02921310":"NNN",
       "canRuf_SAMN02921317":"NNN",
       "cuoAlp_SAMN10180424":"NNN",
       "root":"GCC",
       "uroCin_SAMN04495241":"NNN"
      },
     "56":{
       "canBai_SAMN02921314":"NNN",
       "canLup_SAMN02921310":"NNN",
       "canRuf_SAMN02921317":"NNN",
       "cuoAlp_SAMN10180424":"NNN",
       "root":"GCG",
       "uroCin_SAMN04495241":"NNN"
      },
     "57":{
       "canBai_SAMN02921314":"NNN",
       "canLup_SAMN02921310":"NNN",
       "canRuf_SAMN02921317":"NNN",
       "cuoAlp_SAMN10180424":"NNN",
       "root":"GAG",
       "uroCin_SAMN04495241":"NNN"
      },
     "58":{
       "canBai_SAMN02921314":"NNN",
       "canLup_SAMN02921310":"NNN",
       "canRuf_SAMN02921317":"NNN",
       "cuoAlp_SAMN10180424":"NNN",
       "root":"GCC",
       "uroCin_SAMN04495241":"NNN"
      },
     "59":{
       "canBai_SAMN02921314":"NNN",
       "canLup_SAMN02921310":"NNN",
       "canRuf_SAMN02921317":"NNN",
       "cuoAlp_SAMN10180424":"NNN",
       "root":"CCG",
       "uroCin_SAMN04495241":"NCN"
      },
     "6":{
       "canBai_SAMN02921314":"NNN",
       "canRuf_SAMN02921317":"NAG",
       "root":"CAG"
      },
     "60":{
       "canBai_SAMN02921314":"NNN",
       "canLup_SAMN02921310":"NNN",
       "canRuf_SAMN02921317":"NNN",
       "cuoAlp_SAMN10180424":"NNN",
       "root":"ACA",
       "uroCin_SAMN04495241":"NCA"
      },
     "61":{
       "canBai_SAMN02921314":"NNN",
       "canLup_SAMN02921310":"NNN",
       "canRuf_SAMN02921317":"NNN",
       "cuoAlp_SAMN10180424":"NNN",
       "root":"CGG"
      },
     "62":{
       "canBai_SAMN02921314":"NNN",
       "canLup_SAMN02921310":"NNN",
       "canRuf_SAMN02921317":"NNN",
       "cuoAlp_SAMN10180424":"NNN",
       "root":"CAG",
       "uroCin_SAMN04495241":"CNN"
      },
     "63":{
       "canBai_SAMN02921314":"NNN",
       "canLup_SAMN02921310":"NNN",
       "canRuf_SAMN02921317":"NNN",
       "cuoAlp_SAMN10180424":"NNN",
       "root":"CTT",
       "uroCin_SAMN04495241":"CNT"
      },
     "64":{
       "canBai_SAMN02921314":"NNN",
       "canLup_SAMN02921310":"NNN",
       "canRuf_SAMN02921317":"NNN",
       "cuoAlp_SAMN10180424":"NNN",
       "root":"TAC",
       "uroCin_SAMN04495241":"TNC"
      },
     "65":{
       "canBai_SAMN02921314":"NNN",
       "canLup_SAMN02921310":"NNN",
       "canRuf_SAMN02921317":"NNN",
       "cuoAlp_SAMN10180424":"NNN",
       "root":"TTT",
       "uroCin_SAMN04495241":"NNT"
      },
     "66":{
       "canBai_SAMN02921314":"NNN",
       "canLup_SAMN02921310":"NNN",
       "canRuf_SAMN02921317":"NNN",
       "cuoAlp_SAMN10180424":"NNN",
       "root":"ATT"
      },
     "67":{
       "canBai_SAMN02921314":"NNN",
       "canLup_SAMN02921310":"NNN",
       "canRuf_SAMN02921317":"NNN",
       "cuoAlp_SAMN10180424":"NNN",
       "root":"GGT",
       "uroCin_SAMN04495241":"NNN"
      },
     "68":{
       "canBai_SAMN02921314":"NNN",
       "canLup_SAMN02921310":"NNN",
       "canRuf_SAMN02921317":"NNN",
       "cuoAlp_SAMN10180424":"NNT",
       "root":"CTT",
       "uroCin_SAMN04495241":"NNT"
      },
     "69":{
       "canBai_SAMN02921314":"NNN",
       "canLup_SAMN02921310":"NNN",
       "canRuf_SAMN02921317":"NNN",
       "root":"TTC"
      },
     "7":{
       "canBai_SAMN02921314":"NNN",
       "canRuf_SAMN02921317":"NTN",
       "root":"CTG"
      },
     "70":{
       "canBai_SAMN02921314":"NNN",
       "canLup_SAMN02921310":"NNN",
       "canRuf_SAMN02921317":"NNN",
       "root":"ATG",
       "uroCin_SAMN04495241":"NTN"
      },
     "71":{
       "canBai_SAMN02921314":"NNN",
       "canLup_SAMN02921310":"NNN",
       "canRuf_SAMN02921317":"NNN",
       "root":"CAT",
       "uroCin_SAMN04495241":"NNN"
      },
     "72":{
       "canBai_SAMN02921314":"NNN",
       "canLup_SAMN02921310":"NNN",
       "canRuf_SAMN02921317":"NNN",
       "root":"TTC",
       "uroCin_SAMN04495241":"NNN"
      },
     "73":{
       "canBai_SAMN02921314":"NNN",
       "canLup_SAMN02921310":"NNN",
       "canRuf_SAMN02921317":"NNN",
       "root":"TGT",
       "uroCin_SAMN04495241":"NNN"
      },
     "74":{
       "canBai_SAMN02921314":"NNN",
       "canLup_SAMN02921310":"NNN",
       "canRuf_SAMN02921317":"NNN",
       "root":"AGT",
       "uroCin_SAMN04495241":"AGN"
      },
     "75":{
       "canBai_SAMN02921314":"NNN",
       "canLup_SAMN02921310":"NNN",
       "canRuf_SAMN02921317":"NNN",
       "root":"TCC",
       "uroCin_SAMN04495241":"CCC"
      },
     "76":{
       "canBai_SAMN02921314":"NNN",
       "canLup_SAMN02921310":"NNN",
       "canRuf_SAMN02921317":"NNN",
       "root":"ACA"
      },
     "77":{
       "canBai_SAMN02921314":"NNN",
       "canLup_SAMN02921310":"NNN",
       "canRuf_SAMN02921317":"NNN",
       "root":"AAA"
      },
     "78":{
       "canBai_SAMN02921314":"NNN",
       "canLup_SAMN02921310":"NNN",
       "canRuf_SAMN02921317":"NNN",
       "root":"AGG"
      },
     "79":{
       "canBai_SAMN02921314":"NNN",
       "canLup_SAMN02921310":"NNN",
       "canRuf_SAMN02921317":"NNN",
       "root":"ATT"
      },
     "8":{
       "Node5":"NNN",
       "canBai_SAMN02921314":"NNN",
       "canLup_SAMN02921310":"NNA",
       "canRuf_SAMN02921317":"NNA",
       "root":"CGA"
      },
     "80":{
       "canBai_SAMN02921314":"NNN",
       "canLup_SAMN02921310":"NNN",
       "canRuf_SAMN02921317":"NNN",
       "root":"TTG"
      },
     "81":{
       "canBai_SAMN02921314":"NNN",
       "canLup_SAMN02921310":"NNN",
       "canRuf_SAMN02921317":"NNN",
       "root":"AGC"
      },
     "82":{
       "canBai_SAMN02921314":"NNN",
       "canLup_SAMN02921310":"NNN",
       "canRuf_SAMN02921317":"NNN",
       "root":"CAC"
      },
     "83":{
       "canBai_SAMN02921314":"NNN",
       "canLup_SAMN02921310":"NNN",
       "canRuf_SAMN02921317":"NNN",
       "root":"AGC"
      },
     "84":{
       "canBai_SAMN02921314":"NNN",
       "canLup_SAMN02921310":"NNN",
       "canRuf_SAMN02921317":"NNN",
       "root":"AGG"
      },
     "85":{
       "canBai_SAMN02921314":"NNN",
       "canLup_SAMN02921310":"NNN",
       "canRuf_SAMN02921317":"NNN",
       "root":"AAA"
      },
     "86":{
       "canBai_SAMN02921314":"NNN",
       "canLup_SAMN02921310":"NNN",
       "canRuf_SAMN02921317":"NNN",
       "root":"GAG"
      },
     "87":{
       "Node4":"AAA",
       "canBai_SAMN02921314":"NNN",
       "canLup_SAMN02921310":"NNN",
       "canRuf_SAMN02921317":"NNN",
       "root":"CAA"
      },
     "88":{
       "canBai_SAMN02921314":"NNN",
       "canLup_SAMN02921310":"NNN",
       "canRuf_SAMN02921317":"NNN",
       "root":"CAG"
      },
     "89":{
       "canBai_SAMN02921314":"NNN",
       "canLup_SAMN02921310":"NNN",
       "canRuf_SAMN02921317":"NNN",
       "root":"GAG"
      },
     "9":{
       "canBai_SAMN02921314":"NNN",
       "canLup_SAMN02921310":"AGN",
       "canRuf_SAMN02921317":"AGN",
       "root":"AGC",
       "uroCin_SAMN04495241":"AGT"
      },
     "90":{
       "canBai_SAMN02921314":"NNN",
       "canLup_SAMN02921310":"NNN",
       "canRuf_SAMN02921317":"NNN",
       "root":"TTG",
       "uroCin_SAMN04495241":"CTG"
      },
     "91":{
       "canBai_SAMN02921314":"NNN",
       "canLup_SAMN02921310":"NNN",
       "canRuf_SAMN02921317":"NNN",
       "lycPic_SAMN09924608":"ACN",
       "root":"ACA",
       "uroCin_SAMN04495241":"ACN"
      },
     "92":{
       "canBai_SAMN02921314":"NNN",
       "canLup_SAMN02921310":"NNN",
       "canRuf_SAMN02921317":"NNN",
       "lycPic_SAMN09924608":"NNN",
       "root":"AAC",
       "uroCin_SAMN04495241":"NNN"
      },
     "93":{
       "canBai_SAMN02921314":"NNN",
       "canLup_SAMN02921310":"NNN",
       "canRuf_SAMN02921317":"NNN",
       "lycPic_SAMN09924608":"NNN",
       "root":"AAC",
       "uroCin_SAMN04495241":"NNN"
      },
     "94":{
       "canBai_SAMN02921314":"NNN",
       "canLup_SAMN02921310":"NNN",
       "canRuf_SAMN02921317":"NNN",
       "lycPic_SAMN09924608":"NNN",
       "root":"GCA",
       "uroCin_SAMN04495241":"NNN",
       "vulVul_marble_Fox4":"GTA"
      },
     "95":{
       "DireGB":"CAN",
       "canBai_SAMN02921314":"NNN",
       "canLup_SAMN02921310":"NNN",
       "canRuf_SAMN02921317":"NNN",
       "lycPic_SAMN09924608":"NNN",
       "root":"CAA",
       "uroCin_SAMN04495241":"NNN"
      },
     "96":{
       "DireGB":"NNN",
       "canBai_SAMN02921314":"NNN",
       "canLup_SAMN02921310":"NNN",
       "canRuf_SAMN02921317":"NNN",
       "lycPic_SAMN09924608":"GNG",
       "root":"GTG",
       "speVen_SAMN27257238":"ATG",
       "uroCin_SAMN04495241":"NNN"
      },
     "97":{
       "DireGB":"NNN",
       "canBai_SAMN02921314":"NNN",
       "canLup_SAMN02921310":"NNN",
       "canRuf_SAMN02921317":"NNN",
       "root":"CGG",
       "uroCin_SAMN04495241":"NNN"
      },
     "98":{
       "DireGB":"NNN",
       "canBai_SAMN02921314":"NNN",
       "canLup_SAMN02921310":"NNN",
       "canRuf_SAMN02921317":"NNN",
       "lycPic_SAMN09924608":"NTN",
       "root":"TTC",
       "uroCin_SAMN04495241":"NNN"
      },
     "99":{
       "canBai_SAMN02921314":"NNN",
       "canLup_SAMN02921310":"NNN",
       "canRuf_SAMN02921317":"NNN",
       "lycPic_SAMN09924608":"NNG",
       "root":"GCG",
       "uroCin_SAMN04495241":"NNN"
      }
    }
  },
 "test results":{
   "LRT":7.912060424347601,
   "p-value":0.009569470610238606
  },
 "tested":{
   "0":{
     "DireGB":"test",
     "Node4":"background",
     "Node5":"background",
     "Node8":"background",
     "canBai_SAMN02921314":"background",
     "canLup_SAMN02921310":"background",
     "canRuf_SAMN02921317":"background",
     "chrBra_SAMN27257233":"background",
     "cuoAlp_SAMN10180424":"background",
     "lupMes_SAMEA5411047":"background",
     "lycPic_SAMN09924608":"background",
     "speVen_SAMN27257238":"background",
     "uroCin_SAMN04495241":"background",
     "vulVul_marble_Fox4":"background"
    }
  },
 "timers":{
   "Constrained BUSTED model fitting":{
     "order":3,
     "timer":1
    },
   "Overall":{
     "order":0,
     "timer":19
    },
   "Preliminary model fitting":{
     "order":1,
     "timer":1
    },
   "Unconstrained BUSTED model fitting":{
     "order":2,
     "timer":16
    }
  }
}
```
