## Supplementary material for "On the ancestry and evolution of the extinct dire wolf": HyPhy results: FormBio028023.t1.cds.aln.fa.FITTER.local.json

```
{
 "analysis":{
   "authors":"Sergei L Kosakovsky Pond",
   "contact":"spond@temple.edu",
   "info":"Fit an MG94xREV model with several selectable options frequency estimator and \nreport the fit results including dN/dS ratios, and synonymous and non-synonymous branch lengths. v0.2 adds LRT test for dN/dS != 1. \nv0.3 adds LRT test support for dN/dS != 1 for local models. v0.4 adds the lineage option",
   "requirements":"in-frame codon alignment and a phylogenetic tree",
   "version":"0.4"
  },
 "branch attributes":{
   "0":{
     "DireGB":{
       "Confidence Intervals":{
         "LB":0.2988233885831493,
         "MLE":1.202726320775126,
         "UB":3.125809437424359
        },
       "Nucleotide GTR":0.004765927526104103,
       "Standard MG94":0.004767766633449547,
       "dN":0.004671746909739043,
       "dS":0.005066080611906872,
       "nonsynonymous":0.003534182849014512,
       "original name":"DireGB",
       "synonymous":0.001233583784435041
      },
     "Node4":{
       "Confidence Intervals":{
         "LB":0.09820294491174915,
         "MLE":0.4363540102900891,
         "UB":1.058312592309005
        },
       "Nucleotide GTR":0.01007777866842762,
       "Standard MG94":0.01016886096434497,
       "dN":0.006850901251507258,
       "dS":0.02047709477349287,
       "nonsynonymous":0.005182716052724156,
       "synonymous":0.004986144911620818
      },
     "Node5":{
       "Confidence Intervals":{
         "LB":0,
         "MLE":4744.050509797997,
         "UB":10000
        },
       "Nucleotide GTR":0.00141826919130192,
       "Standard MG94":0.001489425952587521,
       "dN":0.001968834491182635,
       "dS":4.106798967227869e-10,
       "nonsynonymous":0.001489425952587521,
       "synonymous":1e-10
      },
     "Node8":{
       "Confidence Intervals":{
         "LB":0,
         "MLE":0,
         "UB":0.7741796263352877
        },
       "Nucleotide GTR":0.001122600355225202,
       "Standard MG94":0.001167620566987103,
       "dN":1.321874704655345e-10,
       "dS":0.004795182938616653,
       "nonsynonymous":1e-10,
       "synonymous":0.001167620566987103
      },
     "canBai_SAMN02921314":{
       "Confidence Intervals":{
         "LB":0,
         "MLE":0,
         "UB":10000
        },
       "Nucleotide GTR":1e-06,
       "Standard MG94":0,
       "dN":1.321874704655345e-10,
       "dS":4.106798967227869e-10,
       "nonsynonymous":1e-10,
       "original name":"canBai_SAMN02921314",
       "synonymous":1e-10
      },
     "canLup_SAMN02921310":{
       "Confidence Intervals":{
         "LB":0,
         "MLE":0,
         "UB":10000
        },
       "Nucleotide GTR":1e-06,
       "Standard MG94":0,
       "dN":1.321874704655345e-10,
       "dS":4.106798967227869e-10,
       "nonsynonymous":1e-10,
       "original name":"canLup_SAMN02921310",
       "synonymous":1e-10
      },
     "canRuf_SAMN02921317":{
       "Confidence Intervals":{
         "LB":0,
         "MLE":0,
         "UB":10000
        },
       "Nucleotide GTR":1e-06,
       "Standard MG94":0,
       "dN":1.321874704655345e-10,
       "dS":4.106798967227869e-10,
       "nonsynonymous":1e-10,
       "original name":"canRuf_SAMN02921317",
       "synonymous":1e-10
      },
     "chrBra_SAMN27257233":{
       "Confidence Intervals":{
         "LB":0,
         "MLE":3625.46412618689,
         "UB":10000
        },
       "Nucleotide GTR":0.001143841078585265,
       "Standard MG94":0.001138238378483817,
       "dN":0.001504608520385674,
       "dS":4.106798967227869e-10,
       "nonsynonymous":0.001138238378483817,
       "original name":"chrBra_SAMN27257233",
       "synonymous":1e-10
      },
     "cuoAlp_SAMN10180424":{
       "Confidence Intervals":{
         "LB":0,
         "MLE":4563.795391737456,
         "UB":10000
        },
       "Nucleotide GTR":0.001443961420560802,
       "Standard MG94":0.001432833669185058,
       "dN":0.001894026583274233,
       "dS":4.106798967227869e-10,
       "nonsynonymous":0.001432833669185058,
       "original name":"cuoAlp_SAMN10180424",
       "synonymous":1e-10
      },
     "lupMes_SAMEA5411047":{
       "Confidence Intervals":{
         "LB":0,
         "MLE":0,
         "UB":0.3828642900672463
        },
       "Nucleotide GTR":0.002256452951299938,
       "Standard MG94":0.002347810386764962,
       "dN":1.321874704655345e-10,
       "dS":0.00964198527161321,
       "nonsynonymous":1e-10,
       "original name":"lupMes_SAMEA5411047",
       "synonymous":0.002347810386764962
      },
     "lycPic_SAMN09924608":{
       "Confidence Intervals":{
         "LB":0,
         "MLE":0,
         "UB":0.7645444318650476
        },
       "Nucleotide GTR":0.001382017386739828,
       "Standard MG94":0.001449257617807304,
       "dN":1.321874704655345e-10,
       "dS":0.005951809688058157,
       "nonsynonymous":1e-10,
       "original name":"lycPic_SAMN09924608",
       "synonymous":0.001449257617807304
      },
     "speVen_SAMN27257238":{
       "Confidence Intervals":{
         "LB":0.2047768468682361,
         "MLE":1.069453604925531,
         "UB":2.978600435504114
        },
       "Nucleotide GTR":0.004279523102518132,
       "Standard MG94":0.004191067884681787,
       "dN":0.003978388065974075,
       "dS":0.004851821325793118,
       "nonsynonymous":0.003009655946938911,
       "original name":"speVen_SAMN27257238",
       "synonymous":0.001181411937742876
      },
     "uroCin_SAMN04495241":{
       "Confidence Intervals":{
         "LB":0.007585917197252791,
         "MLE":0.0480417958065233,
         "UB":0.1496747039129673
        },
       "Nucleotide GTR":0.02907913618527721,
       "Standard MG94":0.03206120632967357,
       "dN":0.004351978695594032,
       "dS":0.1181482061259138,
       "nonsynonymous":0.003292277762988689,
       "original name":"uroCin_SAMN04495241",
       "synonymous":0.02876892856668489
      },
     "vulVul_marble_Fox4":{
       "Confidence Intervals":{
         "LB":0.06876161276034981,
         "MLE":0.3030517517183974,
         "UB":0.731829818303166
        },
       "Nucleotide GTR":0.01229436117669567,
       "Standard MG94":0.0125184592302651,
       "dN":0.006937554353737956,
       "dS":0.02985720873685659,
       "nonsynonymous":0.00524826924163497,
       "original name":"vulVul_marble_Fox4",
       "synonymous":0.007270189988630125
      }
    },
   "attributes":{
     "Confidence Intervals":{
       "attribute type":"branch attributes",
       "display order":4
      },
     "Nucleotide GTR":{
       "attribute type":"branch length",
       "display order":0
      },
     "Standard MG94":{
       "attribute type":"branch length",
       "display order":1
      },
     "dN":{
       "attribute type":"branch length",
       "display order":2
      },
     "dS":{
       "attribute type":"branch length",
       "display order":2
      },
     "nonsynonymous":{
       "attribute type":"branch length",
       "display order":3
      },
     "original name":{
       "attribute type":"node label",
       "display order":-1
      },
     "synonymous":{
       "attribute type":"branch length",
       "display order":2
      }
    }
  },
 "data partitions":{
   "0":{
     "coverage":      [
[0, 1, 2, 3, 4, 5, 6, 7, 8, 9, 10, 11, 12, 13, 14, 15, 16, 17, 18, 19, 20, 21, 22, 23, 24, 25, 26, 27, 28, 29, 30, 31, 32, 33, 34, 35, 36, 37, 38, 39, 40, 41, 42, 43, 44, 45, 46, 47, 48, 49, 50, 51, 52, 53, 54, 55, 56, 57, 58, 59, 60, 61, 62, 63, 64, 65, 66, 67, 68, 69, 70, 71, 72, 73, 74, 75, 76, 77, 78, 79, 80, 81, 82, 83, 84, 85, 86, 87, 88, 89, 90, 91, 92, 93, 94, 95, 96, 97, 98, 99, 100, 101, 102, 103, 104, 105, 106, 107, 108, 109, 110, 111, 112, 113, 114, 115, 116, 117, 118, 119, 120, 121, 122, 123, 124, 125, 126, 127, 128, 129, 130, 131, 132, 133, 134, 135, 136, 137, 138, 139, 140, 141, 142, 143, 144, 145, 146, 147, 148, 149, 150, 151, 152, 153, 154, 155, 156, 157, 158, 159, 160, 161, 162, 163, 164, 165, 166, 167, 168, 169, 170, 171, 172, 173, 174, 175, 176, 177, 178, 179, 180, 181, 182, 183, 184, 185, 186, 187, 188, 189, 190, 191, 192, 193, 194, 195, 196, 197, 198, 199, 200, 201, 202, 203, 204, 205, 206, 207, 208, 209, 210, 211, 212, 213, 214, 215, 216, 217, 218, 219, 220, 221, 222, 223, 224, 225, 226, 227, 228, 229, 230, 231, 232, 233, 234, 235, 236, 237, 238, 239, 240, 241, 242, 243, 244, 245, 246, 247, 248, 249, 250, 251, 252, 253, 254, 255, 256, 257, 258, 259, 260, 261, 262, 263, 264, 265, 266, 267, 268, 269, 270, 271, 272, 273, 274, 275, 276, 277, 278, 279, 280, 281, 282, 283, 284, 285, 286, 287, 288, 289, 290, 291, 292, 293, 294, 295, 296, 297, 298, 299, 300, 301, 302, 303, 304, 305, 306, 307, 308, 309, 310, 311] 
      ],
     "name":"fitter.filter.default"
    }
  },
 "fits":{
   "Nucleotide GTR":{
     "AIC-c":3126.955576420384,
     "Equilibrium frequencies":      [
[0.2320471596998928],
      [0.2787196726103479],
      [0.2813504823151126],
      [0.2078826853746468] 
      ],
     "Log Likelihood":-1536.404161408478,
     "Rate Distributions":{
       "Substitution rate from nucleotide A to nucleotide C":0.5350970328582334,
       "Substitution rate from nucleotide A to nucleotide G":1,
       "Substitution rate from nucleotide A to nucleotide T":0.1095360029232087,
       "Substitution rate from nucleotide C to nucleotide G":0.2969378077534741,
       "Substitution rate from nucleotide C to nucleotide T":2.061370739824823,
       "Substitution rate from nucleotide G to nucleotide T":0.17248176246482
      },
     "display order":0,
     "estimated parameters":27
    },
   "Standard MG94":{
     "AIC-c":3043.092457135655,
     "Log Likelihood":-1479.01332800719,
     "Rate Distributions":{
       "Substitution rate from nucleotide A to nucleotide C":0.5856161068096787,
       "Substitution rate from nucleotide A to nucleotide G":1,
       "Substitution rate from nucleotide A to nucleotide T":0.1448420292119171,
       "Substitution rate from nucleotide C to nucleotide G":0.2681987651564152,
       "Substitution rate from nucleotide C to nucleotide T":1.603326809875862,
       "Substitution rate from nucleotide G to nucleotide T":0.1972598292904544
      },
     "display order":1,
     "estimated parameters":42
    }
  },
 "input":{
   "file name":"/home/morrillk/species-x/dw/analysis/2025-03-10_hyphy-analysis/data/res/FormBio028023/FormBio028023.t1.cds.aln.fa",
   "number of sequences":11,
   "number of sites":312,
   "partition count":1,
   "trees":{
     "0":"(vulVul_marble_Fox4,((chrBra_SAMN27257233,speVen_SAMN27257238)Node5,(DireGB,lupMes_SAMEA5411047,lycPic_SAMN09924608,cuoAlp_SAMN10180424,canRuf_SAMN02921317,canLup_SAMN02921310,canBai_SAMN02921314)Node8)Node4,uroCin_SAMN04495241)"
    }
  },
 "tested":{
   "0":{
     "DireGB":"test",
     "Node4":"test",
     "Node5":"test",
     "Node8":"test",
     "canBai_SAMN02921314":"test",
     "canLup_SAMN02921310":"test",
     "canRuf_SAMN02921317":"test",
     "chrBra_SAMN27257233":"test",
     "cuoAlp_SAMN10180424":"test",
     "lupMes_SAMEA5411047":"test",
     "lycPic_SAMN09924608":"test",
     "speVen_SAMN27257238":"test",
     "uroCin_SAMN04495241":"test",
     "vulVul_marble_Fox4":"test"
    }
  },
 "timers":{
   "Overall":{
     "order":0,
     "timer":3
    },
   "Standard MG94":{
     "order":null,
     "timer":2
    }
  }
}
```
