## Supplementary material for "On the ancestry and evolution of the extinct dire wolf": HyPhy results: FormBio029241.t1.cds.aln.fa.BUSTED.json

```
{
 "Evidence Ratios":{
   "constrained":    [
[0.9967799637149984, 0.9985975588140652, 1, 1, 1, 1, 1, 1, 1, 1, 1, 0.9999999999999991, 1, 1, 1, 1, 0.9987850904773037, 0.9979459126608535, 0.9983104083971844, 0.9978959273225688, 0.9977057840409167, 0.9976871060128146, 0.9977057840409167, 0.9975843930189525, 0.9977057840409167, 0.9979037533935254, 0.9977057840409167, 0.9975089642256535, 0.9977057840409167, 0.9974391814197867, 0.9974391814197867, 0.9976871060128146, 0.9979408440178799, 0.9989513802474147, 1, 1, 1, 1, 1, 1, 1, 1, 1, 1, 1, 1, 1, 1, 1, 1, 1, 1, 1, 1, 1, 1, 0.9999999999999996, 1, 1, 1, 1, 1, 1, 1, 1, 1, 1, 1.000000000000001, 1.000000000000001, 1, 1, 0.9987861086647655, 0.9976803706563633, 0.9934696114684605, 0.997497299038554, 0.9979144377146574, 0.9979647551192216, 0.9979567935794488, 0.9978361198233078, 0.9955427108521522, 0.9979279129798762, 0.9963378506238867, 0.9979344895728741, 1, 0.9999999999999991, 1, 0.9972338360625084, 0.9977674465931015, 2.327288687703123, 0.9979359038858042, 0.9975407629001577, 0.9976187048897008, 0.9975107058644365, 0.9979177659873764, 0.9979359038858042, 0.9979647551192216, 0.9977175858339224, 0.9977546862124401, 0.9975229074079239, 0.9958364408390687, 0.9983323596295196, 0.9979608219953693, 0.9972287645712488, 0.9976846894597512, 0.9974968302896305, 0.99750193624699, 0.9977243017070088, 0.997537993100971, 0.9979359038858042, 0.9978748932760664, 0.9985975588140652, 0.9977234576002629, 0.9950634672156355, 0.9977985678562055, 0.9967799637149984, 0.9972477429995429, 0.9985932769142826, 0.9987208167068887, 0.9980864225777365, 0.9968078635944864, 0.9978272820462142, 0.9978937642686893, 0.9980073495971815, 0.9980073495971815, 0.9987386884636884, 0.9978937642686893, 0.9956897916138553, 0.9977401118150836, 0.9975396451906059, 0.9967090234594239, 0.9975436688871624, 0.998411944026997, 0.9979987398912569, 0.997773067008846, 0.9975218575238808, 0.9978898586486881, 0.9985002662599498, 0.9968078635944864, 0.995777212102654, 0.9968078635944864, 0.9984774826032677, 0.9978250523810481, 0.9979772181680113, 0.995656721772064, 0.997722408046132, 0.9977334558682941, 0.9977217100023233, 0.9979462938135993, 0.9978663267219805, 0.9977238284411444, 0.9980661280509853, 0.9977107879083352, 0.9981861827155722, 0.9978926836557563, 0.9984700185513812, 0.9980812094920042, 0.9973066631307995, 0.9979438041024542, 0.9978444370251481, 0.9978830837905581, 0.997700862604463, 0.9977036277407177, 0.9978059914112987, 0.9979257340904615, 0.9977736716605337, 0.9987208167068887, 0.9978830837905581, 0.9977736716605337, 0.9977298970192736, 0.9977124459318381, 0.9956860568023399, 0.9978926836557563, 0.9955794470674385, 0.9983146673744121, 0.9973066631307995, 0.9983146673744121, 0.9978830837905581, 0.9976993616630159, 0.9973066631307995, 0.9977833594228794, 0.9977188993654106, 0.9979257340904615, 0.9978444370251481, 0.9985932769142826, 0.998338814301089, 0.9978830837905581, 0.9977833594228794, 0.9978926836557563, 0.9972443349676026, 0.9968078635944864, 0.9978272820462142, 0.9986081431218219, 0.9979360763660327, 0.9977420962884701, 0.9977150687188691, 0.9976094374760133, 0.9979816215419145, 0.9979816215419145, 0.9976072010975682, 0.9978553516783055, 0.9977188649377446, 0.9968078635944864, 0.9978937642686893, 0.998503261499693, 0.9975386750477893, 0.9975357401601866, 0.9979611960755496, 0.9983480851387843, 0.9977383697197022, 0.9980073495971815, 0.9975282601313396, 0.9979900764433983, 0.9975357949193107, 0.9972277362841646, 0.9984098524735349, 0.9979485245495606, 0.9977158355881887, 0.9986022401276631, 0.9978993754096825, 0.9984736030404631, 0.9987238226272843, 0.9977260289735204, 0.9979765431059591, 0.9983426742884837, 0.9979761056284915, 0.9977514153907899, 0.9980034493516136, 0.9977241908410905, 0.9983578529341673, 0.9987392825283163, 0.9978553516783055, 0.9976128495108263, 0.9979032423776442, 0.9979360763660327, 0.9979360763660327, 0.9968078635944864, 0.9983459727282756, 0.9979471595463513, 0.9978444370251481, 0.9975199564475825, 0.9984700185513812, 0.9976270139346021, 0.9987273585126999, 0.9980073495971815, 0.9931501294699587, 0.9987392828804343, 0.9977741984403138, 0.9978937642686893, 0.9978272820462142, 0.9978937642686893, 0.9977217100023233, 0.9979032423776442, 0.9980073495971815, 0.9980073495971815, 0.9977217100023233, 0.9976072789128948, 0.9959744761546224, 0.9977150687188691, 0.9961584303795327, 0.9980065022622308, 0.9977150687188691, 0.9977945582193715, 0.9984764283320015, 0.9976561540952846, 0.9980059840936693, 0.997773067008846, 0.9985996496707991, 0.9977279690512384, 0.9977220087777717, 0.9978553516783055, 0.9977220087777717, 0.9989618291038233, 1, 1, 0.9999999999999996, 1, 1, 1, 1, 0.9999994527041848, 0.997747418751316, 0.9977884975531432, 0.9956768467247087, 0.9977467654747592, 0.9978213059125763, 0.9978879892306731, 0.9980855832372492, 0.9986081431218219, 0.9980073495971815, 0.9977304221950698, 0.9977532902505232, 0.9979772181680113, 0.997743175480498, 0.998503261499693, 0.9972503576084495, 0.9978153478484796, 0.9978260529251294, 0.9976082573355228, 0.9987392828804343, 0.9979531087912767, 0.9956032185012588, 0.9975389762345639, 0.9978153478484796, 0.9978553516783055, 0.9976508036188263, 0.9980073495971815, 0.9984772082489537, 0.9977741984403138, 0.9986081431218219, 0.9980073495971815, 0.997720612927685, 0.9976211322032866, 0.9979360763660327, 0.9978198740592485, 0.9974230250319917, 0.9977304221950698, 0.9972503576084495, 0.9978272820462142, 0.998503261499693, 0.9976094374760133, 0.9977945582193715, 0.9978553516783055, 0.997531856687251, 0.9978153478484796, 0.9977412102901102, 0.9979772181680113, 0.9977945582193715, 0.9984778165439874, 0.9980073495971815, 0.9977643912997789, 0.9983231157109367, 0.9977217100023233, 0.9977518492746577, 0.9977420962884701, 0.9977945582193715, 0.9977337054914025, 0.9983231157109367, 0.9977001180429979, 0.997578224524963, 0.9978002861957586, 0.9978040434542541, 0.9978864597700304, 0.9956970980098856, 0.9965987622200367, 0.9979945169045306, 0.9987191873481401, 0.9979612900785086, 0.9978863697066541, 0.998716882095977, 0.9975847521595433, 0.997809682345793, 0.9976926202873276, 0.9979691349934299, 0.9978767042046691, 0.9975101942754836, 0.9978380170576611, 0.9976974294836504, 0.9973785059809818, 0.9978138320484741, 0.9979929764418505, 0.9979972024650464, 0.9979604744614103, 0.9979672679475312, 0.9978830820787955, 0.9978100051487858, 0.9985932758752879, 0.9975297726584526, 0.9979032410880069, 0.997794556700602, 0.9979816208069651, 0.9980906996634435, 0.998007348458458, 0.998394564105565, 0.9987392828804343, 0.9977412102901102, 0.9983472081719693, 0.9978198740592485, 0.9979360763660327, 0.9979772181680113, 0.9979772181680113, 0.9968078635944864, 0.9968078635944864, 0.9977945582193715, 0.9986081431218219, 0.9977518492746577, 0.9980906996634435, 0.9976151055650233, 0.9563640660031734, 0.997531856687251, 0.9977137562381405, 0.9977055773482075, 0.9987392828804343, 0.9980073495971815, 0.9980073495971815, 0.9987273585126999, 0.9978937642686893, 0.9977923860401302, 0.9975405867739389, 0.9984772095002376, 0.9975234997404204, 0.9989009244581678, 0.9999999999999991, 0.997987474386974, 0.9985923902080636, 0.9987208167068887, 0.997311046617136, 0.9977106022341646, 0.9979032423776442, 0.9983410555362335, 0.9978830837905581, 0.9978162422225262, 0.9986046023259491, 0.9983146673744121, 0.9983431063889386, 0.9987362123301994, 0.997525005333188, 0.9980906996634435, 0.9968078635944864, 0.9973915272502532, 0.9979032423776442, 0.9976094374760133, 0.9999996155184789, 0.997531856687251, 0.9979772181680113, 0.9977432715161579, 0.9978927895895466, 0.9987392828804343, 0.9975282601313396, 0.9975450269886775, 0.9972503576084495, 0.997743175480498, 0.9978272820462142, 0.9979540579541774, 0.9975450269886775, 0.9987273585126999, 0.9973372555392768, 0.9983472081719693, 0.9987392828804343, 0.9955333666101464, 0.9977945582193715, 0.9975430156403955, 0.997743175480498, 0.9977106022341646, 0.9977945582193715, 0.9955504558408885, 0.9979649820258419, 0.9984778165439874, 0.9984778165439874, 0.9980073495971815, 0.9961826978142544, 0.9726581405897268, 0.9952979340640868, 0.9978937642686893, 0.9976151055650233, 0.9954794228379014, 0.9978553516783055, 0.9978553516783055, 0.997531856687251, 0.9980073495971815, 0.9979523315260316, 0.9980073495971815, 0.9721567192961265, 0.9959622686423151, 0.9977412102901102, 0.998503261499693, 0.997720612927685, 0.9977524903827593, 0.9957388486327072, 0.9978553516783055, 0.9977945582193715, 0.9978272820462142, 0.9987273585126999, 0.9979032423776442, 0.9980073495971815, 0.9976125245035511, 0.9977945582193715, 0.9978937642686893, 0.9977150687188691, 0.9977816185038169, 0.9954047428625562, 0.997531856687251, 0.9983953407334418, 0.9977562456325212, 0.9955973117213102, 0.9979816215419145, 0.9980073495971815, 0.9983953407334418, 0.9980073495971815, 0.9978937642686893, 0.9977945580068329, 0.9977150685012566, 0.9955651745878966, 0.9978937642686893, 0.9954298773488708, 0.9977150687188691, 0.9987273585126999, 0.9978937631171172, 0.9957275608053021, 0.9976494504510645, 0.9978272805119502, 0.9980073480783505, 0.9987392820756875, 0.9980073480783505, 2.215988990379838, 0.9977562449790808, 0.9977542608075124, 0.9978937638973832, 0.9976211310518994, 0.9979032423776442, 0.9977304219457719, 0.9844829312725789, 0.9968078629049278, 0.9965154335587831, 0.9987273585126999, 0.9977945582193715, 0.997391527061263, 0.9977542620309029, 0.9978937642686893, 0.9954031489087801, 0.9978937640884157, 0.9978153478484796, 0.9984778165439874, 0.9979032423776442, 0.9987392828804343, 0.9978937642686893, 0.9984778165439874, 0.9984778165439874, 0.9977106022341646, 0.9984778165439874, 0.9978937642686893, 0.9980073495971815, 0.9978553516783055, 0.9977741984403138, 0.9978272820462142, 0.9977945582193715, 0.9979946519283861, 0.997743175480498, 0.9976545498870784, 0.9980073495971815, 0.9979360763660327, 0.997531856687251, 0.9979772181680113, 0.9975983496355183, 0.9972100885422065, 0.9979272936843591, 0.9979692294198387, 0.9960089907196272, 0.9977850345744794, 0.9978178923987308, 0.9978846822037049, 0.9979687714938171, 0.9977850345744794, 0.998594247091986, 0.9979272936843591, 0.9957539849217752, 0.9979564759113854, 0.9978942709029216, 0.9978846822037049, 0.9972347772087216, 0.9977813986564047, 0.9978846822037049, 0.9977850345744794, 0.998719326184187, 0.9978846822037049, 0.9980826408687393, 0.9978846822037049, 0.9967962646845088, 0.9978964616692909, 0.9980848786518598, 0.9979360763660327, 0.9987273585126999, 0.9978937642686893, 0.9978272820462142, 0.9987273585126999, 0.9978272820462142, 0.997743175480498, 0.9976508036188263, 0.9968078635944864, 2.328025564716004, 0.9977945582193715, 0.9975430156403955, 0.9979032423776442, 0.9976151055650233, 0.9983472081719693, 0.9980073495971815, 0.9976545498870784, 0.9973915272502532, 0.9980073495971815, 0.9968078635944864, 0.9978937642686893, 0.9977150687188691, 0.9978272820462142, 0.9986081431218219, 0.9977945582193715, 0.9979540579541774, 0.997531856687251, 0.9978553516783055, 0.9978937642686893, 0.9977945582193715, 0.9977945582193715, 0.9978937642686893, 0.9977945582193715, 0.9979772181680113, 0.9979032423776442, 0.9978937642686893, 0.9954734486612747, 0.9979032423776442, 0.9978937642686893, 0.9978937642686893, 0.9978937642686893, 0.9977945582193715, 0.9977945582193715, 0.9978272820462142, 0.9979540579541774, 0.9978937642686893, 0.9977134490364042, 0.9983128789372347, 0.998338814301089, 0.9987208167068887, 0.9975303520608505, 0.9976094501684135, 0.9975186964699247, 0.9978272820462142, 0.9977217100023233, 0.9975282601313396, 0.9983953407334418, 0.9979032423776442, 0.9978272820462142, 0.9977841889069607, 0.9987520503099852, 0.9999999999999996, 1.000000000000002, 0.9999987808261122, 0.9978553505769329, 0.9976508035164002, 0.9988939803021324, 0.9979767661260613, 0.9973199320174582, 0.9978553516783055, 0.9980073495971815, 0.9975553566076099, 0.9979540579541774, 0.9984768033452008, 0.998503261499693, 0.9980906996634435, 0.9979804845987176, 0.9979032423776442, 0.9976135271599557, 0.9979360763660327, 0.9979649820258419, 0.9987392828804343, 0.9978937642686893, 0.9978937642686893, 0.9948916000331327, 0.9976211322032866, 0.9977844562892314, 0.9977990635131543, 0.9979276242168996, 0.9979276242168996, 0.9979568551585442, 0.9967674168247854, 0.9976932406262327, 0.997711929411065, 0.9977150685725376, 0.9983231157109367, 0.9990211467573277, 0.9980906996634435, 0.9973199320174582, 0.9977167824021879, 0.9976545498870784, 0.9977841889069607, 0.9984778165439874, 0.998361319916059, 0.9975430156403955, 0.997531856687251, 0.9962060109949968, 0.9983231157109367, 0.9983472081719693, 0.9976375404516811, 0.9975282601313396, 0.9979032423776442, 0.9976094374760133, 0.9977741984403138, 0.9979946519283861, 0.9978198740592485, 0.9979360763660327, 0.997531856687251, 0.9977741984403138, 0.9979032423776442, 0.9979360763660327, 0.9987392828804343, 0.9968078635944864, 0.9978937642686893, 0.9977237008401187, 0.9983953407334418, 0.9979816214203485, 0.9978153477948276, 0.9984778164054837, 0.9977741983546881, 0.9980028202339278, 0.9967901989410264, 0.9979719364313681, 0.9955882922133248, 0.9978926836557563, 0.9975314946323082, 0.9976993616630159, 0.9977173143222288, 0.9978444370251481, 0.9986022602966728, 0.9977041192299712, 0.998338814301089, 0.9977107879083352, 0.9984678892240958, 0.9983444902838778, 0.9980001859290362, 0.9978162422225262, 0.9979427652019874, 0.9985932769142826, 0.9978830837905581, 0.9977833594228794, 0.9978926836557563, 0.9979972024650464, 0.9987208167068887, 0.9976410376251045, 0.9979972024650464, 0.9958340335254173, 0.997660138590813, 0.9979032423776442, 0.9979649820258419, 0.998361319916059, 0.9973915272502532, 0.9977412102901102, 0.9975430156403955, 0.9978937642686893, 0.9977841889069607, 0.9977271865725548, 0.9979257340904615, 0.9975978160097888, 0.9977456421686329, 0.9987330823379258, 0.9977736716605337, 0.9985932769142826, 0.9978051873268277, 0.9984700185513812, 0.9983871237113843, 0.9977631942391033, 0.9984700185513812, 0.9951150687679658, 0.9947539734387366, 0.9978926836557563, 0.9976062107650627, 0.9978198740592485, 0.9977532902505232, 0.9977741984403138, 0.9979032423776442, 0.9977106022341646, 0.9979816215419145, 0.9999999999999996, 1.000000000000001, 0.9999999999999991, 1, 1, 1.000000000000001, 1, 1, 1.000000000000001, 1, 1, 0.9999999999999996, 0.9996840103196224, 0.9976211308636743, 0.997311468069385, 0.9983472070884588, 0.9977841883270238, 0.9975272690145752, 0.9977431742738591, 0.9987392820756875, 0.9961410429900104, 0.9979767657092856, 0.9985996488878309, 0.9980906987722175, 0.9977183831433335, 0.9973750640350538, 0.99781407544681, 0.9975395263869822, 0.9982009390172186, 0.99795405675334, 0.997543014494938, 0.9956244717288486, 0.99795405675334, 0.9977217087912651, 0.9977721241271728, 0.9955370611779127, 0.9977106012022584, 0.9955973006846492, 0.9977217087912651, 0.9973184384039359, 0.9979360752258638, 0.9983472070884588, 0.9978198735231767, 0.9976518665987528, 0.9978937631171172, 0.997719075626607, 0.9979032414203896, 0.9979609542191373, 0.9957436338068064, 0.9976486531354977, 0.9987238226272843, 0.9977487421537966, 0.9986049863975668, 0.9980855832372492, 0.9978213059125763, 0.9975254549165857, 0.9984736030404631, 0.997897526823078, 0.9977786014050074, 0.9977241757983258, 0.9977350558162777, 0.997603169410567, 0.9978494432608001, 0.9977884540763718, 0.9984098162917695, 0.9975325348872505, 0.9977434889473377, 0.9987322458585871, 0.9983150697308659, 0.9987238226272843, 0.9978879892306731, 0.9979476432586271, 0.9975222421398998, 0.9984098524735349, 0.9980018584577599, 0.997747418751316, 0.9977091801855681, 0.997243898594306, 0.9978175187556917, 0.9951805536994626, 0.9984758585349337, 0.9977933637886799, 0.999039884458964, 0.9977161510053788, 0.9983901390586715, 0.99785272534459, 0.9977702518653035, 0.9979899525872762, 0.9983949143807035, 0.9980906996634435, 0.9977524439669039, 0.997317682885007, 0.9979650228521517, 0.9978145735207042, 0.998493617651133, 0.9978830818476457, 0.9978489511781181, 0.9978897562602916, 0.9976008506921757, 0.9975367605740234, 0.997739455257454, 0.9978145364708638, 0.9978145364708638, 0.9983231143449554, 0.9977244443336476, 0.9975177512497507, 0.9979648697358656, 0.9984025193354201, 0.9979972005334953, 0.9715364253500988, 0.9977460383188086, 0.9978937627458071, 0.9983932371582573, 0.9979442329595598, 0.9977386942557745, 0.995089604443338, 0.9978830818476457, 0.9977609096967013, 0.9975221003004527, 0.9980073494067472, 0.998606940723777, 0.9980879797940645, 0.9987253283269981, 0.9977467654747592, 0.9977241908410905, 0.9977126495366027, 0.9977158355881887, 0.9983591791406444, 0.9976085968684102, 0.9977192899640598, 0.9976481463825642, 0.9987392828804343, 0.9977929926337274, 0.9979014673604465, 0.9980073495971815, 0.9983472081719693, 0.9975282601313396, 0.9976211322032866, 0.9978937642686893, 0.9979032423776442, 0.9976135271599557, 0.9976135271599557, 0.9975282601313396, 0.9977841889069607, 0.9968078635944864, 0.9976211322032866, 0.9977945582193715, 0.9978937642686893, 0.9979032423776442, 0.9984778165439874, 0.9977100979966395, 0.9979424289805559, 0.9979563922217418, 0.9977026220394796, 0.9977774472673638, 0.9973892506451477, 0.9977055849321308, 0.9978451925734118, 0.9977047881598318, 0.9967923693761217, 0.9976449292718201, 0.9979001268118578, 0.9978164213981185, 0.9979964620571659, 0.9976906550674637, 0.9977120644752199, 0.9978922399026589, 0.9974632306834277, 0.9979995353503859, 0.9979874554906253, 0.9978988170452292, 0.9976151055650233, 0.9983216215737406, 0.9975989062978037, 0.9977035296515837, 0.9975254549165857, 0.9980851743043068, 0.9978894493168787, 0.9968016043872752, 0.9978937642686893, 0.9983449645660987, 0.9983216570967673, 0.9983582785641053, 0.998474245627829, 0.9979718579653297, 0.9978942709029216, 0.9976286252106412, 0.997611214617206, 0.9977010612911107, 0.9976425443505688, 0.9974133643635118, 1, 1, 1, 1, 1, 1, 1, 1, 1, 1, 1.000000000000001, 1, 0.9987742169462053, 0.9976746017057033, 0.9976726564178293, 0.9978617113137619, 0.9976107233890132, 0.9987023870251804, 0.9977857407471149, 0.9975221011787623, 0.9975395438685907, 0.9974696784120642, 0.9977741984403138, 0.9973199320174582, 0.9979772181680113, 0.9973915272502532, 0.9977836911001661, 0.9973199320174582, 0.9978937642686893, 0.9980879797940645, 0.9978553516783055, 0.9984172739370776, 0.9987273585126999, 0.9983623560641215, 0.9980073495971815, 0.9987273585126999, 0.9980906996634435, 0.9968078635944864, 0.9968078635944864, 0.9977217100023233, 0.9980906996634435, 0.9968039388713703, 0.9978937642686893, 0.9979995840236346, 0.9983222477594689, 0.9977741984403138, 0.9976142355856222, 0.997975335135784, 0.9977520825657079, 0.9976211322032866, 0.9977279690512384, 0.9955257588032012, 0.9984161075842255, 0.9988681449636374, 0.9978140582353259, 0.9978146260540227, 0.9973806193836879, 0.9979360763660327, 0.9976151055650233, 0.9978553516783055, 0.9978937642686893, 0.997720612927685, 0.9980048710702085, 0.9983908840598863, 0.9985962339729306, 0.9984098524735349, 0.9980855832372492, 0.9977461181965974, 0.996444379938013, 0.9979735943686799, 0.9976019347208614, 0.9979004759033022, 0.9968078635944864, 0.9977150687188691, 0.9977378258095398, 0.9978937642686893, 0.9983941364495741, 0.9976498964377176, 0.9977277592900651, 0.9977907295630662, 0.9978213059125763, 0.9976479933182355, 0.997615807573665, 0.9979715036252502, 0.9976163392404458, 0.9987392828804343, 0.9977945582193715, 2.277023211115308, 0.9976545498870784, 0.9979360763660327, 0.9979767661260613, 0.9979032423776442, 0.9977945582193715, 0.9952078955443983, 0.9983472081719693, 0.9977945582193715, 0.9977137562381405, 0.9956138523252533, 0.9983472081719693, 0.9984774826032677, 0.9957694167418836, 0.9978553516783055, 0.9976094374760133, 0.9975430156403955, 0.9983949143807035, 0.9977532902505232, 0.9977841889069607, 0.9984778165439874, 0.9985996496707991, 0.9987273585126999, 0.9979360763660327, 0.9977106022341646, 0.9979804845987176, 0.9980073495971815, 0.9978198740592485, 0.9987273585126999, 0.9977150687188691, 0.9978937642686893, 0.9980879426887298, 0.9978553516783055, 0.9977150687188691, 0.9979032423776442, 0.9976375404516811, 0.9977741984403138, 0.9975499689242188, 0.9979032423776442, 0.9987273585126999, 0.9978553516783055, 0.9978153478484796, 0.9983953407334418, 0.9977150687188691, 0.9979360763660327, 0.997825717769611, 0.9979767661260613, 0.9984778165439874, 0.9974208202350051, 0.9977721368198916, 0.9978937642686893, 0.9977945582193715, 0.9980879797940645, 0.9983200635249986, 0.9974639449483998, 0.997617139852344, 0.995527263863576, 0.997312776045329, 0.9987258981449476, 0.9978494432608001, 0.9976455888923045, 0.9977371864432046, 0.9976455888923045, 0.9980894848184453, 0.9977923860401302, 0.9983940427457254, 0.9980059562909309, 0.9979718579653297, 0.997312776045329, 0.9985005693436654, 0.9984999027838721, 0.9980894848184453, 0.9977106022341646, 0.9987376656089069, 0.9979755491090357, 0.997422039628523, 0.9984778165439874, 0.9978153478484796, 0.9968078635944864, 0.9977106022341646, 0.9978937642686893, 0.9977150687188691, 0.9977811090504237, 0.9987392828804343, 0.9979649820258419, 0.9978937642686893, 0.9979540579541774, 0.997531856687251, 0.9976375404516811, 0.9976211322032866, 0.9983949143807035, 0.9980073495971815, 0.9978553516783055, 0.9973915272502532, 0.9975282601313396, 0.9979032423776442, 0.9976545498870784, 0.997743175480498, 0.9977741984403138, 0.9977542620309029, 0.9978937642686893, 0.9980812094920042, 0.9976508036188263, 0.9976211322032866, 0.9977304208413713, 0.9985032613281072, 0.9977741984403138, 0.9976151055650233, 0.9978937642686893, 0.9977518492746577, 0.9951990904167877, 0.9976211322032866, 0.9978937642686893, 0.9978553516783055, 0.997531856687251, 0.998090699071677, 0.9980073482680224, 0.9977721252020939, 0.9980073492170766, 0.997772124271586, 0.9978937642686893, 0.9977106022341646, 0.9978272820462142, 0.9978937642686893, 0.9978937642686893, 0.9989962009417187, 0.9977304221950698, 0.9975464939652003, 0.9975238467152083, 0.9979724362924509, 0.9978517321911975, 0.995572250856085, 0.9985984322285951, 0.9975376064925668, 0.997317682885007, 0.9979304967800903, 0.9980043981055413, 0.9977327672698365, 0.9979595161898036, 0.9975370759355171, 0.9975252888357394, 0.9976481220523644, 0.9977096107732186, 0.9978937642686893, 0.9983953407297135, 0.9976151055650233, 0.9979767661260613, 0.9979360763660327, 0.9978272820462142, 0.9984176863093138, 0.9979634253107266, 0.9975430156403955, 0.9955678376597994, 0.9953196919889495, 0.9987273585126999, 0.997743175480498, 0.9956493233545129, 0.9979772181680113, 0.9980906996634435, 0.9980879797940645, 0.9979257340904615, 0.9977456421686329, 0.9987320977254801, 0.9979672679475312, 0.9980812094920042, 0.9967920497917765, 0.9983146673744121, 0.9979257340904615, 0.9983553892017732, 0.9979972024650464, 0.9977107879083352, 0.9979257340904615, 0.9977833594228794, 0.9979972024650464, 0.9978926836557563, 0.9979257340904615, 0.9979233229449235, 0.9976252048274463, 0.9973066141011053, 0.9958536735802096, 0.9979032423776442, 0.997531856687251, 0.9978937642686893, 0.9980073495971815, 0.9972486718883988, 0.9978192014449311, 0.9973902733116967, 0.9979649820258419, 0.9975422726069467, 0.9983472081719693, 0.9975419728159528, 0.9977150687188691, 0.9980073495971815, 0.9979360763660327, 0.9983623560641215, 0.9980906996634435, 0.9979353332225227, 0.9983472081719693, 0.9978937642686893, 0.995254664998797, 0.9979532194489724, 0.9979032423776442, 0.9965379986246133, 0.9977106022341646, 0.9978937642686893, 0.9979772181680113, 0.9984778165439874, 0.9979772181680113, 0.9977403847680065, 0.9984778165439874, 0.9977369364924197, 0.9979780283808791, 0.9987392828804343, 0.9983206614898082, 0.9976466362090388, 0.9941730875606928, 0.9987392828804343, 0.996285911938536, 0.9978937642686893, 0.9977518492746577, 0.9975282601313396, 0.9984778165439874, 0.9980073495971815, 0.9976125245035511, 0.9977518492746577, 0.9976015125217323, 0.9980073495971815, 0.9968078635944864, 0.9977945582193715, 0.9979540579541774, 0.997531856687251, 0.9975430156403955, 0.9977518492746577, 0.9979032423776442, 0.9985996496707991, 0.9977217100023233, 0.9977542620309029, 0.9978272820462142, 0.9980906996634435, 0.9944890550719478, 0.9985996496707991, 0.9987376656089069, 0.9978937642686893, 0.9968021884479217, 0.9977492001463664, 0.9980059562909309, 0.996799324529859, 0.9976189075646491, 0.9975297853191354, 0.9977412102901102, 0.997749022776333, 0.9978553516783055, 0.9978937642686893, 0.9978272820462142, 0.9932819983690775, 0.9980073495971815, 0.9975282601313396, 0.9978198740592485, 0.9978213059125763, 0.9976094374760133, 0.9979816215419145, 0.9979360763660327, 0.9978937642686893, 0.9961930101457321, 0.9980073495971815, 0.9977106022341646, 0.997743175480498, 0.9968078635944864, 0.9986081431218219, 0.9977833065272353, 0.997531856687251, 0.9986068358731476, 0.997604830861753, 0.9978937642686893, 0.9979935717594915, 0.9978198740592485, 0.9980073495971815, 0.9976125245035511, 0.9977811090504237, 0.9977241908410905, 0.9984736030404631, 0.9973844948856916, 0.9950871064198957, 0.9949410811628698, 0.9979507825907962, 0.9984778165439874, 0.9983447301970583, 0.997720567442374, 0.997812631780716, 0.9951619581110335, 0.9983447301970583, 0.9973109212097709, 0.9977467301995799, 0.9980018050101189, 0.9975241556839599, 0.9985014178525004, 0.9978906057831372, 2.326802651729564, 0.9975377157279796, 0.9975223022181161, 0.9977499559473925, 0.9973086659931758, 0.9979751183231768, 0.9979765313291197, 0.9979672679475312, 0.9978830837905581, 0.9978162422225262, 0.9978830837905581, 0.9977414889287179, 0.9977088917623398, 0.9979678613056668, 0.9977631942391033, 0.998338814301089, 0.9963994134664337, 0.9979233229449235, 0.9977161799229086, 0.9977410878280715, 0.9978086313925365, 0.9977444235242449, 0.9983146673744121, 0.9979678613056668, 0.9987208167068887, 0.9977736716605337, 0.9983871237113843, 0.9978830837905581, 0.9980906996634435, 0.9983483698473231, 0.9968078635944864, 0.9979360763660327, 0.9975087814216591, 0.9973915272502532, 0.9973199320174582, 0.9987273585126999, 0.9977420962884701, 0.9979772181680113, 0.9956913390917334, 0.9975282601313396, 0.9979032423776442, 0.9968078635944864, 0.997531856687251, 0.9978153478484796, 0.9977542620309029, 0.9977217100023233, 0.9979540579541774, 0.9977150687188691, 0.9968078635944864, 0.9975450269886775, 0.9987273585126999, 0.9989699193349613, 1, 1.000000000000001, 1, 1, 0.9999999999999991, 0.9999989150562462, 0.9977304221950698, 0.9975430156403955, 0.9977741984403138, 0.9977945582193715, 0.9968078635944864, 0.9978937642686893, 0.9984153940739071, 0.9977217100023233, 0.9976508036188263, 0.9986081431218219, 0.997743175480498, 0.9975430156403955, 0.9979772181680113, 0.9979523315260316, 2.33176506146523, 0.9980906996634435, 0.9952165510420652, 0.9979032423776442, 0.9977412102901102, 0.9977923240797647, 0.9979523315260316, 0.9978198740592485, 0.9984169933038091, 0.9977505181523847, 0.9975254549165857, 0.9975732565406116, 0.9978186517051879, 0.9977562456325212, 0.9983472081719693, 0.9977945582193715, 0.9973915272502532, 0.9978272820462142, 0.9980073495971815, 0.9979032423776442, 0.9980073495971815, 0.9985982149917062, 0.9979032423776442, 0.9976211322032866, 0.9980906996634435, 0.9986069543141136, 0.9979507825907962, 0.9975298826617373, 0.9978937642686893, 0.9977505831848129, 0.9978998224334162, 0.9981417275963308, 1, 1, 1, 1, 1, 1, 1, 1, 1, 1, 1, 1, 1, 1, 1, 1, 1, 1, 1, 1, 1, 1, 1, 1, 0.9999993971469184, 0.9977222521049014, 0.9977019406425003, 0.9979729131226546, 0.9977514152336771, 0.9976211322032866, 0.9980906996634435, 0.9976211322032866, 0.9983207000763701, 0.997784188549622, 0.9975712711498842, 0.9978234026927609, 0.9979279098338627, 0.9978904633593597, 0.997974180347308, 0.9977447290060931, 0.9947275441742978, 0.998344624864056, 0.9973158854770608, 0.9979329179357682, 0.998006473759161, 0.9976198876846644, 0.9973077363204956, 0.9975181640297929, 0.9978919762595585, 0.9978937642686893, 0.9979549414667495, 0.9976460603462138, 0.9950933140357663, 0.9978272805119502, 0.996379352614686, 0.9980906987722175, 1, 0.9996842365503722, 0.9977150687188691, 0.9980073495971815, 0.9976151055650233, 0.997531856687251, 0.9762523535056074, 0.997792367306213, 0.9978553516783055, 0.9983472081719693, 0.9976150983720813, 0.9980073495971815, 0.9952078955443983, 0.9978937642686893, 0.9973172629388853, 0.9975444336813821, 0.9958540165677172, 0.9978272820462142, 0.9979767661260613, 0.9985992634237933, 0.9976198448523068, 0.9985989804883276, 0.9957600070619079, 0.9979341134015829, 0.9985014178525004, 0.9978240118608572, 0.9983928993873896, 0.9975430156403955, 0.9963438688978544, 0.9972455400029385, 0.9977924593108529, 0.9983453732049598, 0.9978915979475017, 0.9977510916603981, 0.9977924933263648, 0.9987261832316823, 0.9978544230169988, 0.9977510916603981, 0.9977936953046943, 0.9979341134015829, 0.9975427227238128, 0.9975430156403955, 0.9984778165439874, 0.9977412102901102, 0.9983472081719693, 0.9979360763660327, 0.9973915272502532, 0.9977831365307349, 0.9979767661260613, 0.9980906996634435, 0.9976211322032866, 0.9980073495971815, 0.9987273585126999, 0.997531856687251, 0.9980906996634435, 0.998503261499693, 0.9978553516783055, 0.9977518492746577, 0.9980073495971815, 0.9977237008401187, 0.997743175480498, 0.9979772181680113, 0.997743175480498, 0.9987273585126999, 0.9977106022341646, 0.9981485320957405, 0.9999999999999991, 1, 0.9999999999999982, 1, 1, 1.000000000000002, 1.000000000000001, 1, 1.000000000000001, 1, 1, 1, 1, 1, 1, 0.9973037363415335, 1] 
    ],
   "optimized null":    [
[0.9990535643955354, 1.00098173920038, 0.9999540589811333, 0.999943908291953, 1.000002477582927, 1.000002477582927, 1.000001772728644, 0.9999672020701852, 1.000005865269175, 1, 0.9999719978872516, 0.9999098261684031, 0.9999955235831964, 1, 0.9999820701293751, 1.004999466999313, 1.000520263563941, 1.000111859995868, 1.000161876069905, 0.9999160249714441, 1.000232166488905, 1.00003583594209, 1.000232166488905, 0.9998594353584498, 1.000232166488905, 0.9999104027066228, 1.000232166488905, 0.9999550775585271, 1.000232166488905, 1.000281620236032, 1.000281620236032, 1.00003583594209, 1.003548920651919, 0.9996529276099396, 1.000024594702996, 1.000001643214429, 1, 1, 1, 1, 1, 1, 1, 1, 1, 1, 1, 1, 1, 1, 1, 1, 1, 1, 1, 1, 0.9999720189600638, 1.000009698243776, 0.9999779401724049, 1.000051075274255, 1.000002477582927, 0.9908478643486498, 1.000009698243776, 1.000018781972854, 1.000053082169682, 1.000051075274255, 0.9999779401724049, 1.000025616930977, 0.9999512580814983, 0.9999864574533428, 0.999943509180668, 1.000532685974204, 1.000048960500327, 1.000792698247257, 1.000068105055538, 0.9999044670028275, 1.000280082650327, 1.000108396680551, 0.9996098397213424, 1.003688057817581, 0.9999300500195751, 1.003899058902271, 0.9993746653165125, 0.9999452517346986, 0.9999546150487396, 0.9999913717846912, 0.9966418198980308, 1.000351517981729, 1.190769184305682, 0.9999227365671902, 1.000155577881469, 1.000220514052507, 0.9997995077347194, 0.9999006200038371, 0.9999227365671902, 1.000280082650327, 1.000227829348169, 0.9998507875477127, 0.9999422802063077, 1.002499147796136, 1.000132987679734, 1.000380957374741, 0.9998626384793434, 1.000040443754091, 1.000060284665115, 1.000063065937745, 1.000028895953753, 1.000156002191894, 0.9999227365671902, 0.9998507719321137, 1.00098173920038, 0.9998721976596199, 0.9980904069646487, 1.000330754508425, 0.9990535643955354, 0.9998546830618986, 1.00079122554121, 1.000368153922982, 1.000134640423954, 0.9990537437673993, 0.999676328598387, 0.9998523224277913, 0.9998765233081265, 0.9998765233081265, 1.00059292015818, 0.9998523224277913, 0.9938414453011175, 0.9998683976294862, 0.9999591725400009, 0.9987534560022715, 1.000154185483129, 1.000482916693157, 0.9998770962541768, 0.9998420971142766, 0.9997973698904759, 0.9998520377137049, 0.999617653265291, 0.9990537437673993, 1.005000923777589, 0.9990537437673993, 1.000320438627459, 0.9996777913036792, 1.000107329451092, 1.00039628919157, 0.9996078217120991, 0.9998684372933052, 1.000032591158654, 1.000075198342312, 0.999848068020471, 1.000032486908275, 1.000131843915823, 1.00003583974, 1.000302721758717, 0.9998339080052576, 1.00032118709862, 1.000136043602085, 0.9995292699733693, 0.9999228589692487, 0.9996075081783229, 0.9998543366621787, 1.000024944352633, 1.000018444507827, 1.00032999353453, 0.9998999704755124, 0.9999443225922534, 1.000368153922982, 0.9998543366621787, 0.9999443225922534, 0.9998743828765442, 1.000050474939124, 1.003144164079558, 0.9998339080052576, 1.002048103168339, 0.9997788232325627, 0.9995292699733693, 0.9997788232325627, 0.9998543366621787, 0.9998724084710389, 0.9995292699733693, 0.9996802661838345, 0.9996086526663416, 0.9998999704755124, 0.9996075081783229, 1.00079122554121, 1.000131635858609, 0.9998543366621787, 0.9996802661838345, 0.9998339080052576, 0.9998560561791551, 0.9990537437673993, 0.999676328598387, 1.000968597321966, 0.9998915310648997, 0.9998672450185953, 1.000048968474228, 0.9998631595595304, 1.000277249031654, 1.000277249031654, 0.9998638077002171, 0.999597685306295, 1.000010776542913, 0.9990537437673993, 0.9998523224277913, 0.9996158428970751, 0.9999587415478364, 0.9999603847603411, 1.000083138630322, 1.000124221648289, 0.9998688021949184, 0.9998765233081265, 1.000066712131147, 0.999873997072923, 1.000158763531926, 0.9998570964543779, 1.000482285985296, 0.9999182644471074, 1.000032884300783, 1.000978619587803, 0.9998286888539403, 1.000320135558121, 1.000361238845507, 0.999602426244424, 1.000278606955465, 1.000126274925648, 1.000107367544065, 1.000011130350845, 0.9998761571692826, 0.9996041644981928, 1.000106311900222, 1.000591536901926, 0.999597685306295, 0.9996044290914544, 0.9998259119649032, 0.9998915310648997, 0.9998915310648997, 0.9990537437673993, 1.000121801343963, 0.9999219039254796, 0.9996075081783229, 0.999800379739367, 1.00032118709862, 1.000225705458694, 1.000355666645051, 0.9998765233081265, 0.9909375964409277, 1.000591536728926, 0.9998417406228657, 0.9998523224277913, 0.999676328598387, 0.9998523224277913, 1.000032591158654, 0.9998259119649032, 0.9998765233081265, 0.9998765233081265, 1.000032591158654, 0.9998631125620392, 1.002808931869641, 1.000048968474228, 1.002385635065048, 0.9998767831277032, 1.000048968474228, 0.9996762647925477, 1.00032158678881, 1.000375985204202, 0.9998762542439346, 0.9998420971142766, 1.000779660087865, 0.9996019511134813, 1.000007688668985, 0.999597685306295, 1.000007688668985, 0.999624362561802, 1.00119128304301, 0.9999101415668453, 1.000004974847, 0.9999570774230128, 0.9998813219530983, 1.00000509797911, 1.000348404484498, 1.000792968742829, 1.00003416750361, 0.999677329762964, 1.001112997125122, 1.000345488891058, 0.9996777197469637, 0.9998522264201906, 1.000132838519852, 1.000968597321966, 0.9998765233081265, 0.9996012575634233, 1.000033552093973, 1.000107329451092, 0.9998667218397145, 0.9996158428970751, 0.9998531922828791, 1.000318796320124, 0.9996770298071568, 0.9998631671533021, 1.000591536728926, 0.9999155050508259, 1.00035659850408, 0.9999367689095546, 1.000318796320124, 0.999597685306295, 1.000338647797091, 0.9998765233081265, 1.000319591637969, 0.9998417406228657, 1.000968597321966, 0.9998765233081265, 1.000009279006035, 0.9998581897878062, 0.9998915310648997, 1.000157609932473, 0.9997904132636305, 0.9996012575634233, 0.9998531922828791, 0.999676328598387, 0.9996158428970751, 0.9998631595595304, 0.9996762647925477, 0.999597685306295, 0.9997931648412176, 1.000318796320124, 0.9998678747013827, 1.000107329451092, 0.9996762647925477, 1.000321573240737, 0.9998765233081265, 1.001395609469558, 0.9997712044352536, 1.000032591158654, 1.000342608929318, 0.9998672450185953, 0.9996762647925477, 1.000225802700508, 0.9997712044352536, 0.9998691745404902, 0.9998697452443217, 1.000334473116423, 1.000174170403424, 0.9998370358027592, 1.002342219785657, 0.9941865098368731, 0.9998788296935145, 1.000368516189196, 1.000111430041498, 0.9998370477493596, 1.000373902317213, 0.9998686119552805, 0.9996822470677806, 0.9998742874281837, 1.000282619233147, 0.9998542040802664, 1.00007047260097, 0.9996117654619291, 0.999872485248572, 0.9994851899375046, 0.9996823517446396, 0.9998787071819253, 0.9998790932125402, 1.000110970437435, 1.000110858263077, 0.9998543366005569, 1.000169314534222, 1.000791226279473, 0.9997939985912957, 0.9998259121578407, 0.999676264875858, 1.000277249186107, 1.000131955791161, 0.9998765232587845, 1.000063932166458, 1.000591536728926, 0.9998678747013827, 1.000122557847647, 1.000157609932473, 0.9998915310648997, 1.000107329451092, 1.000107329451092, 0.9990537437673993, 0.9990537437673993, 0.9996762647925477, 1.000968597321966, 1.000342608929318, 1.000131955791161, 0.9996030155025215, 0.9798277841058499, 0.9997931648412176, 1.000014992836249, 0.9993264294449713, 1.000591536728926, 0.9998765233081265, 0.9998765233081265, 1.000355666645051, 0.9998523224277913, 0.9996761276790123, 0.9999577766734854, 1.000319592317428, 1.000067883251331, 0.9996476364547062, 0.9999360105188582, 0.9939894329625514, 1.000792639344982, 1.000368153922982, 0.9995260255928479, 0.9998664634526989, 0.9998259119649032, 1.000128005978155, 0.9998543366621787, 0.9996809027084201, 1.000974003226024, 0.9997788232325627, 1.00012172706172, 1.000602495126916, 1.000068340937234, 1.000131955791161, 0.9990537437673993, 0.9994825637919974, 0.9998259119649032, 0.9998631595595304, 1.000468704833342, 0.9997931648412176, 1.000107329451092, 1.000345051207139, 0.9998523989478313, 1.000591536728926, 1.000066712131147, 0.9999328759735273, 0.9998531922828791, 0.9998667218397145, 0.999676328598387, 0.9999155438987232, 0.9999328759735273, 1.000355666645051, 1.003273456813641, 1.000122557847647, 1.000591536728926, 1.001577055384229, 0.9996762647925477, 0.9999590420476704, 0.9998667218397145, 0.9998664634526989, 0.9996762647925477, 1.001375280603096, 1.000082256736693, 1.000321573240737, 1.000321573240737, 0.9998765233081265, 0.995035136515502, 0.9925263734973062, 1.001500040747456, 0.9998523224277913, 0.9996030155025215, 0.9981052490728062, 0.999597685306295, 0.999597685306295, 0.9997931648412176, 0.9998765233081265, 0.9999156560429588, 0.9998765233081265, 0.9917303828389399, 1.000850633537008, 0.9998678747013827, 0.9996158428970751, 1.000009279006035, 1.000034241596547, 0.9925121707613512, 0.999597685306295, 0.9996762647925477, 0.999676328598387, 1.000355666645051, 0.9998259119649032, 0.9998765233081265, 0.9996035995432341, 0.9996762647925477, 0.9998523224277913, 1.000048968474228, 1.000344922457492, 1.002036864119906, 0.9997931648412176, 1.000066041406519, 1.000006545681198, 1.001805372077066, 1.000277249031654, 0.9998765233081265, 1.000066041406519, 0.9998765233081265, 0.9998523224277913, 0.9996762647842349, 1.000048968500368, 1.004912659909223, 0.9998523224277913, 0.9943279003316757, 1.000048968474228, 1.000355666645051, 0.9998523223677815, 1.001906331633175, 1.000339199539243, 0.999676328683898, 0.9998765232815617, 1.000591537308945, 0.9998765232815617, 1.18934572776231, 1.00000654579785, 1.000032955367572, 0.9998523224424645, 0.9998581897450909, 0.9998259119649032, 0.9996012575783227, 1.002797936132043, 0.9990537436546808, 1.000891368948524, 1.000355666645051, 0.9996762647925477, 0.9994825638079297, 1.000032955294017, 0.9998523224277913, 1.003760832682664, 0.9998523224348015, 1.000318796320124, 1.000321573240737, 0.9998259119649032, 1.000591536728926, 0.9998523224277913, 1.000321573240737, 1.000321573240737, 0.9998664634526989, 1.000321573240737, 0.9998523224277913, 0.9998765233081265, 0.999597685306295, 0.9998417406228657, 0.999676328598387, 0.9996762647925477, 1.000392621472238, 0.9998667218397145, 0.9999140875945699, 0.9998765233081265, 0.9998915310648997, 0.9997931648412176, 1.000107329451092, 0.9996065004915238, 1.005162688453768, 0.9998963794988858, 1.000375253468023, 1.000718119494657, 0.9996776209412354, 0.9996781945887798, 0.9998518664989292, 1.000107822117434, 0.9996776209412354, 1.000786437509473, 0.9998963794988858, 1.003136659254813, 1.000083666475887, 0.9998304594856851, 0.9998518664989292, 0.9998622309860253, 0.9996770705274611, 0.9998518664989292, 0.9996776209412354, 1.000364180180427, 0.9998518664989292, 1.000132999443118, 0.9998518664989292, 0.999054478702715, 0.999829152772317, 1.000133198782291, 0.9998915310648997, 1.000355666645051, 0.9998523224277913, 0.999676328598387, 1.000355666645051, 0.999676328598387, 0.9998667218397145, 1.000338647797091, 0.9990537437673993, 1.190556630767288, 0.9996762647925477, 0.9999590420476704, 0.9998259119649032, 0.9996030155025215, 1.000122557847647, 0.9998765233081265, 0.9999140875945699, 0.9994825637919974, 0.9998765233081265, 0.9990537437673993, 0.9998523224277913, 1.000048968474228, 0.999676328598387, 1.000968597321966, 0.9996762647925477, 0.9999155438987232, 0.9997931648412176, 0.999597685306295, 0.9998523224277913, 0.9996762647925477, 0.9996762647925477, 0.9998523224277913, 0.9996762647925477, 1.000107329451092, 0.9998259119649032, 0.9998523224277913, 1.003173268066257, 0.9998259119649032, 0.9998523224277913, 0.9998523224277913, 0.9998523224277913, 0.9996762647925477, 0.9996762647925477, 0.999676328598387, 0.9999155438987232, 0.9998523224277913, 1.000015272144142, 0.9997792987948969, 1.000131635858609, 1.000368153922982, 0.9999639751778623, 0.9998606806090101, 0.9998007155287251, 0.999676328598387, 1.000032591158654, 1.000066712131147, 1.000066041406519, 0.9998259119649032, 0.999676328598387, 0.9999298489833388, 1.000582598861566, 1.000004974847, 0.9982414399659119, 1.00023809576205, 0.9995976853691332, 1.000338647821797, 0.9999591136966423, 1.000368924007197, 0.9995243799505079, 0.999597685306295, 0.9998765233081265, 1.000157356140479, 0.9999155438987232, 1.000321755357872, 0.9996158428970751, 1.000131955791161, 1.000279361507342, 0.9998259119649032, 0.9996027325307101, 0.9998915310648997, 1.000082256736693, 1.000591536728926, 0.9998523224277913, 0.9998523224277913, 1.000353371018876, 0.9998581897878062, 0.9996813410827095, 0.9996787198805966, 0.9999234777705679, 0.9999234777705679, 1.000278770507939, 0.9990511321153881, 1.000029376981332, 0.9998732290928125, 1.000048968491787, 0.9997712044352536, 1.000411699192804, 1.000131955791161, 0.9995243799505079, 0.5116330872176841, 0.9999140875945699, 0.9999298489833388, 1.000321573240737, 1.000101950375913, 0.9999590420476704, 0.9997931648412176, 1.00113155114916, 0.9997712044352536, 1.000122557847647, 1.000223327841342, 1.000066712131147, 0.9998259119649032, 0.9998631595595304, 0.9998417406228657, 1.000392621472238, 1.000157609932473, 0.9998915310648997, 0.9997931648412176, 0.9998417406228657, 0.9998259119649032, 0.9998915310648997, 1.000591536728926, 0.9990537437673993, 0.9998523224277913, 1.000006195011051, 1.000066041406519, 1.000277249061892, 1.000318796344132, 1.000321573287472, 0.9998417406423235, 0.9998770363757922, 0.9990562594284319, 1.000372761382132, 1.00369231996313, 0.9998339080052576, 0.9999635589501438, 0.9998724084710389, 0.9996084528510246, 0.9996075081783229, 1.000980545779595, 1.000051090150306, 1.000131635858609, 1.00003583974, 1.000321256407781, 1.000126990844161, 0.9998773714474032, 0.9996809027084201, 0.9999228189710974, 1.00079122554121, 0.9998543366621787, 0.9996802661838345, 0.9998339080052576, 0.9998790932125402, 1.000368153922982, 1.000345622001506, 0.9998790932125402, 1.003143620743532, 1.000375221970919, 0.9998259119649032, 1.000082256736693, 1.000101950375913, 0.9994825637919974, 0.9998678747013827, 0.9999590420476704, 0.9998523224277913, 0.9999298489833388, 0.9996050465054728, 0.9998999704755124, 0.9998674954643647, 1.000015858144123, 1.000605001127018, 0.9999443225922534, 1.00079122554121, 1.000330546765961, 1.00032118709862, 1.000064053462892, 0.9998503074872878, 1.00032118709862, 0.9942176149134236, 0.9976523121822664, 0.9998339080052576, 0.9998640518771523, 1.000157609932473, 1.000033552093973, 0.9998417406228657, 0.9998259119649032, 0.9998664634526989, 1.000277249031654, 0.9999657403700528, 1.000012767170005, 0.9999618272266669, 0.9999171764381457, 0.9999129368646122, 0.9999244868023345, 0.9999245693603973, 1.000008727561332, 1.00002776651918, 1.000032203874851, 0.9999452109606828, 0.9999657406700128, 1.000113597228366, 0.9998581897486396, 0.9995235221765038, 1.000122558021056, 0.9999298491216621, 1.000066815469502, 0.9998667220225492, 1.000591537308945, 1.003986647421744, 1.000368924195201, 1.000779660638631, 1.000131955902236, 1.000032397212416, 0.9994822211921207, 1.000320408836201, 0.9999591809866352, 1.000302340043207, 0.9999155441336181, 0.9999590420841029, 1.002284730349634, 0.9999155441336181, 1.000032591228011, 0.9998426035264144, 1.004030989843438, 0.9998664636237996, 1.003759786052066, 1.000032591228011, 0.9995241943389488, 0.9998915313000967, 1.000122558021056, 1.000157610090524, 1.000376193060996, 0.9998523223677815, 1.000009471797289, 0.9998259121119032, 1.000081357034608, 1.002537796649764, 0.9999197220503672, 1.000361238845507, 1.000011633277072, 1.000973242016008, 1.000132838519852, 0.9996777197469637, 0.9997956819100658, 1.000320135558121, 0.9998290495602625, 1.000346998641688, 0.9996041630937696, 0.9998695712459438, 0.9998641216289271, 0.9996019702032802, 0.9996773337105315, 1.000482295355354, 0.9999615442097923, 1.000015859549644, 1.000598115408319, 0.99977704325707, 1.000361238845507, 0.9998522264201906, 0.9999192342379362, 1.000066974007137, 1.000482285985296, 0.9998767729155486, 1.00003416750361, 1.000048639672542, 0.9998567771865901, 1.000160240010127, 0.9948218781086107, 1.000321615728118, 0.9996760879094442, 1.000196024329138, 1.00001095850799, 1.000063861125292, 0.9995995737695618, 0.9998441766591546, 1.000396800529911, 1.000064836193864, 1.000131955791161, 1.000033743926541, 0.9995257619782584, 1.000380908739877, 1.000162375382998, 0.9996122189390112, 0.9998543366102478, 0.9996023490640892, 0.9998519223170693, 0.999865369460248, 0.9999599736298421, 0.9998682835888254, 1.000162388871923, 1.000162388871923, 0.9997712046615052, 0.9996049292830922, 0.9998014766916415, 1.000381240789144, 1.000480211816248, 0.9998790931854686, 1.021661925946907, 1.00003531949059, 0.9998523223824543, 1.000063950157312, 0.9999204802987246, 1.000036867618768, 0.9940714742002382, 0.9998543366102478, 0.9998511680321169, 1.000069006085367, 0.9998765233206682, 1.000971415249023, 1.000131985404776, 1.000360917388283, 1.000345488891058, 0.9996041644981928, 1.000047787174255, 1.000032884300783, 1.00010363505008, 0.9996047166960896, 1.000031394125524, 1.000339693315788, 1.000591536728926, 0.9996760124214626, 0.9998262713281324, 0.9998765233081265, 1.000122557847647, 1.000066712131147, 0.9998581897878062, 0.9998523224277913, 0.9998259119649032, 0.9996027325307101, 0.9996027325307101, 1.000066712131147, 0.9999298489833388, 0.9990537437673993, 0.9998581897878062, 0.9996762647925477, 0.9998523224277913, 0.9998259119649032, 1.000321573240737, 0.9996090501392813, 0.9999193146465467, 1.000084898219288, 0.9998670665486534, 1.000347322901933, 0.9994826253291089, 0.999867136553092, 0.9996039929727956, 1.00004934543165, 0.9990526369115131, 1.000339892076405, 0.9998273301697075, 0.9996799615723837, 0.9998771903900604, 0.9998709211222511, 1.0000108918665, 0.9998297915990033, 1.000270086748708, 0.9998767560769319, 1.000396833893282, 0.999828221307136, 0.9996030155025215, 0.9997732928800338, 0.9998642644371226, 0.9998682882063963, 0.9997956819100658, 1.000132622882341, 0.9998523550526148, 0.9990534820413451, 0.9998523224277913, 1.000121466855365, 0.9997709751794656, 1.000107094320451, 1.000322113258451, 1.000107864891168, 0.9998304594856851, 1.000222299320875, 0.9998578131368976, 0.9998690364515884, 1.000341253762961, 0.9997929314526934, 0.9999683162493554, 1.000018798997464, 0.9999596243732858, 1.000042357805321, 0.9999747718517761, 0.999980553765489, 0.9999198933810142, 1, 1, 0.9999602515158726, 1.00002200329849, 0.9999741127238773, 1.000320672114612, 1.000032435339067, 1.000029422426456, 0.9998437227759981, 0.9999480013157219, 1.000389810566242, 0.9996830463529469, 1.000069006029516, 0.9999372042620022, 1.000267187641279, 0.9998417406228657, 0.9995243799505079, 1.000107329451092, 0.9994825637919974, 1.000343787564879, 0.9995243799505079, 0.9998523224277913, 1.000131985404776, 0.999597685306295, 1.000485871734531, 1.000355666645051, 1.000099474217102, 0.9998765233081265, 1.000355666645051, 1.000131955791161, 0.9990537437673993, 0.9990537437673993, 1.000032591158654, 1.000131955791161, 0.9990555922340763, 0.9998523224277913, 0.999875754559239, 0.9997718863787507, 0.9998417406228657, 0.9996027861180662, 1.000369314106473, 1.000032333778327, 0.9998581897878062, 0.9996019511134813, 1.000453269668367, 1.000481155259147, 1.000192082822308, 1.000319978034477, 1.000163120076044, 1.002157271024528, 0.9998915310648997, 0.9996030155025215, 0.999597685306295, 0.9998523224277913, 1.000009279006035, 0.999876272514824, 1.00006392662677, 1.00078426035672, 1.000482285985296, 1.000132838519852, 1.000345591943398, 1.004953819434004, 1.000278997676442, 0.9998641251334268, 0.9998263705120745, 0.9990537437673993, 1.000048968474228, 0.9998690439613516, 0.9998523224277913, 1.000062726852507, 0.9999182052259247, 0.9996011478977584, 0.9996774741846282, 0.9996777197469637, 0.9999204749423165, 0.9998577006939977, 1.000374124482696, 0.9998583149822574, 1.000591536728926, 0.9996762647925477, 1.182092136237718, 0.9999140875945699, 0.9998915310648997, 1.000368924007197, 0.9998259119649032, 0.9996762647925477, 1.003297621572813, 1.000122557847647, 0.9996762647925477, 1.000014992836249, 1.002430061363949, 1.000122557847647, 1.000320438627459, 1.003559302079609, 0.999597685306295, 0.9998631595595304, 0.9999590420476704, 1.000064836193864, 1.000033552093973, 0.9999298489833388, 1.000321573240737, 1.000779660087865, 1.000355666645051, 0.9998915310648997, 0.9998664634526989, 1.000279361507342, 0.9998765233081265, 1.000157609932473, 1.000355666645051, 1.000048968474228, 0.9998523224277913, 1.000131988477706, 0.999597685306295, 1.000048968474228, 0.9998259119649032, 1.000223327841342, 0.9998417406228657, 1.000150167256069, 0.9998259119649032, 1.000355666645051, 0.999597685306295, 1.000318796320124, 1.000066041406519, 1.000048968474228, 0.9998915310648997, 0.9996760723599836, 1.000368924007197, 1.000321573240737, 0.9997912331144603, 0.9998426011051655, 0.9998523224277913, 0.9996762647925477, 1.000131985404776, 0.9997723581105633, 1.000268579661624, 0.9998579580538018, 1.003437802702062, 0.9995257652677335, 1.000355972552451, 0.9996019702032802, 1.000340604930373, 0.9998689253338904, 1.000340604930373, 1.000132750387888, 0.9996761276790123, 1.000066059150144, 0.9998764106462823, 1.000107864891168, 0.9995257652677335, 0.9996154545926961, 0.999614211434343, 1.000132750387888, 0.9998664634526989, 1.000592130018095, 1.000370397352994, 0.9997908988949191, 1.000321573240737, 1.000318796320124, 0.9990537437673993, 0.9998664634526989, 0.9998523224277913, 1.000048968474228, 0.9999328317446062, 1.000591536728926, 1.000082256736693, 0.9998523224277913, 0.9999155438987232, 0.9997931648412176, 1.000223327841342, 0.9998581897878062, 1.000064836193864, 0.9998765233081265, 0.999597685306295, 0.9994825637919974, 1.000066712131147, 0.9998259119649032, 0.9999140875945699, 0.9998667218397145, 0.9998417406228657, 1.000032955294017, 0.9998523224277913, 1.000136043602085, 1.000338647797091, 0.9998581897878062, 0.9996012576396555, 0.9996158429347841, 0.9998417406228657, 0.9996030155025215, 0.9998523224277913, 1.000342608929318, 1.00164507325402, 0.9998581897878062, 0.9998523224277913, 0.999597685306295, 0.9997931648412176, 1.00013195584349, 0.9998765232713267, 0.9998426033503066, 0.9998765233309024, 0.9998426034898237, 0.9998523224277913, 0.9998664634526989, 0.999676328598387, 0.9998523224277913, 0.9998523224277913, 1.000010020681195, 0.9996012575634233, 1.000152572870741, 1.000067039621896, 0.9994442614315376, 0.9996005963396145, 1.004874354539513, 1.000779108441353, 0.9999591564774731, 0.9995257619782584, 0.9998948633521255, 0.99987702831659, 0.9998709035962967, 1.00008339121111, 0.9999615825856311, 0.9997952786973122, 1.000339702091097, 0.9998664101012033, 0.9998523224277913, 1.000066041404154, 0.9996030155025215, 1.000368924007197, 0.9998915310648997, 0.999676328598387, 1.000487532989905, 1.000082499769634, 0.9999590420476704, 1.001414835051341, 0.9980600482902414, 1.000355666645051, 0.9998667218397145, 0.9933163129098798, 1.000107329451092, 1.000131955791161, 1.000131985404776, 0.9998999704755124, 1.000015858144123, 1.000605197623407, 1.000110858263077, 1.000136043602085, 0.9990566680828393, 0.9997788232325627, 0.9998999704755124, 1.00011162790758, 0.9998790932125402, 1.00003583974, 0.9998999704755124, 0.9996802661838345, 0.9998790932125402, 0.9998339080052576, 0.9998999704755124, 0.9999006319455209, 1.000226229186469, 0.9995256826737938, 0.9972405798514199, 0.9998259119649032, 0.9997931648412176, 0.9998523224277913, 0.9998765233081265, 0.9998545841929811, 1.000157840344692, 0.9994824997871268, 1.000082256736693, 0.9999347417394827, 1.000122557847647, 0.999959462428866, 1.000048968474228, 0.9998765233081265, 0.9998915310648997, 1.000099474217102, 1.000131955791161, 0.9998922780217738, 1.000122557847647, 0.9998523224277913, 1.003041635000665, 0.9999165120908852, 0.9998259119649032, 0.9938841886186308, 0.9998664634526989, 0.9998523224277913, 1.000107329451092, 1.000321573240737, 1.000107329451092, 0.9998676503380473, 1.000321573240737, 0.9998698548078127, 1.000283479993407, 1.000591536728926, 0.9997732706683126, 1.000340040925892, 0.9968480101621435, 1.000591536728926, 1.001146206582299, 0.9998523224277913, 1.000342608929318, 1.000066712131147, 1.000321573240737, 0.9998765233081265, 0.9996035995432341, 1.000342608929318, 0.999863657473716, 0.9998765233081265, 0.9990537437673993, 0.9996762647925477, 0.9999155438987232, 0.9997931648412176, 0.9999590420476704, 1.000342608929318, 0.9998259119649032, 1.000779660087865, 1.000032591158654, 1.000032955294017, 0.999676328598387, 1.000131955791161, 0.999811103316203, 1.000779660087865, 1.000592130018095, 0.9998523224277913, 0.9990545068552921, 1.000343677876734, 0.9998764106462823, 0.9990541796627617, 0.9998584108930016, 0.9997939965207717, 0.9998678747013827, 1.000033642507662, 0.999597685306295, 0.9998523224277913, 0.999676328598387, 0.9997562744842156, 0.9998765233081265, 1.000066712131147, 1.000157609932473, 0.9996777197469637, 0.9998631595595304, 1.000277249031654, 0.9998915310648997, 0.9998523224277913, 0.9938514171370032, 0.9998765233081265, 0.9998664634526989, 0.9998667218397145, 0.9990537437673993, 1.000968597321966, 1.000343769456361, 0.9997931648412176, 1.000968036403152, 1.005504713473902, 0.9998523224277913, 1.000393018646272, 1.000157609932473, 0.9998765233081265, 0.9996035995432341, 0.9999328317446062, 0.9996041644981928, 1.000320135558121, 0.9994828143201572, 1.001346643324808, 0.9973510736761332, 0.9999175755638424, 1.000321573240737, 1.000124293717455, 1.000007615371123, 1.000320739991819, 1.002821583051087, 1.000124293717455, 0.9995260679312984, 1.00003302027047, 0.9998761204510557, 0.9997961216483072, 0.9996148080232604, 0.9998519751504757, 1.18482514827416, 0.9999601383586588, 1.000066378085342, 1.000011237423121, 0.999526179402328, 1.000279795287293, 1.000278609770929, 1.000110858263077, 0.9998543366621787, 0.9996809027084201, 0.9998543366621787, 1.000038061694181, 0.9996078035287165, 1.00038001439511, 0.9998503074872878, 1.000131635858609, 1.001056691822752, 0.9999006319455209, 1.000234072706572, 1.000351576528257, 1.000169925417383, 1.000232282731171, 0.9997788232325627, 1.00038001439511, 1.000368153922982, 0.9999443225922534, 1.000064053462892, 0.9998543366621787, 1.000131955791161, 0.9995472387732874, 0.9990537437673993, 0.9998915310648997, 1.00461713147318, 0.9994825637919974, 0.9995243799505079, 1.000355666645051, 0.9998672450185953, 1.000107329451092, 1.003759365178315, 1.000066712131147, 0.9998259119649032, 0.9990537437673993, 0.9997931648412176, 1.000318796320124, 1.000032955294017, 1.000032591158654, 0.9999155438987232, 1.000048968474228, 0.9990537437673993, 0.9999328759735273, 1.000355666645051, 0.9996765274255034, 1.000073320440704, 1.000015120297806, 1.000004431142769, 1.000000818948137, 0.9999618272266669, 1.000990812039724, 0.9996012575634233, 0.9999590420476704, 0.9998417406228657, 0.9996762647925477, 0.9990537437673993, 0.9998523224277913, 1.000481646258763, 1.000032591158654, 1.000338647797091, 1.000968597321966, 0.9998667218397145, 0.9999590420476704, 1.000107329451092, 0.9999156560429588, 1.18279378939053, 1.000131955791161, 0.9958748027711125, 0.9998259119649032, 0.9998678747013827, 0.9996777306027841, 0.9999156560429588, 1.000157609932473, 1.00048802011515, 1.000010139517895, 0.9997956819100658, 1.000269220867522, 1.00015820271166, 1.000006545681198, 1.000122557847647, 0.9996762647925477, 0.9994825637919974, 0.999676328598387, 0.9998765233081265, 0.9998259119649032, 0.9998765233081265, 1.000782441042257, 0.9998259119649032, 0.9998581897878062, 1.000131955791161, 1.00097139934591, 0.9999175755638424, 0.9997942654785673, 0.9998523224277913, 1.000011316078673, 0.9998281223772107, 0.9994281539379283, 1, 1, 1, 1, 1, 1, 1, 1, 1, 1, 1, 1, 1, 1, 1, 1, 1, 1, 1, 1, 1, 1, 1, 1, 1.000672084409322, 0.9996067807048047, 0.9998697855407941, 1.000372363785804, 1.000011130369211, 0.9998581897878062, 1.000131955791161, 0.9998581897878062, 0.9997723856855476, 0.9999298490556483, 1.000271012036342, 0.9996775343567754, 0.9998936076092994, 0.999851972089397, 1.000107293152537, 1.000015464725782, 0.9911500240546727, 1.000124316423562, 0.9995248229989503, 0.9998930713525044, 0.9998767850904499, 0.9998581904015508, 0.9995255246745411, 1.000067351194346, 0.9998526286301911, 0.9998523224277913, 1.00008015191283, 1.000340362787527, 1.001405584418981, 0.999676328683898, 1.006314094183741, 1.000131955902236, 0.9999421325348021, 1.000200061829429, 1.000048968474228, 0.9998765233081265, 0.9996030155025215, 0.9997931648412176, 1.008155203139706, 0.9996761264185333, 0.999597685306295, 1.000122557847647, 1.005410664082724, 0.9998765233081265, 1.003297621572813, 0.9998523224277913, 0.9995242686357731, 0.9999327798323838, 1.000957443402037, 0.999676328598387, 1.000368924007197, 1.000780858219006, 0.9998579359940263, 1.000779203540549, 1.001063296840605, 0.9998925152270012, 0.9996148080232604, 0.9996768205102711, 1.000064626899968, 0.9999590420476704, 1.005890667160728, 0.9998574799078151, 0.9996758717909364, 1.000123459079808, 0.9998519001851226, 1.00003293100131, 0.9996758737933764, 1.000357093674802, 0.9995983050964613, 1.00003293100131, 0.9996760519295563, 0.9998925152270012, 0.9999342186718806, 0.9999590420476704, 1.000321573240737, 0.9998678747013827, 1.000122557847647, 0.9998915310648997, 0.9994825637919974, 1.000344545169426, 1.000368924007197, 1.000131955791161, 0.9998581897878062, 0.9998765233081265, 1.000355666645051, 0.9997931648412176, 1.000131955791161, 0.9996158428970751, 0.999597685306295, 1.000342608929318, 0.9998765233081265, 1.000006195011051, 0.9998667218397145, 1.000107329451092, 0.9998667218397145, 1.000355666645051, 0.9998664634526989, 0.9994255874122665, 0.9999621706375227, 0.9999220993495591, 1.000366800012617, 1.000000818948137, 0.9999295820329882, 1.000654810538253, 0.999977522803482, 1.00000423217254, 1.000018925716495, 1.000064036700876, 0.9999941970351481, 1, 1, 1.000019880115514, 1.000009343388607, 0.9995291200455526, 1] 
    ]
  },
 "Site Log Likelihood":{
   "constrained":    [
[-4.12014214888519, -4.677614581159522, -4.252789598812852, -4.060471169006624, -5.054702989533132, -5.054702989533132, -4.442286492571744, -5.289530333049271, -4.09778971498975, -5.551115123125785e-16, -1.906270764468897, -4.258231687802239, -1.165867645739609, -5.551115123125785e-16, -1.094462244601315, -10.70347650919877, -4.88572517462251, -3.852397370634144, -4.264304394946744, -4.059843701466945, -4.449174751445039, -4.003232963687879, -4.449174751445039, -4.116578688007275, -4.449174751445039, -4.06262081832522, -4.449174751445039, -4.695169957067642, -4.449174751445039, -5.499099578794939, -5.499099578794939, -4.003232963687879, -11.84861803388599, -4.962231784182869, -4.636417818085929, -1.258742675298115, -5.551115123125785e-16, -5.551115123125785e-16, -5.551115123125785e-16, -5.551115123125785e-16, -5.551115123125785e-16, -5.551115123125785e-16, -5.551115123125785e-16, -5.551115123125785e-16, -5.551115123125785e-16, -5.551115123125785e-16, -5.551115123125785e-16, -5.551115123125785e-16, -5.551115123125785e-16, -5.551115123125785e-16, -5.551115123125785e-16, -5.551115123125785e-16, -5.551115123125785e-16, -5.551115123125785e-16, -5.551115123125785e-16, -5.551115123125785e-16, -2.704870896507244, -4.215586546888872, -4.679381570991364, -5.097212417744045, -5.054702989533132, -13.47384651241874, -4.215586546888872, -4.358817110427609, -5.091838404109597, -5.097212417744045, -4.679381570991364, -4.446575707478307, -5.058580874069498, -5.496130551527406, -4.961445793329951, -4.448362437218128, -4.208332045895043, -11.58344386396211, -4.568336649213142, -4.066712198624817, -4.22451200062419, -3.856967613826223, -3.83194693630064, -10.94387683502634, -3.804624754418456, -10.94325340883614, -3.807173880670438, -4.053267800305061, -4.946557325782331, -4.661352849228572, -12.71950989201681, -4.770548279134071, -12.07185694606073, -3.807744388069421, -4.897903647359432, -4.662892786484992, -4.481242317526918, -4.068044916863129, -3.807744388069421, -4.22451200062419, -4.454690394582324, -4.249660732158676, -4.700939922321628, -10.83958406081063, -4.030741966611805, -4.887161792702833, -4.971372483064228, -4.210034867048031, -4.568162060831333, -4.570328536944251, -3.917132046357143, -4.896549609076852, -3.807744388069421, -3.410568692233265, -4.677614581159522, -3.951503982557215, -11.0896618385389, -5.068715027211844, -4.12014214888519, -4.980392589396298, -4.235353722314521, -3.807058316545977, -3.774886640466186, -4.127511190974864, -3.361392744311163, -3.417925816100023, -3.328314300589057, -3.328314300589057, -4.261036391100447, -3.417925816100023, -14.20954171774624, -3.958496332899692, -4.45907950511767, -11.7350819442129, -4.899350455208063, -4.650617508917269, -3.324770351022054, -4.257452839502353, -4.485755785585356, -3.4163366383819, -4.642340770569323, -4.127511190974864, -11.51132403507815, -4.127511190974864, -4.294718727907849, -3.360554098148831, -3.866690397962214, -9.599078872138017, -4.270576596267497, -3.955615549716741, -4.018470017438587, -3.777508699080383, -3.407602178841949, -3.91705609346907, -3.765540968303428, -4.013177804850627, -4.478032472337508, -3.721946582282815, -4.290596068382625, -3.772289753814568, -4.157299906806863, -3.811031862975775, -3.83478956905443, -3.41362755377666, -4.25826176463684, -4.259486627414375, -5.073233822083408, -4.071348540400932, -4.653408562663047, -3.807058316545977, -3.41362755377666, -4.653408562663047, -3.954088432804713, -4.222280357501969, -10.82184989597898, -3.721946582282815, -10.79512984955225, -3.467722699313993, -4.157299906806863, -3.467722699313993, -3.41362755377666, -4.042857125825027, -4.157299906806863, -3.445240584048142, -4.269314403845696, -4.071348540400932, -3.83478956905443, -4.235353722314521, -4.033928942478535, -3.41362755377666, -3.445240584048142, -3.721946582282815, -4.978649425756673, -4.127511190974864, -3.361392744311163, -4.68898067639678, -4.075991978963359, -3.959390792270266, -4.223593405696042, -4.254890620263895, -4.234047856307637, -4.234047856307637, -4.253875376282503, -3.838784237522038, -4.266766676247001, -4.127511190974864, -3.417925816100023, -4.643354340087906, -4.458603168219171, -4.45720290158944, -3.784421252022315, -4.280592028273595, -3.957721620827988, -3.328314300589057, -4.583075533248275, -3.32147254072919, -4.895496065475545, -4.970929921519628, -4.649384698590741, -3.81311560106365, -4.01556441883963, -4.682359787311293, -3.724753174670253, -4.29254127546262, -3.809089926442588, -4.271855771106286, -4.230988309811324, -4.035948688999491, -3.866112360289739, -4.178857618069709, -3.326684344457666, -4.271190115492844, -4.285686266624797, -4.261560576231203, -3.838784237522038, -3.89083510155968, -3.726439551151797, -4.075991978963359, -4.075991978963359, -4.127511190974864, -4.037726965001703, -3.812497636778969, -3.83478956905443, -4.484921184002614, -4.290596068382625, -4.667172731324435, -3.811563651403125, -3.328314300589057, -11.83199419295316, -4.261560591099905, -4.257969367161482, -3.417925816100023, -3.361392744311163, -3.417925816100023, -4.018470017438587, -3.726439551151797, -3.328314300589057, -3.328314300589057, -4.018470017438587, -4.253917730670757, -10.60339213837317, -4.223593405696042, -10.35358248419281, -3.327958093454323, -4.223593405696042, -3.449315931366294, -4.294118757122587, -5.115062720549097, -3.327739913856542, -4.257452839502353, -4.24140325201686, -4.272565295235542, -4.268398913392865, -3.838784237522038, -4.268398913392865, -4.54171320760186, -10.06563446033848, -4.259023911579457, -3.774991819058974, -3.359425516918494, -3.834639342398783, -4.228601252803209, -9.082794093814075, -4.683694739315001, -3.92718728742961, -3.447078423143068, -10.44582836302286, -4.865857816656823, -3.359178902650056, -3.415565896454216, -3.774461815852432, -4.68898067639678, -3.328314300589057, -4.273473558695826, -3.930070907257192, -3.866690397962214, -3.959883043852386, -4.643354340087906, -4.981777752107951, -5.079591043719911, -3.360930817033568, -4.25435667888098, -4.261560591099905, -3.815210402745923, -8.745489269241645, -4.708439570888094, -5.079591043719911, -3.838784237522038, -5.07644964735502, -3.328314300589057, -4.29456318716879, -4.257969367161482, -4.68898067639678, -3.328314300589057, -4.267665950037454, -4.130812012911094, -4.075991978963359, -4.546196682385888, -4.693658611444452, -4.273473558695826, -4.981777752107951, -3.361392744311163, -4.643354340087906, -4.254890620263895, -3.449315931366294, -3.838784237522038, -4.490093413346577, -5.079591043719911, -3.958989030263458, -3.866690397962214, -3.449315931366294, -4.294909234835134, -3.328314300589057, -10.63389863049257, -3.471101742042348, -4.018470017438587, -4.8693938330281, -3.959390792270266, -3.449315931366294, -4.463217012147449, -3.471101742042348, -4.043185929523402, -4.242223473666502, -5.069726413910677, -4.537089637251074, -3.719466759950095, -10.07938425953681, -11.9466409083164, -3.323116610041365, -3.806013685686266, -3.858984124278547, -3.719463083103405, -3.804566368401909, -4.244677482350316, -3.355131074117314, -4.040129013286956, -4.226846521134969, -3.411250966836227, -4.574023504497642, -3.832583227043243, -4.042054761658352, -3.684760237031352, -3.356517471896773, -3.322526350643423, -3.324164954778461, -3.858525175085688, -3.861726536869092, -3.413627509807145, -4.540327954165077, -4.235353682960601, -4.489159509949181, -3.726439517883855, -3.44931589394033, -4.234047836720789, -3.777106090909194, -3.32831426958311, -3.845667423340997, -4.261560591099905, -3.958989030263458, -4.038407605290812, -4.546196682385888, -4.075991978963359, -3.866690397962214, -3.866690397962214, -4.127511190974864, -4.127511190974864, -3.449315931366294, -4.68898067639678, -4.8693938330281, -3.777106090909194, -3.89166922875952, -27.27102414614652, -4.490093413346577, -4.264220416473874, -4.045540068060225, -4.261560591099905, -3.328314300589057, -3.328314300589057, -3.811563651403125, -3.417925816100023, -3.448505448789734, -4.45953332264574, -4.294563258781464, -4.580521442932431, -3.806105500001169, -4.065453581392922, -11.71666921917621, -4.234571135928413, -3.807058316545977, -4.158812817021279, -4.047795718112028, -3.726439551151797, -4.035079192777437, -3.41362755377666, -3.357360525121403, -4.684900330115892, -3.467722699313993, -4.036158665638257, -4.258894252955983, -4.581327965900132, -3.777106090909194, -4.127511190974864, -3.689076234420488, -3.726439551151797, -4.254890620263895, -4.07444313043805, -4.490093413346577, -3.866690397962214, -4.863563331149354, -3.417522090358176, -4.261560591099905, -4.583075533248275, -4.711566740694853, -4.981777752107951, -3.959883043852386, -3.361392744311163, -3.815652331465184, -4.711566740694853, -3.811563651403125, -10.6067571549884, -4.038407605290812, -4.261560591099905, -10.94947881581397, -3.449315931366294, -4.460749328296328, -3.959883043852386, -4.047795718112028, -3.449315931366294, -10.72437254920172, -3.786353252035794, -4.294909234835134, -4.294909234835134, -3.328314300589057, -12.57280787778432, -18.77026821332994, -10.16435579204943, -3.417925816100023, -3.89166922875952, -10.31515215577695, -3.838784237522038, -3.838784237522038, -4.490093413346577, -3.328314300589057, -3.814849777403393, -3.328314300589057, -19.41929275380041, -8.856650514238554, -3.958989030263458, -4.643354340087906, -4.267665950037454, -3.92967106823502, -12.18416295571495, -3.838784237522038, -3.449315931366294, -3.361392744311163, -3.811563651403125, -3.726439551151797, -3.328314300589057, -3.890722363934078, -3.449315931366294, -3.417925816100023, -4.223593405696042, -4.779581985709579, -9.942281068857312, -4.490093413346577, -3.846018236161767, -4.181389387993344, -9.110917998775951, -4.234047856307637, -3.328314300589057, -3.846018236161767, -3.328314300589057, -3.417925816100023, -3.449315926129099, -4.223593400569746, -11.68337797276619, -3.417925816100023, -12.18972726271963, -4.223593405696042, -3.811563651403125, -3.417925786465384, -9.517217137768275, -5.075496962138591, -3.361392705916694, -3.328314259233613, -4.261560557093118, -3.328314259233613, -21.29779389820034, -4.181389372304892, -3.930560676275282, -3.417925806545249, -4.130811986791376, -3.726439551151797, -4.273473552750449, -17.3324473021787, -4.127511179159906, -9.461780643734434, -3.811563651403125, -3.449315931366294, -3.689076230469344, -3.93056070563545, -3.417925816100023, -10.91448239563605, -3.417925811462385, -5.079591043719911, -4.294909234835134, -3.726439551151797, -4.261560591099905, -3.417925816100023, -4.294909234835134, -4.294909234835134, -4.047795718112028, -4.294909234835134, -3.417925816100023, -3.328314300589057, -3.838784237522038, -4.257969367161482, -3.361392744311163, -3.449315931366294, -4.637349686619267, -3.959883043852386, -5.093532818029369, -3.328314300589057, -4.075991978963359, -4.490093413346577, -3.866690397962214, -3.885774546552603, -10.68662869876733, -4.072035404432275, -4.892442197986091, -10.02405390310998, -3.445843139587286, -3.35795667380267, -3.414263024187013, -3.862460782590043, -3.445843139587286, -4.236248475583016, -4.072035404432275, -9.151126994041439, -3.782113811555819, -3.722611052400059, -3.414263024187013, -4.974065554300774, -3.444575140076582, -3.414263024187013, -3.445843139587286, -3.806101958008968, -3.414263024187013, -3.773002127800162, -3.414263024187013, -4.124322907020274, -3.723540420055537, -3.77410881096702, -4.075991978963359, -3.811563651403125, -3.417925816100023, -3.361392744311163, -3.811563651403125, -3.361392744311163, -3.959883043852386, -5.07644964735502, -4.127511190974864, -11.42637502411184, -3.449315931366294, -4.460749328296328, -3.726439551151797, -3.89166922875952, -4.038407605290812, -3.328314300589057, -5.093532818029369, -3.689076234420488, -3.328314300589057, -4.127511190974864, -3.417925816100023, -4.223593405696042, -3.361392744311163, -4.68898067639678, -3.449315931366294, -3.815652331465184, -4.490093413346577, -3.838784237522038, -3.417925816100023, -3.449315931366294, -3.449315931366294, -3.417925816100023, -3.449315931366294, -3.866690397962214, -3.726439551151797, -3.417925816100023, -9.999778801478447, -3.726439551151797, -3.417925816100023, -3.417925816100023, -3.417925816100023, -3.449315931366294, -3.449315931366294, -3.361392744311163, -3.815652331465184, -3.417925816100023, -4.264061955801986, -3.467036501211623, -4.033928942478535, -3.807058316545977, -4.45471008044628, -4.125868854382516, -4.484404645699303, -3.361392744311163, -4.018470017438587, -4.583075533248275, -3.846018236161767, -3.726439551151797, -3.361392744311163, -4.658792467610573, -5.078887604262106, -3.774991819058974, -11.75096456800527, -3.469842999351214, -3.838784209646493, -5.076449644996538, -3.890707855291201, -4.897680243001913, -4.162002161349942, -3.838784237522038, -3.328314300589057, -4.905641440524186, -3.815652331465184, -4.294325318400074, -4.643354340087906, -3.777106090909194, -4.233348525245709, -3.726439551151797, -3.891085001584379, -4.075991978963359, -3.786353252035794, -4.261560591099905, -3.417925816100023, -3.417925816100023, -10.59026069025456, -4.130812012911094, -3.445661070616183, -3.351708529792198, -3.804557808085353, -3.804557808085353, -4.220671971225168, -4.117175238673071, -4.005765254983456, -3.947222672322851, -4.22359340224847, -3.471101742042348, -4.222612005589784, -3.777106090909194, -4.162002161349942, -12.08421868669508, -5.093532818029369, -4.658792467610573, -4.294909234835134, -4.287632631877408, -4.460749328296328, -4.490093413346577, -11.37135446494091, -3.471101742042348, -4.038407605290812, -4.673192334583105, -4.583075533248275, -3.726439551151797, -4.254890620263895, -4.257969367161482, -4.637349686619267, -4.546196682385888, -4.075991978963359, -4.490093413346577, -4.257969367161482, -3.726439551151797, -4.075991978963359, -4.261560591099905, -4.127511190974864, -3.417925816100023, -4.269296916042833, -3.846018236161767, -4.234047853069161, -5.079591042396978, -4.294909229949188, -4.257969365091005, -3.326416384087047, -4.122724325990335, -4.894258354045616, -10.18870901898002, -3.721946582282815, -4.455224176121711, -4.042857125825027, -4.268769377340633, -3.83478956905443, -4.682337205485298, -4.218292732165733, -4.033928942478535, -4.013177804850627, -4.28947766253007, -4.036916304040679, -3.32534687527468, -3.357360525121403, -3.810587636473977, -4.235353722314521, -3.41362755377666, -3.445240584048142, -3.721946582282815, -3.324164954778461, -3.807058316545977, -5.069878286619499, -3.324164954778461, -9.155471412187962, -5.117652395651252, -3.726439551151797, -3.786353252035794, -4.287632631877408, -3.689076234420488, -3.958989030263458, -4.460749328296328, -3.417925816100023, -4.658792467610573, -4.272265110810091, -4.071348540400932, -4.249819778130732, -4.17596856683295, -4.256312212977288, -4.653408562663047, -4.235353722314521, -5.072724942032446, -4.290596068382625, -3.84237789497497, -4.25311445445941, -4.290596068382625, -11.14897444499863, -10.39165313080521, -3.721946582282815, -4.253440275697486, -4.546196682385888, -3.930070907257192, -4.257969367161482, -3.726439551151797, -4.047795718112028, -4.234047856307637, -3.447324433516777, -3.864492550578702, -4.045514157501628, -4.708683516871353, -4.270891365383282, -3.72435894680195, -4.073877210944405, -3.415900804477223, -4.642230434929651, -4.221203673496619, -3.889544724383415, -3.447324394648924, -3.836547678043952, -4.13081198252235, -4.158968686172311, -4.038407569978046, -4.65879245353974, -4.582546199183619, -3.959883014988932, -4.261560557093118, -10.24708881434234, -4.897680231929595, -4.241403222208947, -3.777106065747241, -4.016865237365585, -3.683699625700609, -5.078701284029868, -4.459074632001658, -4.486339578627084, -3.815652299758532, -4.460749303190371, -10.62542833561224, -3.815652299758532, -4.01846998878874, -4.257030706655585, -10.78375366697012, -4.047795693780453, -10.50624603134314, -4.01846998878874, -4.161464324441891, -4.075991949184241, -4.038407569978046, -4.546196669139275, -5.112390179366465, -3.417925786465384, -4.266872632890384, -3.726439526455076, -3.784325789548912, -11.01037272052053, -5.090483450666454, -3.809089926442588, -4.177511748602275, -4.685331666583736, -3.774461815852432, -3.359178902650056, -4.487253785438393, -4.29254127546262, -3.723972231038164, -4.777497084351297, -4.271189551970318, -3.956274023070275, -4.252106162033884, -3.836591045237491, -3.447076744285966, -4.649382662039366, -4.45574857850082, -4.174960174638656, -4.255684053763646, -3.467886485933678, -3.809089926442588, -3.415565896454216, -3.812723950744858, -4.579873774125575, -4.649384698590741, -3.326036113963607, -3.92718728742961, -4.220683173462763, -4.978438651197111, -4.544736410347923, -11.65440844527785, -4.293796705562901, -3.448869635948194, -4.25543551436445, -4.265397146069365, -3.843692390273033, -3.837799963030091, -4.256184396320092, -4.634015443146327, -3.845825113264474, -3.777106090909194, -3.929646882952316, -4.161173882171745, -4.889748453974269, -4.542974019682235, -4.640226741467419, -3.413627503872346, -3.836414471362755, -3.416297922348202, -4.251133723358347, -4.457713120923073, -3.958213496955345, -4.542972256051542, -4.542972256051542, -3.471101697512681, -4.271278347790939, -4.484025949851248, -4.889642488254019, -4.645313330759983, -3.324164902274491, -20.629903820263, -3.926567187216072, -3.417925776910522, -3.845074041991605, -3.811245806635516, -3.923186132444454, -12.37641985520854, -3.413627503872346, -4.252170833795478, -4.579804006882003, -3.32831429540466, -4.687573717035463, -3.775682796181371, -3.810128685683861, -4.865857816656823, -4.271190115492844, -4.222373654383698, -4.01556441883963, -4.286421915071168, -3.889302024167368, -4.01724999581975, -5.074578500500042, -4.261560591099905, -3.448728969350504, -3.725660689798135, -3.328314300589057, -4.038407605290812, -4.583075533248275, -4.130812012911094, -3.417925816100023, -3.726439551151797, -3.891085001584379, -3.891085001584379, -4.583075533248275, -4.658792467610573, -4.127511190974864, -4.130812012911094, -3.449315931366294, -3.417925816100023, -3.726439551151797, -4.294909234835134, -4.266355009038985, -3.810459761499629, -3.782095122437495, -4.044257603427553, -4.776737064227371, -3.688295656691901, -4.04553889257402, -3.835057286217749, -4.218623227401091, -4.123308676712981, -5.072455977841686, -3.725081654468236, -3.357434025675655, -3.323896664816941, -4.039343860949794, -4.263403207324608, -3.721785591939402, -5.51247713103865, -3.325102589124473, -4.632325085500639, -3.724519667169262, -3.89166922875952, -3.47048756191981, -4.250294277626114, -4.04464353971757, -4.487253785438393, -3.774257159832034, -3.416151875952004, -4.125770744791719, -3.417925816100023, -4.037171823529199, -3.470505803446736, -4.285922711475157, -4.292888724767268, -3.863965128216874, -3.722611052400059, -4.668063431853133, -4.126600015733914, -4.043587685777673, -5.070850798479486, -4.689690054597394, -3.443842611078836, -4.183629289188222, -4.221315567942014, -4.262507763861914, -4.126312983004886, -4.449751014504884, -4.254166875142456, -5.551115123125785e-16, -5.551115123125785e-16, -3.269507566378022, -4.634722143479429, -4.027079055028552, -4.439223905894802, -3.998770741331662, -4.247299881862785, -3.710657842708962, -5.07423435435201, -3.796171910492544, -3.347620536442359, -4.579804025982604, -4.708728588811844, -5.516728959549162, -4.257969367161482, -4.162002161349942, -3.866690397962214, -3.689076234420488, -4.781011053056839, -4.162002161349942, -3.417925816100023, -3.775682796181371, -3.838784237522038, -4.653842031499065, -3.811563651403125, -4.288231300874175, -3.328314300589057, -3.811563651403125, -3.777106090909194, -4.127511190974864, -4.127511190974864, -4.018470017438587, -3.777106090909194, -4.126406824064706, -3.417925816100023, -3.32508097227993, -3.470747497569473, -4.257969367161482, -3.891347455963855, -4.896645411971325, -3.92946426541524, -4.130812012911094, -4.272565295235542, -9.819182734994412, -4.65311381780613, -3.844888069641436, -5.078670916834094, -4.542993051209552, -10.06955485764218, -4.075991978963359, -3.89166922875952, -3.838784237522038, -3.417925816100023, -4.267665950037454, -3.327271451491584, -3.84401949696128, -4.238081640340295, -4.649384698590741, -3.774461815852432, -4.865425432835009, -10.93134964696242, -4.229313574086898, -4.251571248151673, -3.725231410939168, -4.127511190974864, -4.223593405696042, -3.957476962568852, -3.417925816100023, -3.845474286025423, -5.091104230664498, -4.272488854089101, -3.447890328163209, -3.359178902650056, -5.090142807333124, -4.128504069875587, -4.893965637270306, -4.12873602418752, -4.261560591099905, -3.449315931366294, -18.96915726240059, -5.093532818029369, -4.075991978963359, -4.897680243001913, -3.726439551151797, -3.449315931366294, -9.983181456436546, -4.038407605290812, -3.449315931366294, -4.264220416473874, -10.55643437020342, -4.038407605290812, -4.294718727907849, -10.45625235640535, -3.838784237522038, -4.254890620263895, -4.460749328296328, -3.845825113264474, -3.930070907257192, -4.658792467610573, -4.294909234835134, -4.24140325201686, -3.811563651403125, -4.075991978963359, -4.047795718112028, -4.233348525245709, -3.328314300589057, -4.546196682385888, -3.811563651403125, -4.223593405696042, -3.417925816100023, -3.775681013528481, -3.838784237522038, -4.223593405696042, -3.726439551151797, -4.673192334583105, -4.257969367161482, -4.902650965968373, -3.726439551151797, -3.811563651403125, -3.838784237522038, -5.079591043719911, -3.846018236161767, -4.223593405696042, -4.075991978963359, -3.360805184366843, -4.897680243001913, -4.294909234835134, -4.692724554198402, -4.257031215203597, -3.417925816100023, -3.449315931366294, -3.775682796181371, -3.469862017382547, -5.512930120619707, -4.129071449982001, -11.93882492592364, -4.159420560647364, -3.810526853214612, -3.836591045237491, -5.072841550519406, -3.957195046196561, -5.072841550519406, -3.776466867602138, -3.448505448789734, -3.845426155851014, -3.327727946980684, -3.863965128216874, -4.159420560647364, -4.642454087086614, -4.642247405618193, -3.776466867602138, -4.047795718112028, -4.260145724333545, -4.896800749210426, -4.693239009814889, -4.294909234835134, -5.079591043719911, -4.127511190974864, -4.047795718112028, -3.417925816100023, -4.223593405696042, -4.657159888383824, -4.261560591099905, -3.786353252035794, -3.417925816100023, -3.815652331465184, -4.490093413346577, -4.673192334583105, -4.130812012911094, -3.845825113264474, -3.328314300589057, -3.838784237522038, -3.689076234420488, -4.583075533248275, -3.726439551151797, -5.093532818029369, -3.959883043852386, -4.257969367161482, -3.93056070563545, -3.417925816100023, -3.772289753814568, -5.07644964735502, -4.130812012911094, -4.273473526400687, -4.643354333676401, -4.257969367161482, -3.89166922875952, -3.417925816100023, -4.8693938330281, -10.45085578303158, -4.130812012911094, -3.417925816100023, -3.838784237522038, -4.490093413346577, -3.77710607420617, -3.328314264398665, -4.257030732662564, -3.328314290239653, -4.257030710147919, -3.417925816100023, -4.047795718112028, -3.361392744311163, -3.417925816100023, -3.417925816100023, -4.260690511704557, -4.273473558695826, -4.900790318933294, -4.580711406500064, -4.228640665583256, -3.837431834823257, -10.21615564212226, -4.240194017413753, -4.458090628732475, -4.161173882171745, -4.073442671245403, -3.327080598940144, -3.955304273804933, -3.783618550536136, -4.457858321751717, -4.48718991127037, -5.074577287983339, -4.047354997632204, -3.417925816100023, -3.846018236036013, -3.89166922875952, -4.897680243001913, -4.075991978963359, -3.361392744311163, -4.654099677775581, -3.785554950467584, -4.460749328296328, -9.751742491128516, -10.40738736912042, -3.811563651403125, -3.959883043852386, -11.33917750841039, -3.866690397962214, -3.777106090909194, -3.775682796181371, -4.071348540400932, -4.17596856683295, -4.255529176125579, -3.861726536869092, -3.772289753814568, -4.12320514436283, -3.467722699313993, -4.071348540400932, -4.284332892322607, -3.324164954778461, -4.013177804850627, -4.071348540400932, -3.445240584048142, -3.324164954778461, -3.721946582282815, -4.071348540400932, -4.070320908947219, -4.666210364426071, -4.157294991927493, -12.67223322891077, -3.726439551151797, -4.490093413346577, -3.417925816100023, -3.328314300589057, -4.980886652514709, -4.545776332341779, -3.688646332497652, -3.786353252035794, -4.710157783264124, -4.038407605290812, -4.460236946643361, -4.223593405696042, -3.328314300589057, -4.075991978963359, -4.288231300874175, -3.777106090909194, -4.075646599027669, -4.038407605290812, -3.417925816100023, -10.44479326374927, -3.815261776563014, -3.726439551151797, -12.08191269293626, -4.047795718112028, -3.417925816100023, -3.866690397962214, -4.294909234835134, -3.866690397962214, -3.958616787067569, -4.294909234835134, -3.957101495420656, -4.231872925322855, -4.261560591099905, -3.470103945046458, -5.073547024346971, -11.56334343891489, -4.261560591099905, -9.232865902387893, -3.417925816100023, -4.8693938330281, -4.583075533248275, -4.294909234835134, -3.328314300589057, -3.890722363934078, -4.8693938330281, -4.251394574108687, -3.328314300589057, -4.127511190974864, -3.449315931366294, -3.815652331465184, -4.490093413346577, -4.460749328296328, -4.8693938330281, -3.726439551151797, -4.24140325201686, -4.018470017438587, -3.93056070563545, -3.361392744311163, -3.777106090909194, -10.7615285976498, -4.24140325201686, -4.260145724333545, -3.417925816100023, -4.125929347391556, -4.867520196001018, -3.327727946980684, -4.125147254318717, -4.129840336098406, -4.489159987711179, -3.958989030263458, -3.927958792507258, -3.838784237522038, -3.417925816100023, -3.361392744311163, -10.9555733370441, -3.328314300589057, -4.583075533248275, -4.546196682385888, -3.359178902650056, -4.254890620263895, -4.234047856307637, -4.075991978963359, -3.417925816100023, -13.62641475695906, -3.328314300589057, -4.047795718112028, -3.959883043852386, -4.127511190974864, -4.68898067639678, -4.780735031199931, -4.490093413346577, -4.687432058348717, -11.15691342589695, -3.417925816100023, -4.636563635938398, -4.546196682385888, -3.328314300589057, -3.890722363934078, -4.657159888383824, -4.271190115492844, -4.29254127546262, -3.686706800555352, -9.617705680991781, -10.54657390848213, -3.814139908192931, -4.294909234835134, -4.037053992725449, -4.267645902776763, -5.077669734653418, -9.537277383479184, -4.037053992725449, -4.158774050500639, -3.926859785806363, -3.326015644159344, -4.486703331517973, -4.642744981832751, -3.41662666434134, -12.10340789511352, -4.458148977818059, -4.579908055002508, -4.17811687191811, -4.157995502639047, -4.230165059175559, -4.230987730454166, -3.861726536869092, -3.41362755377666, -3.357360525121403, -3.41362755377666, -3.924416815430925, -4.265950334317428, -4.891532341030666, -4.25311445445941, -4.033928942478535, -9.495653143279437, -4.070320908947219, -4.453992097607958, -4.862166902581097, -4.539561086981427, -4.364017633517966, -3.467722699313993, -4.891532341030666, -3.807058316545977, -4.653408562663047, -3.84237789497497, -3.41362755377666, -3.777106090909194, -3.776230793445352, -4.127511190974864, -4.075991978963359, -10.01283476453599, -3.689076234420488, -4.162002161349942, -3.811563651403125, -3.959390792270266, -3.866690397962214, -9.187997144708945, -4.583075533248275, -3.726439551151797, -4.127511190974864, -4.490093413346577, -5.079591043719911, -3.93056070563545, -4.018470017438587, -3.815652331465184, -4.223593405696042, -4.127511190974864, -4.711566740694853, -3.811563651403125, -4.7795671653354, -3.844364785553409, -4.01608510570613, -4.231667121054921, -3.326373322839909, -4.045514157501628, -5.074688152646808, -4.273473558695826, -4.460749328296328, -4.257969367161482, -3.449315931366294, -4.127511190974864, -3.417925816100023, -4.652675806035626, -4.018470017438587, -5.07644964735502, -4.68898067639678, -3.959883043852386, -4.460749328296328, -3.866690397962214, -3.814849777403393, -13.08233191494073, -3.777106090909194, -11.96230210247186, -3.726439551151797, -3.958989030263458, -3.448478035061802, -3.814849777403393, -4.546196682385888, -4.653662504253935, -4.178411916038253, -4.487253785438393, -5.311623098928349, -4.545433387222356, -4.181389387993344, -4.038407605290812, -3.449315931366294, -3.689076234420488, -3.361392744311163, -3.328314300589057, -3.726439551151797, -3.328314300589057, -4.239988497201392, -3.726439551151797, -4.130812012911094, -3.777106090909194, -4.687574854030673, -3.814139908192931, -4.489203326952111, -3.417925816100023, -4.178433945176194, -3.724949294974896, -4.264028852724436, -5.551115123125785e-16, -5.551115123125785e-16, -5.551115123125785e-16, -5.551115123125785e-16, -5.551115123125785e-16, -5.551115123125785e-16, -5.551115123125785e-16, -5.551115123125785e-16, -5.551115123125785e-16, -5.551115123125785e-16, -5.551115123125785e-16, -5.551115123125785e-16, -5.551115123125785e-16, -5.551115123125785e-16, -5.551115123125785e-16, -5.551115123125785e-16, -5.551115123125785e-16, -5.551115123125785e-16, -5.551115123125785e-16, -5.551115123125785e-16, -5.551115123125785e-16, -5.551115123125785e-16, -5.551115123125785e-16, -5.551115123125785e-16, -2.683290110281829, -4.270512385347221, -4.044009615819299, -4.894941571681419, -4.17885761430316, -4.130812012911094, -3.777106090909194, -4.130812012911094, -3.47012873076617, -4.658792458945991, -5.310224150460015, -3.359963569571663, -4.072313411984194, -3.416620760555837, -3.865184990569388, -4.175565176907329, -12.64573532842705, -4.037048354839265, -4.160576293757128, -4.074583776217006, -3.327956856803612, -4.130276106247464, -4.157679335860152, -4.577842381226543, -3.417191993398172, -3.417925816100023, -3.781387732818217, -5.07319110123319, -10.77472782463144, -3.361392705916694, -11.64105310428365, -3.777106065747241, -3.812302787170677, -3.447896336173011, -4.223593405696042, -3.328314300589057, -3.89166922875952, -4.490093413346577, -15.30473669751922, -3.448504721454592, -3.838784237522038, -4.038407605290812, -10.89299915207837, -3.328314300589057, -9.983181456436546, -3.417925816100023, -4.161027063238876, -4.711251701261101, -11.75752375817023, -3.361392744311163, -4.897680243001913, -4.241020052364028, -4.130245617436289, -4.240737322642889, -9.36650400182563, -4.075083370942282, -4.642744981832751, -3.360174014430392, -3.844917887492116, -4.460749328296328, -11.81557337983678, -4.979267250431076, -3.448544853716104, -4.037400937472635, -3.417030832691188, -3.928974072438796, -3.448546174446225, -3.810732753482562, -3.83843478125963, -3.928974072438796, -3.448992651190978, -4.075083370942282, -4.710356189324182, -4.460749328296328, -4.294909234835134, -3.958989030263458, -4.038407605290812, -4.075991978963359, -3.689076234420488, -4.780616924303879, -4.897680243001913, -3.777106090909194, -4.130812012911094, -3.328314300589057, -3.811563651403125, -4.490093413346577, -3.777106090909194, -4.643354340087906, -3.838784237522038, -4.8693938330281, -3.328314300589057, -4.269296916042833, -3.959883043852386, -3.866690397962214, -3.959883043852386, -3.811563651403125, -4.047795718112028, -4.268249709581561, -4.778795610418445, -4.978992257674268, -9.816760747712772, -3.326373322839909, -4.036483569518872, -9.436475163570618, -4.860219156505846, -3.321528922898654, -4.008402093961023, -3.839515399184753, -1.173498537318751, -5.551115123125785e-16, -5.551115123125785e-16, -1.216118251001271, -3.39294533243419, -4.15631976535012, -5.551115123125785e-16] 
    ],
   "optimized null":    [
[-4.122420496885673, -4.679999264296147, -4.252743656738664, -4.060415075725378, -5.054705467112989, -5.054705467112989, -4.442288265298816, -5.289497534581592, -4.097795580241724, -5.551115123125785e-16, -1.906242761964082, -4.258141509904739, -1.165863169312786, -5.551115123125785e-16, -1.094444314569948, -10.70846352036072, -4.887460951019839, -3.854565424244072, -4.26615727848865, -4.061866012260539, -4.451703742692077, -4.005584371845787, -4.451703742692077, -4.118856642752191, -4.451703742692077, -4.06462966382447, -4.451703742692077, -4.69761917718324, -4.451703742692077, -5.501945262468094, -5.501945262468094, -4.005584371845787, -11.85422195093749, -4.962933821488183, -4.636442412486481, -1.258744318511195, -5.551115123125785e-16, -5.551115123125785e-16, -5.551115123125785e-16, -5.551115123125785e-16, -5.551115123125785e-16, -5.551115123125785e-16, -5.551115123125785e-16, -5.551115123125785e-16, -5.551115123125785e-16, -5.551115123125785e-16, -5.551115123125785e-16, -5.551115123125785e-16, -5.551115123125785e-16, -5.551115123125785e-16, -5.551115123125785e-16, -5.551115123125785e-16, -5.551115123125785e-16, -5.551115123125785e-16, -5.551115123125785e-16, -5.551115123125785e-16, -2.704842915075831, -4.21559624508562, -4.679359510920447, -5.097263491714002, -5.054705467112989, -13.46465223867449, -4.21559624508562, -4.358835892224084, -5.09189148487047, -5.097263491714002, -4.679359510920447, -4.446601324081175, -5.058532130963069, -5.496117008889048, -4.961389300914953, -4.450109610063623, -4.210703329048273, -11.59078805299743, -4.570910589902193, -4.068704401162947, -4.226829362864777, -3.859121301246685, -3.833722924637918, -10.95202536111238, -3.806629038753999, -10.95081375757101, -3.8086159969194, -4.053213050541019, -4.946511939801144, -4.66134422097604, -12.71891605741122, -4.773134784617541, -11.40175248107994, -3.809733350948119, -4.900521479130176, -4.665497411130501, -4.483534202739913, -4.070029936804333, -3.809733350948119, -4.226829362864777, -4.457203220824763, -4.251759346857232, -4.703362366523916, -10.84625234183769, -4.032543977879996, -4.889583937490634, -4.974010194519171, -4.212393305000391, -4.570728651557074, -4.572892790013686, -3.919439233522949, -4.899170641723354, -3.809733350948119, -3.412546820997147, -4.679999264296147, -3.95365530971137, -11.09269917761773, -5.071249585890742, -4.122420496885673, -4.983003313322174, -4.237552348451342, -3.808706404863374, -3.776936682477527, -4.129761728900502, -3.363244102246595, -3.419886584587707, -3.330185454645266, -3.330185454645266, -4.262891243210138, -3.419886584587707, -14.20768364504025, -3.960627167454734, -4.461502063280134, -11.73713102634722, -4.9019639816492, -4.652689627314152, -3.326650705028428, -4.259524340442534, -4.488034353097125, -3.418301035984583, -4.643459210187827, -4.129761728900502, -11.52054422481653, -4.129761728900502, -4.296562792809934, -3.362409153784719, -3.8688225520721, -9.603827820488485, -4.27246453066902, -3.957753094985627, -4.020783497315144, -3.779639712528158, -3.409586188121519, -3.919367345824634, -3.767608547822284, -4.015505480291808, -4.480150612528059, -3.723890016352917, -4.292448356977133, -3.774346421908298, -4.159526036378748, -3.813013031740133, -3.836554889732378, -3.415601039872697, -4.26058849314839, -4.261804084717634, -5.075760180133808, -4.073324926051762, -4.655581693998107, -3.808706404863374, -3.415601039872697, -4.655581693998107, -3.956235491361474, -4.224621005684287, -10.82931240260959, -3.723890016352917, -10.80160621068356, -3.469188252479646, -4.159526036378748, -3.469188252479646, -3.415601039872697, -4.045032815026998, -4.159526036378748, -3.447139900067598, -4.271206686223617, -4.073324926051762, -3.836554889732378, -4.237552348451342, -4.03572313667172, -3.415601039872697, -3.447139900067598, -3.723890016352917, -4.981264940441875, -4.129761728900502, -3.363244102246595, -4.691341631341747, -4.077949560604594, -3.961518485095791, -4.225929918691265, -4.257147194940529, -4.23634548504178, -4.23634548504178, -4.256134840928289, -3.840528793251384, -4.269061193546158, -4.129761728900502, -3.419886584587707, -4.644467968910048, -4.461026267907853, -4.459630586690542, -3.786545272311225, -4.282369522984043, -3.959854606044393, -3.330185454645266, -4.585617042814963, -3.323358476026676, -4.898122062636944, -4.973563121318039, -4.651458281466441, -3.815087444778775, -4.017884079694367, -4.68473666601303, -3.726684682845546, -4.294388922878467, -3.810728092437581, -4.273734678722128, -4.233292384811817, -4.037733656548201, -3.868245667283635, -4.181119864830311, -3.328559040370296, -4.273072604375814, -4.287436069741553, -4.263413451088661, -3.840528793251384, -3.892829456667743, -3.728364406857802, -4.077949560604594, -4.077949560604594, -4.129761728900502, -4.039504155613557, -3.814474488073513, -3.836554889732378, -4.487204667769708, -4.292448356977133, -4.669774217374402, -3.813192706796986, -3.330185454645266, -11.82976391460684, -4.263413465431903, -4.260039377597819, -3.419886584587707, -3.363244102246595, -3.419886584587707, -4.020783497315144, -3.728364406857802, -3.330185454645266, -3.330185454645266, -4.020783497315144, -4.256176422081472, -10.61023078064242, -4.225929918691265, -10.35981424554938, -3.329830356389285, -4.225929918691265, -3.451200021094301, -4.295965025696984, -5.117785232099722, -3.329612167046147, -4.259524340442534, -4.243583940063723, -4.27444178303379, -4.27068719182362, -3.840528793251384, -4.27068719182362, -4.542376209763098, -10.06682503436689, -4.258934049108792, -3.7749967938936, -3.359382593420306, -3.834520657309085, -4.228606350769324, -9.083142437619824, -4.684487941120189, -3.929476576475754, -3.448969652266471, -10.45127326634866, -4.86845902275822, -3.361037641347817, -3.41753235616414, -3.776510897150688, -4.691341631341747, -3.330185454645266, -4.275346893940479, -3.932353696176755, -3.8688225520721, -3.962009131795762, -4.644467968910048, -4.984384363215623, -5.082096831220589, -3.362784108202751, -4.256614444121576, -4.263413465431903, -3.817174893180442, -8.750252279948265, -4.710840394860601, -5.082096831220589, -3.840528793251384, -5.079140197896031, -3.330185454645266, -4.296406680125045, -4.260039377597819, -4.691341631341747, -3.330185454645266, -4.269957217829827, -4.13305189444096, -4.077949560604594, -4.548536785774198, -4.696029303825154, -4.275346893940479, -4.984384363215623, -3.363244102246595, -4.644467968910048, -4.257147194940529, -3.451200021094301, -3.840528793251384, -4.49235775099396, -5.082096831220589, -3.961118240858958, -3.8688225520721, -3.451200021094301, -4.296754099536527, -3.330185454645266, -10.63753137840847, -3.472551212133172, -4.020783497315144, -4.871987064890484, -3.961518485095791, -3.451200021094301, -4.465711655798932, -3.472551212133172, -4.045357626253056, -4.244517923143383, -5.0722629678319, -4.539462163682538, -3.721419559380964, -10.08603592671624, -11.94421748917863, -3.325002929162567, -3.807663767583489, -3.861136339031591, -3.721415984736957, -3.80622414263972, -4.246964254929863, -3.357005990599295, -4.042313338627824, -4.229162030448032, -3.413230713471052, -4.57658688506083, -3.834359240524056, -4.044232464284388, -3.686870230560126, -3.358388334285728, -3.324414090797634, -3.326048846497025, -3.860677747569407, -3.863872189844137, -3.415600997556945, -4.542689650764038, -4.237552310875559, -4.491426770706168, -3.728364375075178, -3.451199985273801, -4.236345466345778, -3.779149163368798, -3.330185424730967, -3.847338079451481, -4.263413465431903, -3.961118240858958, -4.040184314824161, -4.548536785774198, -4.077949560604594, -3.8688225520721, -3.8688225520721, -4.129761728900502, -4.129761728900502, -3.451200021094301, -4.691341631341747, -4.871987064890484, -3.779149163368798, -3.893659908268186, -27.2952623091284, -4.49235775099396, -4.266524270405034, -4.047163329427253, -4.263413465431903, -3.330185454645266, -3.330185454645266, -3.813192706796986, -3.419886584587707, -3.450391578342608, -4.461953540978492, -4.296406751163769, -4.583068895738404, -3.806852754329524, -4.065389589864367, -11.71265506943565, -4.236772062705975, -3.808706404863374, -4.161031305364661, -4.049954195091549, -3.728364406857802, -4.036867512599414, -3.415601039872697, -3.359227522560934, -4.687270231456566, -3.469188252479646, -4.037938653069228, -4.260761153578478, -4.583874367031351, -3.779149163368798, -4.129761728900502, -3.691170545038691, -3.728364406857802, -4.257147194940529, -4.074912109945187, -4.49235775099396, -3.8688225520721, -4.866167601573119, -3.419483912114055, -4.263413465431903, -4.585617042814963, -4.71395760581408, -4.984384363215623, -3.962009131795762, -3.363244102246595, -3.817615909641616, -4.71395760581408, -3.813192706796986, -10.61269156157641, -4.040184314824161, -4.263413465431903, -10.95553126755321, -3.451200021094301, -4.463168377204088, -3.962009131795762, -4.049954195091549, -3.451200021094301, -10.73020635781637, -3.788472596826323, -4.296754099536527, -4.296754099536527, -3.330185454645266, -12.57165525509682, -18.79048912362726, -10.17056786428353, -3.419886584587707, -3.893659908268186, -10.31778643340797, -3.840528793251384, -3.840528793251384, -4.49235775099396, -3.330185454645266, -3.816815197702582, -3.330185454645266, -19.43922700734286, -8.861546691196246, -3.961118240858958, -4.644467968910048, -4.269957217829827, -3.931955348302989, -12.18091720789679, -3.840528793251384, -3.451200021094301, -3.363244102246595, -3.813192706796986, -3.728364406857802, -3.330185454645266, -3.892716214950327, -3.451200021094301, -3.419886584587707, -4.225929918691265, -4.782147694444521, -9.948921709170547, -4.49235775099396, -3.847690223498843, -4.183642209009121, -9.117134151779391, -4.23634548504178, -3.330185454645266, -3.847690223498843, -3.330185454645266, -3.419886584587707, -3.451200016061799, -4.225929913809219, -11.69272329335936, -3.419886584587707, -12.18861961319342, -4.225929918691265, -3.813192706796986, -3.419886556047051, -9.523403246799885, -5.078189420589843, -3.36324406547527, -3.330185414785117, -4.263413432810554, -3.330185414785117, -20.67549844488796, -4.183642194092229, -3.932841895746301, -3.419886575419698, -4.133051869432654, -3.728364406857802, -4.275346888259873, -17.3508800498846, -4.129761717664485, -9.466162267332832, -3.813192706796986, -3.451200021094301, -3.691170541292971, -3.932841923806773, -3.419886584587707, -10.92284362317051, -3.419886580137733, -5.082096831220589, -4.296754099536527, -3.728364406857802, -4.263413465431903, -3.419886584587707, -4.296754099536527, -4.296754099536527, -4.049954195091549, -4.296754099536527, -3.419886584587707, -3.330185454645266, -3.840528793251384, -4.260039377597819, -3.363244102246595, -3.451200021094301, -4.639749592510086, -3.962009131795762, -5.095795106922755, -3.330185454645266, -4.077949560604594, -4.49235775099396, -3.8688225520721, -3.887785508555443, -10.69457191675031, -4.074006635906376, -4.894850216454787, -10.02877075949156, -3.447738130642948, -3.359819308468153, -3.416232437954136, -3.864601893143699, -3.447738130642948, -4.238441345918148, -4.074006635906376, -9.158513799241698, -3.784243089464772, -3.724549446773978, -3.416232437954136, -4.9766968288783, -3.446473224536844, -3.416232437954136, -3.447738130642948, -3.807747566471241, -3.416232437954136, -3.775054318016876, -3.416232437954136, -4.126585816698602, -3.725475312106801, -3.776158958416895, -4.077949560604594, -3.813192706796986, -3.419886584587707, -3.363244102246595, -3.813192706796986, -3.363244102246595, -3.962009131795762, -5.079140197896031, -4.129761728900502, -10.75577546760229, -3.451200021094301, -4.463168377204088, -3.728364406857802, -3.893659908268186, -4.040184314824161, -3.330185454645266, -5.095795106922755, -3.691170545038691, -3.330185454645266, -4.129761728900502, -3.419886584587707, -4.225929918691265, -3.363244102246595, -4.691341631341747, -3.451200021094301, -3.817615909641616, -4.49235775099396, -3.840528793251384, -3.419886584587707, -3.451200021094301, -3.451200021094301, -3.419886584587707, -3.451200021094301, -3.8688225520721, -3.728364406857802, -3.419886584587707, -10.00748387254894, -3.728364406857802, -3.419886584587707, -3.419886584587707, -3.419886584587707, -3.451200021094301, -3.451200021094301, -3.363244102246595, -3.817615909641616, -3.419886584587707, -4.266366396942543, -3.468504321502687, -4.03572313667172, -3.808706404863374, -4.457146757525099, -4.128122937043475, -4.486689728433766, -3.363244102246595, -4.020783497315144, -4.585617042814963, -3.847690223498843, -3.728364406857802, -3.363244102246595, -4.660940583768101, -5.080718762506521, -3.7749967938936, -11.74920445988929, -3.470082285947597, -3.840528766542442, -5.079140195664913, -3.891773599940994, -4.900074382349857, -4.164210093951786, -3.840528793251384, -3.330185454645266, -4.90824642069744, -3.817615909641616, -4.296171379903967, -4.644467968910048, -3.779149163368798, -4.235649405111059, -3.728364406857802, -3.893076980188462, -4.077949560604594, -3.788472596826323, -4.263413465431903, -3.419886584587707, -3.419886584587707, -10.59573549130137, -4.13305189444096, -3.447560362575219, -3.35359056015858, -3.806555809053131, -3.806555809053131, -4.222995937793065, -4.119463739587657, -4.008104055575085, -3.949386585601749, -4.225929915407918, -3.472551212133172, -4.224002952690097, -3.779149163368798, -4.164210093951786, -11.41635697743841, -5.095795106922755, -4.660940583768101, -4.296754099536527, -4.289374601245457, -4.463168377204088, -4.49235775099396, -11.37628658080586, -3.472551212133172, -4.040184314824161, -4.675780892049308, -4.585617042814963, -3.728364406857802, -4.257147194940529, -4.260039377597819, -4.639749592510086, -4.548536785774198, -4.077949560604594, -4.49235775099396, -4.260039377597819, -3.728364406857802, -4.077949560604594, -4.263413465431903, -4.129761728900502, -3.419886584587707, -4.27158200490181, -3.847690223498843, -4.236345481955346, -5.082096829975425, -4.296754094836015, -4.260039375632619, -3.328292589691159, -4.124995103335591, -4.896661168843774, -10.19681600714932, -3.723890016352917, -4.457659291558193, -4.045032815026998, -4.270663048493343, -3.836554889732378, -4.684715988296569, -4.22064234135614, -4.03572313667172, -4.015505480291808, -4.291332153003865, -4.038700168408824, -3.327226055571639, -3.359227522560934, -3.812569806278691, -4.237552348451342, -3.415601039872697, -3.447139900067598, -3.723890016352917, -3.326048846497025, -3.808706404863374, -5.072585598017517, -3.326048846497025, -9.162784770375875, -5.120370150406623, -3.728364406857802, -3.788472596826323, -4.289374601245457, -3.691170545038691, -3.961118240858958, -4.463168377204088, -3.419886584587707, -4.660940583768101, -4.274145479488999, -4.073324926051762, -4.2520923386787, -4.178241327572765, -4.258184752045641, -4.655581693998107, -4.237552348451342, -5.075252658984465, -4.292448356977133, -3.84405612476036, -4.255204061889297, -4.292448356977133, -11.14807217870321, -10.39456251812131, -3.723890016352917, -4.255700977261785, -4.548536785774198, -3.932353696176755, -4.260039377597819, -3.728364406857802, -4.049954195091549, -4.23634548504178, -3.447290173299956, -3.864505317667206, -4.045475983999697, -4.708600689879438, -4.270804298457679, -3.724283430753018, -4.073801777459768, -3.415909532000469, -4.642258201063347, -4.221235876852937, -3.889489933843123, -3.447290134732073, -3.836977308436278, -4.133051865355851, -4.161184247320613, -4.040184280770086, -4.660940570416826, -4.585088805654874, -3.962009104324535, -4.263413432810554, -10.25493395813819, -4.900074371883093, -4.243583911590213, -3.779149139210838, -4.019181857763612, -3.6858100999491, -5.081209958719747, -4.461497317707752, -4.488442554211324, -3.817615879373178, -4.463168353282844, -10.63209558884457, -3.817615879373178, -4.020783469948475, -4.259103659074293, -10.79224948160499, -4.049954171965371, -10.51441118680312, -4.020783469948475, -4.163673568972222, -4.077949532203225, -4.040184280770086, -4.548536773222853, -5.115117196274348, -3.419886556047051, -4.269165634286578, -3.728364383267372, -3.786448270739174, -11.01717275270799, -5.092757285115972, -3.810728092437581, -4.179777177548509, -4.687700422846579, -3.776510897150688, -3.361037641347817, -4.489527058303021, -4.294388922878467, -3.725905952461199, -4.780067892363743, -4.273072054525387, -3.958411098859074, -4.254369982016414, -3.838345808712953, -3.448968020931344, -4.651456290519998, -4.458180636292871, -4.177235094872692, -4.257550548793755, -3.469349855692856, -3.810728092437581, -3.41753235616414, -3.814697647432602, -4.582421578472155, -4.651458281466441, -3.327913019776358, -3.929476576475754, -4.223025259708773, -4.981055324572501, -4.547081503848388, -11.6540479677337, -4.295643573733984, -3.450754745807278, -4.256592096230523, -4.267694565472688, -3.845367407519158, -3.839549039962828, -4.258260798562058, -4.636424235240897, -3.847496322505837, -3.779149163368798, -3.931930711887607, -4.163385452637037, -4.892166340714003, -4.545324199892498, -4.64134640328338, -3.415600991863479, -3.838170106993147, -3.41826230714208, -4.253401115633015, -4.460139371943214, -3.960344875499663, -4.545322486879528, -4.545322486879528, -3.472551169198084, -4.273161347690624, -4.486312741471892, -4.892060860345055, -4.647392185308777, -3.326048795901407, -20.68021097773033, -3.928859011759195, -3.419886546878958, -3.846746045173738, -3.813224166802369, -3.925486865740635, -12.37539617709323, -3.415600991863479, -4.254263591565218, -4.582353985360434, -3.330185449664226, -4.689938691251398, -3.777728623326757, -3.811765022715087, -4.86845902275822, -4.273072604375814, -4.224711410861626, -4.017884079694367, -4.288167713231747, -3.891300929821329, -4.019564704268816, -5.077272759702139, -4.263413465431903, -3.450614375672981, -3.727587683678256, -3.330185454645266, -4.040184314824161, -4.585617042814963, -4.13305189444096, -3.419886584587707, -3.728364406857802, -3.893076980188462, -3.893076980188462, -4.585617042814963, -4.660940583768101, -4.129761728900502, -4.13305189444096, -3.451200021094301, -3.419886584587707, -3.728364406857802, -4.296754099536527, -4.268256510575767, -3.812438763617763, -3.784225715847064, -4.046424682121828, -4.779309353095351, -3.690392311440775, -4.047703071571238, -3.836818333123629, -4.2209704214915, -4.125573650690976, -5.075153660436839, -3.727011050741948, -3.359299902110587, -3.32577939537514, -4.041526789322621, -4.265704655980098, -3.723725353601258, -5.515287173688265, -3.326981805857805, -4.634736413074521, -3.726451267257525, -3.893659908268186, -3.471940617579188, -4.25256251380064, -4.046810930529642, -4.489527058303021, -3.776306435238793, -3.418117001137977, -4.128027300014527, -3.419886584587707, -4.038949689526112, -3.471956505294554, -4.28767287059872, -4.294737705679059, -3.866103188790832, -3.724549446773978, -4.670659897420728, -4.128849461843759, -4.045758298978321, -5.073552232851625, -4.692072951366884, -3.44381092682625, -4.183648088008987, -4.221275191500182, -4.262550120770168, -4.126287754538427, -4.449731568081292, -4.254086765314764, -5.551115123125785e-16, -5.551115123125785e-16, -3.269467817103903, -4.63474414653585, -4.027053167417348, -4.440771061545439, -4.001131282376462, -4.249659359912044, -3.71264213136208, -5.076574489802773, -3.797860100705938, -3.349520246904604, -4.582354003524697, -4.711129279129961, -5.519529639764206, -4.260039377597819, -4.164210093951786, -3.8688225520721, -3.691170545038691, -4.783573550087615, -4.164210093951786, -3.419886584587707, -3.777728623326757, -3.840528793251384, -4.65591176513312, -3.813192706796986, -4.289969756484541, -3.330185454645266, -3.813192706796986, -3.779149163368798, -4.129761728900502, -4.129761728900502, -4.020783497315144, -3.779149163368798, -4.128663149505328, -3.419886584587707, -3.32695913860081, -3.472198519169367, -4.260039377597819, -3.893338778056492, -4.899041375167007, -3.931747046464266, -4.13305189444096, -4.27444178303379, -9.824120182537969, -4.655180005446657, -3.846212630086224, -5.081179178109334, -4.545343923343308, -10.07433262229486, -4.077949560604594, -3.893659908268186, -3.840528793251384, -3.419886584587707, -4.269957217829827, -3.329144838202243, -3.84569383350248, -4.240270345555196, -4.651458281466441, -3.776510897150688, -4.868027390693284, -10.93985319290872, -4.23162099441985, -4.253836309296102, -3.72715949756308, -4.129761728900502, -4.225929918691265, -3.959610734726606, -3.419886584587707, -3.847144165242045, -5.093375301934877, -4.274364748590322, -3.449779464800424, -3.361037641347817, -5.09241805610735, -4.130748799582816, -4.896370248345933, -4.130980835332981, -4.263413465431903, -3.451200021094301, -18.31357414703012, -5.095795106922755, -4.077949560604594, -4.900074382349857, -3.728364406857802, -3.451200021094301, -9.991277276181863, -4.040184314824161, -3.451200021094301, -4.266524270405034, -10.56325727878352, -4.040184314824161, -4.296562792809934, -10.46404489665505, -3.840528793251384, -4.257147194940529, -4.463168377204088, -3.847496322505837, -3.932353696176755, -4.660940583768101, -4.296754099536527, -4.243583940063723, -3.813192706796986, -4.077949560604594, -4.049954195091549, -4.235649405111059, -3.330185454645266, -4.548536785774198, -3.813192706796986, -4.225929918691265, -3.419886584587707, -3.777726880922809, -3.840528793251384, -4.225929918691265, -3.728364406857802, -4.675780892049308, -4.260039377597819, -4.90525415926364, -3.728364406857802, -3.813192706796986, -3.840528793251384, -5.082096831220589, -3.847690223498843, -4.225929918691265, -4.077949560604594, -3.36265785366484, -4.900074382349857, -4.296754099536527, -4.695098277097279, -4.259104152479615, -3.419886584587707, -3.451200021094301, -3.777728623326757, -3.471315698729402, -5.515737940506789, -4.131315101623841, -11.94673960163773, -4.161637054452572, -3.812157676636777, -3.838345808712953, -5.075539284548676, -3.959329340527489, -5.075539284548676, -3.778511951722997, -3.450391578342608, -3.84709946100528, -3.32960038445027, -3.866103188790832, -4.161637054452572, -4.643570023650231, -4.643362766105425, -3.778511951722997, -4.049954195091549, -4.262000810918125, -4.899197580844801, -4.695611175878442, -4.296754099536527, -5.082096831220589, -4.129761728900502, -4.049954195091549, -3.419886584587707, -4.225929918691265, -4.659314074208265, -4.263413465431903, -3.788472596826323, -3.419886584587707, -3.817615909641616, -4.49235775099396, -4.675780892049308, -4.13305189444096, -3.847496322505837, -3.330185454645266, -3.840528793251384, -3.691170545038691, -4.585617042814963, -3.728364406857802, -5.095795106922755, -3.962009131795762, -4.260039377597819, -3.932841923806773, -3.419886584587707, -3.774346421908298, -5.079140197896031, -4.13305189444096, -4.27534686307838, -4.644467962708109, -4.260039377597819, -3.893659908268186, -3.419886584587707, -4.871987064890484, -10.45731197560267, -4.13305189444096, -3.419886584587707, -3.840528793251384, -4.49235775099396, -3.779149147310996, -3.330185419749883, -4.259103683827815, -3.330185444699504, -4.259103662385295, -3.419886584587707, -4.049954195091549, -3.363244102246595, -3.419886584587707, -3.419886584587707, -4.261704835537502, -4.275346893940479, -4.903399400978903, -4.583257667897367, -4.230114394532402, -3.839182930026201, -10.22545573611578, -4.242375373393897, -4.460515214560175, -4.163385452637037, -4.075409176671029, -3.3289552154561, -3.957444975861265, -3.785744506703922, -4.460285865650582, -4.489462947332616, -5.077271580345321, -4.049514414989599, -3.419886584587707, -3.847690223374459, -3.893659908268186, -4.900074382349857, -4.077949560604594, -3.363244102246595, -4.656170658831009, -3.78767609816177, -4.463168377204088, -9.75759833973421, -10.41013682821467, -3.813192706796986, -3.962009131795762, -11.33683155383775, -3.8688225520721, -3.779149163368798, -3.777728623326757, -4.073324926051762, -4.178241327572765, -4.257402897433431, -3.863872189844137, -3.774346421908298, -4.125474473939418, -3.469188252479646, -4.073324926051762, -4.286090478655403, -3.326048846497025, -4.015505480291808, -4.073324926051762, -3.447139900067598, -3.326048846497025, -3.723890016352917, -4.073324926051762, -4.072300372294221, -4.668814187497492, -4.159517581666022, -12.67362494081067, -3.728364406857802, -4.49235775099396, -3.419886584587707, -3.330185454645266, -4.983496346105274, -4.548117340190104, -3.690741836296612, -3.788472596826323, -4.712553275436928, -4.040184314824161, -4.462657461342951, -4.225929918691265, -3.330185454645266, -4.077949560604594, -4.289969756484541, -3.779149163368798, -4.07760567238728, -4.040184314824161, -3.419886584587707, -10.45258691218619, -3.817227163237524, -3.728364406857802, -12.07924611134817, -4.049954195091549, -3.419886584587707, -3.8688225520721, -4.296754099536527, -3.8688225520721, -3.960746600661408, -4.296754099536527, -3.959236969864611, -4.234180383706843, -4.263413465431903, -3.471557940187566, -5.076243144775822, -11.56603042622396, -4.263413465431903, -9.23773245498913, -3.419886584587707, -4.871987064890484, -4.585617042814963, -4.296754099536527, -3.330185454645266, -3.892716214950327, -4.871987064890484, -4.253659590743858, -3.330185454645266, -4.129761728900502, -3.451200021094301, -3.817615909641616, -4.49235775099396, -4.463168377204088, -4.871987064890484, -3.728364406857802, -4.243583940063723, -4.020783497315144, -3.932841923806773, -3.363244102246595, -3.779149163368798, -10.76686586932952, -4.243583940063723, -4.262000810918125, -3.419886584587707, -4.128186342464183, -4.870117151545016, -3.32960038445027, -4.12740679499895, -4.132082668710667, -4.49142723370518, -3.961118240858958, -3.930245948930175, -3.840528793251384, -3.419886584587707, -3.363244102246595, -10.96207025080287, -3.330185454645266, -4.585617042814963, -4.548536785774198, -3.361037641347817, -4.257147194940529, -4.23634548504178, -4.077949560604594, -3.419886584587707, -13.62406144860344, -3.330185454645266, -4.049954195091549, -3.962009131795762, -4.129761728900502, -4.691341631341747, -4.783297895555643, -4.49235775099396, -4.689793761989063, -11.16480108595245, -3.419886584587707, -4.638965021187243, -4.548536785774198, -3.330185454645266, -3.892716214950327, -4.659314074208265, -4.273072604375814, -4.294388922878467, -3.688808412612507, -9.623976419920378, -10.54899322603343, -3.816108800287728, -4.296754099536527, -4.038834919994729, -4.269935552537505, -5.080180187222588, -9.544944776435432, -4.038834919994729, -4.160992706948044, -3.929148617764402, -3.32789195098163, -4.488978346667069, -4.643859421795327, -3.418590250657473, -11.42850803191404, -4.460574436061516, -4.58245520323958, -4.180380688483337, -4.160216531910289, -4.232471749848822, -4.233291820070057, -3.863872189844137, -3.415601039872697, -3.359227522560934, -3.415601039872697, -3.926715941754832, -4.267851797758844, -4.893946489528331, -4.255204061889297, -4.03572313667172, -9.500316361443375, -4.072300372294221, -4.456512574895441, -4.86477988468353, -4.541924771132269, -4.366508013395713, -3.469188252479646, -4.893946489528331, -3.808706404863374, -4.655581693998107, -3.84405612476036, -3.415601039872697, -3.779149163368798, -3.777430925288765, -4.129761728900502, -4.077949560604594, -10.01993559658027, -3.691170545038691, -4.164210093951786, -3.813192706796986, -3.961518485095791, -3.8688225520721, -9.196067431071288, -4.585617042814963, -3.728364406857802, -4.129761728900502, -4.49235775099396, -5.082096831220589, -3.932841923806773, -4.020783497315144, -3.817615909641616, -4.225929918691265, -4.129761728900502, -4.71395760581408, -3.813192706796986, -4.780274251995102, -3.8444381033063, -4.016100225889625, -4.231671552187873, -3.326374141787711, -4.045475983999697, -5.075679559100615, -4.275346893940479, -4.463168377204088, -4.260039377597819, -3.451200021094301, -4.129761728900502, -3.419886584587707, -4.654743199082005, -4.020783497315144, -5.079140197896031, -4.691341631341747, -3.962009131795762, -4.463168377204088, -3.8688225520721, -3.816815197702582, -12.40358565525348, -3.779149163368798, -11.96296329940968, -3.728364406857802, -3.961118240858958, -3.450365830153928, -3.816815197702582, -4.548536785774198, -4.655734666301152, -4.180674071237315, -4.489527058303021, -5.314321976336186, -4.547775308321782, -4.183642209009121, -4.040184314824161, -3.451200021094301, -3.691170545038691, -3.363244102246595, -3.330185454645266, -3.728364406857802, -3.330185454645266, -4.242173400724272, -3.728364406857802, -4.13305189444096, -3.779149163368798, -4.689939798749633, -3.816108800287728, -4.491470744375639, -3.419886584587707, -4.180697211744368, -3.7268797886116, -4.265316844229844, -5.551115123125785e-16, -5.551115123125785e-16, -5.551115123125785e-16, -5.551115123125785e-16, -5.551115123125785e-16, -5.551115123125785e-16, -5.551115123125785e-16, -5.551115123125785e-16, -5.551115123125785e-16, -5.551115123125785e-16, -5.551115123125785e-16, -5.551115123125785e-16, -5.551115123125785e-16, -5.551115123125785e-16, -5.551115123125785e-16, -5.551115123125785e-16, -5.551115123125785e-16, -5.551115123125785e-16, -5.551115123125785e-16, -5.551115123125785e-16, -5.551115123125785e-16, -5.551115123125785e-16, -5.551115123125785e-16, -5.551115123125785e-16, -2.683962571796829, -4.272399434629711, -4.046180096829754, -4.897343010355699, -4.181119861239595, -4.13305189444096, -3.779149163368798, -4.13305189444096, -3.471581802071955, -4.660940575533965, -5.312926808775441, -3.361820021463257, -4.074281253848549, -3.418584486535289, -3.867320152367253, -4.17783845946117, -12.64213236312149, -4.038829410319481, -4.162788727040915, -4.076546063279264, -3.329829150261567, -4.132517235878168, -4.159900642274948, -4.580394650983132, -3.419154859918088, -3.419886584587707, -3.783515034039879, -5.075888120635619, -10.78105118541169, -3.36324406547527, -11.65097456588228, -3.779149139210838, -3.812244918031093, -3.448412191306144, -4.225929918691265, -3.330185454645266, -3.893659908268186, -4.49235775099396, -15.33689299375474, -3.450390868521945, -3.840528793251384, -4.040184314824161, -10.90078298113992, -3.330185454645266, -9.991277276181863, -3.419886584587707, -4.163237560727699, -4.713643065000336, -11.76263534536674, -3.363244102246595, -4.900074382349857, -4.243202324396628, -4.1324865355579, -4.242918224619105, -9.371815740963989, -4.077043903878069, -4.643859421795327, -3.362029141748245, -3.846590905687918, -4.463168377204088, -11.82510959593852, -4.981882980684435, -3.450430653865136, -4.039180386133836, -3.418993349769706, -3.931258443829612, -3.450431942507578, -3.812364412177117, -3.840180887686073, -3.931258443829612, -3.450877392809403, -4.077043903878069, -4.712750707169356, -4.463168377204088, -4.296754099536527, -3.961118240858958, -4.040184314824161, -4.077949560604594, -3.691170545038691, -4.783180734479963, -4.900074382349857, -3.779149163368798, -4.13305189444096, -3.330185454645266, -3.813192706796986, -4.49235775099396, -3.779149163368798, -4.644467968910048, -3.840528793251384, -4.871987064890484, -3.330185454645266, -4.27158200490181, -3.962009131795762, -3.8688225520721, -3.962009131795762, -3.813192706796986, -4.049954195091549, -4.269528315945186, -4.77875778034042, -4.978914353989414, -9.817127480470711, -3.326374141787711, -4.036413149072398, -9.437129759813992, -4.860196679056711, -3.321533155062238, -4.008421019498428, -3.839579433835366, -1.173492734337062, -5.551115123125785e-16, -5.551115123125785e-16, -1.216138130919178, -3.392954675779149, -4.158548679621258, -5.551115123125785e-16] 
    ],
   "unconstrained":    [
[-4.123367380643102, -4.679018006686524, -4.252789598812852, -4.060471169006624, -5.054702989533132, -5.054702989533132, -4.442286492571744, -5.289530333049271, -4.09778971498975, -5.551115123125785e-16, -1.906270764468897, -4.25823168780224, -1.165867645739609, -5.551115123125785e-16, -1.094462244601315, -10.70347650919877, -4.886940822746063, -3.854453570504066, -4.265995415519262, -4.061949990815195, -4.45147160314964, -4.005548536545789, -4.45147160314964, -4.118997217273876, -4.45147160314964, -4.064719265131925, -4.45147160314964, -4.697664100633756, -4.45147160314964, -5.501663681879598, -5.501663681879598, -4.005548536545789, -11.85067931284465, -4.963280954121805, -4.636417818085929, -1.258742675298115, -5.551115123125785e-16, -5.551115123125785e-16, -5.551115123125785e-16, -5.551115123125785e-16, -5.551115123125785e-16, -5.551115123125785e-16, -5.551115123125785e-16, -5.551115123125785e-16, -5.551115123125785e-16, -5.551115123125785e-16, -5.551115123125785e-16, -5.551115123125785e-16, -5.551115123125785e-16, -5.551115123125785e-16, -5.551115123125785e-16, -5.551115123125785e-16, -5.551115123125785e-16, -5.551115123125785e-16, -5.551115123125785e-16, -5.551115123125785e-16, -2.704870896507244, -4.215586546888872, -4.679381570991364, -5.097212417744045, -5.054702989533132, -13.47384651241874, -4.215586546888872, -4.358817110427609, -5.091838404109597, -5.097212417744045, -4.679381570991364, -4.446575707478306, -5.058580874069497, -5.496130551527406, -4.961445793329951, -4.449577065916229, -4.210654369746472, -11.58999566876949, -4.5708424871657, -4.068799938723687, -4.226549319430273, -3.859012910440629, -3.8341131610489, -10.94834408750478, -3.806698991181038, -10.94692228029782, -3.809241527206169, -4.053267800305061, -4.946557325782332, -4.661352849228572, -12.72227988885569, -4.772783328403784, -11.22715300939967, -3.809810617365902, -4.90036591334969, -4.665276921387644, -4.483734715106455, -4.070129321739015, -3.809810617365902, -4.226549319430273, -4.456975417425758, -4.251908570442804, -4.70342008798346, -10.84375631171813, -4.03241099904234, -4.889203052661729, -4.974147565474786, -4.212352862064126, -4.570668368709006, -4.572829726064514, -3.919410337986676, -4.899014651698537, -3.809810617365902, -3.41269606020065, -4.679018006686524, -3.953783120219165, -11.09461059625033, -5.070918886069531, -4.123367380643102, -4.983148640819804, -4.236761435764046, -3.80833831869242, -3.776802051116781, -4.130708433116158, -3.363567826041102, -3.420034273065322, -3.330308938961013, -3.330308938961013, -4.262298498759664, -3.420034273065322, -14.21386124185867, -3.960758778485599, -4.461542891573597, -11.73837834792718, -4.90180980805143, -4.652206827187735, -3.326773616327535, -4.259682255796231, -4.488237003738903, -3.418449009218377, -4.643841630035686, -4.130708433116158, -11.51555576412424, -4.130708433116158, -4.296242405511967, -3.362731414401415, -3.868715228380401, -9.603431609798738, -4.272856785878938, -3.957884666347454, -4.02075090668757, -3.7795645170131, -3.40973813164388, -3.919334859444047, -3.767476712597106, -4.015469641194036, -4.479847936580328, -3.724056122142462, -4.292127221448047, -3.774210387559305, -4.159996877233539, -3.813090175746407, -3.836947458599131, -3.415746713820453, -4.260563549106863, -4.261785640379904, -5.075430241035169, -4.073424960579536, -4.655637372955898, -3.80833831869242, -3.415746713820453, -4.655637372955898, -3.956361116375421, -4.22457053201898, -10.82617317107746, -3.724056122142462, -10.79956020201917, -3.469409453710272, -4.159996877233539, -3.469409453710272, -3.415746713820453, -4.045160414696451, -4.159996877233539, -3.447459685009518, -4.271598110153628, -4.073424960579536, -3.836947458599131, -4.236761435764046, -4.03559150947635, -3.415746713820453, -3.447459685009518, -3.724056122142462, -4.981408894623626, -4.130708433116158, -3.363567826041102, -4.690373502807481, -4.078058035422875, -3.961651248889919, -4.225880951415954, -4.257284044744506, -4.236068274436536, -4.236068274436536, -4.256271042503085, -3.840931188895358, -4.269050417061312, -4.130708433116158, -3.420034273065322, -4.644852199820216, -4.46106752721117, -4.459670202714905, -3.786462137136727, -4.282245309050624, -3.959985812456659, -3.330308938961013, -4.585550332908971, -3.323484486892788, -4.897963311706614, -4.973706035075345, -4.650976111743651, -3.8151691836722, -4.017851195934261, -4.683758524961198, -3.726856008667037, -4.294068838552799, -3.810366918823117, -4.274132331531103, -4.233013816660063, -4.037607389594561, -3.868138305503053, -4.181108734541408, -3.32868289087017, -4.273468518241174, -4.28732976349204, -4.262822089075722, -3.840931188895358, -3.893225105835099, -3.72853851004798, -4.078058035422875, -4.078058035422875, -4.130708433116158, -4.039382361686775, -3.814552587197691, -3.836947458599131, -4.487404307957117, -4.292127221448047, -4.669548537383353, -3.812837103386323, -3.330308938961013, -11.8388676315334, -4.262822103591862, -4.26019764949929, -3.420034273065322, -3.363567826041102, -3.420034273065322, -4.02075090668757, -3.72853851004798, -3.330308938961013, -3.330308938961013, -4.02075090668757, -4.256313318889373, -10.60742578644985, -4.225880951415954, -10.35743145159399, -3.329953580853404, -4.225880951415954, -3.451523808715308, -4.295643490606122, -5.117409317560245, -3.32973592045935, -4.259682255796231, -4.242804583752899, -4.274839911162796, -4.270679503184192, -3.840931188895358, -4.270679503184192, -4.542751917770712, -10.06563446033848, -4.259023911579457, -3.774991819058975, -3.359425516918494, -3.834639342398783, -4.228601252803209, -9.082794093814075, -4.683695286610966, -3.929442409555841, -3.449292374572749, -10.45016088814565, -4.868113593534706, -3.361359973544294, -3.417680140663541, -3.77637806745309, -4.690373502807481, -3.330308938961013, -4.27574571589596, -3.932320144645642, -3.868715228380401, -3.96214241883837, -4.644852199820216, -4.984531181710052, -5.081778085705214, -3.363107130561699, -4.256751286330742, -4.262822103591862, -3.817259391699515, -8.749895745010321, -4.710903627950216, -5.081778085705214, -3.840931188895358, -5.078801607427162, -3.330308938961013, -4.296087139545605, -4.26019764949929, -4.690373502807481, -3.330308938961013, -4.269947938866841, -4.133193714709173, -4.078058035422875, -4.548379188260865, -4.696238912527892, -4.27574571589596, -4.984531181710052, -3.363567826041102, -4.644852199820216, -4.257284044744506, -3.451523808715308, -3.840931188895358, -4.492564607546083, -5.081778085705214, -3.961250374886891, -3.868715228380401, -3.451523808715308, -4.296432577989382, -3.330308938961013, -10.63613674189667, -3.472780033875616, -4.02075090668757, -4.871644514638203, -3.961651248889919, -3.451523808715308, -4.465485878588018, -3.472780033875616, -4.045488460270962, -4.244648186382949, -5.07192855063914, -4.539288008445018, -3.721582536858312, -10.08369644565172, -11.95004794345478, -3.325124106810767, -3.807295319279707, -3.861024915197959, -3.721578950265758, -3.80585031020656, -4.247095651606748, -3.357323794025675, -4.042439059102128, -4.228879451144178, -3.413376520020044, -4.576516414942937, -3.834747550444667, -4.044359987166513, -3.687385173182819, -3.358706033001982, -3.324535390972277, -3.326169760594299, -3.860566783288736, -3.863761337725384, -3.415746671566332, -4.542520350561905, -4.236761397450584, -4.491632793336077, -3.728538478072385, -3.45152377281147, -4.236068255586124, -3.779017216283037, -3.330308909096063, -3.847274149328597, -4.262822103591862, -3.961250374886891, -4.040061764486113, -4.548379188260865, -4.078058035422875, -3.868715228380401, -3.868715228380401, -4.130708433116158, -4.130708433116158, -3.451523808715308, -4.690373502807481, -4.871644514638203, -3.779017216283037, -3.894056971584871, -27.31564076239257, -4.492564607546083, -4.266509277681176, -4.047837126932845, -4.262822103591862, -3.330308938961013, -3.330308938961013, -3.812837103386323, -3.420034273065322, -3.450715503121562, -4.461995765196436, -4.296087209905087, -4.583001014791037, -3.807205179969439, -4.065453581392923, -11.7186837726401, -4.235979737333659, -3.80833831869242, -4.161505392133188, -4.050087740555648, -3.72853851004798, -4.036739514813325, -3.415746713820453, -3.359546670774888, -4.686296702263902, -3.469409453710272, -4.037816933415646, -4.260158839878883, -4.583806028429252, -3.779017216283037, -4.130708433116158, -3.691688115163006, -3.72853851004798, -4.257284044744506, -4.074443514919645, -4.492564607546083, -3.868715228380401, -4.865822609882457, -3.419631524060331, -4.262822103591862, -4.585550332908971, -4.714024732093471, -4.984531181710052, -3.96214241883837, -3.363567826041102, -3.81770036930951, -4.714024732093471, -3.812837103386323, -10.60942345085889, -4.040061764486113, -4.262822103591862, -10.95395545441493, -3.451523808715308, -4.463209335995217, -3.96214241883837, -4.050087740555648, -3.451523808715308, -10.72883202204547, -3.788390343472529, -4.296432577989382, -4.296432577989382, -3.330308938961013, -12.57663248446295, -18.79799081760785, -10.16906894747336, -3.420034273065322, -3.894056971584871, -10.31968298164637, -3.840931188895358, -3.840931188895358, -4.492564607546083, -3.330308938961013, -3.816899545216775, -3.330308938961013, -19.44753100747513, -8.86069641924291, -3.961250374886891, -4.644852199820216, -4.269947938866841, -3.931921107292673, -12.18843321166092, -3.840931188895358, -3.451523808715308, -3.363567826041102, -3.812837103386323, -3.72853851004798, -3.330308938961013, -3.893112693994523, -3.451523808715308, -3.420034273065322, -4.225880951415954, -4.781802831459104, -9.9468869166458, -4.492564607546083, -3.847624184272961, -4.183635663349346, -9.115330407427688, -4.236068274436536, -3.330308938961013, -3.847624184272961, -3.330308938961013, -3.420034273065322, -3.451523803691122, -4.225880946507769, -11.68782266118779, -3.420034273065322, -12.19430786030796, -4.225880951415954, -3.812837103386323, -3.420034244584685, -9.521498729910888, -5.077850278565758, -3.363567789184238, -3.330308899127433, -4.262822070390837, -3.330308899127433, -20.50209509756779, -4.183635648315803, -3.932808940921746, -3.420034263882637, -4.133193689743588, -3.72853851004798, -4.275745710200448, -17.34808602068998, -4.130708421992967, -9.465271295417692, -3.812837103386323, -3.451523808715308, -3.691688111401346, -3.93280896905577, -3.420034273065322, -10.91908984473804, -3.420034268608337, -5.081778085705214, -4.296432577989382, -3.72853851004798, -4.262822103591862, -3.420034273065322, -4.296432577989382, -4.296432577989382, -4.050087740555648, -4.296432577989382, -3.420034273065322, -3.330308938961013, -3.840931188895358, -4.26019764949929, -3.363567826041102, -3.451523808715308, -4.63935704809349, -3.96214241883837, -5.095881023018867, -3.330308938961013, -4.078058035422875, -4.492564607546083, -3.868715228380401, -3.888179085505167, -10.6894225092818, -4.074110261776466, -4.894475033376738, -10.02805289772133, -3.448060561677012, -3.360141165669845, -3.416380582428057, -3.864494076838652, -3.448060561677012, -4.237655217488616, -4.074110261776466, -9.155382049039853, -3.78415942648873, -3.724719001661911, -3.416380582428057, -4.976834607383297, -3.446796206162333, -3.416380582428057, -3.448060561677012, -3.807383452588321, -3.416380582428057, -3.7749213274174, -3.416380582428057, -4.127531785283117, -3.725646173930534, -3.776025768504774, -4.078058035422875, -3.812837103386323, -3.420034273065322, -3.363567826041102, -3.812837103386323, -3.363567826041102, -3.96214241883837, -5.078801607427162, -4.130708433116158, -10.58135451289573, -3.451523808715308, -4.463209335995217, -3.72853851004798, -3.894056971584871, -4.040061764486113, -3.330308938961013, -5.095881023018867, -3.691688115163006, -3.330308938961013, -4.130708433116158, -3.420034273065322, -4.225880951415954, -3.363567826041102, -4.690373502807481, -3.451523808715308, -3.81770036930951, -4.492564607546083, -3.840931188895358, -3.420034273065322, -3.451523808715308, -3.451523808715308, -3.420034273065322, -3.451523808715308, -3.868715228380401, -3.72853851004798, -3.420034273065322, -10.00431562867186, -3.72853851004798, -3.420034273065322, -3.420034273065322, -3.420034273065322, -3.451523808715308, -3.451523808715308, -3.363567826041102, -3.81770036930951, -3.420034273065322, -4.266351124915019, -3.468725047065885, -4.03559150947635, -3.80833831869242, -4.457182782996147, -4.128262266140313, -4.48688903276483, -3.363567826041102, -4.02075090668757, -4.585550332908971, -3.847624184272961, -3.72853851004798, -3.363567826041102, -4.66101073724546, -5.080136333289786, -3.774991819058975, -11.75096456800527, -3.469844218525845, -3.840931162123552, -5.078801605171348, -3.89181448708022, -4.899705526378388, -4.16468582714437, -3.840931188895358, -3.330308938961013, -4.90808907693614, -3.81770036930951, -4.295849676298249, -4.644852199820216, -3.779017216283037, -4.235370082617878, -3.72853851004798, -3.893474326589378, -4.078058035422875, -3.788390343472529, -4.262822103591862, -3.420034273065322, -3.420034273065322, -10.59538218270333, -4.133193714709173, -3.447879072275051, -3.353911891899497, -3.806632334210538, -3.806632334210538, -4.222717206134405, -4.120413057932375, -4.008074679025248, -3.949513364545047, -4.225880948115049, -3.472780033875616, -4.223591338222152, -3.779017216283037, -4.16468582714437, -12.08650451480853, -5.095881023018867, -4.66101073724546, -4.296432577989382, -4.28927265606613, -4.463209335995217, -4.492564607546083, -11.37515566937816, -3.472780033875616, -4.040061764486113, -4.675557589141916, -4.585550332908971, -3.72853851004798, -4.257284044744506, -4.26019764949929, -4.63935704809349, -4.548379188260865, -4.078058035422875, -4.492564607546083, -4.26019764949929, -3.72853851004798, -4.078058035422875, -4.262822103591862, -4.130708433116158, -3.420034273065322, -4.271575809909948, -3.847624184272961, -4.236068271319873, -5.081778084436051, -4.296432573242151, -4.260197647514629, -3.328415560876013, -4.12593928951067, -4.896288476919906, -10.19313048706646, -3.724056122142462, -4.457695733272041, -4.045160414696451, -4.271054672316918, -3.836947458599131, -4.683735922937963, -4.220591252510891, -4.03559150947635, -4.015469641194036, -4.291010948187875, -4.038573185627317, -3.327348691643731, -3.359546670774888, -3.812646990286202, -4.236761435764046, -3.415746713820453, -3.447459685009518, -3.724056122142462, -3.326169760594299, -3.80833831869242, -5.072240035729536, -3.326169760594299, -9.159646080476932, -5.119994998813863, -3.72853851004798, -3.788390343472529, -4.28927265606613, -3.691688115163006, -3.961250374886891, -4.463209335995217, -3.420034273065322, -4.66101073724546, -4.2745405109982, -4.073424960579536, -4.252224851993836, -4.178225469554381, -4.257579933858023, -4.655637372955898, -4.236761435764046, -5.074922166837051, -4.292127221448047, -3.843992073348804, -4.255353765607052, -4.292127221448047, -11.15387134650579, -10.3969129660789, -3.724056122142462, -4.255836934626417, -4.548379188260865, -3.932320144645642, -4.26019764949929, -3.72853851004798, -4.050087740555648, -4.236068274436536, -3.447324433516778, -3.864492550578701, -4.045514157501628, -4.708683516871353, -4.270891365383282, -3.724358946801949, -4.073877210944405, -3.415900804477222, -4.64223043492965, -4.221203673496619, -3.889544724383415, -3.447324394648925, -3.836863717659589, -4.133193685663236, -4.161660838695739, -4.040061730258651, -4.661010723755852, -4.585021992417426, -3.962142391184285, -4.262822070390837, -10.25095523633782, -4.89970551572369, -4.242804554729052, -3.779017192014016, -4.019149461075974, -3.686328012850715, -5.080889601203495, -4.461538137554236, -4.488140259863657, -3.817700338806158, -4.46320931203754, -10.6298134645227, -3.817700338806158, -4.020750879251547, -4.259261067936004, -10.78822659443388, -4.050087717258347, -10.51065845108034, -4.020750879251547, -4.164149487864706, -4.078058006786283, -4.040061730258651, -4.548379175551495, -5.11474107395622, -3.420034244584685, -4.269156162534146, -3.728538486310524, -3.78636691701387, -11.01463817082634, -5.092837566288052, -3.810366918823117, -4.179765544339103, -4.686727654123521, -3.77637806745309, -3.361359973544294, -4.48973139726874, -4.294068838552799, -3.726076917514629, -4.77972095391216, -4.273467969795726, -3.9585415361197, -4.254505869619789, -3.838743917744558, -3.44929073928878, -4.650974111431667, -4.458219092822522, -4.17721923544881, -4.256952612185166, -3.469572837294336, -3.810366918823117, -3.417680140663541, -3.814778416456395, -4.582354606707677, -4.650976111743651, -3.32803625445389, -3.929442409555841, -4.222976621219101, -4.981198557643277, -4.54692127667532, -11.65923954255896, -4.295322009713118, -3.451078710368686, -4.256396091111643, -4.267683607024741, -3.845303548432901, -3.839949546385257, -4.258416634044622, -4.636027513415497, -3.847431488413748, -3.779017216283037, -3.93189696853038, -4.163859803145194, -4.891785504501444, -4.545161837690956, -4.641734259550887, -3.415746665863173, -3.838567837013157, -3.418410395789593, -4.253535755236272, -4.460179399114448, -3.960476600586206, -4.545160111191251, -4.545160111191251, -3.472779990714225, -4.273556496468528, -4.486511284488611, -4.891679692209715, -4.646912088757324, -3.326169710025756, -20.65878033720351, -3.928823692892324, -3.420034235401916, -3.84668209706115, -3.813303689665504, -3.925449998801461, -12.38134234636984, -3.415746665863173, -4.254412434609677, -4.582284981655878, -3.330308933967431, -4.688967747520833, -3.777596646631288, -3.811404170441817, -4.868113593534706, -4.273468518241174, -4.224663624829141, -4.017851195934261, -4.288064083551408, -3.891696291270278, -4.019533310636077, -5.076933124069063, -4.262822103591862, -3.450938415746833, -3.727761427442698, -3.330308938961013, -4.040061764486113, -4.585550332908971, -4.133193714709173, -3.420034273065322, -3.72853851004798, -3.893474326589378, -3.893474326589378, -4.585550332908971, -4.66101073724546, -4.130708433116158, -4.133193714709173, -3.451523808715308, -3.420034273065322, -3.72853851004798, -4.296432577989382, -4.268647536877307, -3.812519452226454, -3.784140821231425, -4.046557624409609, -4.778962090496054, -3.690909819996122, -4.047835943845276, -3.837214418582323, -4.220921077277295, -4.126521462811493, -5.074813826110661, -3.727183735481391, -3.35961999176143, -3.325902212526797, -4.041655876531765, -4.265693764172914, -3.723895576489348, -5.515017123406417, -3.32710505737603, -4.634339657898983, -3.726623060706038, -3.894056971584871, -3.472167350401098, -4.252698258576422, -4.046942650998006, -4.48973139726874, -3.776173821150088, -3.41826465698595, -4.128974266204167, -3.420034273065322, -4.038828230047248, -3.472185556345277, -4.287565782012456, -4.294415644287946, -3.865995329716664, -3.724719001661911, -4.670437622804686, -4.128991658816371, -4.045889271103207, -5.073211037302486, -4.692280041355842, -3.443842611078836, -4.183629289188222, -4.221315567942014, -4.262507763861914, -4.126312983004886, -4.449751014504884, -4.254166875142456, -5.551115123125785e-16, -5.551115123125785e-16, -3.269507566378022, -4.634722143479428, -4.027079055028552, -4.44045044083514, -4.001098847563409, -4.249629937918419, -3.712798420798639, -5.07662648983903, -3.797470366096096, -3.349837250792081, -4.582284999875988, -4.711192076839693, -5.519262487811187, -4.26019764949929, -4.16468582714437, -3.868715228380401, -3.691688115163006, -4.783229821604141, -4.16468582714437, -3.420034273065322, -3.777596646631288, -3.840931188895358, -4.655426011396041, -3.812837103386323, -4.289870287214671, -3.330308938961013, -3.812837103386323, -3.779017216283037, -4.130708433116158, -4.130708433116158, -4.02075090668757, -3.779017216283037, -4.129608003505239, -3.420034273065322, -3.327083391760675, -3.472426658812486, -4.26019764949929, -3.893736070848756, -4.898672129240203, -3.931714713208665, -4.133193714709173, -4.274839911162796, -9.823667015565267, -4.654698965905584, -3.846020565709459, -5.080859251256911, -4.545180816569896, -10.07217767483835, -4.078058035422875, -3.894056971584871, -3.840931188895358, -3.420034273065322, -4.269947938866841, -3.329268573342296, -3.84562990891893, -4.239486392569933, -4.650976111743651, -3.77637806745309, -4.867681858453027, -10.93491160326539, -4.231342035656022, -4.253972193394501, -3.72733314212635, -4.130708433116158, -4.225880951415954, -3.959741699340745, -3.420034273065322, -3.847081440356784, -5.093457100054327, -4.274763680255219, -3.450102042638433, -3.361359973544294, -5.092497584327319, -4.130891109014326, -4.895996193830351, -4.131122530388994, -4.262822103591862, -3.451523808715308, -18.14628828164442, -5.095881023018867, -4.078058035422875, -4.899705526378388, -3.72853851004798, -3.451523808715308, -9.987985079839437, -4.040061764486113, -3.451523808715308, -4.266509277681176, -10.56083016524406, -4.040061764486113, -4.296242405511967, -10.4604919139006, -3.840931188895358, -4.257284044744506, -4.463209335995217, -3.847431488413748, -3.932320144645642, -4.66101073724546, -4.296432577989382, -4.242804583752899, -3.812837103386323, -4.078058035422875, -4.050087740555648, -4.235370082617878, -3.330308938961013, -4.548379188260865, -3.812837103386323, -4.225880951415954, -3.420034273065322, -3.777594901154815, -3.840931188895358, -4.225880951415954, -3.72853851004798, -4.675557589141916, -4.26019764949929, -4.905104003281545, -3.72853851004798, -3.812837103386323, -3.840931188895358, -5.081778085705214, -3.847624184272961, -4.225880951415954, -4.078058035422875, -3.362981833780747, -4.899705526378388, -4.296432577989382, -4.695307065777659, -4.259261563762956, -3.420034273065322, -3.451523808715308, -3.777596646631288, -3.471543366533187, -5.515469396906225, -4.131457153658951, -11.943307694671, -4.162111401669693, -3.811801767427524, -3.838743917744558, -5.075198737610995, -3.959460423784633, -5.075198737610995, -3.778379210145661, -3.450715503121562, -3.847033404036945, -3.329723981441782, -3.865995329716664, -4.162111401669693, -4.64395464301408, -4.643748629106636, -3.778379210145661, -4.050087740555648, -4.261408856139836, -4.898827252071972, -4.695820298848207, -4.296432577989382, -5.081778085705214, -4.130708433116158, -4.050087740555648, -3.420034273065322, -4.225880951415954, -4.659381244719548, -4.262822103591862, -3.788390343472529, -3.420034273065322, -3.81770036930951, -4.492564607546083, -4.675557589141916, -4.133193714709173, -3.847431488413748, -3.330308938961013, -3.840931188895358, -3.691688115163006, -4.585550332908971, -3.72853851004798, -5.095881023018867, -3.96214241883837, -4.26019764949929, -3.93280896905577, -3.420034273065322, -3.774210387559305, -5.078801607427162, -4.133193714709173, -4.275745684957599, -4.644852193580554, -4.26019764949929, -3.894056971584871, -3.420034273065322, -4.871644514638203, -10.45566825399949, -4.133193714709173, -3.420034273065322, -3.840931188895358, -4.492564607546083, -3.779017200172912, -3.330308904102435, -4.259261092865661, -3.330308928992473, -4.259261071283602, -3.420034273065322, -4.050087740555648, -3.363567826041102, -3.420034273065322, -3.420034273065322, -4.261694814906514, -4.27574571589596, -4.903246839746219, -4.583190630522526, -4.230670287580779, -3.839582413469473, -10.22059322277913, -4.241596568299975, -4.460556058916821, -4.163859803145194, -4.075514318846148, -3.329078194701147, -3.957574080598626, -3.785661118969665, -4.460324283802919, -4.489667689593571, -5.076931935939916, -4.049648013812321, -3.420034273065322, -3.847624184150942, -3.894056971584871, -4.899705526378388, -4.078058035422875, -3.363567826041102, -4.655683244646699, -3.787593601795055, -4.463209335995217, -9.756184504618929, -10.41207866406791, -3.812837103386323, -3.96214241883837, -11.34353767678983, -3.868715228380401, -3.779017216283037, -3.777596646631288, -4.073424960579536, -4.178225469554381, -4.256797882868251, -3.863761337725384, -3.774210387559305, -4.126418251074146, -3.469409453710272, -4.073424960579536, -4.285978856977755, -3.326169760594299, -4.015469641194036, -4.073424960579536, -3.447459685009518, -3.326169760594299, -3.724056122142462, -4.073424960579536, -4.072399745286033, -4.668587983896987, -4.159992011516274, -12.67638817517733, -3.72853851004798, -4.492564607546083, -3.420034273065322, -3.330308938961013, -4.983641772486196, -4.547959512300888, -3.691259470458935, -3.788390343472529, -4.712618535826858, -4.040061764486113, -4.462697999735754, -4.225880951415954, -3.330308938961013, -4.078058035422875, -4.289870287214671, -3.779017216283037, -4.077713400167935, -4.040061764486113, -3.420034273065322, -10.44954989359867, -3.817310654631948, -3.72853851004798, -12.08538070090564, -4.050087740555648, -3.420034273065322, -3.868715228380401, -4.296432577989382, -3.868715228380401, -3.960878959082351, -4.296432577989382, -3.959367123526419, -4.233896943886298, -4.262822103591862, -3.471784695226234, -5.075903161650743, -11.56918739404491, -4.262822103591862, -9.236586904800069, -3.420034273065322, -4.871644514638203, -4.585550332908971, -4.296432577989382, -3.330308938961013, -3.893112693994523, -4.871644514638203, -4.253795942565629, -3.330308938961013, -4.130708433116158, -3.451523808715308, -3.81770036930951, -4.492564607546083, -4.463209335995217, -4.871644514638203, -3.72853851004798, -4.242804583752899, -4.02075090668757, -3.93280896905577, -3.363567826041102, -3.779017216283037, -10.76705478385654, -4.242804583752899, -4.261408856139836, -3.420034273065322, -4.129132282869477, -4.869773532711996, -3.329723981441782, -4.12835306290648, -4.132224267842349, -4.49163325840604, -3.961250374886891, -3.93021230698841, -3.840931188895358, -3.420034273065322, -3.363567826041102, -10.96231400602454, -3.330308938961013, -4.585550332908971, -4.548379188260865, -3.361359973544294, -4.257284044744506, -4.236068274436536, -4.078058035422875, -3.420034273065322, -13.63022901184366, -3.330308938961013, -4.050087740555648, -3.96214241883837, -4.130708433116158, -4.690373502807481, -4.782954185174463, -4.492564607546083, -4.688826193830988, -11.15931146804127, -3.420034273065322, -4.638572079752569, -4.548379188260865, -3.330308938961013, -3.893112693994523, -4.659381244719548, -4.273468518241174, -4.294068838552799, -3.689325732078994, -9.622630682506491, -10.55164566697064, -3.816191228120966, -4.296432577989382, -4.038710634001098, -4.269927937195378, -5.079859498656845, -9.54212716657776, -4.038710634001098, -4.161466751358045, -3.929115598039089, -3.328015838204279, -4.489182245804778, -4.644244687977552, -3.418738286463756, -11.25891282241316, -4.460614298497354, -4.582388827357166, -4.180369451123354, -4.160690464796412, -4.232191993696931, -4.233013249103623, -3.863761337725384, -3.415746713820453, -3.359546670774888, -3.415746713820453, -3.926677880784978, -4.268244071159279, -4.893566547320404, -4.255353765607052, -4.03559150947635, -9.499260227526438, -4.072399745286033, -4.456278529579611, -4.864428369943819, -4.541754860150574, -4.366275757637998, -3.469409453710272, -4.893566547320404, -3.80833831869242, -4.655637372955898, -3.843992073348804, -3.415746713820453, -3.779017216283037, -3.777883789042789, -4.130708433116158, -4.078058035422875, -10.01532909136262, -3.691688115163006, -4.16468582714437, -3.812837103386323, -3.961651248889919, -3.868715228380401, -9.192315114645877, -4.585550332908971, -3.72853851004798, -4.130708433116158, -4.492564607546083, -5.081778085705214, -3.93280896905577, -4.02075090668757, -3.81770036930951, -4.225880951415954, -4.130708433116158, -4.714024732093471, -3.812837103386323, -4.780597776898136, -3.844364785553409, -4.01608510570613, -4.231667121054921, -3.326373322839909, -4.045514157501628, -5.074689237591151, -4.27574571589596, -4.463209335995217, -4.26019764949929, -3.451523808715308, -4.130708433116158, -3.420034273065322, -4.65426166877757, -4.02075090668757, -5.078801607427162, -4.690373502807481, -3.96214241883837, -4.463209335995217, -3.868715228380401, -3.816899545216775, -12.23570639703999, -3.779017216283037, -11.96709702873713, -3.72853851004798, -3.961250374886891, -3.450688151491085, -3.816899545216775, -4.548379188260865, -4.655246765229089, -4.180663931770825, -4.48973139726874, -5.314052791702099, -4.547617118122852, -4.183635663349346, -4.040061764486113, -3.451523808715308, -3.691688115163006, -3.363567826041102, -3.330308938961013, -3.72853851004798, -3.330308938961013, -4.241391265629427, -3.72853851004798, -4.133193714709173, -3.779017216283037, -4.688968870906747, -3.816191228120966, -4.491676500063321, -3.420034273065322, -4.180685895729721, -3.72705168100704, -4.265888853858234, -5.551115123125785e-16, -5.551115123125785e-16, -5.551115123125785e-16, -5.551115123125785e-16, -5.551115123125785e-16, -5.551115123125785e-16, -5.551115123125785e-16, -5.551115123125785e-16, -5.551115123125785e-16, -5.551115123125785e-16, -5.551115123125785e-16, -5.551115123125785e-16, -5.551115123125785e-16, -5.551115123125785e-16, -5.551115123125785e-16, -5.551115123125785e-16, -5.551115123125785e-16, -5.551115123125785e-16, -5.551115123125785e-16, -5.551115123125785e-16, -5.551115123125785e-16, -5.551115123125785e-16, -5.551115123125785e-16, -5.551115123125785e-16, -2.683290713135092, -4.272792731255886, -4.046310319767598, -4.896970715880085, -4.181108730932326, -4.133193714709173, -3.779017216283037, -4.133193714709173, -3.471809442294477, -4.66101072893901, -5.312655833456227, -3.362142539109707, -4.074387651899322, -3.418732525403104, -3.867212864970214, -4.177822994854965, -12.65102173269795, -4.038705101622566, -4.163264016974332, -4.076652997644035, -3.329952372762698, -4.132659055532549, -4.160375230199443, -4.580327302056777, -3.419302242148124, -3.420034273065322, -3.783434885339042, -5.075547815758365, -10.77964658790181, -3.363567789184238, -11.64468032207693, -3.779017192014016, -3.812302787170677, -3.448212149486414, -4.225880951415954, -3.330308938961013, -3.894056971584871, -4.492564607546083, -15.32877086458918, -3.450714794561787, -3.840931188895358, -4.040061764486113, -10.89538690211386, -3.330308938961013, -9.987985079839437, -3.420034273065322, -4.163713405287994, -4.713710287427329, -11.76167836002128, -3.363567826041102, -4.899705526378388, -4.242421770888787, -4.132628609655921, -4.242139324500028, -9.370753009023067, -4.07715139442797, -4.644244687977552, -3.36235237347172, -3.846526280876178, -4.463209335995217, -11.8192362109219, -4.982025510933573, -3.450754834615101, -4.039056934674473, -3.419141460552444, -3.931225513370516, -3.450756121254454, -3.812007382245087, -3.840582663290622, -3.931225513370516, -3.451201393362358, -4.07715139442797, -4.712816490661162, -4.463209335995217, -4.296432577989382, -3.961250374886891, -4.040061764486113, -4.078058035422875, -3.691688115163006, -4.782836248652593, -4.899705526378388, -3.779017216283037, -4.133193714709173, -3.330308938961013, -3.812837103386323, -4.492564607546083, -3.779017216283037, -4.644852199820216, -3.840931188895358, -4.871644514638203, -3.330308938961013, -4.271575809909948, -3.96214241883837, -3.868715228380401, -3.96214241883837, -3.812837103386323, -4.050087740555648, -4.270102893571033, -4.778795610418446, -4.978992257674268, -9.816760747712774, -3.326373322839909, -4.036483569518872, -9.436475163570616, -4.860219156505845, -3.321528922898654, -4.008402093961022, -3.839515399184753, -1.173498537318751, -5.551115123125785e-16, -5.551115123125785e-16, -1.216118251001271, -3.39294533243419, -4.159019670474486, -5.551115123125785e-16] 
    ]
  },
 "Synonymous site-posteriors":  [
[0.9543264057368264, 0.9556845370802849, 0.9546198139366884, 0.953884595511183, 0.9552140874856724, 0.9552140874856724, 0.9545596953635667, 0.9552701936367123, 0.9528886323228851, 0.9476029549119103, 0.9514135085136658, 0.9526581366195791, 0.9494894515566593, 0.9476029549119103, 0.9497398488820926, 0.9020666028492426, 0.9548944923596837, 0.9544026231503079, 0.9533129423509461, 0.9539824728112817, 0.9550435143441575, 0.9546558216304567, 0.9550435143441575, 0.9544161686212692, 0.9550435143441575, 0.9541637641999713, 0.9550435143441575, 0.954951241085064, 0.9550435143441575, 0.9555579276671174, 0.9555579276671174, 0.9546558216304567, 0.9115861630263281, 0.9550228578669679, 0.9509762339628889, 0.9502532727108912, 0.9476029549119103, 0.9476029549119103, 0.9476029549119103, 0.9476029549119103, 0.9476029549119103, 0.9476029549119103, 0.9476029549119103, 0.9476029549119103, 0.9476029549119103, 0.9476029549119103, 0.9476029549119103, 0.9476029549119103, 0.9476029549119103, 0.9476029549119103, 0.9476029549119103, 0.9476029549119103, 0.9476029549119103, 0.9476029549119103, 0.9476029549119103, 0.9476029549119103, 0.9528637028552887, 0.9545910974543959, 0.954412467612974, 0.9551484030931128, 0.9552140874856724, 0.9049112562428354, 0.9545910974543959, 0.9547744441990075, 0.9548836530329921, 0.9551484030931128, 0.954412467612974, 0.9548022574432619, 0.955096839751018, 0.9553396417819523, 0.9549346424093094, 0.954952948111717, 0.9546640290890831, 0.8822500863833198, 0.9551199070751965, 0.9544112770914036, 0.9551400875959781, 0.9546593396851688, 0.9539314833373869, 0.8508392185473701, 0.954276414125599, 0.8499964542493087, 0.9544305188040973, 0.9533543481073213, 0.9540835878020605, 0.9549436967617595, 0.8814234233686693, 0.9556225191044764, 0.915288663543099, 0.9544636899334272, 0.955488160374813, 0.9554266972129085, 0.9549141794373052, 0.9544883839833486, 0.9544636899334272, 0.9551400875959781, 0.9552885049661328, 0.9546665714724151, 0.9552172352423784, 0.8983244206738085, 0.9543092798454386, 0.9554859551613849, 0.9554893379306508, 0.9547533115011236, 0.95511103071121, 0.9552077016322505, 0.9547128462406993, 0.9554352453562606, 0.9544636899334272, 0.9541894651359745, 0.9556845370802849, 0.9546949941817273, 0.8970466257408249, 0.9556037276808481, 0.9543264057368264, 0.9558102235371648, 0.9555403085149671, 0.9544679393174178, 0.9549193301234006, 0.9547423315120063, 0.9543966548235242, 0.954621453799005, 0.9544808683297284, 0.9544808683297284, 0.9552534104816746, 0.954621453799005, 0.9117250686953139, 0.95504611967358, 0.9554667805760823, 0.8984339526919961, 0.9555436759079142, 0.9548287375962354, 0.9542715888726888, 0.9550590835602761, 0.9551271710049827, 0.9545320460448991, 0.951800526655869, 0.9547423315120063, 0.9047876214957389, 0.9547423315120063, 0.9545967564569044, 0.954346987680053, 0.9551412542304623, 0.9110258877908753, 0.9543594251794159, 0.9549057880838738, 0.95537412563497, 0.9547072992663421, 0.9539933735864664, 0.9547028828919147, 0.9544099806865486, 0.9551473925747522, 0.9548232151110715, 0.9545488170009488, 0.9543601350830127, 0.9547884861236402, 0.9547649735133598, 0.9546488462966645, 0.9541189700278413, 0.9543769558003325, 0.9550178134469594, 0.9550751316477333, 0.9557623007833806, 0.9546729770742747, 0.9552189227844817, 0.9544679393174178, 0.9543769558003325, 0.9552189227844817, 0.9548307544094286, 0.955327176191366, 0.9026681456562848, 0.9545488170009488, 0.8991038175401213, 0.953438204093258, 0.9547649735133598, 0.953438204093258, 0.9543769558003325, 0.9549102107252395, 0.9547649735133598, 0.954194236471256, 0.9542851597944242, 0.9546729770742747, 0.9541189700278413, 0.9555403085149671, 0.9544977652990017, 0.9543769558003325, 0.954194236471256, 0.9545488170009488, 0.9557525963111098, 0.9547423315120063, 0.9543966548235242, 0.9560411095145177, 0.9549125826927189, 0.9550879607867027, 0.9553814069249258, 0.9552432908950383, 0.955535438883547, 0.955535438883547, 0.9551990245219716, 0.9543650155132025, 0.9553910202949523, 0.9547423315120063, 0.954621453799005, 0.9519024712492035, 0.9554482470333663, 0.9553921806781506, 0.9550565719831811, 0.9544219924552031, 0.9550093892450227, 0.9544808683297284, 0.9557061487830861, 0.9540610114417127, 0.9553932550607229, 0.9554719534775363, 0.9547656422251581, 0.9547594827520427, 0.9552521760128265, 0.9558422333691159, 0.954702086160658, 0.9544737676495713, 0.9545820766970033, 0.9544360649434919, 0.9554163928154789, 0.9546104862531357, 0.9551150027773835, 0.9553616793567965, 0.9543860629899, 0.9543971588330279, 0.9547095357762547, 0.9552759073568655, 0.9543650155132025, 0.954622568599393, 0.9547906577134739, 0.9549125826927189, 0.9549125826927189, 0.9547423315120063, 0.9547068101810853, 0.9547274896228751, 0.9541189700278413, 0.9550908588448018, 0.9543601350830127, 0.9555911853758159, 0.9547163399932608, 0.9544808683297284, 0.900012726712682, 0.9552759206785104, 0.955083245823501, 0.954621453799005, 0.9543966548235242, 0.954621453799005, 0.95537412563497, 0.9547906577134739, 0.9544808683297284, 0.9544808683297284, 0.95537412563497, 0.9552005650773403, 0.908397032242319, 0.9553814069249258, 0.9198162430538284, 0.9544602716753317, 0.9553814069249258, 0.9544396265719183, 0.9545633339768351, 0.9559034384287247, 0.954447676227057, 0.9550590835602761, 0.9557549672971434, 0.9544771289936177, 0.9554562003815185, 0.9543650155132025, 0.9554562003815185, 0.9555129038996737, 0.8876250379345516, 0.955107554979298, 0.954829016540818, 0.9541433206782973, 0.9539678879830317, 0.9552323829036025, 0.8999373128438162, 0.9558414889118786, 0.9552002395295194, 0.9543068235293533, 0.9013950204152298, 0.9558943372566118, 0.9542635338049624, 0.9544892505544978, 0.9548982634234473, 0.9560411095145177, 0.9544808683297284, 0.954529052962811, 0.9553240410752672, 0.9551412542304623, 0.9551107149181455, 0.9519024712492035, 0.9558544364384834, 0.9559621875012465, 0.9543692754459828, 0.9552199315538117, 0.9552759206785104, 0.9548669288661112, 0.8959016435973441, 0.9555238138730041, 0.9559621875012465, 0.9543650155132025, 0.9560622673545721, 0.9544808683297284, 0.9545880589136595, 0.955083245823501, 0.9560411095145177, 0.9544808683297284, 0.9554272604236076, 0.9551486661528865, 0.9549125826927189, 0.9557170602210816, 0.9552625832512514, 0.954529052962811, 0.9558544364384834, 0.9543966548235242, 0.9519024712492035, 0.9552432908950383, 0.9544396265719183, 0.9543650155132025, 0.9553181592452136, 0.9559621875012465, 0.9550692801001149, 0.9551412542304623, 0.9544396265719183, 0.9546073430447463, 0.9544808683297284, 0.9275882474517995, 0.9536868846235088, 0.95537412563497, 0.9559999123551457, 0.9550879607867027, 0.9544396265719183, 0.9556231622977608, 0.9536868846235088, 0.9549259113438843, 0.9546255156816461, 0.9556404314712144, 0.9553755727106046, 0.9544062680175119, 0.8761878238989338, 0.8949282773399925, 0.9541689414499971, 0.9544060733784261, 0.9547654346126042, 0.9544042065144868, 0.954318545069903, 0.9547547067234996, 0.9540046200690084, 0.9547702839263387, 0.9552427474936336, 0.9542309198789368, 0.9553640620799841, 0.95397425057054, 0.9548701049169692, 0.954462373397417, 0.9540970523989241, 0.9541314980803561, 0.9542342187893699, 0.9547461873683842, 0.9549064758725747, 0.9543769166413749, 0.9555041673617148, 0.9555402735584092, 0.9552783524191008, 0.9547906281979177, 0.9544395933151579, 0.9555354216737741, 0.9550266844504353, 0.954480840669655, 0.9539426028019448, 0.9552759206785104, 0.9550692801001149, 0.9547428891692201, 0.9557170602210816, 0.9549125826927189, 0.9551412542304623, 0.9551412542304623, 0.9547423315120063, 0.9547423315120063, 0.9544396265719183, 0.9560411095145177, 0.9559999123551457, 0.9550266844504353, 0.9546678648913373, 0.03327412622749172, 0.9553181592452136, 0.9552851072756943, 0.9550392287795494, 0.9552759206785104, 0.9544808683297284, 0.9544808683297284, 0.9547163399932608, 0.954621453799005, 0.9543920289672595, 0.9554847681396306, 0.9545880985550632, 0.9556160020467748, 0.9543082623821859, 0.9542081532979922, 0.9022792415528528, 0.9555104432405707, 0.9544679393174178, 0.9548425190818806, 0.9551435375884583, 0.9547906577134739, 0.9545632139343618, 0.9543769558003325, 0.9541507388946106, 0.9559218129883496, 0.953438204093258, 0.9546231039001561, 0.9551596422943199, 0.9556445132123486, 0.9550266844504353, 0.9547423315120063, 0.9547020184921917, 0.9547906577134739, 0.9552432908950383, 0.9547278037783909, 0.9553181592452136, 0.9551412542304623, 0.9558217836739392, 0.9545991411270321, 0.9552759206785104, 0.9557061487830861, 0.9556392654424618, 0.9558544364384834, 0.9551107149181455, 0.9543966548235242, 0.9548891757244151, 0.9556392654424618, 0.9547163399932608, 0.9018572878381002, 0.9547428891692201, 0.9552759206785104, 0.9004571469882185, 0.9544396265719183, 0.9555311698383826, 0.9551107149181455, 0.9551435375884583, 0.9544396265719183, 0.9008500942182611, 0.9551453114504131, 0.9546073430447463, 0.9546073430447463, 0.9544808683297284, 0.8864197582226322, 0.3619872070955127, 0.9087187617166355, 0.954621453799005, 0.9546678648913373, 0.8928797376453571, 0.9543650155132025, 0.9543650155132025, 0.9553181592452136, 0.9544808683297284, 0.9548487110410021, 0.9544808683297284, 0.3778612772797043, 0.9075023698225798, 0.9550692801001149, 0.9519024712492035, 0.9554272604236076, 0.9553071755016241, 0.9127630082836549, 0.9543650155132025, 0.9544396265719183, 0.9543966548235242, 0.9547163399932608, 0.9547906577134739, 0.9544808683297284, 0.9546160435088656, 0.9544396265719183, 0.954621453799005, 0.9553814069249258, 0.9559214170839123, 0.8975007995630148, 0.9553181592452136, 0.9539662587902307, 0.9554633944704437, 0.8957574804601638, 0.955535438883547, 0.9544808683297284, 0.9539662587902307, 0.9544808683297284, 0.954621453799005, 0.9544396219179039, 0.955381402429956, 0.9078042023241488, 0.954621453799005, 0.9076933113354436, 0.9553814069249258, 0.9547163399932608, 0.9546214274563526, 0.9025885317282925, 0.9560354707614321, 0.9543966206703447, 0.954480831436634, 0.9552758902327141, 0.954480831436634, 0.03690649718509699, 0.9554633807246155, 0.9553445058745863, 0.9546214453052065, 0.9551486432160777, 0.9547906577134739, 0.9545290476898607, 0.4062464717855476, 0.9547423212399008, 0.9011511842477037, 0.9547163399932608, 0.9544396265719183, 0.9547020150165885, 0.9553445316448768, 0.954621453799005, 0.9146878404176466, 0.9546214496751676, 0.9559621875012465, 0.9546073430447463, 0.9547906577134739, 0.9552759206785104, 0.954621453799005, 0.9546073430447463, 0.9546073430447463, 0.9551435375884583, 0.9546073430447463, 0.954621453799005, 0.9544808683297284, 0.9543650155132025, 0.955083245823501, 0.9543966548235242, 0.9544396265719183, 0.9558408117074857, 0.9551107149181455, 0.9555531370536324, 0.9544808683297284, 0.9549125826927189, 0.9553181592452136, 0.9551412542304623, 0.9543314531410017, 0.8970172332938796, 0.9547091089017146, 0.9556807864103533, 0.9026704928915079, 0.9542309429247797, 0.9541874974133764, 0.954413546914915, 0.9549419522344949, 0.9542309429247797, 0.9555729868570183, 0.9547091089017146, 0.8778700925386282, 0.9549459388299121, 0.9545851718404905, 0.954413546914915, 0.9555909932196952, 0.9541512734918516, 0.954413546914915, 0.9542309429247797, 0.9544113450229772, 0.954413546914915, 0.9548244127820636, 0.954413546914915, 0.9545694147169266, 0.9546353499930731, 0.9548805788894491, 0.9549125826927189, 0.9547163399932608, 0.954621453799005, 0.9543966548235242, 0.9547163399932608, 0.9543966548235242, 0.9551107149181455, 0.9560622673545721, 0.9547423315120063, 0.9141536114216197, 0.9544396265719183, 0.9555311698383826, 0.9547906577134739, 0.9546678648913373, 0.9547428891692201, 0.9544808683297284, 0.9555531370536324, 0.9547020184921917, 0.9544808683297284, 0.9547423315120063, 0.954621453799005, 0.9553814069249258, 0.9543966548235242, 0.9560411095145177, 0.9544396265719183, 0.9548891757244151, 0.9553181592452136, 0.9543650155132025, 0.954621453799005, 0.9544396265719183, 0.9544396265719183, 0.954621453799005, 0.9544396265719183, 0.9551412542304623, 0.9547906577134739, 0.954621453799005, 0.9086010271441911, 0.9547906577134739, 0.954621453799005, 0.954621453799005, 0.954621453799005, 0.9544396265719183, 0.9544396265719183, 0.9543966548235242, 0.9548891757244151, 0.954621453799005, 0.9552787380518902, 0.9533855614602993, 0.9544977652990017, 0.9544679393174178, 0.955289252180047, 0.9549157416893582, 0.9550667937025866, 0.9543966548235242, 0.95537412563497, 0.9557061487830861, 0.9539662587902307, 0.9547906577134739, 0.9543966548235242, 0.9554429075449657, 0.955913131731345, 0.954829016540818, 0.9154978953207928, 0.9534721601830993, 0.954364990701929, 0.9560622653293026, 0.9545435739501592, 0.95585545919426, 0.95499970865218, 0.9543650155132025, 0.9544808683297284, 0.9557669737116543, 0.9548891757244151, 0.9545752223559215, 0.9519024712492035, 0.9550266844504353, 0.955508786720073, 0.9547906577134739, 0.9546361742006039, 0.9549125826927189, 0.9551453114504131, 0.9552759206785104, 0.954621453799005, 0.954621453799005, 0.9056614141741028, 0.9551486661528865, 0.9542182724926872, 0.9537680941469228, 0.9542696486801091, 0.9542696486801091, 0.9549549343491526, 0.9541393670220606, 0.9547831638660634, 0.9544519598653385, 0.9553814039023315, 0.9536868846235088, 0.9552863452646273, 0.9550266844504353, 0.95499970865218, 0.9123825126049985, 0.9555531370536324, 0.9554429075449657, 0.9546073430447463, 0.9548116011149596, 0.9555311698383826, 0.9553181592452136, 0.9138413760594897, 0.9536868846235088, 0.9547428891692201, 0.9557995935253966, 0.9557061487830861, 0.9547906577134739, 0.9552432908950383, 0.955083245823501, 0.9558408117074857, 0.9557170602210816, 0.9549125826927189, 0.9553181592452136, 0.955083245823501, 0.9547906577134739, 0.9549125826927189, 0.9552759206785104, 0.9547423315120063, 0.954621453799005, 0.9554912819837655, 0.9539662587902307, 0.9555354360369066, 0.9559621863565901, 0.9546073386570794, 0.9550832439965306, 0.9543707704180707, 0.954478987776573, 0.9557435223027052, 0.9097171543051649, 0.9545488170009488, 0.9553110781028366, 0.9549102107252395, 0.9542516113934261, 0.9541189700278413, 0.9558429109270909, 0.9551550132605687, 0.9544977652990017, 0.9551473925747522, 0.9542926342274674, 0.954663518048841, 0.954306737681653, 0.9541507388946106, 0.9546244973672946, 0.9555403085149671, 0.9543769558003325, 0.954194236471256, 0.9545488170009488, 0.9542342187893699, 0.9544679393174178, 0.9558688845766682, 0.9542342187893699, 0.8802369781301932, 0.9559826538861483, 0.9547906577134739, 0.9551453114504131, 0.9548116011149596, 0.9547020184921917, 0.9550692801001149, 0.9555311698383826, 0.954621453799005, 0.9554429075449657, 0.9544605663340893, 0.9546729770742747, 0.9550132649670342, 0.9552401115719399, 0.9550411182257578, 0.9552189227844817, 0.9555403085149671, 0.9557451241536817, 0.9543601350830127, 0.953715970430159, 0.9548482509038712, 0.9543601350830127, 0.9011324801113689, 0.8876153132032492, 0.9545488170009488, 0.9551794226042764, 0.9557170602210816, 0.9553240410752672, 0.955083245823501, 0.9547906577134739, 0.9551435375884583, 0.955535438883547, 0.9541860126114284, 0.9549428367406443, 0.9549279332993532, 0.9554379312693306, 0.9542414839989453, 0.9545660781826253, 0.9546974144560982, 0.9543862434600103, 0.9516285100506817, 0.955182431379224, 0.9544136153922567, 0.9541859765352833, 0.9541107599105825, 0.9551486394664598, 0.9548499752063908, 0.9547428575516802, 0.9554428952065405, 0.9556873803201082, 0.9551106894996316, 0.9552758902327141, 0.9261220367365363, 0.9558554495471727, 0.955754940955034, 0.9550266620999477, 0.9553050636994274, 0.9543990299291986, 0.9559350035556179, 0.9554645131958241, 0.9552143638073953, 0.9548891476017137, 0.9555311479792313, 0.9024765626726841, 0.9548891476017137, 0.9553741005190628, 0.9550389481835226, 0.9084933131972759, 0.9551435161875467, 0.9097678407983224, 0.9553741005190628, 0.9549732855880896, 0.9549125562990182, 0.9547428575516802, 0.955717048670333, 0.9558182033917414, 0.9546214274563526, 0.9553953882963545, 0.9547906358050822, 0.9550509042240588, 0.9245027350758762, 0.9554350839114643, 0.9545820766970033, 0.9553053883949075, 0.9559347527258298, 0.9548982634234473, 0.9542635338049624, 0.9551958804624314, 0.9544737676495713, 0.9546597457798321, 0.955857777512677, 0.9543968406397029, 0.9549395195383165, 0.9551192243673062, 0.9542318233653028, 0.9543058714486188, 0.9547645515425371, 0.9553309518715251, 0.9551947736534186, 0.9550094456981161, 0.9534500480654415, 0.9545820766970033, 0.9544892505544978, 0.95473882729812, 0.9555921881071664, 0.9547656422251581, 0.9543473928002669, 0.9552002395295194, 0.955259652537889, 0.9557452181200614, 0.9556662492242146, 0.8995581298017691, 0.9545452703543241, 0.954413453755467, 0.9549009272735223, 0.955334754733884, 0.9538078168128665, 0.9543058104320626, 0.9549989653249404, 0.9557306259166952, 0.953953272120647, 0.9550266844504353, 0.9553061967607364, 0.9549599191367972, 0.9555833027167102, 0.9556027140704761, 0.9515742411289395, 0.9543769113532937, 0.9542207306428977, 0.9545297022772344, 0.9550733310486177, 0.9554116750650218, 0.955032277172701, 0.9556019156762733, 0.9556019156762733, 0.9536868444374283, 0.9544025241435192, 0.9550487406468805, 0.9555797540095764, 0.9545444324042482, 0.9542341718686922, 0.03609462374485913, 0.9551711350977131, 0.954621418962474, 0.9539021843285582, 0.9546588989243529, 0.9550162917086072, 0.900601599101436, 0.9543769113532937, 0.9547994666209532, 0.955589502307891, 0.9544808637039972, 0.9560005974548501, 0.9549584157967935, 0.9546392500283006, 0.9558943372566118, 0.9543971588330279, 0.9553313857727018, 0.9552521760128265, 0.954748577991423, 0.9545371866430689, 0.9553238861346653, 0.9560096464252649, 0.9552759206785104, 0.9544053207740359, 0.9547500014344684, 0.9544808683297284, 0.9547428891692201, 0.9557061487830861, 0.9551486661528865, 0.954621453799005, 0.9547906577134739, 0.9546361742006039, 0.9546361742006039, 0.9557061487830861, 0.9554429075449657, 0.9547423315120063, 0.9551486661528865, 0.9544396265719183, 0.954621453799005, 0.9547906577134739, 0.9546073430447463, 0.9540988750685919, 0.9546166179922443, 0.9549439781149176, 0.9549778872944783, 0.955833434776505, 0.9546601189156733, 0.9550393890012118, 0.9541360020415866, 0.9551688445636514, 0.9545113448991219, 0.9559459441153916, 0.9547192968432631, 0.9541547307396919, 0.954216222704943, 0.954729493128637, 0.955250034669923, 0.954538654255899, 0.9559976199074915, 0.9542909248978584, 0.9556720794134784, 0.9546892973876948, 0.9546678648913373, 0.9536429036802837, 0.9550348454298202, 0.954996726694138, 0.9551958804624314, 0.9548879995429266, 0.9545226747969112, 0.9546490187340404, 0.954621453799005, 0.9546773685148248, 0.9536439494778303, 0.9547220659266443, 0.9544941382745172, 0.9550147771085629, 0.9545851718404905, 0.9556230850072106, 0.9549509222013962, 0.954945490539934, 0.9558987186679304, 0.9550860061143197, 0.9539596640691793, 0.9527589514305526, 0.9524450471432916, 0.9520174546485172, 0.9523270269951983, 0.9527544568282255, 0.9522769248411839, 0.9476029549119103, 0.9476029549119103, 0.9522610138915492, 0.9507720484649823, 0.953839685438174, 0.9544470101934178, 0.9543963007865766, 0.9544331470489397, 0.9538394693048713, 0.9546758437862304, 0.9537682027970859, 0.953471341596356, 0.9555895189209354, 0.9555346444894285, 0.9561155288645385, 0.955083245823501, 0.95499970865218, 0.9551412542304623, 0.9547020184921917, 0.9559651340408553, 0.95499970865218, 0.954621453799005, 0.9549584157967935, 0.9543650155132025, 0.9549895262467191, 0.9547163399932608, 0.9548421051369894, 0.9544808683297284, 0.9547163399932608, 0.9550266844504353, 0.9547423315120063, 0.9547423315120063, 0.95537412563497, 0.9550266844504353, 0.9546838209932361, 0.954621453799005, 0.9542921062692719, 0.9536613360024222, 0.955083245823501, 0.9546503977556059, 0.9558222925977197, 0.9552985763640195, 0.9551486661528865, 0.9544771289936177, 0.9177120814473312, 0.9549543397760102, 0.9538571015351074, 0.9559346350776823, 0.9556038468123592, 0.9037624196366026, 0.9549125826927189, 0.9546678648913373, 0.9543650155132025, 0.954621453799005, 0.9554272604236076, 0.9544206212377344, 0.9538305092384732, 0.9556399104318756, 0.9547656422251581, 0.9548982634234473, 0.955880895957575, 0.9202887198410057, 0.9553472738374951, 0.9550947860405823, 0.9547272925708045, 0.9547423315120063, 0.9553814069249258, 0.9549979212779177, 0.954621453799005, 0.9539295764419675, 0.9554599740169336, 0.9544726891671944, 0.9543557316235569, 0.9542635338049624, 0.9554218743109717, 0.9550424983168133, 0.9557334917932695, 0.9550530993293965, 0.9552759206785104, 0.9544396265719183, 0.3610279025650318, 0.9555531370536324, 0.9549125826927189, 0.95585545919426, 0.9547906577134739, 0.9544396265719183, 0.8976110413127452, 0.9547428891692201, 0.9544396265719183, 0.9552851072756943, 0.9115253339271858, 0.9547428891692201, 0.9545967564569044, 0.9148951114065915, 0.9543650155132025, 0.9552432908950383, 0.9555311698383826, 0.953953272120647, 0.9553240410752672, 0.9554429075449657, 0.9546073430447463, 0.9557549672971434, 0.9547163399932608, 0.9549125826927189, 0.9551435375884583, 0.955508786720073, 0.9544808683297284, 0.9557170602210816, 0.9547163399932608, 0.9553814069249258, 0.954621453799005, 0.954957485188916, 0.9543650155132025, 0.9553814069249258, 0.9547906577134739, 0.9557995935253966, 0.955083245823501, 0.9556640369029659, 0.9547906577134739, 0.9547163399932608, 0.9543650155132025, 0.9559621875012465, 0.9539662587902307, 0.9553814069249258, 0.9549125826927189, 0.9543618096678689, 0.95585545919426, 0.9546073430447463, 0.955222283162723, 0.9550392190215543, 0.954621453799005, 0.9544396265719183, 0.9549584157967935, 0.953597041955021, 0.9560106808860023, 0.9550690622971812, 0.9170632143172863, 0.9548731137042843, 0.9546608869177551, 0.9542318233653028, 0.9559590032963448, 0.9549844409080539, 0.9559590032963448, 0.9549961917607115, 0.9543920289672595, 0.9539267219881407, 0.9544470003972683, 0.9550147771085629, 0.9548731137042843, 0.9518108427475296, 0.9517881567477146, 0.9549961917607115, 0.9551435375884583, 0.9552146760379397, 0.9558272519640425, 0.9552445716131984, 0.9546073430447463, 0.9559621875012465, 0.9547423315120063, 0.9551435375884583, 0.954621453799005, 0.9553814069249258, 0.9553773141982898, 0.9552759206785104, 0.9551453114504131, 0.954621453799005, 0.9548891757244151, 0.9553181592452136, 0.9557995935253966, 0.9551486661528865, 0.953953272120647, 0.9544808683297284, 0.9543650155132025, 0.9547020184921917, 0.9557061487830861, 0.9547906577134739, 0.9555531370536324, 0.9551107149181455, 0.955083245823501, 0.9553445316448768, 0.954621453799005, 0.9547884861236402, 0.9560622673545721, 0.9551486661528865, 0.9545290243305149, 0.9519024654114306, 0.955083245823501, 0.9546678648913373, 0.954621453799005, 0.9559999123551457, 0.8956969978471813, 0.9551486661528865, 0.954621453799005, 0.9543650155132025, 0.9553181592452136, 0.9550266696099288, 0.9544808360438801, 0.9550389711188036, 0.9544808590967936, 0.9550389512648454, 0.954621453799005, 0.9551435375884583, 0.9543966548235242, 0.954621453799005, 0.954621453799005, 0.9552272237509303, 0.954529052962811, 0.9555976469264722, 0.9556225728312776, 0.9553199415783608, 0.9542834220105514, 0.9079558505002057, 0.9557139570624071, 0.9554278339020568, 0.9549599191367972, 0.9547833158401229, 0.9544091249034518, 0.9548912692536008, 0.9550171989956635, 0.955417699311387, 0.9551927085662849, 0.9560091652831892, 0.9551229572392829, 0.954621453799005, 0.9539662586767523, 0.9546678648913373, 0.95585545919426, 0.9549125826927189, 0.9543966548235242, 0.955001966663357, 0.9551088232668872, 0.9555311698383826, 0.9011744875206642, 0.895545382031195, 0.9547163399932608, 0.9551107149181455, 0.9122642086749052, 0.9551412542304623, 0.9550266844504353, 0.9549584157967935, 0.9546729770742747, 0.9552401115719399, 0.955003834823844, 0.9549064758725747, 0.9547884861236402, 0.9545065796786432, 0.953438204093258, 0.9546729770742747, 0.9546370059907953, 0.9542342187893699, 0.9551473925747522, 0.9546729770742747, 0.954194236471256, 0.9542342187893699, 0.9545488170009488, 0.9546729770742747, 0.9546171183629387, 0.9555553706817841, 0.9547641066597788, 0.9153225401450161, 0.9547906577134739, 0.9553181592452136, 0.954621453799005, 0.9544808683297284, 0.9558259311251908, 0.9557025497789593, 0.9546789405133239, 0.9551453114504131, 0.9555867111250551, 0.9547428891692201, 0.9555112478742165, 0.9553814069249258, 0.9544808683297284, 0.9549125826927189, 0.9548421051369894, 0.9550266844504353, 0.954895365500219, 0.9547428891692201, 0.954621453799005, 0.9117231365258015, 0.9548695225008492, 0.9547906577134739, 0.9018120588367711, 0.9551435375884583, 0.954621453799005, 0.9551412542304623, 0.9546073430447463, 0.9551412542304623, 0.9550518745789148, 0.9546073430447463, 0.9549791716135023, 0.9554512094590368, 0.9552759206785104, 0.9536146433564613, 0.9559797419150095, 0.895281253277777, 0.9552759206785104, 0.9157188722031879, 0.954621453799005, 0.9559999123551457, 0.9557061487830861, 0.9546073430447463, 0.9544808683297284, 0.9546160435088656, 0.9559999123551457, 0.9550864295989974, 0.9544808683297284, 0.9547423315120063, 0.9544396265719183, 0.9548891757244151, 0.9553181592452136, 0.9555311698383826, 0.9559999123551457, 0.9547906577134739, 0.9557549672971434, 0.95537412563497, 0.9553445316448768, 0.9543966548235242, 0.9550266844504353, 0.9011267469962164, 0.9557549672971434, 0.9552146760379397, 0.954621453799005, 0.9546577258438983, 0.9559448967699006, 0.9544470003972683, 0.95461503060738, 0.955104308865111, 0.9552785940319649, 0.9550692801001149, 0.9552340600972302, 0.9543650155132025, 0.954621453799005, 0.9543966548235242, 0.9019913124996803, 0.9544808683297284, 0.9557061487830861, 0.9557170602210816, 0.9542635338049624, 0.9552432908950383, 0.955535438883547, 0.9549125826927189, 0.954621453799005, 0.9271526698263205, 0.9544808683297284, 0.9551435375884583, 0.9551107149181455, 0.9547423315120063, 0.9560411095145177, 0.9559570218557187, 0.9553181592452136, 0.955997063957287, 0.9122653755610793, 0.954621453799005, 0.9558154841379123, 0.9557170602210816, 0.9544808683297284, 0.9546160435088656, 0.9553773141982898, 0.9543971588330279, 0.9544737676495713, 0.9545725931677852, 0.8931908930382924, 0.8899219953043114, 0.954812406832598, 0.9546073430447463, 0.9546705246264366, 0.9554263175426871, 0.9559041597043356, 0.8934844041465421, 0.9546705246264366, 0.9548403008528923, 0.9551857216726922, 0.9543460936900499, 0.9551710650400619, 0.9518397223991729, 0.954549148967983, 0.897592297285123, 0.9554299209297415, 0.9555933258896721, 0.9553309473024989, 0.9548004052587018, 0.9553829951123919, 0.9554161170200473, 0.9549064758725747, 0.9543769558003325, 0.9541507388946106, 0.9543769558003325, 0.9550752128948936, 0.9540733430269298, 0.9556490800985998, 0.9548482509038712, 0.9544977652990017, 0.8885881857616725, 0.9546171183629387, 0.9552593195000482, 0.9557764397938469, 0.9554745344711181, 0.95513715827186, 0.953438204093258, 0.9556490800985998, 0.9544679393174178, 0.9552189227844817, 0.953715970430159, 0.9543769558003325, 0.9550266844504353, 0.9549722365115444, 0.9547423315120063, 0.9549125826927189, 0.9086236714334616, 0.9547020184921917, 0.95499970865218, 0.9547163399932608, 0.9550879607867027, 0.9551412542304623, 0.913271576563696, 0.9557061487830861, 0.9547906577134739, 0.9547423315120063, 0.9553181592452136, 0.9559621875012465, 0.9553445316448768, 0.95537412563497, 0.9548891757244151, 0.9553814069249258, 0.9547423315120063, 0.9556392654424618, 0.9547163399932608, 0.9558855486288028, 0.9537420171336605, 0.9551751186903534, 0.9553623071195638, 0.9542469636653403, 0.9549279332993532, 0.9559447534550789, 0.954529052962811, 0.9555311698383826, 0.955083245823501, 0.9544396265719183, 0.9547423315120063, 0.954621453799005, 0.9549328149171125, 0.95537412563497, 0.9560622673545721, 0.9560411095145177, 0.9551107149181455, 0.9555311698383826, 0.9551412542304623, 0.9548487110410021, 0.8983805565463598, 0.9550266844504353, 0.8930942123856116, 0.9547906577134739, 0.9550692801001149, 0.9543906710866663, 0.9548487110410021, 0.9557170602210816, 0.9549810599424763, 0.9553427862804523, 0.9551958804624314, 0.9561091088737734, 0.9556906901510261, 0.9554633944704437, 0.9547428891692201, 0.9544396265719183, 0.9547020184921917, 0.9543966548235242, 0.9544808683297284, 0.9547906577134739, 0.9544808683297284, 0.9557066397381163, 0.9547906577134739, 0.9551486661528865, 0.9550266844504353, 0.9560010547320096, 0.954812406832598, 0.9552804533543982, 0.954621453799005, 0.9553441552338345, 0.954712325161541, 0.9552583868982035, 0.9476029549119103, 0.9476029549119103, 0.9476029549119103, 0.9476029549119103, 0.9476029549119103, 0.9476029549119103, 0.9476029549119103, 0.9476029549119103, 0.9476029549119103, 0.9476029549119103, 0.9476029549119103, 0.9476029549119103, 0.9476029549119103, 0.9476029549119103, 0.9476029549119103, 0.9476029549119103, 0.9476029549119103, 0.9476029549119103, 0.9476029549119103, 0.9476029549119103, 0.9476029549119103, 0.9476029549119103, 0.9476029549119103, 0.9476029549119103, 0.9538624586209516, 0.9543561242125674, 0.9549637452767799, 0.9557661585685563, 0.9553616760517226, 0.9551486661528865, 0.9550266844504353, 0.9551486661528865, 0.9536157795490586, 0.9554428999424128, 0.9560711669176568, 0.9543102409980906, 0.9547233837296975, 0.9545458907542761, 0.9550695768322736, 0.9552208852833358, 0.8907821085023163, 0.9546674507360517, 0.9549281236792638, 0.9548394103435208, 0.9544595792815378, 0.9551238519153049, 0.9547839591560811, 0.9555149675300455, 0.9545805223674498, 0.954621453799005, 0.9549099747070819, 0.9559683402111745, 0.8990996286610213, 0.9543966206703447, 0.9263005724750338, 0.9550266620999477, 0.9546056847990209, 0.9542412084320745, 0.9553814069249258, 0.9544808683297284, 0.9546678648913373, 0.9553181592452136, 0.2896992304736383, 0.9543916187228417, 0.9543650155132025, 0.9547428891692201, 0.9126554236969953, 0.9544808683297284, 0.8976110413127452, 0.954621453799005, 0.9549524901591414, 0.9556279445197851, 0.902009353888552, 0.9543966548235242, 0.95585545919426, 0.9557419563693882, 0.9551229973833504, 0.9557324254564082, 0.9132119617164647, 0.9548671047262544, 0.9518397223991729, 0.9543238098669049, 0.9538918956888727, 0.9555311698383826, 0.9255510259753564, 0.9557729726788502, 0.9543936350085548, 0.9546893022963776, 0.9545718617172483, 0.9552776828510831, 0.9543943798966625, 0.9546717123849741, 0.9543440808002928, 0.9552776828510831, 0.95442071802938, 0.9548671047262544, 0.9555952981530685, 0.9555311698383826, 0.9546073430447463, 0.9550692801001149, 0.9547428891692201, 0.9549125826927189, 0.9547020184921917, 0.9559534361101795, 0.95585545919426, 0.9550266844504353, 0.9551486661528865, 0.9544808683297284, 0.9547163399932608, 0.9553181592452136, 0.9550266844504353, 0.9519024712492035, 0.9543650155132025, 0.9559999123551457, 0.9544808683297284, 0.9554912819837655, 0.9551107149181455, 0.9551412542304623, 0.9551107149181455, 0.9547163399932608, 0.9551435375884583, 0.9554332626215826, 0.9558288827044882, 0.9556694952708892, 0.9147241015359825, 0.9542469636653403, 0.9545483731314072, 0.9031119722716527, 0.955631338333489, 0.9539347194438812, 0.9548040628350055, 0.9533834228382515, 0.9505025213520505, 0.9476029549119103, 0.9476029549119103, 0.9504499806219534, 0.9527003919225607, 0.9547131984057712, 0.9476029549119103],
  [0.04244172678048156, 0.0425008282322681, 0.04245454559101174, 0.04242235717439827, 0.04248045412276439, 0.04248045412276439, 0.04245191244500814, 0.04248289499233304, 0.0423785959449557, 0.0421452535601428, 0.04231362687929559, 0.04236846234650855, 0.04222867946400365, 0.0421452535601428, 0.04223972934806307, 0.04016043589546585, 0.04246653016487879, 0.04244504296139759, 0.04239726125394208, 0.04242664733599583, 0.04247302311807709, 0.04245610863835324, 0.04247302311807709, 0.04244563556390175, 0.04247302311807709, 0.04243459212226317, 0.04247302311807709, 0.04246901255019934, 0.04247302311807709, 0.04249537795713526, 0.04249537795713526, 0.04245610863835324, 0.04058383168369274, 0.04247213201157449, 0.04229435481763191, 0.04226243043182403, 0.0421452535601428, 0.0421452535601428, 0.0421452535601428, 0.0421452535601428, 0.0421452535601428, 0.0421452535601428, 0.0421452535601428, 0.0421452535601428, 0.0421452535601428, 0.0421452535601428, 0.0421452535601428, 0.0421452535601428, 0.0421452535601428, 0.0421452535601428, 0.0421452535601428, 0.0421452535601428, 0.0421452535601428, 0.0421452535601428, 0.0421452535601428, 0.0421452535601428, 0.04237751496373567, 0.04245328410318836, 0.04244548167284876, 0.04247759253239759, 0.04248045412276439, 0.0402869510119192, 0.04245328410318836, 0.04246129174317678, 0.0424660518012643, 0.04247759253239759, 0.04244548167284876, 0.04246250599220406, 0.04247535460077552, 0.04248591290385426, 0.04246828847866206, 0.04246907765298628, 0.04245646844858879, 0.03927886828413877, 0.04247635005994169, 0.04244542530941019, 0.04247722449920394, 0.04245626393555177, 0.04242441220697932, 0.03788119079378038, 0.04243951895461581, 0.03784368664695869, 0.04244626362903216, 0.04239907878945926, 0.04243107931434807, 0.04246865397184539, 0.03924207031657427, 0.0424981667101102, 0.04074847556996357, 0.04244771443678223, 0.04249234656590647, 0.04248967920793524, 0.04246739168632178, 0.04244879745098502, 0.04244771443678223, 0.04247722449920394, 0.04248367862121136, 0.04245658540179776, 0.04248059161049665, 0.03999396368136217, 0.04244095581956162, 0.04249225629337853, 0.0424924029822447, 0.04246036580089588, 0.04247596288131177, 0.04248016791068197, 0.0424585974371221, 0.04249005257937113, 0.04244771443678223, 0.0424357083430108, 0.0425008282322681, 0.0424578233067746, 0.03993712841458444, 0.04249735717694422, 0.04244172678048156, 0.04250627696377622, 0.04249458556041853, 0.04244788319515452, 0.04246760935604586, 0.04245990869978522, 0.04244478278235354, 0.04245460563853318, 0.0424484605278413, 0.0424484605278413, 0.04248213969333363, 0.04245460563853318, 0.04058999620601435, 0.0424731367806722, 0.04249141607195944, 0.03999884389517491, 0.04249475205791105, 0.04246366472487124, 0.04243930467666981, 0.04247370495192403, 0.04247666840517598, 0.04245069760310598, 0.04233071620883791, 0.04245990869978522, 0.04028145953932993, 0.04245990869978522, 0.04245353844197953, 0.04244260975699157, 0.04247727557581848, 0.04055891489567563, 0.04244315915261284, 0.04246702058459105, 0.04248739297124721, 0.04245835112189309, 0.04242711342568966, 0.04245815759027823, 0.04244535911263592, 0.04247754022290927, 0.04246342164638288, 0.04245143677433146, 0.04244319184591463, 0.04246190253490338, 0.04246088249320379, 0.04245580787111392, 0.04243262987844661, 0.04244391623943519, 0.04247190950175909, 0.04247440547626725, 0.04250421040352579, 0.04245686506599581, 0.04248066495632932, 0.04244788319515452, 0.04244391623943519, 0.04248066495632932, 0.04246374959748211, 0.04248535599643511, 0.04018718519722199, 0.04245143677433146, 0.0400286363493571, 0.04240276349676949, 0.04246088249320379, 0.04240276349676949, 0.04244391623943519, 0.04246721544738272, 0.04246088249320379, 0.04243592351227671, 0.0424399101726018, 0.04245686506599581, 0.04243262987844661, 0.04249458556041853, 0.04244920203815413, 0.04244391623943519, 0.04243592351227671, 0.04245143677433146, 0.04250379101325371, 0.04245990869978522, 0.04244478278235354, 0.04251618311409007, 0.04246732073620531, 0.04247495875825254, 0.04248771042574349, 0.04248171788732884, 0.04249439029107265, 0.04249439029107265, 0.04247979344764036, 0.04244340213902193, 0.04248813676495854, 0.04245990869978522, 0.04245460563853318, 0.04233520901852725, 0.04249061268972803, 0.04248818052018005, 0.04247358547379725, 0.04244589555600603, 0.04247153686260939, 0.0424484605278413, 0.04250177699435626, 0.04243007988746532, 0.04248823123324754, 0.04249164923344392, 0.04246091190037294, 0.04246063849824534, 0.04248209634618176, 0.04250763199629736, 0.04245813251479658, 0.04244816218669527, 0.04245287203660194, 0.04244651286781317, 0.04248923005470134, 0.04245412838330435, 0.04247613322579689, 0.04248686290757903, 0.04244431398594867, 0.04244481105388098, 0.04245846479207951, 0.04248311731822473, 0.04244340213902193, 0.04245466426010861, 0.04246199889356071, 0.04246732073620531, 0.04246732073620531, 0.04245990869978522, 0.04245833569053321, 0.04245924230035925, 0.04243262987844661, 0.04247508975397838, 0.04244319184591463, 0.04249680680760793, 0.04245873667356809, 0.0424484605278413, 0.04006907815216373, 0.04248311791058773, 0.04247475709890085, 0.04245460563853318, 0.04244478278235354, 0.04245460563853318, 0.04248739297124721, 0.04246199889356071, 0.0424484605278413, 0.0424484605278413, 0.04248739297124721, 0.04247986011620167, 0.04044198684893652, 0.04248771042574349, 0.04094980039001725, 0.04244755978422887, 0.04248771042574349, 0.04244666289848494, 0.04245207781254304, 0.04251028306956055, 0.04244700896603966, 0.04247370495192403, 0.04250386573798177, 0.04244830874966823, 0.04249096408239177, 0.04244340213902193, 0.04249096408239177, 0.04249342205638499, 0.03951798703968777, 0.04247579587542311, 0.04246367124938664, 0.04243369326264653, 0.04242600892724516, 0.04248123964800266, 0.04006571266535552, 0.04250760166148952, 0.04247983788286046, 0.04244085231483265, 0.04013055390253079, 0.04250989750923207, 0.04243895695602806, 0.04244882739965202, 0.04246669083414014, 0.04251618311409007, 0.0424484605278413, 0.04245057906031888, 0.04248521797402252, 0.04247727557581848, 0.04247594932147813, 0.04233520901852725, 0.04250818206391171, 0.04251281884163183, 0.04244358487321907, 0.04248070228840333, 0.04248311791058773, 0.0424653265413703, 0.03988619752263256, 0.04249389829009176, 0.04251281884163183, 0.04244340213902193, 0.04251711260028263, 0.0424484605278413, 0.04245315831764349, 0.04247475709890085, 0.04251618311409007, 0.0424484605278413, 0.04248970912784101, 0.04247759807679017, 0.04246732073620531, 0.04250225366848148, 0.04248255896313951, 0.04245057906031888, 0.04250818206391171, 0.04244478278235354, 0.04233520901852725, 0.04248171788732884, 0.04244666289848494, 0.04244340213902193, 0.0424849733062725, 0.04251281884163183, 0.04247414541462333, 0.04247727557581848, 0.04244666289848494, 0.04245400107354302, 0.0424484605278413, 0.04129527436047739, 0.04241368129647815, 0.04248739297124721, 0.04251443608300633, 0.04247495875825254, 0.04244666289848494, 0.04249818833552323, 0.04241368129647815, 0.04246789947506984, 0.04245479175125184, 0.04249894503099273, 0.04248746649528743, 0.04244520337850018, 0.0390091241064815, 0.03984289607755331, 0.04243481004138289, 0.04244517655276391, 0.04246089545722874, 0.0424451118279059, 0.04244134576254452, 0.04246043167806358, 0.04242761420344886, 0.04246111025269489, 0.04248168844562, 0.04243752290858999, 0.04248696056267818, 0.04242628728384233, 0.04246546650179234, 0.0424476716860047, 0.04243166621033882, 0.04243316990908606, 0.0424376685071849, 0.04246005930747059, 0.04246704957598436, 0.04244391449809036, 0.04249304368903637, 0.04249458400607564, 0.04248324372231743, 0.04246199758107374, 0.04244666141960693, 0.04249438952583831, 0.04247228756704475, 0.04244845929784122, 0.04242489955070582, 0.04248311791058773, 0.04247414541462333, 0.0424599109038541, 0.04250225366848148, 0.04246732073620531, 0.04247727557581848, 0.04247727557581848, 0.04245990869978522, 0.04245990869978522, 0.04244666289848494, 0.04251618311409007, 0.04251443608300633, 0.04247228756704475, 0.04245664287697295, 0.00148456520418812, 0.0424849733062725, 0.04248353771282828, 0.04247283706651717, 0.04248311791058773, 0.0424484605278413, 0.0424484605278413, 0.04245873667356809, 0.04245460563853318, 0.04244458073912726, 0.04249219614868514, 0.04245316007796911, 0.04249788028581779, 0.04244091370653862, 0.0424365348943558, 0.04016987836482179, 0.04249329172011135, 0.04244788319515452, 0.04246426594102256, 0.04247737803627295, 0.04246199889356071, 0.04245206339952177, 0.04244391623943519, 0.04243401800683472, 0.04251105867628515, 0.04240276349676949, 0.04245468051592009, 0.0424780629113421, 0.042499112802855, 0.04247228756704475, 0.04245990869978522, 0.04245814427076621, 0.04246199889356071, 0.04248171788732884, 0.04245925943250552, 0.0424849733062725, 0.04247727557581848, 0.0425067722828483, 0.04245363066692807, 0.04248311791058773, 0.04250177699435626, 0.04249889541681918, 0.04250818206391171, 0.04247594932147813, 0.04244478278235354, 0.04246629682523811, 0.04249889541681918, 0.04245873667356809, 0.04015109893662887, 0.0424599109038541, 0.04248311791058773, 0.04008883117001048, 0.04244666289848494, 0.04249420645569617, 0.04247594932147813, 0.04247737803627295, 0.04244666289848494, 0.04010630600768109, 0.0424774480415003, 0.04245400107354302, 0.04245400107354302, 0.0424484605278413, 0.0394643665553986, 0.01613335093087928, 0.04045630221552667, 0.04245460563853318, 0.04245664287697295, 0.03975175643943737, 0.04244340213902193, 0.04244340213902193, 0.0424849733062725, 0.0424484605278413, 0.04246453191991658, 0.0424484605278413, 0.01684077787628342, 0.040402205245897, 0.04247414541462333, 0.04233520901852725, 0.04248970912784101, 0.04248448536735537, 0.04063615556371716, 0.04244340213902193, 0.04244666289848494, 0.04244478278235354, 0.04245873667356809, 0.04246199889356071, 0.0424484605278413, 0.042454378907377, 0.04244666289848494, 0.04245460563853318, 0.04248771042574349, 0.04251106095050847, 0.03995732217918786, 0.0424849733062725, 0.04242593675602362, 0.04249127570281713, 0.0398797753640214, 0.04249439029107265, 0.0424484605278413, 0.04242593675602362, 0.0424484605278413, 0.04245460563853318, 0.04244666269152788, 0.04248771022587117, 0.04041562941023326, 0.04245460563853318, 0.04041069455864051, 0.04248771042574349, 0.04245873667356809, 0.04245460446712554, 0.04018364394546837, 0.04251596318779364, 0.04244478126360977, 0.04244845888726322, 0.04248311655678212, 0.04244845888726322, 0.001646618962748838, 0.04249127509160289, 0.04248610671257677, 0.04245460526083004, 0.04247759705686964, 0.04246199889356071, 0.04245057882583953, 0.01810572738022542, 0.04245990824300758, 0.04011971723945126, 0.04245873667356809, 0.04244666289848494, 0.0424581441162135, 0.04248610785847464, 0.04245460563853318, 0.04072176500414207, 0.04245460545515378, 0.04251281884163183, 0.04245400107354302, 0.04246199889356071, 0.04248311791058773, 0.04245460563853318, 0.04245400107354302, 0.04245400107354302, 0.04247737803627295, 0.04245400107354302, 0.04245460563853318, 0.0424484605278413, 0.04244340213902193, 0.04247475709890085, 0.04244478278235354, 0.04244666289848494, 0.04250759174769821, 0.04247594932147813, 0.04249516967127975, 0.0424484605278413, 0.04246732073620531, 0.0424849733062725, 0.04247727557581848, 0.04244193409643948, 0.03993580086939501, 0.04245844239032016, 0.04250068900160091, 0.04018728567176359, 0.04243753030468471, 0.04243562741116835, 0.0424455163835638, 0.04246859553930974, 0.04243753030468471, 0.04249599955857172, 0.04245844239032016, 0.03908398659266486, 0.04246876530635101, 0.04245302506126571, 0.0424455163835638, 0.04249680575799256, 0.04243404108994047, 0.0424455163835638, 0.04243753030468471, 0.04244540722153724, 0.0424455163835638, 0.04246346954949468, 0.0424455163835638, 0.04245235548008698, 0.04245521670422946, 0.04246591961349994, 0.04246732073620531, 0.04245873667356809, 0.04245460563853318, 0.04244478278235354, 0.04245873667356809, 0.04244478278235354, 0.04247594932147813, 0.04251711260028263, 0.04245990869978522, 0.04069799660659452, 0.04244666289848494, 0.04249420645569617, 0.04246199889356071, 0.04245664287697295, 0.0424599109038541, 0.0424484605278413, 0.04249516967127975, 0.04245814427076621, 0.0424484605278413, 0.04245990869978522, 0.04245460563853318, 0.04248771042574349, 0.04244478278235354, 0.04251618311409007, 0.04244666289848494, 0.04246629682523811, 0.0424849733062725, 0.04244340213902193, 0.04245460563853318, 0.04244666289848494, 0.04244666289848494, 0.04245460563853318, 0.04244666289848494, 0.04247727557581848, 0.04246199889356071, 0.04245460563853318, 0.04045108412877237, 0.04246199889356071, 0.04245460563853318, 0.04245460563853318, 0.04245460563853318, 0.04244666289848494, 0.04244666289848494, 0.04244478278235354, 0.04246629682523811, 0.04245460563853318, 0.04248326136704705, 0.04240045100306346, 0.04244920203815413, 0.04244788319515452, 0.04248371185346811, 0.04246745358983718, 0.04247404192500375, 0.04244478278235354, 0.04248739297124721, 0.04250177699435626, 0.04242593675602362, 0.04246199889356071, 0.04244478278235354, 0.04249039108773785, 0.04251071000462953, 0.04246367124938664, 0.04075778610625853, 0.04240425540446275, 0.04244340103569827, 0.04251711251023563, 0.04245121182494881, 0.04250822607049597, 0.04247111873499376, 0.04244340213902193, 0.0424484605278413, 0.04250440597314338, 0.04246629682523811, 0.04245259765880049, 0.04233520901852725, 0.04247228756704475, 0.04249323567384562, 0.04246199889356071, 0.04245525860654828, 0.04246732073620531, 0.0424774480415003, 0.04248311791058773, 0.04245460563853318, 0.04245460563853318, 0.04032043091493433, 0.04247759807679017, 0.04243697458251714, 0.04241723971555474, 0.04243922093234965, 0.04243922093234965, 0.04246915681528295, 0.04243353470067829, 0.04246166288467202, 0.04244719853390062, 0.04248771029134155, 0.04241368129647815, 0.04248358294675822, 0.04247228756704475, 0.04247111873499376, 0.04061922499816228, 0.04249516967127975, 0.04249039108773785, 0.04245400107354302, 0.04246292001035639, 0.04249420645569617, 0.0424849733062725, 0.04068411621551955, 0.04241368129647815, 0.0424599109038541, 0.04250581021920114, 0.04250177699435626, 0.04246199889356071, 0.04248171788732884, 0.04247475709890085, 0.04250759174769821, 0.04250225366848148, 0.04246732073620531, 0.0424849733062725, 0.04247475709890085, 0.04246199889356071, 0.04246732073620531, 0.04248311791058773, 0.04245990869978522, 0.04245460563853318, 0.04249248491811479, 0.04242593675602362, 0.0424943901644963, 0.04251281879073742, 0.0424540008784322, 0.04247475701766111, 0.0424436453378662, 0.04244840235463876, 0.04250339901438042, 0.04050070975085529, 0.04245143677433146, 0.0424846600867161, 0.04246721544738272, 0.0424384413909381, 0.04243262987844661, 0.04250766310395369, 0.04247787317821797, 0.04244920203815413, 0.04247754022290927, 0.0424402376346408, 0.04245644526005114, 0.0424408432678611, 0.04243401800683472, 0.04245474409308202, 0.04249458556041853, 0.04244391623943519, 0.04243592351227671, 0.04245143677433146, 0.0424376685071849, 0.04244788319515452, 0.04250880355068264, 0.0424376685071849, 0.03918929732606479, 0.04251369126323598, 0.04246199889356071, 0.0424774480415003, 0.04246292001035639, 0.04245814427076621, 0.04247414541462333, 0.04249420645569617, 0.04245460563853318, 0.04249039108773785, 0.04244758501750698, 0.04245686506599581, 0.04247170833339093, 0.04248158250866317, 0.0424729040620396, 0.04248066495632932, 0.04249458556041853, 0.04250346895360005, 0.04244319184591463, 0.04241495940224568, 0.04246451640969997, 0.04244319184591463, 0.04011887532465248, 0.03951755367677212, 0.04245143677433146, 0.04247894062745795, 0.04250225366848148, 0.04248521797402252, 0.04247475709890085, 0.04246199889356071, 0.04247737803627295, 0.04249439029107265, 0.04243556354474485, 0.0424686349470977, 0.04246798828742307, 0.04249017630886224, 0.04243799796846706, 0.0424521914101624, 0.04245793236526377, 0.04244432269003044, 0.04232313106826822, 0.04247906584068903, 0.04244552962324819, 0.0424355619404739, 0.04243226827130582, 0.04247759689013698, 0.04246459080504647, 0.042459909497892, 0.04249039053910333, 0.04250096561948856, 0.04247594819120182, 0.04248311655678212, 0.04123012269963277, 0.04250822564155381, 0.04250386456670938, 0.0424722865731848, 0.04248439167846247, 0.0424448999252306, 0.04251164932682101, 0.04249131545521465, 0.04248045681943313, 0.04246629557469604, 0.04249420548372854, 0.04017866155447663, 0.04246629557469604, 0.04248739185445022, 0.04247282778350454, 0.04044627573712263, 0.04247737708464875, 0.04050295395218315, 0.04248739185445022, 0.04246996690698519, 0.04246731956254905, 0.042459909497892, 0.04250225315488705, 0.04250661059530698, 0.04245460446712554, 0.04248832638880439, 0.04246199791934677, 0.0424733375481167, 0.04115814902005956, 0.04249005316678658, 0.04245287203660194, 0.04248441826059386, 0.04251161503166434, 0.04246669083414014, 0.04243895695602806, 0.04247965897599548, 0.04244816218669527, 0.0424562831053328, 0.042508322943294, 0.04244479692256662, 0.04246849224324841, 0.04247632143952643, 0.04243757220093643, 0.04244081003125815, 0.04246086347332743, 0.04248552103997461, 0.04247961011458672, 0.04247152274607015, 0.04240328336752871, 0.04245287203660194, 0.04244882739965202, 0.04245973676484339, 0.04249684967018022, 0.04246091190037294, 0.04244262189480946, 0.04247983788286046, 0.04248242270639051, 0.04250347217857933, 0.04250005826759181, 0.04004887131045208, 0.04245128829313071, 0.04244551799841496, 0.04246681394116494, 0.04248569432020072, 0.04241898867306741, 0.04244081111481465, 0.04247108632088784, 0.04250283865561028, 0.04242536737474892, 0.04247228756704475, 0.04248444289532247, 0.04246938503807211, 0.0424964721086259, 0.04249731019102306, 0.04232073750793847, 0.04244391426293629, 0.04243708638878947, 0.04245059502455067, 0.04247432265151613, 0.04248902518062986, 0.04247253342748496, 0.04249727476664165, 0.04249727476664165, 0.04241367950940757, 0.04244504589682097, 0.04247325547793408, 0.04249631893978622, 0.04245124919299555, 0.04243766642067277, 0.001610397693115376, 0.04247857050786975, 0.04245460408941883, 0.04242312711298839, 0.04245624572473859, 0.04247183100837723, 0.04009526769152718, 0.04244391426293629, 0.04246238754576952, 0.04249673328982401, 0.04244846032214217, 0.04251444391065466, 0.04246931314750048, 0.04245537004447915, 0.04250989750923207, 0.04244481105388098, 0.04248553913441668, 0.04248209634618176, 0.04246016941665917, 0.04245093284561186, 0.04248521197250826, 0.04251485545859455, 0.04248311791058773, 0.04244516231513134, 0.04246022436478254, 0.0424484605278413, 0.0424599109038541, 0.04250177699435626, 0.04247759807679017, 0.04245460563853318, 0.04246199889356071, 0.04245525860654828, 0.04245525860654828, 0.04250177699435626, 0.04249039108773785, 0.04245990869978522, 0.04247759807679017, 0.04244666289848494, 0.04245460563853318, 0.04246199889356071, 0.04245400107354302, 0.04243175136856658, 0.04245439915679291, 0.04246867891059721, 0.04247016461162954, 0.0425072739453703, 0.0424563144338564, 0.04247284424420229, 0.04243337597200209, 0.04247847391783346, 0.04244981636036247, 0.04251211656056797, 0.04245888378079665, 0.04243419240119053, 0.04243687956754657, 0.04245932999314515, 0.04248201356386058, 0.0424509916957176, 0.04251434204549723, 0.04244015042822708, 0.04250030939487942, 0.04245757380606466, 0.04245664287697295, 0.0424117511627063, 0.04247264750393633, 0.04247098573860817, 0.04247965897599548, 0.04246624321833154, 0.0424502887686025, 0.04245583360521078, 0.04245460563853318, 0.04245705023650211, 0.04241179689998748, 0.04245901185918011, 0.04244905324484685, 0.04247176910584513, 0.04245302506126571, 0.04249818633612874, 0.04246898653454267, 0.04246875283592937, 0.04251008734785288, 0.04247487867967167, 0.04242564525838602, 0.04237288604787751, 0.04235907676319205, 0.04234024374187878, 0.04235387955905992, 0.04237269242128439, 0.04235167543033285, 0.0421452535601428, 0.0421452535601428, 0.04235097923800448, 0.04228534118045059, 0.04242038089281204, 0.04244697982069121, 0.04244475816837201, 0.04244637967439059, 0.0424203702637394, 0.04245699278812092, 0.04241722674465413, 0.04240421383976044, 0.04249673402852036, 0.04249436728245447, 0.04251939697668086, 0.04247475709890085, 0.04247111873499376, 0.04247727557581848, 0.04245814427076621, 0.04251294184558035, 0.04247111873499376, 0.04245460563853318, 0.04246931314750048, 0.04244340213902193, 0.04247067594216858, 0.04245873667356809, 0.04246425075825109, 0.0424484605278413, 0.04245873667356809, 0.04247228756704475, 0.04245990869978522, 0.04245990869978522, 0.04248739297124721, 0.04247228756704475, 0.04245735405066463, 0.04245460563853318, 0.04244020393695627, 0.04241255996932965, 0.04247475709890085, 0.04245587989227988, 0.04250679679396076, 0.04248411196349108, 0.04247759807679017, 0.04244830874966823, 0.04085623581748526, 0.04246914265399826, 0.04242115016887197, 0.04251163427426391, 0.04249735972807515, 0.04023584058091713, 0.04246732073620531, 0.04245664287697295, 0.04244340213902193, 0.04245460563853318, 0.04248970912784101, 0.04244582579505229, 0.04241998406942135, 0.04249889521910303, 0.04246091190037294, 0.04246669083414014, 0.04250931886520044, 0.04097080667436028, 0.04248622937104007, 0.04247525783004104, 0.04245923292616362, 0.04245990869978522, 0.04248771042574349, 0.0424710374523667, 0.04245460563853318, 0.04242432840123415, 0.0424911329210459, 0.04244811456894347, 0.04244299276296195, 0.04243895695602806, 0.0424894806043938, 0.04247297670407957, 0.04250296583599513, 0.04247343809943518, 0.04248311791058773, 0.04244666289848494, 0.01609059691463966, 0.04249516967127975, 0.04246732073620531, 0.04250822607049597, 0.04246199889356071, 0.04244666289848494, 0.03996222786430293, 0.0424599109038541, 0.04244666289848494, 0.04248353771282828, 0.04058111347363904, 0.0424599109038541, 0.04245353844197953, 0.04073097969755372, 0.04244340213902193, 0.04248171788732884, 0.04249420645569617, 0.04242536737474892, 0.04248521797402252, 0.04249039108773785, 0.04245400107354302, 0.04250386573798177, 0.04245873667356809, 0.04246732073620531, 0.04247737803627295, 0.04249323567384562, 0.0424484605278413, 0.04250225366848148, 0.04245873667356809, 0.04248771042574349, 0.04245460563853318, 0.04246927183166285, 0.04244340213902193, 0.04248771042574349, 0.04246199889356071, 0.04250581021920114, 0.04247475709890085, 0.04249995983164557, 0.04246199889356071, 0.04245873667356809, 0.04244340213902193, 0.04251281884163183, 0.04242593675602362, 0.04248771042574349, 0.04246732073620531, 0.04244325821293127, 0.04250822607049597, 0.04245400107354302, 0.04248080739346657, 0.04247283980884222, 0.04245460563853318, 0.04244666289848494, 0.04246931314750048, 0.04240973782354164, 0.0425149028123944, 0.04247413346713219, 0.04082739216999062, 0.04246560033757564, 0.04245631516734075, 0.04243757220093643, 0.04251268022577064, 0.04247045015480031, 0.04251268022577064, 0.04247095918432919, 0.04244458073912726, 0.04242420349860774, 0.04244697942225816, 0.04247176910584513, 0.04246560033757564, 0.04233117038436287, 0.04233016976265862, 0.04247095918432919, 0.04247737803627295, 0.04248045590246079, 0.04250701048896195, 0.04248177621812008, 0.04245400107354302, 0.04251281884163183, 0.04245990869978522, 0.04247737803627295, 0.04245460563853318, 0.04248771042574349, 0.04248754538711901, 0.04248311791058773, 0.0424774480415003, 0.04245460563853318, 0.04246629682523811, 0.0424849733062725, 0.04250581021920114, 0.04247759807679017, 0.04242536737474892, 0.0424484605278413, 0.04244340213902193, 0.04245814427076621, 0.04250177699435626, 0.04246199889356071, 0.04249516967127975, 0.04247594932147813, 0.04247475709890085, 0.04248610785847464, 0.04245460563853318, 0.04246190253490338, 0.04251711260028263, 0.04247759807679017, 0.04245057778708976, 0.04233520875891093, 0.04247475709890085, 0.04245664287697295, 0.04245460563853318, 0.04251443608300633, 0.0398770852810167, 0.04247759807679017, 0.04245460563853318, 0.04244340213902193, 0.0424849733062725, 0.04247228690713081, 0.04244845909214016, 0.04247282880336486, 0.04244846011726714, 0.04247282792052157, 0.04245460563853318, 0.04247737803627295, 0.04244478278235354, 0.04245460563853318, 0.04245460563853318, 0.04248100145408002, 0.04245057906031888, 0.04249708907994702, 0.0424981641592853, 0.04248504321770571, 0.04243983112966412, 0.04042237733159907, 0.04250209523307008, 0.04248972729256641, 0.04246938503807211, 0.04246168195993948, 0.04244532267575703, 0.04246638834796477, 0.04247186925434885, 0.04248928674485826, 0.04247952069146505, 0.04251483412440354, 0.04247648192196701, 0.04245460563853318, 0.0424259367509773, 0.04245664287697295, 0.04250822607049597, 0.04246732073620531, 0.04244478278235354, 0.0424712180334418, 0.04247586000786916, 0.04249420645569617, 0.04012074600552541, 0.03987033962215838, 0.04245873667356809, 0.04247594932147813, 0.04061397277481956, 0.04247727557581848, 0.04247228756704475, 0.04246931314750048, 0.04245686506599581, 0.04248158250866317, 0.04247127994280103, 0.04246704957598436, 0.04246190253490338, 0.04244960888373118, 0.04240276349676949, 0.04245686506599581, 0.042455297426032, 0.0424376685071849, 0.04247754022290927, 0.04245686506599581, 0.04243592351227671, 0.0424376685071849, 0.04245143677433146, 0.04245686506599581, 0.04245442503776244, 0.04249525628502583, 0.04246084414617365, 0.04074998647095809, 0.04246199889356071, 0.0424849733062725, 0.04245460563853318, 0.0424484605278413, 0.04250695371606053, 0.04250162686774977, 0.04245713641181684, 0.0424774480415003, 0.0424966201069322, 0.0424599109038541, 0.04249334294069669, 0.04248771042574349, 0.0424484605278413, 0.04246732073620531, 0.04246425075825109, 0.04247228756704475, 0.04246656997235097, 0.0424599109038541, 0.04245460563853318, 0.0405899394798438, 0.04246543966814642, 0.04246199889356071, 0.04014910137641078, 0.04247737803627295, 0.04245460563853318, 0.04247727557581848, 0.04245400107354302, 0.04247727557581848, 0.04247338749312457, 0.04245400107354302, 0.04247021986034427, 0.04249073972170687, 0.04248311791058773, 0.04241051045018048, 0.04251357126444703, 0.03985858810993418, 0.04248311791058773, 0.04076760981092234, 0.04245460563853318, 0.04251443608300633, 0.04250177699435626, 0.04245400107354302, 0.0424484605278413, 0.042454378907377, 0.04251443608300633, 0.04247489386476726, 0.0424484605278413, 0.04245990869978522, 0.04244666289848494, 0.04246629682523811, 0.0424849733062725, 0.04249420645569617, 0.04251443608300633, 0.04246199889356071, 0.04250386573798177, 0.04248739297124721, 0.04248610785847464, 0.04244478278235354, 0.04247228756704475, 0.04011863412697201, 0.04250386573798177, 0.04248045590246079, 0.04245460563853318, 0.04245621402765969, 0.04251207243650428, 0.04244697942225816, 0.04245434881046075, 0.04247566760260696, 0.04248325444789271, 0.04247414541462333, 0.04248130838077646, 0.04244340213902193, 0.04245460563853318, 0.04244478278235354, 0.04015707769000754, 0.0424484605278413, 0.04250177699435626, 0.04250225366848148, 0.04243895695602806, 0.04248171788732884, 0.04249439029107265, 0.04246732073620531, 0.04245460563853318, 0.041275928247668, 0.0424484605278413, 0.04247737803627295, 0.04247594932147813, 0.04245990869978522, 0.04251618311409007, 0.04251259330468195, 0.0424849733062725, 0.04251429303989965, 0.04061401686890466, 0.04245460563853318, 0.04250650009108452, 0.04250225366848148, 0.0424484605278413, 0.042454378907377, 0.04248754538711901, 0.04244481105388098, 0.04244816218669527, 0.04245249011074644, 0.0397656049296914, 0.03962017207928556, 0.04246294801069091, 0.04245400107354302, 0.04245675093419643, 0.04248966807288366, 0.04251032327453665, 0.03977867512712577, 0.04245675093419643, 0.04246416896042188, 0.04247920648696409, 0.04244256499233689, 0.04247857931024738, 0.04233244298206774, 0.0424514457924942, 0.03996139363954849, 0.04248981755596876, 0.04249689876566769, 0.04248552852271752, 0.04246242826483442, 0.04248778077751439, 0.04248921781507604, 0.04246704957598436, 0.04244391623943519, 0.04243401800683472, 0.04244391623943519, 0.04247439802631801, 0.04243063305927088, 0.042499318976788, 0.04246451640969997, 0.04244920203815413, 0.0395608434520236, 0.04245442503776244, 0.04248241111168772, 0.04250481735542319, 0.04249175944278814, 0.0424770990521704, 0.04240276349676949, 0.042499318976788, 0.04244788319515452, 0.04248066495632932, 0.04241495940224568, 0.04244391623943519, 0.04247228756704475, 0.04246991533315959, 0.04245990869978522, 0.04246732073620531, 0.0404520728613204, 0.04245814427076621, 0.04247111873499376, 0.04245873667356809, 0.04247495875825254, 0.04247727557581848, 0.04065878456359474, 0.04250177699435626, 0.04246199889356071, 0.04245990869978522, 0.0424849733062725, 0.04251281884163183, 0.04248610785847464, 0.04248739297124721, 0.04246629682523811, 0.04248771042574349, 0.04245990869978522, 0.04249889541681918, 0.04245873667356809, 0.04250951916462083, 0.04241610203503737, 0.04247874645593244, 0.04248688370672291, 0.04243822661903683, 0.04246798828742307, 0.04251206907789164, 0.04245057906031888, 0.04249420645569617, 0.04247475709890085, 0.04244666289848494, 0.04245990869978522, 0.04245460563853318, 0.04246820434821937, 0.04248739297124721, 0.04251711260028263, 0.04251618311409007, 0.04247594932147813, 0.04249420645569617, 0.04247727557581848, 0.04246453191991658, 0.03999646974146632, 0.04247228756704475, 0.03976130375089813, 0.04246199889356071, 0.04247414541462333, 0.042444521525241, 0.04246453191991658, 0.04250225366848148, 0.04247030720414167, 0.04248604215015397, 0.04247965897599548, 0.04251912149581982, 0.04250111454052569, 0.04249127570281713, 0.0424599109038541, 0.04244666289848494, 0.04245814427076621, 0.04244478278235354, 0.0424484605278413, 0.04246199889356071, 0.0424484605278413, 0.04250177887413023, 0.04246199889356071, 0.04247759807679017, 0.04247228756704475, 0.04251446418718251, 0.04246294801069091, 0.04248333524749964, 0.04245460563853318, 0.04248610206957848, 0.04245857942891269, 0.04248237649044181, 0.0421452535601428, 0.0421452535601428, 0.0421452535601428, 0.0421452535601428, 0.0421452535601428, 0.0421452535601428, 0.0421452535601428, 0.0421452535601428, 0.0421452535601428, 0.0421452535601428, 0.0421452535601428, 0.0421452535601428, 0.0421452535601428, 0.0421452535601428, 0.0421452535601428, 0.0421452535601428, 0.0421452535601428, 0.0421452535601428, 0.0421452535601428, 0.0421452535601428, 0.0421452535601428, 0.0421452535601428, 0.0421452535601428, 0.0421452535601428, 0.04242137713132648, 0.04244301505424931, 0.04246954639842394, 0.04250437558079276, 0.04248686276061627, 0.04247759807679017, 0.04247228756704475, 0.04247759807679017, 0.04241055992467518, 0.04249039074968564, 0.04251749628636899, 0.04244100069969826, 0.0424590652593267, 0.04245130110536698, 0.04247415327013817, 0.04248074503014923, 0.03965844499171566, 0.04245661444154674, 0.042467996830732, 0.0424641273837541, 0.04244752903564161, 0.04247651780529017, 0.04246171048470621, 0.04249350460859942, 0.04245281680239726, 0.04245460563853318, 0.04246719729284421, 0.04251307999462576, 0.04002846669941183, 0.04244478126360977, 0.0412380599271537, 0.0424722865731848, 0.04245392226404896, 0.04243798038364113, 0.04248771042574349, 0.0424484605278413, 0.04245664287697295, 0.0424849733062725, 0.01291182721046045, 0.04244456251985228, 0.04244340213902193, 0.0424599109038541, 0.04063136298998372, 0.0424484605278413, 0.03996222786430293, 0.04245460563853318, 0.04246906100027381, 0.04249840579526701, 0.04015786654702999, 0.04244478278235354, 0.04250822607049597, 0.04250330401418645, 0.0424764811298971, 0.0425028926181782, 0.04065613085029034, 0.04246533747588394, 0.04233244298206774, 0.04244159518468961, 0.04242267615497235, 0.04249420645569617, 0.0412047425000706, 0.04250466997020597, 0.04244465046994944, 0.04245757110089741, 0.0424524385579942, 0.04248320415293629, 0.04244468355100112, 0.04245678774125106, 0.04244248602848578, 0.04248320415293629, 0.04244583580391501, 0.04246533747588394, 0.04249699327395538, 0.04249420645569617, 0.04245400107354302, 0.04247414541462333, 0.0424599109038541, 0.04246732073620531, 0.04245814427076621, 0.04251243907140953, 0.04250822607049597, 0.04247228756704475, 0.04247759807679017, 0.0424484605278413, 0.04245873667356809, 0.0424849733062725, 0.04247228756704475, 0.04233520901852725, 0.04244340213902193, 0.04251443608300633, 0.0424484605278413, 0.04249248491811479, 0.04247594932147813, 0.04247727557581848, 0.04247594932147813, 0.04245873667356809, 0.04247737803627295, 0.04248996926874424, 0.04250707885391264, 0.04250020191669881, 0.0407233716481572, 0.04243822661903683, 0.04245141438559019, 0.0402069295460397, 0.04249854999781136, 0.04242454636401909, 0.04246257814973334, 0.04240035822745439, 0.04227343723010635, 0.0421452535601428, 0.0421452535601428, 0.0422710971099625, 0.04237031408231092, 0.04245862209357135, 0.0421452535601428],
  [0.003231867482691984, 0.001814634687447157, 0.002925640472299834, 0.003693047314418843, 0.002305458391563223, 0.002305458391563223, 0.002988392191425238, 0.002246911370954623, 0.004732771732159058, 0.01025179152794705, 0.006272864607038714, 0.004973401033912156, 0.008281868979336981, 0.01025179152794705, 0.008020421769844388, 0.05777296125529165, 0.002638977475437405, 0.003152333888294571, 0.004289796395111838, 0.003590879852722534, 0.00248346253776554, 0.002888069731189981, 0.00248346253776554, 0.003138195814828962, 0.00248346253776554, 0.003401643677765363, 0.00248346253776554, 0.002579746364736566, 0.00248346253776554, 0.001946694375747387, 0.001946694375747387, 0.002888069731189981, 0.04783000528997931, 0.002505010121457554, 0.006729411219479296, 0.007484296857284637, 0.01025179152794705, 0.01025179152794705, 0.01025179152794705, 0.01025179152794705, 0.01025179152794705, 0.01025179152794705, 0.01025179152794705, 0.01025179152794705, 0.01025179152794705, 0.01025179152794705, 0.01025179152794705, 0.01025179152794705, 0.01025179152794705, 0.01025179152794705, 0.01025179152794705, 0.01025179152794705, 0.01025179152794705, 0.01025179152794705, 0.01025179152794705, 0.01025179152794705, 0.004758782180975776, 0.002955618442415757, 0.003142050714177344, 0.002374004374489662, 0.002305458391563223, 0.05480179274524538, 0.002955618442415757, 0.002764264057815527, 0.00265029516574356, 0.002374004374489662, 0.003142050714177344, 0.002735236564534001, 0.002427805648206442, 0.002174445314193405, 0.002597069112028678, 0.002577974235296719, 0.00287950246232825, 0.07847104533254143, 0.002403742864861771, 0.003143297599186164, 0.002382687904817906, 0.002884396379279486, 0.003644104455633891, 0.1112795906588495, 0.00328406691978498, 0.1121598591037326, 0.003123217566870437, 0.004246573103219331, 0.003485332883591365, 0.002587649266395152, 0.07933450631475644, 0.001879314185413491, 0.04396286088693748, 0.003088595629790703, 0.002019493059280656, 0.002083623579156014, 0.002618428876373169, 0.003062818565666552, 0.003088595629790703, 0.002382687904817906, 0.002227816412655693, 0.002876843125787184, 0.002302173147124859, 0.06168161564482931, 0.003249764334999877, 0.002021788545236602, 0.002018259087104552, 0.002786322697980652, 0.002413006407478197, 0.002312130457067345, 0.00282855632217851, 0.002074702064368429, 0.003088595629790703, 0.003374826521014694, 0.001814634687447157, 0.002847182511498088, 0.06301624584459076, 0.00189891514220759, 0.003231867482691984, 0.001683499499058958, 0.001965105924614374, 0.003084177487427644, 0.00261306052055361, 0.002797759788208769, 0.003158562394122456, 0.002923940562461838, 0.003070671142430217, 0.003070671142430217, 0.002264449824991675, 0.002923940562461838, 0.0476849350986716, 0.002480743545747852, 0.002041803351958153, 0.06156720341282891, 0.001961572034174758, 0.002707597678893444, 0.003289106450641336, 0.002467211487799919, 0.002396160589841258, 0.003017256351995047, 0.005868757135292935, 0.002797759788208769, 0.05493091896493114, 0.002797759788208769, 0.002949705101116176, 0.003210402562955419, 0.002381470193719245, 0.04841519731344912, 0.003197415667971341, 0.002627191331535132, 0.002138481393782763, 0.002834349611764948, 0.003579512987843949, 0.002838959517807066, 0.003144660200815416, 0.002375067202338626, 0.002713363242545641, 0.002999746224719798, 0.003196673071072696, 0.002749611341456343, 0.002774143993436454, 0.002895345832221781, 0.00344840009371225, 0.003179127960232273, 0.002510277051281541, 0.002450462875999418, 0.00173348881309344, 0.002870157859729537, 0.002300412259188922, 0.003084177487427644, 0.003179127960232273, 0.002300412259188922, 0.002705495993089236, 0.002187467812198902, 0.05714466914649301, 0.002999746224719798, 0.06086754611052184, 0.004159032409972477, 0.002774143993436454, 0.004159032409972477, 0.003179127960232273, 0.002622573827377795, 0.002774143993436454, 0.003369840016467198, 0.003274930032973997, 0.002870157859729537, 0.00344840009371225, 0.001965105924614374, 0.003053032662844047, 0.003179127960232273, 0.003369840016467198, 0.002999746224719798, 0.0017436126756366, 0.002797759788208769, 0.003158562394122456, 0.001442707371392141, 0.002620096571075768, 0.002437080455044801, 0.002130882649330686, 0.002274991217632734, 0.001970170825380289, 0.001970170825380289, 0.002321182030388091, 0.003191582347775445, 0.002120842940089218, 0.002797759788208769, 0.002923940562461838, 0.005762319732269445, 0.002061140276905841, 0.002119638801669286, 0.002469842543021667, 0.003132111988791094, 0.002519073892367972, 0.003070671142430217, 0.001792074222557525, 0.003508908670822021, 0.002118513706029479, 0.002036397289019832, 0.002773445874468769, 0.00277987874971202, 0.002265727640991682, 0.001650134634586703, 0.002839781324545237, 0.003078070163733529, 0.002965051266394667, 0.003117422188694921, 0.002094377129819797, 0.002935385363560165, 0.002408863996819633, 0.00215145773562434, 0.003169623024151223, 0.003158030113091099, 0.002831999431665775, 0.002240975324909776, 0.003191582347775445, 0.002922767140498357, 0.002747343392965492, 0.002620096571075768, 0.002620096571075768, 0.002797759788208769, 0.002834854128381407, 0.00281326807676559, 0.00344840009371225, 0.002434051401219785, 0.003196673071072696, 0.001912007816576168, 0.002824923333171071, 0.003070671142430217, 0.05991819513515447, 0.002240961410901875, 0.00244199707759817, 0.002923940562461838, 0.003158562394122456, 0.002923940562461838, 0.002138481393782763, 0.002747343392965492, 0.003070671142430217, 0.003070671142430217, 0.002138481393782763, 0.002319574806458232, 0.05116098090874444, 0.002130882649330686, 0.03923395655615432, 0.003092168540439398, 0.002130882649330686, 0.003113710529596877, 0.002984588210621807, 0.001586278501714786, 0.003105314806903419, 0.002467211487799919, 0.001741166964874877, 0.003074562256713863, 0.002052835536089836, 0.003191582347775445, 0.002052835536089836, 0.001993674043941371, 0.07285697502576072, 0.002416649145278756, 0.002707312209795471, 0.003422986059055984, 0.003606103089723164, 0.002286377448394837, 0.05999697449082848, 0.001650909426631998, 0.002319922587620173, 0.003252324155814237, 0.05847442568223929, 0.001595765234156173, 0.003297509239009461, 0.003061922045850188, 0.002635045742412487, 0.001442707371392141, 0.003070671142430217, 0.00302036797687021, 0.002190740950710197, 0.002381470193719245, 0.002413335760376356, 0.005762319732269445, 0.00163738149760486, 0.001524993657121501, 0.003187139680797956, 0.002299366157784876, 0.002240961410901875, 0.002667744592518435, 0.06421215888002334, 0.00198228783690427, 0.001524993657121501, 0.003191582347775445, 0.001420620045145259, 0.003070671142430217, 0.002958782768696995, 0.00244199707759817, 0.001442707371392141, 0.003070671142430217, 0.0020830304485514, 0.002373735770323152, 0.002620096571075768, 0.001780686110437001, 0.002254857785608979, 0.00302036797687021, 0.00163738149760486, 0.003158562394122456, 0.005762319732269445, 0.002274991217632734, 0.003113710529596877, 0.003191582347775445, 0.002196867448513825, 0.001524993657121501, 0.002456574485261753, 0.002381470193719245, 0.003113710529596877, 0.002938655881710669, 0.003070671142430217, 0.03111647818772322, 0.003899434080013059, 0.002138481393782763, 0.001485651561847942, 0.002437080455044801, 0.003113710529596877, 0.001878649366715889, 0.003899434080013059, 0.002606189181045901, 0.002919692567102089, 0.001860623497792774, 0.002136960794108122, 0.003148528603987747, 0.0848030519945846, 0.06522882658245431, 0.003396248508620176, 0.003148750068809932, 0.002773669930166989, 0.003150681657607262, 0.003240109167552522, 0.002784861598436753, 0.003567765727542728, 0.00276860582096634, 0.002275564060746302, 0.00333155721247329, 0.002148977357337648, 0.003599462145617717, 0.002664428581238466, 0.003089954916578456, 0.00347128139073714, 0.003435332010557688, 0.003328112703445329, 0.002793753324145067, 0.002626474551440878, 0.00317916886053467, 0.002002788949248797, 0.001965142435515215, 0.002238403858581778, 0.002747374221008455, 0.003113745265234992, 0.001970188800387474, 0.002501027982520003, 0.003070700032503995, 0.003632497647349419, 0.002240961410901875, 0.002456574485261753, 0.002797199926925733, 0.001780686110437001, 0.002620096571075768, 0.002381470193719245, 0.002381470193719245, 0.002797759788208769, 0.002797759788208769, 0.003113710529596877, 0.001442707371392141, 0.001485651561847942, 0.002501027982520003, 0.002875492231689736, 0.9652413085683202, 0.002196867448513825, 0.002231355011477447, 0.002487934153933335, 0.002240961410901875, 0.003070671142430217, 0.003070671142430217, 0.002824923333171071, 0.002923940562461838, 0.003163390293613158, 0.002023035711684352, 0.002958741366967753, 0.001886117667407381, 0.003250823911275643, 0.003355311807651972, 0.05755088008232546, 0.001996265039318076, 0.003084177487427644, 0.002693214977096855, 0.002379084375268775, 0.002747343392965492, 0.002984722666116488, 0.003179127960232273, 0.003415243098554737, 0.00156712833536519, 0.004159032409972477, 0.002922215583923688, 0.002362294794337954, 0.001856373984796292, 0.002501027982520003, 0.002797759788208769, 0.002839837237041866, 0.002747343392965492, 0.002274991217632734, 0.002812936789103499, 0.002196867448513825, 0.002381470193719245, 0.001671444043212496, 0.002947228206039712, 0.002240961410901875, 0.001792074222557525, 0.001861839140719027, 0.00163738149760486, 0.002413335760376356, 0.003158562394122456, 0.002644527450346842, 0.001861839140719027, 0.002824923333171071, 0.05799161322527095, 0.002797199926925733, 0.002240961410901875, 0.059454021841771, 0.003113710529596877, 0.001974623705921221, 0.002413335760376356, 0.002379084375268775, 0.003113710529596877, 0.0590435997740579, 0.002377240508086587, 0.002938655881710669, 0.002938655881710669, 0.003070671142430217, 0.0741158752219692, 0.621879441973608, 0.05082493606783782, 0.002923940562461838, 0.002875492231689736, 0.06736850591520541, 0.003191582347775445, 0.003191582347775445, 0.002196867448513825, 0.003070671142430217, 0.0026867570390814, 0.003070671142430217, 0.6052979448440124, 0.0520954249315233, 0.002456574485261753, 0.005762319732269445, 0.0020830304485514, 0.00220833913102059, 0.04660083615262791, 0.003191582347775445, 0.003113710529596877, 0.003158562394122456, 0.002824923333171071, 0.002747343392965492, 0.003070671142430217, 0.002929577583757314, 0.003113710529596877, 0.002923940562461838, 0.002130882649330686, 0.001567521965579073, 0.06254187825779731, 0.002196867448513825, 0.003607804453745801, 0.002045329826739257, 0.06436274417581481, 0.001970170825380289, 0.003070671142430217, 0.003607804453745801, 0.003070671142430217, 0.002923940562461838, 0.003113715390568309, 0.00213088734417293, 0.05178016826561785, 0.002923940562461838, 0.05189599410591596, 0.002130882649330686, 0.002824923333171071, 0.002923968076521893, 0.05722782432623915, 0.001448566050774399, 0.003158598066045544, 0.003070709676102821, 0.002240993210503804, 0.003070709676102821, 0.9614468838521542, 0.002045344183781574, 0.002169387412836901, 0.002923949433963511, 0.002373759727052559, 0.002747343392965492, 0.003020373484299651, 0.575647800834227, 0.002797770517091775, 0.058729098512845, 0.002824923333171071, 0.003113710529596877, 0.002839840867197969, 0.002169360496648609, 0.002923940562461838, 0.0445903945782112, 0.002923944869678456, 0.001524993657121501, 0.002938655881710669, 0.002747343392965492, 0.002240961410901875, 0.002923940562461838, 0.002938655881710669, 0.002938655881710669, 0.002379084375268775, 0.002938655881710669, 0.002923940562461838, 0.003070671142430217, 0.003191582347775445, 0.00244199707759817, 0.003158562394122456, 0.003113710529596877, 0.001651596544816126, 0.002413335760376356, 0.001951693275087658, 0.003070671142430217, 0.002620096571075768, 0.002196867448513825, 0.002381470193719245, 0.00322661276255885, 0.06304696583672549, 0.002832448707965307, 0.001818524588045938, 0.05714222143672861, 0.00333152677053565, 0.003376875175455364, 0.003140936701521112, 0.002589452226195411, 0.00333152677053565, 0.001931013584410059, 0.002832448707965307, 0.08304592086870694, 0.002585295863736931, 0.002961803098243802, 0.003140936701521112, 0.00191220102231224, 0.003414685418207943, 0.003140936701521112, 0.00333152677053565, 0.003143247755485452, 0.003140936701521112, 0.002712117668441787, 0.003140936701521112, 0.002978229802986471, 0.002909433302697567, 0.002653501497050916, 0.002620096571075768, 0.002824923333171071, 0.002923940562461838, 0.003158562394122456, 0.002824923333171071, 0.003158562394122456, 0.002413335760376356, 0.001420620045145259, 0.002797759788208769, 0.04514839197178571, 0.003113710529596877, 0.001974623705921221, 0.002747343392965492, 0.002875492231689736, 0.002797199926925733, 0.003070671142430217, 0.001951693275087658, 0.002839837237041866, 0.003070671142430217, 0.002797759788208769, 0.002923940562461838, 0.002130882649330686, 0.003158562394122456, 0.001442707371392141, 0.003113710529596877, 0.002644527450346842, 0.002196867448513825, 0.003191582347775445, 0.002923940562461838, 0.003113710529596877, 0.003113710529596877, 0.002923940562461838, 0.003113710529596877, 0.002381470193719245, 0.002747343392965492, 0.002923940562461838, 0.05094788872703646, 0.002747343392965492, 0.002923940562461838, 0.002923940562461838, 0.002923940562461838, 0.003113710529596877, 0.003113710529596877, 0.003158562394122456, 0.002644527450346842, 0.002923940562461838, 0.002238000581062694, 0.004213987536637161, 0.003053032662844047, 0.003084177487427644, 0.002227035966484744, 0.002616804720804538, 0.002459164372409633, 0.003158562394122456, 0.002138481393782763, 0.001792074222557525, 0.003607804453745801, 0.002747343392965492, 0.003158562394122456, 0.002066701367296344, 0.001576158264025467, 0.002707312209795471, 0.04374431857294864, 0.004123584412437861, 0.003191608262372833, 0.001420622160461749, 0.003005214224892026, 0.001636314735244029, 0.002529172612826298, 0.003191582347775445, 0.003070671142430217, 0.001728620315202275, 0.002644527450346842, 0.002972179985278019, 0.005762319732269445, 0.002501027982520003, 0.001997977606081355, 0.002747343392965492, 0.002908567192847785, 0.002620096571075768, 0.002377240508086587, 0.002240961410901875, 0.002923940562461838, 0.002923940562461838, 0.05401815491096298, 0.002373735770323152, 0.0033447529247957, 0.003814666137522405, 0.003291130387541297, 0.003291130387541297, 0.002575908835564435, 0.003427098277261083, 0.002755173249264511, 0.003100841600761035, 0.002130885806327034, 0.003899434080013059, 0.00223007178861446, 0.002501027982520003, 0.002529172612826298, 0.04699826239683904, 0.001951693275087658, 0.002066701367296344, 0.002938655881710669, 0.002725478874684114, 0.001974623705921221, 0.002196867448513825, 0.04547450772499079, 0.003899434080013059, 0.002797199926925733, 0.001694596255402198, 0.001792074222557525, 0.002747343392965492, 0.002274991217632734, 0.00244199707759817, 0.001651596544816126, 0.001780686110437001, 0.002620096571075768, 0.002196867448513825, 0.00244199707759817, 0.002747343392965492, 0.002620096571075768, 0.002240961410901875, 0.002797759788208769, 0.002923940562461838, 0.002016233098119524, 0.003607804453745801, 0.001970173798597007, 0.001524994852672421, 0.002938660464488341, 0.002441998985808171, 0.003185584244063134, 0.003072609868788264, 0.001753078682914295, 0.0497821359439798, 0.002999746224719798, 0.002204261810447455, 0.002622573827377795, 0.003309947215635759, 0.00344840009371225, 0.001649425968955201, 0.002367113561213174, 0.003053032662844047, 0.002375067202338626, 0.003267128137891873, 0.002880036691107818, 0.003252419050485927, 0.003415243098554737, 0.002920758539623348, 0.001965105924614374, 0.003179127960232273, 0.003369840016467198, 0.002999746224719798, 0.003328112703445329, 0.003084177487427644, 0.001622311872649171, 0.003328112703445329, 0.08057372454374201, 0.001503654850615715, 0.002747343392965492, 0.002377240508086587, 0.002725478874684114, 0.002839837237041866, 0.002456574485261753, 0.001974623705921221, 0.002923940562461838, 0.002066701367296344, 0.003091848648403695, 0.002870157859729537, 0.002515026699574869, 0.002278305919397058, 0.002485977712202649, 0.002300412259188922, 0.001965105924614374, 0.001751406892718295, 0.003196673071072696, 0.003869070167595307, 0.00268723268642896, 0.003196673071072696, 0.05874864456397863, 0.07286713311997882, 0.002999746224719798, 0.00234163676826565, 0.001780686110437001, 0.002190740950710197, 0.00244199707759817, 0.002747343392965492, 0.002379084375268775, 0.001970170825380289, 0.003378423843826757, 0.002588528312257937, 0.002604078413223792, 0.00207189242180709, 0.003320518032587703, 0.002981730407212295, 0.002844653178638144, 0.003169433849959254, 0.006048358881049999, 0.002338502780086951, 0.003140854984495032, 0.003378461524242867, 0.003456971818111708, 0.002373763643403303, 0.002685433988562655, 0.002797232950427815, 0.002066714254356148, 0.001811654060403081, 0.002413362309166516, 0.002240993210503804, 0.03264784056383103, 0.001636324811273658, 0.001741194478256686, 0.002501051326867496, 0.002210544622110182, 0.003156070145570918, 0.001553347117561134, 0.002044171348961192, 0.002305179373171507, 0.002644556823590136, 0.001974646537040009, 0.05734477577283931, 0.002644556823590136, 0.002138507626487071, 0.002488224032972835, 0.0510604110656015, 0.002379106727804591, 0.04972920524949435, 0.002138507626487071, 0.002556747504925293, 0.002620124138432643, 0.002797232950427815, 0.001780698174779846, 0.001675186012951679, 0.002923968076521893, 0.002116285314841011, 0.002747366275571031, 0.002475758227824445, 0.0343391159040641, 0.002074862921749153, 0.002965051266394667, 0.002210193344498594, 0.001553632242505785, 0.002635045742412487, 0.003297509239009461, 0.002324460561572994, 0.003078070163733529, 0.002883971114835111, 0.001633899544028867, 0.003158362437730568, 0.002591988218435189, 0.002404454193167426, 0.003330604433760841, 0.003253318520123096, 0.002774584984135398, 0.002183527088500294, 0.002325616231994847, 0.002519031555813803, 0.004146668567029838, 0.002965051266394667, 0.003061922045850188, 0.002801435937036548, 0.001910962222653492, 0.002773445874468769, 0.003209985304923466, 0.002319922587620173, 0.00225792475572059, 0.001751309701359183, 0.001833692508193485, 0.06039299888777887, 0.003003441352545163, 0.003141028246117879, 0.0026322587853128, 0.002179550945915239, 0.003773194514066157, 0.003253378453122666, 0.002529948354171702, 0.00176653542769446, 0.003621360504604144, 0.002501027982520003, 0.002209360343941304, 0.002570695825130659, 0.001920225174663849, 0.001899975738500724, 0.006105021363121919, 0.003179174383770089, 0.003342182968312802, 0.003019702698214998, 0.002452346299866113, 0.002099299754348236, 0.002495189399813954, 0.001900809557085033, 0.001900809557085033, 0.003899476053164041, 0.003152429959659924, 0.002478003875185314, 0.001923927050637291, 0.003004318402756247, 0.003328161710635078, 0.9622949785620255, 0.002350294394417302, 0.002923976948107275, 0.003674688558453527, 0.002884855350908628, 0.002511877283015527, 0.0593031332070369, 0.003179174383770089, 0.002738145833277379, 0.001913764402284983, 0.003070675973860633, 0.001484958634495293, 0.002572271055706033, 0.002905379927220169, 0.001595765234156173, 0.003158030113091099, 0.002183075092881488, 0.002265727640991682, 0.00279125259191781, 0.003011880511319202, 0.002190901892826396, 0.00147549811614065, 0.002240961410901875, 0.003149516910832683, 0.002789774200749088, 0.003070671142430217, 0.002797199926925733, 0.001792074222557525, 0.002373735770323152, 0.002923940562461838, 0.002747343392965492, 0.002908567192847785, 0.002908567192847785, 0.001792074222557525, 0.002066701367296344, 0.002797759788208769, 0.002373735770323152, 0.003113710529596877, 0.002923940562461838, 0.002747343392965492, 0.002938655881710669, 0.003469373562841454, 0.002928982850962841, 0.00258734297448515, 0.002551948093892104, 0.001659291278124613, 0.00288356665047039, 0.002487766754586034, 0.003430621986411282, 0.002352681518515175, 0.003038838740515615, 0.001541939324040577, 0.002821819375940299, 0.003411076859117618, 0.0033468977275104, 0.002811176878217944, 0.002267951766216471, 0.003010354048383224, 0.001488038047011325, 0.00326892467391467, 0.001827611191642113, 0.002853128806240554, 0.002875492231689736, 0.003945345157010125, 0.002492507066243589, 0.002532287567253797, 0.002324460561572994, 0.002645757238741861, 0.003027036434486269, 0.002895147660748799, 0.002923940562461838, 0.002865581248673047, 0.003944253622182241, 0.002818922214175716, 0.003056808480635897, 0.002513453785592036, 0.002961803098243802, 0.001878728656660735, 0.0025800912640611, 0.002585756624136645, 0.001591193984216634, 0.00243911520600873, 0.003614690672434489, 0.004868162521569968, 0.005195876093516467, 0.00564230160960402, 0.005319093445741657, 0.004872850750490205, 0.005371399728483267, 0.01025179152794705, 0.01025179152794705, 0.005388006870446421, 0.006942610354567279, 0.003739933669014116, 0.00310600998589107, 0.003158941045051369, 0.003120473276669677, 0.003740160431389293, 0.002867163425648738, 0.003814570458259998, 0.004124444563883636, 0.001913747050544387, 0.001970988228116981, 0.001365074158780468, 0.00244199707759817, 0.002529172612826298, 0.002381470193719245, 0.002839837237041866, 0.001521924113564377, 0.002529172612826298, 0.002923940562461838, 0.002572271055706033, 0.003191582347775445, 0.002539797811112165, 0.002824923333171071, 0.002693644104759454, 0.003070671142430217, 0.002824923333171071, 0.002501027982520003, 0.002797759788208769, 0.002797759788208769, 0.002138481393782763, 0.002501027982520003, 0.002858824956099235, 0.002923940562461838, 0.003267689793771811, 0.003926104028248204, 0.00244199707759817, 0.002893722352114098, 0.001670910608319593, 0.00221731167248944, 0.002373735770323152, 0.003074562256713863, 0.04143168273518356, 0.002576517569991592, 0.003721748296020616, 0.001553730648053813, 0.001898793459565658, 0.05600173978248028, 0.002620096571075768, 0.002875492231689736, 0.003191582347775445, 0.002923940562461838, 0.0020830304485514, 0.003133552967213259, 0.003749506692105459, 0.001861194349021478, 0.002773445874468769, 0.002635045742412487, 0.001609785177224529, 0.03874047348463402, 0.00216649679146481, 0.002429956129376648, 0.002813474503031987, 0.002797759788208769, 0.002130882649330686, 0.002531041269715571, 0.002923940562461838, 0.003646095156798191, 0.002048893062020434, 0.003079196263862208, 0.003201275613481251, 0.003297509239009461, 0.002088645084634536, 0.002484524979106905, 0.001763542370735384, 0.002473462571168161, 0.002240961410901875, 0.003113710529596877, 0.6228815005203285, 0.001951693275087658, 0.002620096571075768, 0.001636314735244029, 0.002747343392965492, 0.003113710529596877, 0.06242673082295194, 0.002797199926925733, 0.003113710529596877, 0.002231355011477447, 0.04789355259917526, 0.002797199926925733, 0.002949705101116176, 0.0443739088958548, 0.003191582347775445, 0.002274991217632734, 0.001974623705921221, 0.003621360504604144, 0.002190740950710197, 0.002066701367296344, 0.002938655881710669, 0.001741166964874877, 0.002824923333171071, 0.002620096571075768, 0.002379084375268775, 0.001997977606081355, 0.003070671142430217, 0.001780686110437001, 0.002824923333171071, 0.002130882649330686, 0.002923940562461838, 0.002573242979421114, 0.003191582347775445, 0.002130882649330686, 0.002747343392965492, 0.001694596255402198, 0.00244199707759817, 0.001836003265388456, 0.002747343392965492, 0.002824923333171071, 0.003191582347775445, 0.001524993657121501, 0.003607804453745801, 0.002130882649330686, 0.002620096571075768, 0.003194932119199841, 0.001636314735244029, 0.002938655881710669, 0.002296909443810391, 0.002487941169603549, 0.002923940562461838, 0.003113710529596877, 0.002572271055706033, 0.00399322022143728, 0.001474416301603402, 0.002456804235686542, 0.0421093935127231, 0.002661285958140041, 0.002882797914904212, 0.003330604433760841, 0.001528316477884565, 0.002545108937145679, 0.001528316477884565, 0.002532849054959174, 0.003163390293613158, 0.003649074513251594, 0.003106020180473458, 0.002513453785592036, 0.002661285958140041, 0.005857986868107621, 0.005881673489626957, 0.002532849054959174, 0.002379084375268775, 0.002304868059599497, 0.001665737546995526, 0.00227365216868151, 0.002938655881710669, 0.001524993657121501, 0.002797759788208769, 0.002379084375268775, 0.002923940562461838, 0.002130882649330686, 0.002135140414591277, 0.002240961410901875, 0.002377240508086587, 0.002923940562461838, 0.002644527450346842, 0.002196867448513825, 0.001694596255402198, 0.002373735770323152, 0.003621360504604144, 0.003070671142430217, 0.003191582347775445, 0.002839837237041866, 0.001792074222557525, 0.002747343392965492, 0.001951693275087658, 0.002413335760376356, 0.00244199707759817, 0.002169360496648609, 0.002923940562461838, 0.002749611341456343, 0.001420620045145259, 0.002373735770323152, 0.003020397882395354, 0.005762325829658354, 0.00244199707759817, 0.002875492231689736, 0.002923940562461838, 0.001485651561847942, 0.06442591687180192, 0.002373735770323152, 0.002923940562461838, 0.003191582347775445, 0.002196867448513825, 0.002501043482940498, 0.003070704863979728, 0.002488200077831484, 0.003070680785939301, 0.002488220814633053, 0.002923940562461838, 0.002379084375268775, 0.003158562394122456, 0.002923940562461838, 0.002923940562461838, 0.002291774794989589, 0.00302036797687021, 0.001905263993580722, 0.001879263009436993, 0.002195015203933547, 0.00327674685978445, 0.05162177216819516, 0.001783947704522756, 0.002082438805376867, 0.002570695825130659, 0.00275500219993778, 0.00314555242079122, 0.002642342398434308, 0.002510931749987524, 0.002093013943754834, 0.002327770742250109, 0.001476000592407342, 0.002400560838750162, 0.002923940562461838, 0.003607804572270503, 0.002875492231689736, 0.001636314735244029, 0.002620096571075768, 0.003158562394122456, 0.00252681530320127, 0.002415316725243664, 0.001974623705921221, 0.05870476647381039, 0.0645842783466465, 0.002824923333171071, 0.002413335760376356, 0.04712181855027531, 0.002381470193719245, 0.002501027982520003, 0.002572271055706033, 0.002870157859729537, 0.002278305919397058, 0.00252488523335483, 0.002626474551440878, 0.002749611341456343, 0.00304381143762567, 0.004159032409972477, 0.002870157859729537, 0.00290769658317269, 0.003328112703445329, 0.002375067202338626, 0.002870157859729537, 0.003369840016467198, 0.003328112703445329, 0.002999746224719798, 0.002870157859729537, 0.00292845659929868, 0.001949373033190108, 0.002775049194047558, 0.04392747338402586, 0.002747343392965492, 0.002196867448513825, 0.002923940562461838, 0.003070671142430217, 0.001667115158748877, 0.001795823353291005, 0.002863923074859177, 0.002377240508086587, 0.001916668768012742, 0.002797199926925733, 0.001995409185086853, 0.002130882649330686, 0.003070671142430217, 0.002620096571075768, 0.002693644104759454, 0.002501027982520003, 0.002638064527429805, 0.002797199926925733, 0.002923940562461838, 0.04768692399435463, 0.002665037831004433, 0.002747343392965492, 0.05803883978681824, 0.002379084375268775, 0.002923940562461838, 0.002381470193719245, 0.002938655881710669, 0.002381470193719245, 0.002474737927960555, 0.002938655881710669, 0.002550608526153406, 0.002058050819256327, 0.002240961410901875, 0.003974846193358278, 0.001506686820543574, 0.0648601586122888, 0.002240961410901875, 0.04351351798588957, 0.002923940562461838, 0.001485651561847942, 0.001792074222557525, 0.002938655881710669, 0.003070671142430217, 0.002929577583757314, 0.001485651561847942, 0.002438676536235302, 0.003070671142430217, 0.002797759788208769, 0.003113710529596877, 0.002644527450346842, 0.002196867448513825, 0.001974623705921221, 0.001485651561847942, 0.002747343392965492, 0.001741166964874877, 0.002138481393782763, 0.002169360496648609, 0.003158562394122456, 0.002501027982520003, 0.05875461887681162, 0.001741166964874877, 0.002304868059599497, 0.002923940562461838, 0.002886060128442044, 0.001543030793595313, 0.003106020180473458, 0.002930620582159344, 0.002420023532282075, 0.002238151520142462, 0.002456574485261753, 0.002284631521993303, 0.003191582347775445, 0.002923940562461838, 0.003158562394122456, 0.05785160981031207, 0.003070671142430217, 0.001792074222557525, 0.001780686110437001, 0.003297509239009461, 0.002274991217632734, 0.001970170825380289, 0.002620096571075768, 0.002923940562461838, 0.03157140192601158, 0.003070671142430217, 0.002379084375268775, 0.002413335760376356, 0.002797759788208769, 0.001442707371392141, 0.001530384839599374, 0.002196867448513825, 0.001488643002813285, 0.04712060757001615, 0.002923940562461838, 0.001678015771003178, 0.001780686110437001, 0.003070671142430217, 0.002929577583757314, 0.002135140414591277, 0.003158030113091099, 0.003078070163733529, 0.002974916721468402, 0.0670435020320161, 0.07045783261640304, 0.002724645156711169, 0.002938655881710669, 0.002872724439366922, 0.002084014384429245, 0.001585517021127825, 0.06673692072633237, 0.002872724439366922, 0.002695530186685833, 0.00233507184034365, 0.003211341317613199, 0.002350355649690731, 0.005827834618759354, 0.002999405239522874, 0.06244630907532841, 0.002080261514289551, 0.001909775344660329, 0.002183524174783643, 0.00273716647646387, 0.002129224110093702, 0.002094665164876636, 0.002626474551440878, 0.003179127960232273, 0.003415243098554737, 0.003179127960232273, 0.002450389078788414, 0.003496023913799186, 0.001851600924612209, 0.00268723268642896, 0.003053032662844047, 0.07185097078630376, 0.00292845659929868, 0.002258269388264161, 0.001718742850729858, 0.002033706086093886, 0.002385742675969594, 0.004159032409972477, 0.001851600924612209, 0.003084177487427644, 0.002300412259188922, 0.003869070167595307, 0.003179127960232273, 0.002501027982520003, 0.00255784815529606, 0.002797759788208769, 0.002620096571075768, 0.05092425570521787, 0.002839837237041866, 0.002529172612826298, 0.002824923333171071, 0.002437080455044801, 0.002381470193719245, 0.04606963887270927, 0.001792074222557525, 0.002747343392965492, 0.002797759788208769, 0.002196867448513825, 0.001524993657121501, 0.002169360496648609, 0.002138481393782763, 0.002644527450346842, 0.002130882649330686, 0.002797759788208769, 0.001861839140719027, 0.002824923333171071, 0.001604932206576491, 0.003841880831302068, 0.002346134853713909, 0.002150809173713282, 0.003314809715622823, 0.002604078413223792, 0.001543177467029514, 0.00302036797687021, 0.001974623705921221, 0.00244199707759817, 0.003113710529596877, 0.002797759788208769, 0.002923940562461838, 0.002598980734668294, 0.002138481393782763, 0.001420620045145259, 0.001442707371392141, 0.002413335760376356, 0.001974623705921221, 0.002381470193719245, 0.0026867570390814, 0.06162297371217378, 0.002501027982520003, 0.0671444838634904, 0.002747343392965492, 0.002456574485261753, 0.003164807388092591, 0.0026867570390814, 0.001780686110437001, 0.002548632853382115, 0.002171171569393691, 0.002324460561572994, 0.001371769630406864, 0.001808195308448136, 0.002045329826739257, 0.002797199926925733, 0.003113710529596877, 0.002839837237041866, 0.003158562394122456, 0.003070671142430217, 0.002747343392965492, 0.003070671142430217, 0.001791581387753447, 0.002747343392965492, 0.002373735770323152, 0.002501027982520003, 0.001484481080808141, 0.002724645156711169, 0.002236211398102291, 0.002923940562461838, 0.002169742696587077, 0.00282909540954627, 0.00225923661135476, 0.01025179152794705, 0.01025179152794705, 0.01025179152794705, 0.01025179152794705, 0.01025179152794705, 0.01025179152794705, 0.01025179152794705, 0.01025179152794705, 0.01025179152794705, 0.01025179152794705, 0.01025179152794705, 0.01025179152794705, 0.01025179152794705, 0.01025179152794705, 0.01025179152794705, 0.01025179152794705, 0.01025179152794705, 0.01025179152794705, 0.01025179152794705, 0.01025179152794705, 0.01025179152794705, 0.01025179152794705, 0.01025179152794705, 0.01025179152794705, 0.003716164247721924, 0.003200860733183228, 0.002566708324796111, 0.001729465850651127, 0.002151461187661044, 0.002373735770323152, 0.002501027982520003, 0.002373735770323152, 0.003973660526266075, 0.002066709307901516, 0.001411336795974235, 0.003248758302211076, 0.002817551010975737, 0.003002808140356923, 0.002456269897588183, 0.002298369686515035, 0.069559446505968, 0.002875934822401623, 0.002603879490004252, 0.00269646227272505, 0.003092891682820498, 0.002399630279404963, 0.002754330359212721, 0.001991527861354995, 0.002966660830153062, 0.002923940562461838, 0.002622828000073957, 0.001518579794199721, 0.06087190463956684, 0.003158598066045544, 0.03246136759781248, 0.002501051326867496, 0.002940392936930113, 0.00332081118428431, 0.002130882649330686, 0.003070671142430217, 0.002875492231689736, 0.002196867448513825, 0.6973889423159012, 0.00316381875730611, 0.003191582347775445, 0.002797199926925733, 0.04671321331302108, 0.003070671142430217, 0.06242673082295194, 0.002923940562461838, 0.002578448840584736, 0.001873649684947899, 0.05783277956441806, 0.003158562394122456, 0.001636314735244029, 0.00175473961642537, 0.002400521486752296, 0.001764681925413658, 0.04613190743324502, 0.002667557797861608, 0.005827834618759354, 0.003234594948405634, 0.003685428156155074, 0.001974623705921221, 0.03324423152457299, 0.001722357350943708, 0.003161714521495645, 0.002853126602724773, 0.002975699724757532, 0.0022391129959807, 0.003160936552336447, 0.002871499873774863, 0.00321343317122137, 0.0022391129959807, 0.003133446166705116, 0.002667557797861608, 0.001907708572976125, 0.001974623705921221, 0.002938655881710669, 0.002456574485261753, 0.002797199926925733, 0.002620096571075768, 0.002839837237041866, 0.001534124818410998, 0.001636314735244029, 0.002501027982520003, 0.002373735770323152, 0.003070671142430217, 0.002824923333171071, 0.002196867448513825, 0.002501027982520003, 0.005762319732269445, 0.003191582347775445, 0.001485651561847942, 0.003070671142430217, 0.002016233098119524, 0.002413335760376356, 0.002381470193719245, 0.002413335760376356, 0.002824923333171071, 0.002379084375268775, 0.002076768109673193, 0.001664038441599222, 0.001830302812412071, 0.04455252681586038, 0.003314809715622823, 0.003000212483002684, 0.0566810981823076, 0.001870111668699704, 0.003640734192099724, 0.002733359015261097, 0.004216218934294139, 0.007224041417843059, 0.01025179152794705, 0.01025179152794705, 0.007278922268084157, 0.004929293995128345, 0.002828179500657635, 0.01025179152794705] 
  ],
 "analysis":{
   "authors":"Sergei L Kosakovsky Pond",
   "citation":"*Gene-wide identification of episodic selection*, Mol Biol Evol. 32(5):1365-71, *Synonymous Site-to-Site Substitution Rate Variation Dramatically Inflates False Positive Rates of Selection Analyses: Ignore at Your Own Peril*, Mol Biol Evol. 37(8):2430-2439",
   "contact":"spond@temple.edu",
   "info":"BUSTED (branch-site unrestricted statistical test of episodic diversification) uses a random effects branch-site model fitted  jointly to all or a subset of tree branches in order to test for alignment-wide evidence of episodic diversifying selection. Assuming there is evidence of positive selection (i.e. there is an omega > 1),  BUSTED will also perform a quick evidence-ratio style analysis to explore which individual sites may have been subject to selection. v2.0 adds support for synonymous rate variation, and relaxes the test statistic to 0.5 (chi^2_0 + chi^2_2).\n                               \nVersion 2.1 adds a grid search for the initial starting point.\n\nVersion 2.2 changes the grid search to LHC, and adds an initial search phase to use adaptive Nedler-Mead. \n\nVersion 3.0 implements the option for branch-site variation in synonymous substitution rates. \n\nVersion 3.1 adds HMM auto-correlation option for SRV, and binds SRV distributions for multiple branch sets.\n\nVersion 4.0 adds support for multiple hits (MH), ancestral state reconstruction saved to JSON, and profiling of branch-site level support for selection / multiple hits.\n\nVersion 4.2 adds calculation of MH-attributable fractions of substitutions.\n\nVersion 4.5 adds an 'error absorption' component [experimental]\n",
   "requirements":"in-frame codon alignment and a phylogenetic tree (optionally annotated with {})",
   "settings":{
     "error-sink":0,
     "multiple-hit":"None",
     "srv":"Yes"
    },
   "version":"4.5"
  },
 "background":1,
 "branch attributes":{
   "0":{
     "DireGB":{
       "MG94xREV with separate rates for branch sets":0.001653113740451841,
       "Nucleotide GTR":0.001642333472582531,
       "Posterior prob omega class":        [
[0],
        [3.858544617413437e-05],
        [0.9999614145538258] 
        ],
       "Posterior prob omega class by site":        [
[0, 0, 0, 0, 0, 0, 0, 0, 0, 0, 0, 0, 0, 0, 0, 0, 0, 0, 0, 0, 0, 0, 0, 0, 0, 0, 0, 0, 0, 0, 0, 0, 0, 0, 0, 0, 0, 0, 0, 0, 0, 0, 0, 0, 0, 0, 0, 0, 0, 0, 0, 0, 0, 0, 0, 0, 0, 0, 0, 0, 0, 0, 0, 0, 0, 0, 0, 0, 0, 0, 0, 0, 0, 0, 0, 0, 0, 0, 0, 0, 0, 0, 0, 0, 0, 0, 0, 0, 0, 0, 0, 0, 0, 0, 0, 0, 0, 0, 0, 0, 0, 0, 0, 0, 0, 0, 0, 0, 0, 0, 0, 0, 0, 0, 0, 0, 0, 0, 0, 0, 0, 0, 0, 0, 0, 0, 0, 0, 0, 0, 0, 0, 0, 0, 0, 0, 0, 0, 0, 0, 0, 0, 0, 0, 0, 0, 0, 0, 0, 0, 0, 0, 0, 0, 0, 0, 0, 0, 0, 0, 0, 0, 0, 0, 0, 0, 0, 0, 0, 0, 0, 0, 0, 0, 0, 0, 0, 0, 0, 0, 0, 0, 0, 0, 0, 0, 0, 0, 0, 0, 0, 0, 0, 0, 0, 0, 0, 0, 0, 0, 0, 0, 0, 0, 0, 0, 0, 0, 0, 0, 0, 0, 0, 0, 0, 0, 0, 0, 0, 0, 0, 0, 0, 0, 0, 0, 0, 0, 0, 0, 0, 0, 0, 0, 0, 0, 0, 0, 0, 0, 0, 0, 0, 0, 0, 0, 0, 0, 0, 0, 0, 0, 0, 0, 0, 0, 0, 0, 0, 0, 0, 0, 0, 0, 0, 0, 0, 0, 0, 0, 0, 0, 0, 0, 0, 0, 0, 0, 0, 0, 0, 0, 0, 0, 0, 0, 0, 0, 0, 0, 0, 0, 0, 0, 0, 0, 0, 0, 0, 0, 0, 0, 0, 0, 0, 0, 0, 0, 0, 0, 0, 0, 0, 0, 0, 0, 0, 0, 0, 0, 0, 0, 0, 0, 0, 0, 0, 0, 0, 0, 0, 0, 0, 0, 0, 0, 0, 0, 0, 0, 0, 0, 0, 0, 0, 0, 0, 0, 0, 0, 0, 0, 0, 0, 0, 0, 0, 0, 0, 0, 0, 0, 0, 0, 0, 0, 0, 0, 0, 0, 0, 0, 0, 0, 0, 0, 0, 0, 0, 0, 0, 0, 0, 0, 0, 0, 0, 0, 0, 0, 0, 0, 0, 0, 0, 0, 0, 0, 0, 0, 0, 0, 0, 0, 0, 0, 0, 0, 0, 0, 0, 0, 0, 0, 0, 0, 0, 0, 0, 0, 0, 0, 0, 0, 0, 0, 0, 0, 0, 0, 0, 0, 0, 0, 0, 0, 0, 0, 0, 0, 0, 0, 0, 0, 0, 0, 0, 0, 0, 0, 0, 0, 0, 0, 0, 0, 0, 0, 0, 0, 0, 0, 0, 0, 0, 0, 0, 0, 0, 0, 0, 0, 0, 0, 0, 0, 0, 0, 0, 0, 0, 0, 0, 0, 0, 0, 0, 0, 0, 0, 0, 0, 0, 0, 0, 0, 0, 0, 0, 0, 0, 0, 0, 0, 0, 0, 0, 0, 0, 0, 0, 0, 0, 0, 0, 0, 0, 0, 0, 0, 0, 0, 0, 0, 0, 0, 0, 0, 0, 0, 0, 0, 0, 0, 0, 0, 0, 0, 0, 0, 0, 0, 0, 0, 0, 0, 0, 0, 0, 0, 0, 0, 0, 0, 0, 0, 0, 0, 0, 0, 0, 0, 0, 0, 0, 0, 0, 0, 0, 0, 0, 0, 0, 0, 0, 0, 0, 0, 0, 0, 0, 0, 0, 0, 0, 0, 0, 0, 0, 0, 0, 0, 0, 0, 0, 0, 0, 0, 0, 0, 0, 0, 0, 0, 0, 0, 0, 0, 0, 0, 0, 0, 0, 0, 0, 0, 0, 0, 0, 0, 0, 0, 0, 0, 0, 0, 0, 0, 0, 0, 0, 0, 0, 0, 0, 0, 0, 0, 0, 0, 0, 0, 0, 0, 0, 0, 0, 0, 0, 0, 0, 0, 0, 0, 0, 0, 0, 0, 0, 0, 0, 0, 0, 0, 0, 0, 0, 0, 0, 0, 0, 0, 0, 0, 0, 0, 0, 0, 0, 0, 0, 0, 0, 0, 0, 0, 0, 0, 0, 0, 0, 0, 0, 0, 0, 0, 0, 0, 0, 0, 0, 0, 0, 0, 0, 0, 0, 0, 0, 0, 0, 0, 0, 0, 0, 0, 0, 0, 0, 0, 0, 0, 0, 0, 0, 0, 0, 0, 0, 0, 0, 0, 0, 0, 0, 0, 0, 0, 0, 0, 0, 0, 0, 0, 0, 0, 0, 0, 0, 0, 0, 0, 0, 0, 0, 0, 0, 0, 0, 0, 0, 0, 0, 0, 0, 0, 0, 0, 0, 0, 0, 0, 0, 0, 0, 0, 0, 0, 0, 0, 0, 0, 0, 0, 0, 0, 0, 0, 0, 0, 0, 0, 0, 0, 0, 0, 0, 0, 0, 0, 0, 0, 0, 0, 0, 0, 0, 0, 0, 0, 0, 0, 0, 0, 0, 0, 0, 0, 0, 0, 0, 0, 0, 0, 0, 0, 0, 0, 0, 0, 0, 0, 0, 0, 0, 0, 0, 0, 0, 0, 0, 0, 0, 0, 0, 0, 0, 0, 0, 0, 0, 0, 0, 0, 0, 0, 0, 0, 0, 0, 0, 0, 0, 0, 0, 0, 0, 0, 0, 0, 0, 0, 0, 0, 0, 0, 0, 0, 0, 0, 0, 0, 0, 0, 0, 0, 0, 0, 0, 0, 0, 0, 0, 0, 0, 0, 0, 0, 0, 0, 0, 0, 0, 0, 0, 0, 0, 0, 0, 0, 0, 0, 0, 0, 0, 0, 0, 0, 0, 0, 0, 0, 0, 0, 0, 0, 0, 0, 0, 0, 0, 0, 0, 0, 0, 0, 0, 0, 0, 0, 0, 0, 0, 0, 0, 0, 0, 0, 0, 0, 0, 0, 0, 0, 0, 0, 0, 0, 0, 0, 0, 0, 0, 0, 0, 0, 0, 0, 0, 0, 0, 0, 0, 0, 0, 0, 0, 0, 0, 0, 0, 0, 0, 0, 0, 0, 0, 0, 0, 0, 0, 0, 0, 0, 0, 0, 0, 0, 0, 0, 0, 0, 0, 0, 0, 0, 0, 0, 0, 0, 0, 0, 0, 0, 0, 0, 0, 0, 0, 0, 0, 0, 0, 0, 0, 0, 0, 0, 0, 0, 0, 0, 0, 0, 0, 0, 0, 0, 0, 0, 0, 0, 0, 0, 0, 0, 0, 0, 0, 0, 0, 0, 0, 0, 0, 0, 0, 0, 0, 0, 0, 0, 0, 0, 0, 0, 0, 0, 0, 0, 0, 0, 0, 0, 0, 0, 0, 0, 0, 0, 0, 0, 0, 0, 0, 0, 0, 0, 0, 0, 0, 0, 0, 0, 0, 0, 0, 0, 0, 0, 0, 0, 0, 0, 0, 0, 0, 0, 0, 0, 0, 0, 0, 0, 0, 0, 0, 0, 0, 0, 0, 0, 0, 0, 0, 0, 0, 0, 0, 0, 0, 0, 0, 0, 0, 0, 0, 0, 0, 0, 0, 0, 0, 0, 0, 0, 0, 0, 0, 0, 0, 0, 0, 0, 0, 0, 0, 0, 0, 0, 0, 0, 0, 0, 0, 0, 0, 0, 0, 0, 0, 0, 0, 0, 0, 0, 0, 0, 0, 0, 0, 0, 0, 0, 0, 0, 0, 0, 0, 0, 0, 0, 0, 0, 0, 0, 0, 0, 0, 0, 0, 0, 0, 0, 0, 0, 0, 0, 0, 0, 0, 0, 0, 0, 0, 0, 0, 0, 0, 0, 0, 0, 0, 0, 0, 0, 0, 0, 0, 0, 0, 0, 0, 0, 0, 0, 0, 0, 0, 0, 0, 0, 0, 0, 0, 0, 0, 0, 0, 0, 0, 0, 0, 0, 0, 0, 0, 0, 0, 0, 0, 0, 0, 0, 0, 0, 0, 0, 0, 0, 0, 0, 0, 0, 0, 0, 0, 0, 0, 0, 0, 0, 0, 0, 0, 0, 0, 0, 0, 0, 0, 0, 0, 0, 0, 0, 0, 0, 0, 0, 0, 0, 0, 0, 0, 0, 0, 0, 0, 0, 0, 0, 0, 0, 0, 0, 0, 0, 0, 0, 0, 0, 0, 0, 0, 0, 0, 0, 0, 0, 0, 0, 0, 0, 0, 0, 0, 0, 0, 0, 0, 0, 0, 0, 0, 0, 0, 0, 0, 0, 0, 0, 0, 0, 0, 0, 0, 0, 0, 0, 0, 0, 0, 0, 0, 0, 0, 0, 0, 0, 0, 0, 0, 0, 0, 0, 0, 0, 0, 0, 0, 0, 0, 0, 0, 0, 0, 0, 0, 0, 0, 0, 0, 0, 0, 0, 0, 0, 0, 0, 0, 0, 0, 0, 0, 0, 0, 0, 0, 0, 0, 0, 0, 0, 0, 0, 0, 0, 0, 0, 0, 0, 0, 0, 0, 0, 0, 0, 0, 0, 0, 0, 0, 0, 0, 0, 0, 0, 0, 0, 0, 0, 0, 0, 0, 0, 0, 0, 0, 0, 0, 0, 0, 0, 0, 0, 0, 0, 0, 0, 0, 0, 0, 0, 0, 0, 0, 0, 0, 0, 0, 0, 0, 0, 0, 0, 0, 0, 0, 0, 0, 0, 0, 0, 0, 0, 0, 0, 0, 0, 0, 0, 0, 0, 0, 0, 0, 0, 0, 0, 0, 0, 0, 0, 0, 0, 0, 0, 0, 0, 0, 0, 0, 0, 0, 0, 0, 0, 0, 0, 0, 0, 0, 0, 0, 0, 0, 0, 0, 0, 0, 0, 0, 0, 0, 0, 0, 0, 0, 0, 0, 0, 0, 0, 0, 0, 0, 0, 0, 0, 0, 0, 0, 0, 0, 0, 0, 0, 0, 0, 0, 0, 0, 0, 0, 0, 0, 0, 0, 0, 0, 0, 0, 0, 0],
        [0.0001990701973386893, 0.0001987078601670637, 0.0001984291840799963, 0.0001984291840799963, 0.0001984291840799963, 0.0001984291840799963, 0.0001984291840799963, 0.0001984291840799965, 0.0001984291840799963, 0.0001984291840799962, 0.0001984291840799962, 0.0001984291840799965, 0.0001984291840799963, 0.0001984291840799962, 0.0001984291840799962, 0.0001984291840799963, 0.0001986705508240719, 0.0001988376139052652, 0.0001987650157815944, 0.0001988475738270592, 0.0001988854702999882, 0.0001988891937002216, 0.0001988854702999882, 0.0001989096716714837, 0.0001988854702999882, 0.0001988460143628154, 0.0001988854702999882, 0.000198924712655623, 0.0001988854702999882, 0.0001989386298195604, 0.0001989386298195604, 0.0001988891937002216, 0.0001988386238217155, 0.0001986374792643565, 0.0001984291840799963, 0.0001984291840799963, 0.0001984291840799962, 0.0001984291840799962, 0.0001984291840799962, 0.0001984291840799962, 0.0001984291840799962, 0.0001984291840799962, 0.0001984291840799962, 0.0001984291840799962, 0.0001984291840799962, 0.0001984291840799962, 0.0001984291840799962, 0.0001984291840799962, 0.0001984291840799962, 0.0001984291840799962, 0.0001984291840799962, 0.0001984291840799962, 0.0001984291840799962, 0.0001984291840799962, 0.0001984291840799962, 0.0001984291840799962, 0.0001984291840799964, 0.0001984291840799963, 0.0001984291840799963, 0.0001984291840799963, 0.0001984291840799963, 0.0001984291840799963, 0.0001984291840799963, 0.0001984291840799963, 0.0001984291840799963, 0.0001984291840799963, 0.0001984291840799963, 0.0001984291840799961, 0.0001984291840799961, 0.0001984291840799963, 0.0001984291840799963, 0.0001986703482943587, 0.0001988905364044117, 0.000199733521578678, 0.0001989270389716883, 0.0001988438853880325, 0.0001988338596750253, 0.0001988354459397736, 0.0001988594921931, 0.0001993176002565953, 0.0001988412003503079, 0.0001991585323750813, 0.0001988398899460084, 0.0001984291840799963, 0.0001984291840799963, 0.0001984291840799963, 0.0001989795942579291, 0.0001988731790734773, 8.526195530810263e-05, 0.0001988396081425114, 0.0001989183715190761, 0.0001989028304174942, 0.0001989243653360478, 0.0001988432222004418, 0.0001988396081425114, 0.0001988338596750253, 0.0001988831177252861, 0.0001988757224816954, 0.0001989219321244633, 0.0001992588099234493, 0.0001987606453562551, 0.0001988346433111951, 0.0001989806061854917, 0.0001988896754418935, 0.0001989271324525222, 0.000198926114195395, 0.0001988817790049849, 0.0001989189238428449, 0.0001988396081425114, 0.0001988517653035088, 0.0001987078601670637, 0.0001988819472654884, 0.0001994135958334763, 0.0001988669762338167, 0.0001990701973386893, 0.0001989768194241851, 0.0001987087122127992, 0.000198683336484647, 0.0001988096216833784, 0.0001990646255181627, 0.0001988612534957788, 0.0001988480048529173, 0.0001988253735406726, 0.0001988253735406726, 0.0001986797811800306, 0.0001988480048529173, 0.0001992881575680052, 0.0001988786275406078, 0.0001989185944004073, 0.0001990843660582895, 0.0001989177920414848, 0.000198744801949836, 0.000198827088801352, 0.0001988720588288209, 0.0001989221414882589, 0.0001988487831199157, 0.0001987272219998961, 0.0001990646255181627, 0.0001992706618190218, 0.0001990646255181627, 0.0001987317566367589, 0.0001988616978562496, 0.0001988313765761639, 0.0001992947767447732, 0.0001988821564793616, 0.0001988799542732683, 0.0001988822956248333, 0.000198837537961797, 0.0001988534724203408, 0.0001988818733436731, 0.0001988136642483671, 0.0001988844728200203, 0.0001987897523688099, 0.0001988482201844147, 0.0001987332422538683, 0.0001988106600874604, 0.0001989650640226113, 0.0001988380340298445, 0.0001988578346656607, 0.0001988501331501114, 0.0001988864513577787, 0.000198885900143849, 0.0001988654966877255, 0.0001988416345038445, 0.0001988719383121853, 0.000198683336484647, 0.0001988501331501114, 0.0001988719383121853, 0.0001988806636673965, 0.0001988841423088277, 0.0001992889050965068, 0.0001988482201844147, 0.0001993102455705427, 0.0001987641678168158, 0.0001989650640226113, 0.0001987641678168158, 0.0001988501331501114, 0.00019888675056306, 0.0001989650640226113, 0.0001988700074079891, 0.000198882855888773, 0.0001988416345038445, 0.0001988578346656607, 0.0001987087122127992, 0.0001987593602868295, 0.0001988501331501114, 0.0001988700074079891, 0.0001988482201844147, 0.0001989774994173746, 0.0001990646255181627, 0.0001988612534957788, 0.0001987057540505052, 0.0001988395737756799, 0.0001988782319781221, 0.0001988836194834585, 0.000198904678149426, 0.0001988304992765464, 0.0001988304992765464, 0.0001989051240424933, 0.0001988556595364806, 0.0001988828627515004, 0.0001990646255181627, 0.0001988480048529173, 0.000198726625871975, 0.0001989187878560098, 0.0001989193731024937, 0.0001988345687791396, 0.0001987575145720961, 0.0001988789747914994, 0.0001988253735406726, 0.0001989208647120134, 0.0001988288147985911, 0.0001989193621829349, 0.0001989808113634868, 0.0001987452182972683, 0.0001988370934959399, 0.0001988834666165394, 0.0001987069286512203, 0.0001988468867399904, 0.0001987325288077293, 0.000198682738495213, 0.0001988814347002094, 0.000198831511071827, 0.0001987585918045789, 0.0001988315982325372, 0.0001988763744346857, 0.0001988261505598128, 0.0001988818011044903, 0.0001987555699560174, 0.0001986796630024117, 0.0001988556595364806, 0.0001989039978557764, 0.0001988461161897931, 0.0001988395737756799, 0.0001988395737756799, 0.0001990646255181627, 0.000198757935125165, 0.0001988373654675249, 0.0001988578346656607, 0.0001989225205946277, 0.0001987332422538683, 0.0001989011737938003, 0.0001986820350806212, 0.0001988253735406726, 0.0001997977729569417, 0.0001986796629323645, 0.0001988718333167703, 0.0001988480048529173, 0.0001988612534957788, 0.0001988480048529173, 0.0001988822956248333, 0.0001988461161897931, 0.0001988253735406726, 0.0001988253735406726, 0.0001988822956248333, 0.0001989051085275028, 0.000199231194002195, 0.0001988836194834585, 0.0001991944032480815, 0.0001988255423488795, 0.0001988836194834585, 0.0001988677753806415, 0.0001987319664736412, 0.0001988953641647607, 0.0001988256455798689, 0.0001988720588288209, 0.0001987074441147769, 0.0001988810479761201, 0.0001988822360680164, 0.0001988556595364806, 0.0001988822360680164, 0.0001986354015728597, 0.0001984291840799963, 0.0001984291840799963, 0.0001984291840799964, 0.0001984291840799964, 0.0001984291840799963, 0.0001984291840799963, 0.0001984291840799963, 0.0001984292926795177, 0.0001988771710663316, 0.0001988689833232195, 0.0001992907485322487, 0.0001988773012815304, 0.0001988624445120652, 0.0001988491556381756, 0.0001988097888724126, 0.0001987057540505052, 0.0001988253735406726, 0.0001988805589824951, 0.0001988760007297728, 0.0001988313765761639, 0.0001988780168648467, 0.000198726625871975, 0.0001989762977431846, 0.0001988636319413762, 0.0001988614984528623, 0.0001989049134476633, 0.0001986796629323645, 0.0001988361801090376, 0.0001993054867567661, 0.0001989187277964937, 0.0001988636319413762, 0.0001988556595364806, 0.0001988964308555906, 0.0001988253735406726, 0.0001987318112428272, 0.0001988718333167703, 0.0001987057540505052, 0.0001988253735406726, 0.0001988825143120286, 0.0001989023464666966, 0.0001988395737756799, 0.0001988627298760478, 0.0001989418522533423, 0.0001988805589824951, 0.0001989762977431846, 0.0001988612534957788, 0.000198726625871975, 0.000198904678149426, 0.0001988677753806415, 0.0001988556595364806, 0.0001989201475118487, 0.0001988636319413762, 0.0001988784085828223, 0.0001988313765761639, 0.0001988677753806415, 0.0001987316901709596, 0.0001988253735406726, 0.0001988737880508086, 0.0001987624857696385, 0.0001988822956248333, 0.0001988762879510067, 0.0001988782319781221, 0.0001988677753806415, 0.0001988799045154701, 0.0001987624857696385, 0.0001988865997823252, 0.0001989109016232649, 0.0001988666337594801, 0.0001988658849217157, 0.0001988494604142896, 0.0001992866951973642, 0.0001991063922635952, 0.0001988279301327848, 0.0001986836606262443, 0.0001988345500499183, 0.0001988494783612766, 0.0001986841192306262, 0.0001989096000619921, 0.0001988647610769828, 0.000198888094434186, 0.0001988329870355187, 0.0001988514044309201, 0.0001989244673575697, 0.0001988591140925931, 0.0001988871357348206, 0.0001989507322346287, 0.0001988639340393074, 0.0001988282370357524, 0.0001988273950967773, 0.0001988347125542089, 0.0001988333590219804, 0.0001988501334912179, 0.0001988646967419495, 0.0001987087124195474, 0.0001989205630937466, 0.0001988461164467714, 0.0001988677756833433, 0.0001988304994229723, 0.000198808769730954, 0.0001988253737675318, 0.0001987482616732431, 0.0001986796629323645, 0.0001988784085828223, 0.0001987576891644055, 0.0001988627298760478, 0.0001988395737756799, 0.0001988313765761639, 0.0001988313765761639, 0.0001990646255181627, 0.0001990646255181627, 0.0001988677753806415, 0.0001987057540505052, 0.0001988762879510067, 0.000198808769730954, 0.0001989035480448254, 0.0002074828939456804, 0.0001989201475118487, 0.0001988838811125242, 0.0001988855115027014, 0.0001986796629323645, 0.0001988253735406726, 0.0001988253735406726, 0.0001986820350806212, 0.0001988480048529173, 0.0001988682083128421, 0.0001989184066401941, 0.0001987318109937781, 0.0001989218140040134, 0.0001986475127026535, 0.0001984291840799965, 0.0001988293332056938, 0.0001987088886574152, 0.000198683336484647, 0.0001989641895104491, 0.000198884509832466, 0.0001988461161897931, 0.0001987589140801336, 0.0001988501331501114, 0.0001988634536936551, 0.0001987064586101599, 0.0001987641678168158, 0.0001987585057783647, 0.0001986802737602071, 0.0001989215137656805, 0.000198808769730954, 0.0001990646255181627, 0.0001989481348684135, 0.0001988461161897931, 0.000198904678149426, 0.0001984292603723802, 0.0001989201475118487, 0.0001988313765761639, 0.0001988779977222657, 0.0001988481990751874, 0.0001986796629323645, 0.0001989208647120134, 0.0001989175212260856, 0.0001989762977431846, 0.0001988780168648467, 0.0001988612534957788, 0.0001988359909941941, 0.0001989175212260856, 0.0001986820350806212, 0.0001989589609511803, 0.0001987576891644055, 0.0001986796629323645, 0.0001993194710847916, 0.0001988677753806415, 0.0001989179223039421, 0.0001988780168648467, 0.000198884509832466, 0.0001988677753806415, 0.000199316049644509, 0.0001988338144663055, 0.0001987316901709596, 0.0001987316901709596, 0.0001988253735406726, 0.0001991895507875953, 0.000204007118019583, 0.0001993666190682754, 0.0001988480048529173, 0.0001989035480448254, 0.0001993302719551116, 0.0001988556595364806, 0.0001988556595364806, 0.0001989201475118487, 0.0001988253735406726, 0.0001988363349746031, 0.0001988253735406726, 0.0002041123412937638, 0.0001992336359794962, 0.0001988784085828223, 0.000198726625871975, 0.0001988825143120286, 0.0001988761601626017, 0.0001992783392477539, 0.0001988556595364806, 0.0001988677753806415, 0.0001988612534957788, 0.0001986820350806212, 0.0001988461161897931, 0.0001988253735406726, 0.000198904062655731, 0.0001988677753806415, 0.0001988480048529173, 0.0001988836194834585, 0.0001988703543943239, 0.0001993452266556008, 0.0001989201475118487, 0.0001987481070717198, 0.000198875411653478, 0.0001993066692164201, 0.0001988304992765464, 0.0001988253735406726, 0.0001987481070717198, 0.0001988253735406726, 0.0001988480048529173, 0.0001988677754230019, 0.0001988836195268373, 0.0001993131028936742, 0.0001988480048529173, 0.0001993401932122764, 0.0001988836194834585, 0.0001986820350806212, 0.0001988480050823884, 0.0001992805983189972, 0.0001988967006299469, 0.0001988612538015488, 0.0001988253738432578, 0.0001986796630924531, 0.0001988253738432578, 8.954430050935584e-05, 0.0001988754117837233, 0.0001988758072748308, 0.0001988480049269067, 0.0001989023466962564, 0.0001988461161897931, 0.0001988805590321884, 0.0002015567540856194, 0.0001990646256558689, 0.0001991230415482483, 0.0001986820350806212, 0.0001988677753806415, 0.0001989481349061111, 0.0001988758070309805, 0.0001988480048529173, 0.000199345545870059, 0.00019884800488884, 0.0001988636319413762, 0.0001987316901709596, 0.0001988461161897931, 0.0001986796629323645, 0.0001988480048529173, 0.0001987316901709596, 0.0001987316901709596, 0.000198884509832466, 0.0001987316901709596, 0.0001988480048529173, 0.0001988253735406726, 0.0001988556595364806, 0.0001988718333167703, 0.0001988612534957788, 0.0001988677753806415, 0.0001988279032323263, 0.0001988780168648467, 0.0001988956839844571, 0.0001988253735406726, 0.0001988395737756799, 0.0001989201475118487, 0.0001988313765761639, 0.0001989068888821781, 0.0001989843327498565, 0.0001988413237475382, 0.0001988329682222282, 0.0001992242900705435, 0.0001988696735310521, 0.00019886312481627, 0.0001988498146316768, 0.0001988330594583396, 0.0001988696735310521, 0.0001987085191586507, 0.0001988413237475382, 0.0001992753100511917, 0.0001988355092327855, 0.0001988479038971255, 0.0001988498146316768, 0.0001989794064697615, 0.0001988703982126722, 0.0001988498146316768, 0.0001988696735310521, 0.0001986836330064183, 0.0001988498146316768, 0.0001988103749678303, 0.0001988498146316768, 0.0001990669418718177, 0.0001988474673495306, 0.000198809929219667, 0.0001988395737756799, 0.0001986820350806212, 0.0001988480048529173, 0.0001988612534957788, 0.0001986820350806212, 0.0001988612534957788, 0.0001988780168648467, 0.0001988964308555906, 0.0001990646255181627, 8.523496781454058e-05, 0.0001988677753806415, 0.0001989179223039421, 0.0001988461161897931, 0.0001989035480448254, 0.0001987576891644055, 0.0001988253735406726, 0.0001988956839844571, 0.0001989481348684135, 0.0001988253735406726, 0.0001990646255181627, 0.0001988480048529173, 0.0001988836194834585, 0.0001988612534957788, 0.0001987057540505052, 0.0001988677753806415, 0.0001988359909941941, 0.0001989201475118487, 0.0001988556595364806, 0.0001988480048529173, 0.0001988677753806415, 0.0001988677753806415, 0.0001988480048529173, 0.0001988677753806415, 0.0001988313765761639, 0.0001988461161897931, 0.0001988480048529173, 0.0001993314682042461, 0.0001988461161897931, 0.0001988480048529173, 0.0001988480048529173, 0.0001988480048529173, 0.0001988677753806415, 0.0001988677753806415, 0.0001988612534957788, 0.0001988359909941941, 0.0001988480048529173, 0.0001988839423500203, 0.0001987645238947897, 0.0001987593602868295, 0.000198683336484647, 0.000198920447553351, 0.0001989046756187986, 0.0001989227718560151, 0.0001988612534957788, 0.0001988822956248333, 0.0001989208647120134, 0.0001987481070717198, 0.0001988461161897931, 0.0001988612534957788, 0.0001988698420821528, 0.0001986771231342246, 0.0001984291840799964, 0.0001984291840799959, 0.000198429425999971, 0.0001988556597559655, 0.0001988964308760105, 0.0001986488936693542, 0.0001988314666385041, 0.000198962416883214, 0.0001988556595364806, 0.0001988253735406726, 0.0001989154614484704, 0.0001988359909941941, 0.0001987318918328379, 0.000198726625871975, 0.000198808769730954, 0.0001988307257929834, 0.0001988461161897931, 0.0001989038627462199, 0.0001988395737756799, 0.0001988338144663055, 0.0001986796629323645, 0.0001988480048529173, 0.0001988480048529173, 0.0001994480444637265, 0.0001989023464666966, 0.0001988697887898114, 0.0001988668774465935, 0.0001988412578875235, 0.0001988412578875235, 0.000198835433670599, 0.0001990727031508461, 0.0001988879707709017, 0.0001988842452722061, 0.000198883619512628, 0.0001987624857696385, 0.0001986236074422124, 0.000198808769730954, 0.000198962416883214, 0.0001988832778799622, 0.0001988956839844571, 0.0001988698420821528, 0.0001987316901709596, 0.0001987548797430172, 0.0001989179223039421, 0.0001989201475118487, 0.0001991848893601922, 0.0001987624857696385, 0.0001987576891644055, 0.0001988990750991162, 0.0001989208647120134, 0.0001988461161897931, 0.000198904678149426, 0.0001988718333167703, 0.0001988279032323263, 0.0001988627298760478, 0.0001988395737756799, 0.0001989201475118487, 0.0001988718333167703, 0.0001988461161897931, 0.0001988395737756799, 0.0001986796629323645, 0.0001990646255181627, 0.0001988480048529173, 0.0001988818987791028, 0.0001987481070717198, 0.0001988304993007664, 0.000198863631952069, 0.000198731690198527, 0.000198871833333837, 0.0001988262758951776, 0.0001990681532491033, 0.000198832428885281, 0.0001993084748303554, 0.0001988482201844147, 0.0001989202197100931, 0.00019888675056306, 0.0001988831718479231, 0.0001988578346656607, 0.0001987069246378886, 0.000198885802168627, 0.0001987593602868295, 0.0001988844728200203, 0.0001987336660713191, 0.0001987582302613533, 0.0001988268007137484, 0.0001988634536936551, 0.0001988382410286159, 0.0001987087122127992, 0.0001988501331501114, 0.0001988700074079891, 0.0001988482201844147, 0.0001988273950967773, 0.000198683336484647, 0.0001988983778698189, 0.0001988273950967773, 0.0001992592916085865, 0.0001988945698083877, 0.0001988461161897931, 0.0001988338144663055, 0.0001987548797430172, 0.0001989481348684135, 0.0001988784085828223, 0.0001989179223039421, 0.0001988480048529173, 0.0001988698420821528, 0.0001988812039508021, 0.0001988416345038445, 0.0001989069952795979, 0.0001988775251863832, 0.0001986808964167835, 0.0001988719383121853, 0.0001987087122127992, 0.000198865656944116, 0.0001987332422538683, 0.0001987497428275713, 0.0001988740266484964, 0.0001987332422538683, 0.0001994032552694313, 0.0001994756385783028, 0.0001988482201844147, 0.0001989053214973684, 0.0001988627298760478, 0.0001988760007297728, 0.0001988718333167703, 0.0001988461161897931, 0.000198884509832466, 0.0001988304992765464, 0.0001984291840799964, 0.0001984291840799961, 0.0001984291840799965, 0.0001984291840799963, 0.0001984291840799963, 0.0001984291840799962, 0.0001984291840799963, 0.0001984291840799962, 0.0001984291840799963, 0.0001984291840799963, 0.0001984291840799963, 0.0001984291840799964, 0.0001984919054737644, 0.0001989023467337841, 0.0001989641054304924, 0.000198757689380118, 0.0001988698421977411, 0.0001989210623545338, 0.0001988780171053635, 0.0001986796630924531, 0.0001991978801359215, 0.0001988314667215403, 0.0001987074442705768, 0.0001988087699084764, 0.0001988829587912781, 0.0001989514188145196, 0.0001988638855301193, 0.000198918618090947, 0.0001987868136803802, 0.0001988359912334532, 0.0001989179225323553, 0.0001993012322562088, 0.0001988359912334532, 0.0001988822958662413, 0.0001988722467603288, 0.0001993187313842604, 0.0001988845100381669, 0.0001993066714258276, 0.0001988822958662413, 0.0001989627148552005, 0.0001988395740028595, 0.000198757689380118, 0.0001988627299828855, 0.0001988962189350596, 0.0001988480050823884, 0.0001988828207533017, 0.0001988461163805395, 0.0001988346169668118, 0.0001992773815900645, 0.0001988968595871459, 0.000198682738495213, 0.0001988769072779346, 0.000198706382186036, 0.0001988097888724126, 0.0001988624445120652, 0.0001989214241120183, 0.0001987325288077293, 0.0001988472551001488, 0.0001988709557416658, 0.0001988818041030465, 0.0001988796353533506, 0.0001989059278923883, 0.0001988568369909231, 0.0001988689919885646, 0.0001987452254996743, 0.0001989200122705015, 0.0001988779543821905, 0.000198681062820207, 0.0001987640877077919, 0.000198682738495213, 0.0001988491556381756, 0.0001988372690896486, 0.0001989220647895761, 0.0001987452182972683, 0.0001988264675044137, 0.0001988771710663316, 0.0001988847933052891, 0.0001989775864858117, 0.0001988631992826138, 0.0001993901341242649, 0.0001987320798833853, 0.0001988680134397256, 0.0001986198821155741, 0.0001988834037416782, 0.0001987491425617289, 0.0001988561829216555, 0.0001988726199333348, 0.0001988288394743565, 0.0001987481919447479, 0.000198808769730954, 0.0001988761694144027, 0.0001989628655795884, 0.0001988338063321017, 0.0001988637862642715, 0.0001987285452527809, 0.0001988501335372795, 0.0001988569350558713, 0.0001988488035227787, 0.0001989063902083865, 0.0001989191696211898, 0.0001988787584117279, 0.0001988637936482806, 0.0001988637936482806, 0.0001987624860416005, 0.0001988817505744501, 0.0001989229603497202, 0.0001988338368388811, 0.0001987466780553392, 0.0001988273954815933, 0.0002042426602877921, 0.0001988774462230361, 0.0001988480051563784, 0.0001987485258261449, 0.000198837948581078, 0.0001988789101018147, 0.0001994083579950565, 0.0001988501335372795, 0.0001988744820042256, 0.0001989220930746594, 0.0001988253735786114, 0.000198705993307214, 0.0001988093115007136, 0.0001986824389568575, 0.0001988773012815304, 0.0001988818011044903, 0.0001988841017222331, 0.0001988834666165394, 0.0001987553059318768, 0.0001989048457510138, 0.00019888277802782, 0.0001988969606163187, 0.0001986796629323645, 0.0001988680874138352, 0.0001988464698873148, 0.0001988253735406726, 0.0001987576891644055, 0.0001989208647120134, 0.0001989023464666966, 0.0001988480048529173, 0.0001988461161897931, 0.0001989038627462199, 0.0001989038627462199, 0.0001989208647120134, 0.0001988698420821528, 0.0001990646255181627, 0.0001989023464666966, 0.0001988677753806415, 0.0001988480048529173, 0.0001988461161897931, 0.0001987316901709596, 0.0001988846103476691, 0.0001988383080201339, 0.0001988355259073346, 0.0001988861006242242, 0.0001988711857773883, 0.0001989485889803253, 0.0001988855099909001, 0.0001988576840945172, 0.0001988856688219161, 0.0001990677197942338, 0.0001988976020003727, 0.0001988467370115965, 0.0001988634179842036, 0.0001988275426056873, 0.0001988884861977368, 0.0001988842183484739, 0.0001988483086103089, 0.0001989338333244016, 0.0001988269303255037, 0.0001988293369704187, 0.0001988469980028071, 0.0001989035480448254, 0.0001987627832473419, 0.0001989067778917163, 0.0001988859196972987, 0.0001989214241120183, 0.0001988098703282582, 0.0001988488646871997, 0.0001990658755028479, 0.0001988480048529173, 0.0001987581358375836, 0.0001987627761748162, 0.0001987554852205845, 0.0001987324009095762, 0.0001988324445185807, 0.0001988479038971255, 0.0001989008525473088, 0.0001989043238213153, 0.0001988864117506419, 0.000198898077476404, 0.0001989437791488001, 0.0001984291840799963, 0.0001984291840799963, 0.0001984291840799963, 0.0001984291840799963, 0.0001984291840799965, 0.0001984291840799963, 0.0001984291840799963, 0.0001984291840799962, 0.0001984291840799962, 0.0001984291840799963, 0.0001984291840799963, 0.0001984291840799963, 0.0001986727137257327, 0.0001988916864684599, 0.0001988920742725993, 0.0001988543921769971, 0.0001989044217627359, 0.0001986870029129041, 0.0001988695327830781, 0.0001989220928995101, 0.0001989186146049526, 0.0001989325473992237, 0.0001988718333167703, 0.000198962416883214, 0.0001988313765761639, 0.0001989481348684135, 0.0001988699413008107, 0.000198962416883214, 0.0001988480048529173, 0.0001988093115007136, 0.0001988556595364806, 0.0001987437409786859, 0.0001986820350806212, 0.0001987546734657249, 0.0001988253735406726, 0.0001986820350806212, 0.000198808769730954, 0.0001990646255181627, 0.0001990646255181627, 0.0001988822956248333, 0.000198808769730954, 0.0001990654092967041, 0.0001988480048529173, 0.0001988269206285532, 0.0001987626585757556, 0.0001988718333167703, 0.0001989037215006398, 0.0001988317517416379, 0.000198876241450419, 0.0001989023464666966, 0.0001988810479761201, 0.0001993209942840084, 0.0001987439731517523, 0.0001986540316462088, 0.0001988638889603602, 0.0001988637757944162, 0.0001989503106673673, 0.0001988395737756799, 0.0001989035480448254, 0.0001988556595364806, 0.0001988480048529173, 0.0001988825143120286, 0.000198825867319877, 0.000198748994254733, 0.0001987081237934803, 0.0001987452182972683, 0.0001988097888724126, 0.0001988774303012597, 0.0001991372404472189, 0.0001988320985642139, 0.0001989061740698396, 0.0001988466674498553, 0.0001990646255181627, 0.0001988836194834585, 0.0001988790832090543, 0.0001988480048529173, 0.0001987483468058392, 0.0001988966117157153, 0.0001988810897886502, 0.0001988685384628584, 0.0001988624445120652, 0.0001988969911321219, 0.0001989034080791109, 0.0001988325151160916, 0.0001989033020761009, 0.0001986796629323645, 0.0001988677753806415, 8.714412005611647e-05, 0.0001988956839844571, 0.0001988395737756799, 0.0001988314666385041, 0.0001988461161897931, 0.0001988677753806415, 0.0001993846561792512, 0.0001987576891644055, 0.0001988677753806415, 0.0001988838811125242, 0.0001993033580404345, 0.0001987576891644055, 0.0001987317566367589, 0.0001992722218053737, 0.0001988556595364806, 0.000198904678149426, 0.0001989179223039421, 0.0001987481919447479, 0.0001988760007297728, 0.0001988698420821528, 0.0001987316901709596, 0.0001987074441147769, 0.0001986820350806212, 0.0001988395737756799, 0.000198884509832466, 0.0001988307257929834, 0.0001988253735406726, 0.0001988627298760478, 0.0001986820350806212, 0.0001988836194834585, 0.0001988480048529173, 0.0001988093188917319, 0.0001988556595364806, 0.0001988836194834585, 0.0001988461161897931, 0.0001988990750991162, 0.0001988718333167703, 0.0001989165357741296, 0.0001988461161897931, 0.0001986820350806212, 0.0001988556595364806, 0.0001988636319413762, 0.0001987481070717198, 0.0001988836194834585, 0.0001988395737756799, 0.0001988615652476215, 0.0001988314666385041, 0.0001987316901709596, 0.0001989422920139603, 0.000198872244230463, 0.0001988480048529173, 0.0001988677753806415, 0.0001988093115007136, 0.000198763093450568, 0.000198933690871665, 0.0001989031424513873, 0.0001993206929460733, 0.0001989638444890205, 0.0001986823255996088, 0.0001988568369909231, 0.0001988974704938196, 0.0001988792106540291, 0.0001988974704938196, 0.0001988090117151078, 0.0001988682083128421, 0.0001987483654592809, 0.0001988256511188113, 0.0001988324445185807, 0.0001989638444890205, 0.0001987271616784633, 0.0001987272943410057, 0.0001988090117151078, 0.000198884509832466, 0.0001986799846574513, 0.0001988317091106572, 0.000198942048798018, 0.0001987316901709596, 0.0001988636319413762, 0.0001990646255181627, 0.000198884509832466, 0.0001988480048529173, 0.0001988836194834585, 0.0001988704559348082, 0.0001986796629323645, 0.0001988338144663055, 0.0001988480048529173, 0.0001988359909941941, 0.0001989201475118487, 0.0001988990750991162, 0.0001989023464666966, 0.0001987481919447479, 0.0001988253735406726, 0.0001988556595364806, 0.0001989481348684135, 0.0001989208647120134, 0.0001988461161897931, 0.0001988956839844571, 0.0001988780168648467, 0.0001988718333167703, 0.0001988758070309805, 0.0001988480048529173, 0.0001988106600874604, 0.0001988964308555906, 0.0001989023464666966, 0.0001988805592523318, 0.0001987266259061249, 0.0001988718333167703, 0.0001989035480448254, 0.0001988480048529173, 0.0001988762879510067, 0.0001993864202557644, 0.0001989023464666966, 0.0001988480048529173, 0.0001988556595364806, 0.0001989201475118487, 0.0001988087698488274, 0.0001988253738054709, 0.0001988722465460793, 0.000198825373616398, 0.0001988722467315447, 0.0001988480048529173, 0.000198884509832466, 0.0001988612534957788, 0.0001988480048529173, 0.0001988480048529173, 0.0001986285672487483, 0.0001988805589824951, 0.0001989172287010399, 0.0001989217448118285, 0.0001988323292947617, 0.000198856380841533, 0.000199311686228065, 0.0001987076863691417, 0.0001989190009364071, 0.0001989628655795884, 0.0001988406855189268, 0.0001988259615455242, 0.0001988800915328976, 0.0001988349034814521, 0.0001989191067348591, 0.0001989214572310169, 0.0001988969654669296, 0.0001988847074713602, 0.0001988480048529173, 0.0001987481070724619, 0.0001989035480448254, 0.0001988314666385041, 0.0001988395737756799, 0.0001988612534957788, 0.0001987436588923988, 0.0001988341246255725, 0.0001989179223039421, 0.0001993125697455512, 0.0001993622608666317, 0.0001986820350806212, 0.0001988780168648467, 0.0001992962576537032, 0.0001988313765761639, 0.000198808769730954, 0.0001988093115007136, 0.0001988416345038445, 0.0001988775251863832, 0.0001986810922888134, 0.0001988333590219804, 0.0001988106600874604, 0.0001990677836179038, 0.0001987641678168158, 0.0001988416345038445, 0.0001987560604432141, 0.0001988273950967773, 0.0001988844728200203, 0.0001988416345038445, 0.0001988700074079891, 0.0001988273950967773, 0.0001988482201844147, 0.0001988416345038445, 0.0001988421149376702, 0.0001989015344839022, 0.0001989650738041529, 0.0001992553618511244, 0.0001988461161897931, 0.0001989201475118487, 0.0001988480048529173, 0.0001988253735406726, 0.0001989766340869113, 0.0001988628639263038, 0.0001989483849898993, 0.0001988338144663055, 0.0001989180704707656, 0.0001987576891644055, 0.0001989181302515544, 0.0001988836194834585, 0.0001988253735406726, 0.0001988395737756799, 0.0001987546734657249, 0.000198808769730954, 0.0001988397218477382, 0.0001987576891644055, 0.0001988480048529173, 0.0001993752866059021, 0.0001988361580611568, 0.0001988461161897931, 0.0001991185327141173, 0.000198884509832466, 0.0001988480048529173, 0.0001988313765761639, 0.0001987316901709596, 0.0001988313765761639, 0.0001988785731331652, 0.0001987316901709596, 0.0001988792604767959, 0.000198831215154033, 0.0001986796629323645, 0.0001987629743973018, 0.0001988972616937878, 0.0001995921902964233, 0.0001986796629323645, 0.0001991689149692987, 0.0001988480048529173, 0.0001988762879510067, 0.0001989208647120134, 0.0001987316901709596, 0.0001988253735406726, 0.000198904062655731, 0.0001988762879510067, 0.0001989062582497575, 0.0001988253735406726, 0.0001990646255181627, 0.0001988677753806415, 0.0001988359909941941, 0.0001989201475118487, 0.0001989179223039421, 0.0001988762879510067, 0.0001988461161897931, 0.0001987074441147769, 0.0001988822956248333, 0.0001988758070309805, 0.0001988612534957788, 0.000198808769730954, 0.0001995287761770696, 0.0001987074441147769, 0.0001986799846574513, 0.0001988480048529173, 0.0001990657588633127, 0.0001988768159883139, 0.0001988256511188113, 0.0001990663308019247, 0.000198902790008656, 0.0001989205605690399, 0.0001988784085828223, 0.0001988768513426832, 0.0001988556595364806, 0.0001988480048529173, 0.0001988612534957788, 0.0001997712476475037, 0.0001988253735406726, 0.0001989208647120134, 0.0001988627298760478, 0.0001988624445120652, 0.000198904678149426, 0.0001988304992765464, 0.0001988395737756799, 0.0001988480048529173, 0.0001991874888290657, 0.0001988253735406726, 0.000198884509832466, 0.0001988780168648467, 0.0001990646255181627, 0.0001987057540505052, 0.0001988700179507163, 0.0001989201475118487, 0.0001987060141707288, 0.0001989055966264605, 0.0001988480048529173, 0.000198828118431825, 0.0001988627298760478, 0.0001988253735406726, 0.000198904062655731, 0.0001988704559348082, 0.0001988818011044903, 0.0001987325288077293, 0.0001989495376131126, 0.0001994088585811355, 0.0001994381253692687, 0.0001988366435916319, 0.0001987316901709596, 0.000198758182497572, 0.0001988825233789291, 0.0001988641732525232, 0.0001993938599267244, 0.000198758182497572, 0.0001989642145293016, 0.0001988773083128063, 0.0001988264781524962, 0.0001989216831986808, 0.000198726992803638, 0.0001988486342390913, 8.527976531765567e-05, 0.0001989189791537728, 0.0001989220528090089, 0.0001988766653380426, 0.0001989646644475803, 0.0001988317949383368, 0.0001988315134181816, 0.0001988333590219804, 0.0001988501331501114, 0.0001988634536936551, 0.0001988501331501114, 0.0001988783530421804, 0.00019888485080001, 0.0001988332408023504, 0.0001988740266484964, 0.0001987593602868295, 0.0001991462273042384, 0.0001988421149376702, 0.0001988833979772969, 0.0001988784329930182, 0.0001988649705335476, 0.0001988777680952626, 0.0001987641678168158, 0.0001988332408023504, 0.000198683336484647, 0.0001988719383121853, 0.0001987497428275713, 0.0001988501331501114, 0.000198808769730954, 0.0001987574578905176, 0.0001990646255181627, 0.0001988395737756799, 0.0001989247491106728, 0.0001989481348684135, 0.000198962416883214, 0.0001986820350806212, 0.0001988782319781221, 0.0001988313765761639, 0.0001992878478394746, 0.0001989208647120134, 0.0001988461161897931, 0.0001990646255181627, 0.0001989201475118487, 0.0001988636319413762, 0.0001988758070309805, 0.0001988822956248333, 0.0001988359909941941, 0.0001988836194834585, 0.0001990646255181627, 0.0001989175212260856, 0.0001986820350806212, 0.0001986337929094955, 0.0001984291840799962, 0.0001984291840799961, 0.0001984291840799963, 0.0001984291840799963, 0.0001984291840799965, 0.0001984293993647336, 0.0001988805589824951, 0.0001989179223039421, 0.0001988718333167703, 0.0001988677753806415, 0.0001990646255181627, 0.0001988480048529173, 0.0001987441151826908, 0.0001988822956248333, 0.0001988964308555906, 0.0001987057540505052, 0.0001988780168648467, 0.0001989179223039421, 0.0001988313765761639, 0.0001988363349746031, 8.509827484734149e-05, 0.000198808769730954, 0.0001993829221109984, 0.0001988461161897931, 0.0001988784085828223, 0.000198868220662052, 0.0001988363349746031, 0.0001988627298760478, 0.0001987437968412224, 0.0001988765532765081, 0.0001989214241120183, 0.0001989118922134198, 0.0001988629734881159, 0.000198875411653478, 0.0001987576891644055, 0.0001988677753806415, 0.0001989481348684135, 0.0001988612534957788, 0.0001988253735406726, 0.0001988461161897931, 0.0001988253735406726, 0.0001987077295963765, 0.0001988461161897931, 0.0001989023464666966, 0.000198808769730954, 0.0001987059906029656, 0.0001988366435916319, 0.0001989205411576463, 0.0001988480048529173, 0.0001988765403139246, 0.0001988467976636365, 0.0001987986060434949, 0.0001984291840799962, 0.0001984291840799962, 0.0001984291840799962, 0.0001984291840799962, 0.0001984291840799962, 0.0001984291840799962, 0.0001984291840799962, 0.0001984291840799962, 0.0001984291840799962, 0.0001984291840799962, 0.0001984291840799962, 0.0001984291840799962, 0.0001984291840799962, 0.0001984291840799962, 0.0001984291840799962, 0.0001984291840799962, 0.0001984291840799962, 0.0001984291840799962, 0.0001984291840799962, 0.0001984291840799962, 0.0001984291840799962, 0.0001984291840799962, 0.0001984291840799962, 0.0001984291840799962, 0.0001984293037037135, 0.0001988821875640931, 0.0001988862364567636, 0.0001988322342929248, 0.0001988763744660021, 0.0001989023464666966, 0.000198808769730954, 0.0001989023464666966, 0.0001987629667148208, 0.0001988698421533746, 0.0001989122880927295, 0.0001988620266316749, 0.0001988412009771641, 0.0001988486626197349, 0.0001988319818163435, 0.000198877707204389, 0.0001994809385163937, 0.0001987582034680821, 0.0001989632241594936, 0.0001988402030974672, 0.000198825548027338, 0.000198902594594944, 0.0001989648499189311, 0.0001989228780339984, 0.0001988483611460399, 0.0001988480048529173, 0.0001988358149600962, 0.0001988973765015775, 0.0001994076146238321, 0.0001988612538015488, 0.0001991502368643842, 0.0001988087699084764, 0.0001984291840799964, 0.0001984918605546082, 0.0001988836194834585, 0.0001988253735406726, 0.0001989035480448254, 0.0001989201475118487, 0.00020325603658466, 0.0001988682120466653, 0.0001988556595364806, 0.0001987576891644055, 0.0001989035494789476, 0.0001988253735406726, 0.0001993846561792512, 0.0001988480048529173, 0.0001989629493580275, 0.0001989176395358192, 0.0001992552932245, 0.0001988612534957788, 0.0001988314666385041, 0.0001987075209725899, 0.000198902603134737, 0.0001987075772728727, 0.0001992741048774212, 0.0001988399648987102, 0.000198726992803638, 0.0001988619052270978, 0.0001987485930656675, 0.0001989179223039421, 0.0001991573293861851, 0.0001989772589801822, 0.000198868193709387, 0.0001987580544826736, 0.0001988484365317159, 0.0001988764389621284, 0.0001988681869298175, 0.0001986822688856703, 0.000198855844603112, 0.0001988764389621284, 0.0001988679473660157, 0.0001988399648987102, 0.0001989179807138293, 0.0001989179223039421, 0.0001987316901709596, 0.0001988784085828223, 0.0001987576891644055, 0.0001988395737756799, 0.0001989481348684135, 0.0001988700518330358, 0.0001988314666385041, 0.000198808769730954, 0.0001989023464666966, 0.0001988253735406726, 0.0001986820350806212, 0.0001989201475118487, 0.000198808769730954, 0.000198726625871975, 0.0001988556595364806, 0.0001988762879510067, 0.0001988253735406726, 0.0001988818987791028, 0.0001988780168648467, 0.0001988313765761639, 0.0001988780168648467, 0.0001986820350806212, 0.000198884509832466, 0.0001987972508093249, 0.0001984291840799965, 0.0001984291840799963, 0.0001984291840799966, 0.0001984291840799963, 0.0001984291840799963, 0.0001984291840799959, 0.0001984291840799963, 0.0001984291840799963, 0.0001984291840799961, 0.0001984291840799963, 0.0001984291840799963, 0.0001984291840799962, 0.0001984291840799962, 0.0001984291840799963, 0.0001984291840799963, 0.0001989656479257818, 0.0001984291840799962],
        [0.9998009298026613, 0.999801292139833, 0.99980157081592, 0.99980157081592, 0.99980157081592, 0.99980157081592, 0.99980157081592, 0.99980157081592, 0.99980157081592, 0.99980157081592, 0.99980157081592, 0.99980157081592, 0.99980157081592, 0.99980157081592, 0.99980157081592, 0.99980157081592, 0.999801329449176, 0.9998011623860947, 0.9998012349842185, 0.999801152426173, 0.9998011145297, 0.9998011108062999, 0.9998011145297, 0.9998010903283284, 0.9998011145297, 0.9998011539856372, 0.9998011145297, 0.9998010752873444, 0.9998011145297, 0.9998010613701804, 0.9998010613701804, 0.9998011108062999, 0.9998011613761784, 0.9998013625207356, 0.99980157081592, 0.99980157081592, 0.99980157081592, 0.99980157081592, 0.99980157081592, 0.99980157081592, 0.99980157081592, 0.99980157081592, 0.99980157081592, 0.99980157081592, 0.99980157081592, 0.99980157081592, 0.99980157081592, 0.99980157081592, 0.99980157081592, 0.99980157081592, 0.99980157081592, 0.99980157081592, 0.99980157081592, 0.99980157081592, 0.99980157081592, 0.99980157081592, 0.99980157081592, 0.99980157081592, 0.99980157081592, 0.99980157081592, 0.99980157081592, 0.99980157081592, 0.99980157081592, 0.99980157081592, 0.99980157081592, 0.99980157081592, 0.99980157081592, 0.99980157081592, 0.99980157081592, 0.99980157081592, 0.99980157081592, 0.9998013296517057, 0.9998011094635956, 0.9998002664784214, 0.9998010729610284, 0.999801156114612, 0.999801166140325, 0.9998011645540602, 0.9998011405078069, 0.9998006823997434, 0.9998011587996497, 0.9998008414676249, 0.9998011601100539, 0.99980157081592, 0.99980157081592, 0.99980157081592, 0.9998010204057421, 0.9998011268209265, 0.9999147380446919, 0.9998011603918575, 0.9998010816284809, 0.9998010971695824, 0.9998010756346639, 0.9998011567777996, 0.9998011603918575, 0.999801166140325, 0.9998011168822747, 0.9998011242775182, 0.9998010780678755, 0.9998007411900766, 0.9998012393546437, 0.9998011653566888, 0.9998010193938145, 0.9998011103245581, 0.9998010728675474, 0.9998010738858046, 0.999801118220995, 0.9998010810761572, 0.9998011603918575, 0.9998011482346965, 0.999801292139833, 0.9998011180527345, 0.9998005864041666, 0.9998011330237662, 0.9998009298026613, 0.9998010231805758, 0.9998012912877872, 0.9998013166635153, 0.9998011903783166, 0.9998009353744819, 0.9998011387465042, 0.9998011519951471, 0.9998011746264593, 0.9998011746264593, 0.99980132021882, 0.9998011519951471, 0.999800711842432, 0.9998011213724594, 0.9998010814055995, 0.9998009156339418, 0.9998010822079585, 0.9998012551980502, 0.9998011729111986, 0.9998011279411713, 0.9998010778585118, 0.9998011512168801, 0.9998012727780001, 0.9998009353744819, 0.999800729338181, 0.9998009353744819, 0.9998012682433632, 0.9998011383021437, 0.9998011686234238, 0.9998007052232553, 0.9998011178435207, 0.9998011200457267, 0.9998011177043752, 0.9998011624620382, 0.9998011465275797, 0.9998011181266563, 0.9998011863357517, 0.99980111552718, 0.9998012102476312, 0.9998011517798157, 0.9998012667577462, 0.9998011893399126, 0.9998010349359774, 0.9998011619659701, 0.9998011421653343, 0.9998011498668499, 0.9998011135486422, 0.9998011140998561, 0.9998011345033122, 0.9998011583654961, 0.9998011280616879, 0.9998013166635153, 0.9998011498668499, 0.9998011280616879, 0.9998011193363326, 0.9998011158576912, 0.9998007110949035, 0.9998011517798157, 0.9998006897544294, 0.9998012358321832, 0.9998010349359774, 0.9998012358321832, 0.9998011498668499, 0.9998011132494369, 0.9998010349359774, 0.999801129992592, 0.9998011171441112, 0.9998011583654961, 0.9998011421653343, 0.9998012912877872, 0.9998012406397131, 0.9998011498668499, 0.999801129992592, 0.9998011517798157, 0.9998010225005827, 0.9998009353744819, 0.9998011387465042, 0.9998012942459495, 0.9998011604262244, 0.9998011217680218, 0.9998011163805165, 0.9998010953218505, 0.9998011695007235, 0.9998011695007235, 0.9998010948759575, 0.9998011443404635, 0.9998011171372485, 0.9998009353744819, 0.9998011519951471, 0.9998012733741281, 0.9998010812121441, 0.9998010806268975, 0.9998011654312209, 0.9998012424854279, 0.9998011210252085, 0.9998011746264593, 0.999801079135288, 0.9998011711852014, 0.999801080637817, 0.9998010191886366, 0.9998012547817027, 0.9998011629065041, 0.9998011165333834, 0.9998012930713488, 0.99980115311326, 0.9998012674711922, 0.9998013172615048, 0.9998011185652999, 0.9998011684889282, 0.9998012414081954, 0.9998011684017675, 0.9998011236255653, 0.9998011738494402, 0.9998011181988955, 0.999801244430044, 0.9998013203369975, 0.9998011443404635, 0.9998010960021443, 0.9998011538838102, 0.9998011604262244, 0.9998011604262244, 0.9998009353744819, 0.9998012420648749, 0.9998011626345324, 0.9998011421653343, 0.9998010774794054, 0.9998012667577462, 0.9998010988262062, 0.9998013179649194, 0.9998011746264593, 0.9998002022270431, 0.9998013203370677, 0.9998011281666832, 0.9998011519951471, 0.9998011387465042, 0.9998011519951471, 0.9998011177043752, 0.9998011538838102, 0.9998011746264593, 0.9998011746264593, 0.9998011177043752, 0.9998010948914725, 0.9998007688059978, 0.9998011163805165, 0.9998008055967519, 0.9998011744576512, 0.9998011163805165, 0.9998011322246193, 0.9998012680335263, 0.9998011046358353, 0.9998011743544202, 0.9998011279411713, 0.9998012925558852, 0.9998011189520239, 0.999801117763932, 0.9998011443404635, 0.999801117763932, 0.9998013645984272, 0.99980157081592, 0.99980157081592, 0.99980157081592, 0.99980157081592, 0.99980157081592, 0.99980157081592, 0.99980157081592, 0.9998015707073205, 0.9998011228289337, 0.9998011310166768, 0.9998007092514678, 0.9998011226987185, 0.9998011375554879, 0.9998011508443618, 0.9998011902111276, 0.9998012942459495, 0.9998011746264593, 0.9998011194410175, 0.9998011239992702, 0.9998011686234238, 0.9998011219831351, 0.9998012733741281, 0.9998010237022568, 0.9998011363680587, 0.9998011385015471, 0.9998010950865523, 0.9998013203370677, 0.9998011638198909, 0.9998006945132433, 0.9998010812722035, 0.9998011363680587, 0.9998011443404635, 0.9998011035691444, 0.9998011746264593, 0.9998012681887571, 0.9998011281666832, 0.9998012942459495, 0.9998011746264593, 0.999801117485688, 0.9998010976535333, 0.9998011604262244, 0.999801137270124, 0.9998010581477467, 0.9998011194410175, 0.9998010237022568, 0.9998011387465042, 0.9998012733741281, 0.9998010953218505, 0.9998011322246193, 0.9998011443404635, 0.9998010798524881, 0.9998011363680587, 0.9998011215914171, 0.9998011686234238, 0.9998011322246193, 0.999801268309829, 0.9998011746264593, 0.9998011262119492, 0.9998012375142303, 0.9998011177043752, 0.999801123712049, 0.9998011217680218, 0.9998011322246193, 0.9998011200954845, 0.9998012375142303, 0.9998011134002177, 0.9998010890983767, 0.9998011333662405, 0.9998011341150782, 0.9998011505395856, 0.9998007133048027, 0.9998008936077365, 0.9998011720698672, 0.9998013163393737, 0.99980116544995, 0.9998011505216386, 0.9998013158807694, 0.999801090399938, 0.999801135238923, 0.9998011119055659, 0.9998011670129645, 0.9998011485955691, 0.9998010755326425, 0.9998011408859073, 0.9998011128642652, 0.9998010492677654, 0.9998011360659607, 0.9998011717629643, 0.9998011726049032, 0.9998011652874458, 0.999801166640978, 0.9998011498665088, 0.999801135303258, 0.9998012912875804, 0.9998010794369062, 0.9998011538835533, 0.9998011322243167, 0.999801169500577, 0.9998011912302691, 0.9998011746262324, 0.9998012517383268, 0.9998013203370677, 0.9998011215914171, 0.9998012423108356, 0.999801137270124, 0.9998011604262244, 0.9998011686234238, 0.9998011686234238, 0.9998009353744819, 0.9998009353744819, 0.9998011322246193, 0.9998012942459495, 0.999801123712049, 0.9998011912302691, 0.9998010964519551, 0.9997925171060543, 0.9998010798524881, 0.9998011161188876, 0.9998011144884973, 0.9998013203370677, 0.9998011746264593, 0.9998011746264593, 0.9998013179649194, 0.9998011519951471, 0.9998011317916872, 0.9998010815933599, 0.9998012681890062, 0.9998010781859961, 0.9998013524872973, 0.99980157081592, 0.9998011706667943, 0.9998012911113425, 0.9998013166635153, 0.9998010358104896, 0.9998011154901675, 0.9998011538838102, 0.9998012410859198, 0.9998011498668499, 0.9998011365463064, 0.9998012935413899, 0.9998012358321832, 0.9998012414942217, 0.9998013197262398, 0.9998010784862343, 0.9998011912302691, 0.9998009353744819, 0.9998010518651316, 0.9998011538838102, 0.9998010953218505, 0.9998015707396276, 0.9998010798524881, 0.9998011686234238, 0.9998011220022778, 0.9998011518009248, 0.9998013203370677, 0.999801079135288, 0.999801082478774, 0.9998010237022568, 0.9998011219831351, 0.9998011387465042, 0.9998011640090059, 0.999801082478774, 0.9998013179649194, 0.9998010410390489, 0.9998012423108356, 0.9998013203370677, 0.9998006805289152, 0.9998011322246193, 0.999801082077696, 0.9998011219831351, 0.9998011154901675, 0.9998011322246193, 0.9998006839503555, 0.9998011661855337, 0.999801268309829, 0.999801268309829, 0.9998011746264593, 0.9998008104492124, 0.9997959928819804, 0.9998006333809317, 0.9998011519951471, 0.9998010964519551, 0.9998006697280449, 0.9998011443404635, 0.9998011443404635, 0.9998010798524881, 0.9998011746264593, 0.9998011636650254, 0.9998011746264593, 0.9997958876587062, 0.9998007663640205, 0.9998011215914171, 0.9998012733741281, 0.999801117485688, 0.9998011238398373, 0.9998007216607522, 0.9998011443404635, 0.9998011322246193, 0.9998011387465042, 0.9998013179649194, 0.9998011538838102, 0.9998011746264593, 0.9998010959373442, 0.9998011322246193, 0.9998011519951471, 0.9998011163805165, 0.9998011296456056, 0.9998006547733445, 0.9998010798524881, 0.9998012518929282, 0.9998011245883466, 0.9998006933307836, 0.9998011695007235, 0.9998011746264593, 0.9998012518929282, 0.9998011746264593, 0.9998011519951471, 0.999801132224577, 0.9998011163804731, 0.9998006868971063, 0.9998011519951471, 0.9998006598067877, 0.9998011163805165, 0.9998013179649194, 0.9998011519949176, 0.999800719401681, 0.99980110329937, 0.9998011387461985, 0.9998011746261567, 0.9998013203369076, 0.9998011746261567, 0.9999104556994907, 0.9998011245882162, 0.9998011241927252, 0.999801151995073, 0.9998010976533037, 0.9998011538838102, 0.9998011194409678, 0.9997984432459144, 0.9998009353743441, 0.9998008769584518, 0.9998013179649194, 0.9998011322246193, 0.9998010518650939, 0.999801124192969, 0.9998011519951471, 0.9998006544541299, 0.9998011519951112, 0.9998011363680587, 0.999801268309829, 0.9998011538838102, 0.9998013203370677, 0.9998011519951471, 0.999801268309829, 0.999801268309829, 0.9998011154901675, 0.999801268309829, 0.9998011519951471, 0.9998011746264593, 0.9998011443404635, 0.9998011281666832, 0.9998011387465042, 0.9998011322246193, 0.9998011720967678, 0.9998011219831351, 0.9998011043160155, 0.9998011746264593, 0.9998011604262244, 0.9998010798524881, 0.9998011686234238, 0.9998010931111179, 0.9998010156672502, 0.9998011586762525, 0.9998011670317778, 0.9998007757099294, 0.999801130326469, 0.9998011368751838, 0.9998011501853683, 0.9998011669405417, 0.999801130326469, 0.9998012914808413, 0.9998011586762525, 0.9998007246899487, 0.9998011644907672, 0.9998011520961029, 0.9998011501853683, 0.9998010205935303, 0.9998011296017874, 0.9998011501853683, 0.999801130326469, 0.9998013163669935, 0.9998011501853683, 0.9998011896250322, 0.9998011501853683, 0.9998009330581281, 0.9998011525326505, 0.9998011900707803, 0.9998011604262244, 0.9998013179649194, 0.9998011519951471, 0.9998011387465042, 0.9998013179649194, 0.9998011387465042, 0.9998011219831351, 0.9998011035691444, 0.9998009353744819, 0.9999147650321855, 0.9998011322246193, 0.999801082077696, 0.9998011538838102, 0.9998010964519551, 0.9998012423108356, 0.9998011746264593, 0.9998011043160155, 0.9998010518651316, 0.9998011746264593, 0.9998009353744819, 0.9998011519951471, 0.9998011163805165, 0.9998011387465042, 0.9998012942459495, 0.9998011322246193, 0.9998011640090059, 0.9998010798524881, 0.9998011443404635, 0.9998011519951471, 0.9998011322246193, 0.9998011322246193, 0.9998011519951471, 0.9998011322246193, 0.9998011686234238, 0.9998011538838102, 0.9998011519951471, 0.9998006685317957, 0.9998011538838102, 0.9998011519951471, 0.9998011519951471, 0.9998011519951471, 0.9998011322246193, 0.9998011322246193, 0.9998011387465042, 0.9998011640090059, 0.9998011519951471, 0.99980111605765, 0.9998012354761051, 0.9998012406397131, 0.9998013166635153, 0.9998010795524467, 0.9998010953243812, 0.999801077228144, 0.9998011387465042, 0.9998011177043752, 0.999801079135288, 0.9998012518929282, 0.9998011538838102, 0.9998011387465042, 0.9998011301579178, 0.9998013228768657, 0.99980157081592, 0.99980157081592, 0.999801570574, 0.999801144340244, 0.999801103569124, 0.9998013511063306, 0.9998011685333614, 0.9998010375831168, 0.9998011443404635, 0.9998011746264593, 0.9998010845385515, 0.9998011640090059, 0.9998012681081672, 0.9998012733741281, 0.9998011912302691, 0.999801169274207, 0.9998011538838102, 0.9998010961372538, 0.9998011604262244, 0.9998011661855337, 0.9998013203370677, 0.9998011519951471, 0.9998011519951471, 0.9998005519555363, 0.9998010976535333, 0.9998011302112102, 0.9998011331225535, 0.9998011587421124, 0.9998011587421124, 0.9998011645663294, 0.9998009272968491, 0.9998011120292291, 0.9998011157547277, 0.9998011163804873, 0.9998012375142303, 0.9998013763925578, 0.9998011912302691, 0.9998010375831168, 0.9998011167221201, 0.9998011043160155, 0.9998011301579178, 0.999801268309829, 0.999801245120257, 0.999801082077696, 0.9998010798524881, 0.9998008151106398, 0.9998012375142303, 0.9998012423108356, 0.9998011009249009, 0.999801079135288, 0.9998011538838102, 0.9998010953218505, 0.9998011281666832, 0.9998011720967678, 0.999801137270124, 0.9998011604262244, 0.9998010798524881, 0.9998011281666832, 0.9998011538838102, 0.9998011604262244, 0.9998013203370677, 0.9998009353744819, 0.9998011519951471, 0.9998011181012209, 0.9998012518929282, 0.9998011695006992, 0.999801136368048, 0.9998012683098014, 0.9998011281666661, 0.9998011737241048, 0.9998009318467509, 0.9998011675711147, 0.9998006915251697, 0.9998011517798157, 0.9998010797802899, 0.9998011132494369, 0.9998011168281521, 0.9998011421653343, 0.9998012930753621, 0.9998011141978314, 0.9998012406397131, 0.99980111552718, 0.9998012663339286, 0.9998012417697386, 0.9998011731992863, 0.9998011365463064, 0.9998011617589714, 0.9998012912877872, 0.9998011498668499, 0.999801129992592, 0.9998011517798157, 0.9998011726049032, 0.9998013166635153, 0.9998011016221302, 0.9998011726049032, 0.9998007407083914, 0.9998011054301915, 0.9998011538838102, 0.9998011661855337, 0.999801245120257, 0.9998010518651316, 0.9998011215914171, 0.999801082077696, 0.9998011519951471, 0.9998011301579178, 0.9998011187960492, 0.9998011583654961, 0.9998010930047204, 0.9998011224748137, 0.9998013191035833, 0.9998011280616879, 0.9998012912877872, 0.999801134343056, 0.9998012667577462, 0.9998012502571724, 0.9998011259733515, 0.9998012667577462, 0.9998005967447305, 0.9998005243614217, 0.9998011517798157, 0.9998010946785025, 0.999801137270124, 0.9998011239992702, 0.9998011281666832, 0.9998011538838102, 0.9998011154901675, 0.9998011695007235, 0.99980157081592, 0.99980157081592, 0.99980157081592, 0.99980157081592, 0.99980157081592, 0.99980157081592, 0.99980157081592, 0.99980157081592, 0.99980157081592, 0.99980157081592, 0.99980157081592, 0.99980157081592, 0.9998015080945263, 0.9998010976532662, 0.9998010358945695, 0.9998012423106198, 0.9998011301578023, 0.9998010789376455, 0.9998011219828946, 0.9998013203369076, 0.9998008021198641, 0.9998011685332785, 0.9998012925557295, 0.9998011912300915, 0.9998011170412087, 0.9998010485811855, 0.9998011361144699, 0.999801081381909, 0.9998012131863195, 0.9998011640087665, 0.9998010820774677, 0.9998006987677438, 0.9998011640087665, 0.9998011177041337, 0.9998011277532397, 0.9998006812686158, 0.9998011154899619, 0.9998006933285741, 0.9998011177041337, 0.9998010372851448, 0.9998011604259971, 0.9998012423106198, 0.9998011372700172, 0.999801103781065, 0.9998011519949176, 0.9998011171792467, 0.9998011538836195, 0.9998011653830332, 0.9998007226184099, 0.9998011031404128, 0.9998013172615048, 0.9998011230927221, 0.9998012936178139, 0.9998011902111276, 0.9998011375554879, 0.999801078575888, 0.9998012674711922, 0.9998011527448999, 0.9998011290442583, 0.999801118195897, 0.9998011203646466, 0.9998010940721077, 0.9998011431630091, 0.9998011310080115, 0.9998012547745003, 0.9998010799877296, 0.9998011220456178, 0.9998013189371798, 0.9998012359122922, 0.9998013172615048, 0.9998011508443618, 0.9998011627309104, 0.9998010779352104, 0.9998012547817027, 0.9998011735324956, 0.9998011228289337, 0.9998011152066947, 0.9998010224135142, 0.9998011368007175, 0.9998006098658757, 0.9998012679201166, 0.9998011319865603, 0.9998013801178844, 0.9998011165962584, 0.9998012508574383, 0.9998011438170784, 0.9998011273800667, 0.9998011711605256, 0.9998012518080552, 0.9998011912302691, 0.9998011238305855, 0.9998010371344204, 0.9998011661936679, 0.9998011362137357, 0.9998012714547472, 0.9998011498664627, 0.9998011430649441, 0.9998011511964772, 0.9998010936097916, 0.9998010808303788, 0.9998011212415883, 0.9998011362063518, 0.9998011362063518, 0.9998012375139584, 0.9998011182494256, 0.9998010770396504, 0.9998011661631611, 0.9998012533219446, 0.9998011726045184, 0.9997957573397123, 0.999801122553777, 0.9998011519948437, 0.9998012514741738, 0.9998011620514189, 0.9998011210898982, 0.999800591642005, 0.9998011498664627, 0.9998011255179958, 0.9998010779069253, 0.9998011746264214, 0.9998012940066928, 0.9998011906884993, 0.9998013175610431, 0.9998011226987185, 0.9998011181988955, 0.9998011158982778, 0.9998011165333834, 0.9998012446940682, 0.999801095154249, 0.9998011172219722, 0.9998011030393837, 0.9998013203370677, 0.9998011319125862, 0.9998011535301127, 0.9998011746264593, 0.9998012423108356, 0.999801079135288, 0.9998010976535333, 0.9998011519951471, 0.9998011538838102, 0.9998010961372538, 0.9998010961372538, 0.999801079135288, 0.9998011301579178, 0.9998009353744819, 0.9998010976535333, 0.9998011322246193, 0.9998011519951471, 0.9998011538838102, 0.999801268309829, 0.9998011153896523, 0.9998011616919799, 0.9998011644740927, 0.9998011138993758, 0.9998011288142227, 0.9998010514110197, 0.9998011144900091, 0.9998011423159054, 0.9998011143311781, 0.9998009322802057, 0.9998011023979996, 0.9998011532629884, 0.9998011365820157, 0.9998011724573944, 0.9998011115138022, 0.9998011157816515, 0.9998011516913897, 0.9998010661666755, 0.9998011730696745, 0.9998011706630296, 0.9998011530019972, 0.9998010964519551, 0.9998012372167526, 0.9998010932221082, 0.9998011140803027, 0.999801078575888, 0.9998011901296717, 0.9998011511353128, 0.9998009341244971, 0.9998011519951471, 0.9998012418641624, 0.9998012372238252, 0.9998012445147795, 0.9998012675990904, 0.9998011675554814, 0.9998011520961029, 0.9998010991474526, 0.9998010956761787, 0.9998011135882493, 0.9998011019225236, 0.9998010562208512, 0.99980157081592, 0.99980157081592, 0.99980157081592, 0.99980157081592, 0.99980157081592, 0.99980157081592, 0.99980157081592, 0.99980157081592, 0.99980157081592, 0.99980157081592, 0.99980157081592, 0.99980157081592, 0.9998013272862742, 0.9998011083135315, 0.9998011079257273, 0.999801145607823, 0.9998010955782373, 0.9998013129970871, 0.999801130467217, 0.9998010779071005, 0.999801081385395, 0.9998010674526008, 0.9998011281666832, 0.9998010375831168, 0.9998011686234238, 0.9998010518651316, 0.9998011300586992, 0.9998010375831168, 0.9998011519951471, 0.9998011906884993, 0.9998011443404635, 0.9998012562590213, 0.9998013179649194, 0.9998012453265342, 0.9998011746264593, 0.9998013179649194, 0.9998011912302691, 0.9998009353744819, 0.9998009353744819, 0.9998011177043752, 0.9998011912302691, 0.9998009345907033, 0.9998011519951471, 0.9998011730793714, 0.9998012373414242, 0.9998011281666832, 0.9998010962784993, 0.9998011682482584, 0.9998011237585496, 0.9998010976535333, 0.9998011189520239, 0.999800679005716, 0.9998012560268482, 0.9998013459683538, 0.9998011361110396, 0.9998011362242056, 0.9998010496893327, 0.9998011604262244, 0.9998010964519551, 0.9998011443404635, 0.9998011519951471, 0.999801117485688, 0.9998011741326801, 0.9998012510057452, 0.9998012918762065, 0.9998012547817027, 0.9998011902111276, 0.9998011225696987, 0.9998008627595527, 0.9998011679014358, 0.9998010938259301, 0.9998011533325502, 0.9998009353744819, 0.9998011163805165, 0.999801120916791, 0.9998011519951471, 0.9998012516531941, 0.9998011033882843, 0.9998011189102113, 0.9998011314615372, 0.9998011375554879, 0.9998011030088678, 0.9998010965919208, 0.999801167484884, 0.9998010966979239, 0.9998013203370677, 0.9998011322246193, 0.9999128558799438, 0.9998011043160155, 0.9998011604262244, 0.9998011685333614, 0.9998011538838102, 0.9998011322246193, 0.9998006153438208, 0.9998012423108356, 0.9998011322246193, 0.9998011161188876, 0.9998006966419595, 0.9998012423108356, 0.9998012682433632, 0.9998007277781946, 0.9998011443404635, 0.9998010953218505, 0.999801082077696, 0.9998012518080552, 0.9998011239992702, 0.9998011301579178, 0.999801268309829, 0.9998012925558852, 0.9998013179649194, 0.9998011604262244, 0.9998011154901675, 0.999801169274207, 0.9998011746264593, 0.999801137270124, 0.9998013179649194, 0.9998011163805165, 0.9998011519951471, 0.9998011906811083, 0.9998011443404635, 0.9998011163805165, 0.9998011538838102, 0.9998011009249009, 0.9998011281666832, 0.9998010834642258, 0.9998011538838102, 0.9998013179649194, 0.9998011443404635, 0.9998011363680587, 0.9998012518929282, 0.9998011163805165, 0.9998011604262244, 0.9998011384347524, 0.9998011685333614, 0.999801268309829, 0.999801057707986, 0.9998011277557696, 0.9998011519951471, 0.9998011322246193, 0.9998011906884993, 0.9998012369065494, 0.9998010663091284, 0.9998010968575486, 0.9998006793070539, 0.999801036155511, 0.9998013176744004, 0.9998011431630091, 0.9998011025295063, 0.9998011207893459, 0.9998011025295063, 0.9998011909882849, 0.9998011317916872, 0.9998012516345407, 0.9998011743488812, 0.9998011675554814, 0.999801036155511, 0.9998012728383215, 0.999801272705659, 0.9998011909882849, 0.9998011154901675, 0.9998013200153426, 0.9998011682908894, 0.999801057951202, 0.999801268309829, 0.9998011363680587, 0.9998009353744819, 0.9998011154901675, 0.9998011519951471, 0.9998011163805165, 0.9998011295440652, 0.9998013203370677, 0.9998011661855337, 0.9998011519951471, 0.9998011640090059, 0.9998010798524881, 0.9998011009249009, 0.9998010976535333, 0.9998012518080552, 0.9998011746264593, 0.9998011443404635, 0.9998010518651316, 0.999801079135288, 0.9998011538838102, 0.9998011043160155, 0.9998011219831351, 0.9998011281666832, 0.999801124192969, 0.9998011519951471, 0.9998011893399126, 0.9998011035691444, 0.9998010976535333, 0.9998011194407476, 0.9998012733740939, 0.9998011281666832, 0.9998010964519551, 0.9998011519951471, 0.999801123712049, 0.9998006135797441, 0.9998010976535333, 0.9998011519951471, 0.9998011443404635, 0.9998010798524881, 0.9998011912301512, 0.9998011746261946, 0.999801127753454, 0.9998011746263836, 0.9998011277532685, 0.9998011519951471, 0.9998011154901675, 0.9998011387465042, 0.9998011519951471, 0.9998011519951471, 0.9998013714327512, 0.9998011194410175, 0.999801082771299, 0.9998010782551882, 0.9998011676707053, 0.9998011436191585, 0.999800688313772, 0.9998012923136309, 0.9998010809990635, 0.9998010371344204, 0.9998011593144811, 0.9998011740384545, 0.9998011199084671, 0.9998011650965186, 0.9998010808932651, 0.999801078542769, 0.9998011030345331, 0.9998011152925287, 0.9998011519951471, 0.9998012518929275, 0.9998010964519551, 0.9998011685333614, 0.9998011604262244, 0.9998011387465042, 0.9998012563411076, 0.9998011658753744, 0.999801082077696, 0.9998006874302544, 0.9998006377391334, 0.9998013179649194, 0.9998011219831351, 0.9998007037423463, 0.9998011686234238, 0.9998011912302691, 0.9998011906884993, 0.9998011583654961, 0.9998011224748137, 0.9998013189077112, 0.999801166640978, 0.9998011893399126, 0.9998009322163821, 0.9998012358321832, 0.9998011583654961, 0.9998012439395567, 0.9998011726049032, 0.99980111552718, 0.9998011583654961, 0.999801129992592, 0.9998011726049032, 0.9998011517798157, 0.9998011583654961, 0.9998011578850624, 0.999801098465516, 0.9998010349261959, 0.9998007446381488, 0.9998011538838102, 0.9998010798524881, 0.9998011519951471, 0.9998011746264593, 0.999801023365913, 0.9998011371360737, 0.9998010516150101, 0.9998011661855337, 0.9998010819295292, 0.9998012423108356, 0.9998010818697484, 0.9998011163805165, 0.9998011746264593, 0.9998011604262244, 0.9998012453265342, 0.9998011912302691, 0.9998011602781522, 0.9998012423108356, 0.9998011519951471, 0.999800624713394, 0.9998011638419388, 0.9998011538838102, 0.9998008814672859, 0.9998011154901675, 0.9998011519951471, 0.9998011686234238, 0.999801268309829, 0.9998011686234238, 0.9998011214268668, 0.999801268309829, 0.9998011207395232, 0.9998011687848459, 0.9998013203370677, 0.9998012370256026, 0.9998011027383062, 0.9998004078097036, 0.9998013203370677, 0.9998008310850307, 0.9998011519951471, 0.999801123712049, 0.999801079135288, 0.999801268309829, 0.9998011746264593, 0.9998010959373442, 0.999801123712049, 0.9998010937417503, 0.9998011746264593, 0.9998009353744819, 0.9998011322246193, 0.9998011640090059, 0.9998010798524881, 0.999801082077696, 0.999801123712049, 0.9998011538838102, 0.9998012925558852, 0.9998011177043752, 0.999801124192969, 0.9998011387465042, 0.9998011912302691, 0.9998004712238229, 0.9998012925558852, 0.9998013200153426, 0.9998011519951471, 0.9998009342411367, 0.9998011231840116, 0.9998011743488812, 0.9998009336691981, 0.9998010972099913, 0.999801079439431, 0.9998011215914171, 0.9998011231486573, 0.9998011443404635, 0.9998011519951471, 0.9998011387465042, 0.9998002287523524, 0.9998011746264593, 0.999801079135288, 0.999801137270124, 0.9998011375554879, 0.9998010953218505, 0.9998011695007235, 0.9998011604262244, 0.9998011519951471, 0.9998008125111709, 0.9998011746264593, 0.9998011154901675, 0.9998011219831351, 0.9998009353744819, 0.9998012942459495, 0.9998011299820493, 0.9998010798524881, 0.9998012939858293, 0.9998010944033736, 0.9998011519951471, 0.9998011718815683, 0.999801137270124, 0.9998011746264593, 0.9998010959373442, 0.9998011295440652, 0.9998011181988955, 0.9998012674711922, 0.9998010504623869, 0.9998005911414188, 0.9998005618746307, 0.9998011633564083, 0.999801268309829, 0.9998012418175024, 0.9998011174766211, 0.9998011358267476, 0.9998006061400733, 0.9998012418175024, 0.9998010357854707, 0.9998011226916872, 0.9998011735218475, 0.9998010783168013, 0.9998012730071963, 0.9998011513657609, 0.9999147202346823, 0.9998010810208462, 0.9998010779471911, 0.999801123334662, 0.9998010353355524, 0.9998011682050617, 0.9998011684865818, 0.999801166640978, 0.9998011498668499, 0.9998011365463064, 0.9998011498668499, 0.9998011216469578, 0.9998011151492, 0.9998011667591976, 0.9998011259733515, 0.9998012406397131, 0.9998008537726957, 0.9998011578850624, 0.9998011166020228, 0.9998011215670071, 0.9998011350294664, 0.9998011222319048, 0.9998012358321832, 0.9998011667591976, 0.9998013166635153, 0.9998011280616879, 0.9998012502571724, 0.9998011498668499, 0.9998011912302691, 0.9998012425421094, 0.9998009353744819, 0.9998011604262244, 0.9998010752508892, 0.9998010518651316, 0.9998010375831168, 0.9998013179649194, 0.9998011217680218, 0.9998011686234238, 0.9998007121521605, 0.999801079135288, 0.9998011538838102, 0.9998009353744819, 0.9998010798524881, 0.9998011363680587, 0.999801124192969, 0.9998011177043752, 0.9998011640090059, 0.9998011163805165, 0.9998009353744819, 0.999801082478774, 0.9998013179649194, 0.9998013662070905, 0.99980157081592, 0.99980157081592, 0.99980157081592, 0.99980157081592, 0.99980157081592, 0.9998015706006352, 0.9998011194410175, 0.999801082077696, 0.9998011281666832, 0.9998011322246193, 0.9998009353744819, 0.9998011519951471, 0.9998012558848174, 0.9998011177043752, 0.9998011035691444, 0.9998012942459495, 0.9998011219831351, 0.999801082077696, 0.9998011686234238, 0.9998011636650254, 0.9999149017251526, 0.9998011912302691, 0.9998006170778889, 0.9998011538838102, 0.9998011215914171, 0.9998011317793379, 0.9998011636650254, 0.999801137270124, 0.9998012562031589, 0.9998011234467234, 0.999801078575888, 0.9998010881077866, 0.999801137026512, 0.9998011245883466, 0.9998012423108356, 0.9998011322246193, 0.9998010518651316, 0.9998011387465042, 0.9998011746264593, 0.9998011538838102, 0.9998011746264593, 0.9998012922704036, 0.9998011538838102, 0.9998010976535333, 0.9998011912302691, 0.9998012940093971, 0.9998011633564083, 0.9998010794588423, 0.9998011519951471, 0.9998011234596861, 0.9998011532023363, 0.9998012013939566, 0.99980157081592, 0.99980157081592, 0.99980157081592, 0.99980157081592, 0.99980157081592, 0.99980157081592, 0.99980157081592, 0.99980157081592, 0.99980157081592, 0.99980157081592, 0.99980157081592, 0.99980157081592, 0.99980157081592, 0.99980157081592, 0.99980157081592, 0.99980157081592, 0.99980157081592, 0.99980157081592, 0.99980157081592, 0.99980157081592, 0.99980157081592, 0.99980157081592, 0.99980157081592, 0.99980157081592, 0.9998015706962963, 0.9998011178124359, 0.9998011137635432, 0.999801167765707, 0.999801123625534, 0.9998010976535333, 0.9998011912302691, 0.9998010976535333, 0.9998012370332852, 0.9998011301578467, 0.9998010877119073, 0.9998011379733683, 0.9998011587990228, 0.9998011513373802, 0.9998011680181836, 0.9998011222927956, 0.9998005190614836, 0.9998012417965318, 0.9998010367758405, 0.9998011597969024, 0.9998011744519726, 0.999801097405405, 0.999801035150081, 0.9998010771219661, 0.999801151638854, 0.9998011519951471, 0.9998011641850399, 0.9998011026234984, 0.9998005923853762, 0.9998011387461985, 0.9998008497631357, 0.9998011912300915, 0.99980157081592, 0.9998015081394455, 0.9998011163805165, 0.9998011746264593, 0.9998010964519551, 0.9998010798524881, 0.9997967439634153, 0.9998011317879533, 0.9998011443404635, 0.9998012423108356, 0.9998010964505211, 0.9998011746264593, 0.9998006153438208, 0.9998011519951471, 0.9998010370506419, 0.9998010823604642, 0.9998007447067755, 0.9998011387465042, 0.9998011685333614, 0.9998012924790274, 0.9998010973968653, 0.9998012924227272, 0.9998007258951226, 0.9998011600351013, 0.9998012730071963, 0.9998011380947729, 0.9998012514069343, 0.999801082077696, 0.9998008426706139, 0.9998010227410199, 0.9998011318062906, 0.9998012419455173, 0.9998011515634683, 0.9998011235610379, 0.9998011318130702, 0.9998013177311142, 0.9998011441553969, 0.9998011235610379, 0.999801132052634, 0.9998011600351013, 0.9998010820192862, 0.999801082077696, 0.999801268309829, 0.9998011215914171, 0.9998012423108356, 0.9998011604262244, 0.9998010518651316, 0.9998011299481669, 0.9998011685333614, 0.9998011912302691, 0.9998010976535333, 0.9998011746264593, 0.9998013179649194, 0.9998010798524881, 0.9998011912302691, 0.9998012733741281, 0.9998011443404635, 0.999801123712049, 0.9998011746264593, 0.9998011181012209, 0.9998011219831351, 0.9998011686234238, 0.9998011219831351, 0.9998013179649194, 0.9998011154901675, 0.9998012027491906, 0.99980157081592, 0.99980157081592, 0.99980157081592, 0.99980157081592, 0.99980157081592, 0.99980157081592, 0.99980157081592, 0.99980157081592, 0.99980157081592, 0.99980157081592, 0.99980157081592, 0.99980157081592, 0.99980157081592, 0.99980157081592, 0.99980157081592, 0.9998010343520742, 0.99980157081592] 
        ],
       "constrained":0.001661312679515253,
       "original name":"DireGB",
       "unconstrained":0.001658138073704197
      },
     "Node14":{
       "MG94xREV with separate rates for branch sets":0.000291750144739243,
       "Nucleotide GTR":0.0002897514355732018,
       "Posterior prob omega class":null,
       "constrained":0.0002937018515533787,
       "unconstrained":0.0002940418022198293
      },
     "Node16":{
       "MG94xREV with separate rates for branch sets":0.001564104812599131,
       "Nucleotide GTR":0.001554736425059594,
       "Posterior prob omega class":null,
       "constrained":0.001599732426282155,
       "unconstrained":0.001600374877257512
      },
     "Node4":{
       "MG94xREV with separate rates for branch sets":0.00204329549678795,
       "Nucleotide GTR":0.002036208129734751,
       "Posterior prob omega class":null,
       "constrained":0.002005889271298673,
       "unconstrained":0.002006218351851674
      },
     "Node5":{
       "MG94xREV with separate rates for branch sets":0.002429807781410809,
       "Nucleotide GTR":0.002423565428067949,
       "Posterior prob omega class":null,
       "constrained":0.002473865219721213,
       "unconstrained":0.002476036712938569
      },
     "Node8":{
       "MG94xREV with separate rates for branch sets":0.0006606061500334533,
       "Nucleotide GTR":0.0006585010467521274,
       "Posterior prob omega class":null,
       "constrained":0.0006563389101580913,
       "unconstrained":0.000656144940506247
      },
     "canBai_SAMN02921314":{
       "MG94xREV with separate rates for branch sets":0,
       "Nucleotide GTR":1e-06,
       "Posterior prob omega class":null,
       "constrained":0,
       "original name":"canBai_SAMN02921314",
       "unconstrained":0
      },
     "canLup_SAMN02921310":{
       "MG94xREV with separate rates for branch sets":0.000549800920635469,
       "Nucleotide GTR":0.0005467867779543671,
       "Posterior prob omega class":null,
       "constrained":0.0005657911406891369,
       "original name":"canLup_SAMN02921310",
       "unconstrained":0.000566024259432574
      },
     "canRuf_SAMN02921317":{
       "MG94xREV with separate rates for branch sets":0.001011092373166349,
       "Nucleotide GTR":0.0009999708594419579,
       "Posterior prob omega class":null,
       "constrained":0.001027248266783283,
       "original name":"canRuf_SAMN02921317",
       "unconstrained":0.00102790689477437
      },
     "chrBra_SAMN27257233":{
       "MG94xREV with separate rates for branch sets":0.00155278045147127,
       "Nucleotide GTR":0.001549122703483669,
       "Posterior prob omega class":null,
       "constrained":0.001566679316520534,
       "original name":"chrBra_SAMN27257233",
       "unconstrained":0.00156781423272415
      },
     "cuoAlp_SAMN10180424":{
       "MG94xREV with separate rates for branch sets":0.00187041264784694,
       "Nucleotide GTR":0.00185913486398112,
       "Posterior prob omega class":null,
       "constrained":0.001868355105259081,
       "original name":"cuoAlp_SAMN10180424",
       "unconstrained":0.001870514086446319
      },
     "lupMes_SAMEA5411047":{
       "MG94xREV with separate rates for branch sets":0.002207683652110605,
       "Nucleotide GTR":0.002200008461678543,
       "Posterior prob omega class":null,
       "constrained":0.002234169048284074,
       "original name":"lupMes_SAMEA5411047",
       "unconstrained":0.002233720159122828
      },
     "lycPic_SAMN09924608":{
       "MG94xREV with separate rates for branch sets":0.001560335743677124,
       "Nucleotide GTR":0.00155568189413633,
       "Posterior prob omega class":null,
       "constrained":0.001570936335553703,
       "original name":"lycPic_SAMN09924608",
       "unconstrained":0.001570005954754251
      },
     "speVen_SAMN27257238":{
       "MG94xREV with separate rates for branch sets":0.0006596847307705362,
       "Nucleotide GTR":0.0006580754211631875,
       "Posterior prob omega class":null,
       "constrained":0.000664599779790983,
       "original name":"speVen_SAMN27257238",
       "unconstrained":0.0006649698188130826
      },
     "uroCin_SAMN04495241":{
       "MG94xREV with separate rates for branch sets":0.00431941678629334,
       "Nucleotide GTR":0.004307278556592883,
       "Posterior prob omega class":null,
       "constrained":0.004467695423448909,
       "original name":"uroCin_SAMN04495241",
       "unconstrained":0.004468974885460627
      },
     "vulVul_marble_Fox4":{
       "MG94xREV with separate rates for branch sets":0.005488779717695915,
       "Nucleotide GTR":0.005468603747719562,
       "Posterior prob omega class":null,
       "constrained":0.005663897628836767,
       "original name":"vulVul_marble_Fox4",
       "unconstrained":0.005667275115797708
      }
    },
   "attributes":{
     "MG94xREV with separate rates for branch sets":{
       "attribute type":"branch length",
       "display order":1
      },
     "Nucleotide GTR":{
       "attribute type":"branch length",
       "display order":0
      },
     "Posterior prob omega class":{
       "attribute type":"branch annotations",
       "display order":4
      },
     "Posterior prob omega class by site":{
       "attribute type":"branch annotations",
       "display order":5
      },
     "constrained":{
       "attribute type":"branch length",
       "display order":1
      },
     "original name":{
       "attribute type":"node label",
       "display order":0
      },
     "unconstrained":{
       "attribute type":"branch length",
       "display order":0
      }
    }
  },
 "data partitions":{
   "0":{
     "coverage":      [
[0, 1, 2, 3, 4, 5, 6, 7, 8, 9, 10, 11, 12, 13, 14, 15, 16, 17, 18, 19, 20, 21, 22, 23, 24, 25, 26, 27, 28, 29, 30, 31, 32, 33, 34, 35, 36, 37, 38, 39, 40, 41, 42, 43, 44, 45, 46, 47, 48, 49, 50, 51, 52, 53, 54, 55, 56, 57, 58, 59, 60, 61, 62, 63, 64, 65, 66, 67, 68, 69, 70, 71, 72, 73, 74, 75, 76, 77, 78, 79, 80, 81, 82, 83, 84, 85, 86, 87, 88, 89, 90, 91, 92, 93, 94, 95, 96, 97, 98, 99, 100, 101, 102, 103, 104, 105, 106, 107, 108, 109, 110, 111, 112, 113, 114, 115, 116, 117, 118, 119, 120, 121, 122, 123, 124, 125, 126, 127, 128, 129, 130, 131, 132, 133, 134, 135, 136, 137, 138, 139, 140, 141, 142, 143, 144, 145, 146, 147, 148, 149, 150, 151, 152, 153, 154, 155, 156, 157, 158, 159, 160, 161, 162, 163, 164, 165, 166, 167, 168, 169, 170, 171, 172, 173, 174, 175, 176, 177, 178, 179, 180, 181, 182, 183, 184, 185, 186, 187, 188, 189, 190, 191, 192, 193, 194, 195, 196, 197, 198, 199, 200, 201, 202, 203, 204, 205, 206, 207, 208, 209, 210, 211, 212, 213, 214, 215, 216, 217, 218, 219, 220, 221, 222, 223, 224, 225, 226, 227, 228, 229, 230, 231, 232, 233, 234, 235, 236, 237, 238, 239, 240, 241, 242, 243, 244, 245, 246, 247, 248, 249, 250, 251, 252, 253, 254, 255, 256, 257, 258, 259, 260, 261, 262, 263, 264, 265, 266, 267, 268, 269, 270, 271, 272, 273, 274, 275, 276, 277, 278, 279, 280, 281, 282, 283, 284, 285, 286, 287, 288, 289, 290, 291, 292, 293, 294, 295, 296, 297, 298, 299, 300, 301, 302, 303, 304, 305, 306, 307, 308, 309, 310, 311, 312, 313, 314, 315, 316, 317, 318, 319, 320, 321, 322, 323, 324, 325, 326, 327, 328, 329, 330, 331, 332, 333, 334, 335, 336, 337, 338, 339, 340, 341, 342, 343, 344, 345, 346, 347, 348, 349, 350, 351, 352, 353, 354, 355, 356, 357, 358, 359, 360, 361, 362, 363, 364, 365, 366, 367, 368, 369, 370, 371, 372, 373, 374, 375, 376, 377, 378, 379, 380, 381, 382, 383, 384, 385, 386, 387, 388, 389, 390, 391, 392, 393, 394, 395, 396, 397, 398, 399, 400, 401, 402, 403, 404, 405, 406, 407, 408, 409, 410, 411, 412, 413, 414, 415, 416, 417, 418, 419, 420, 421, 422, 423, 424, 425, 426, 427, 428, 429, 430, 431, 432, 433, 434, 435, 436, 437, 438, 439, 440, 441, 442, 443, 444, 445, 446, 447, 448, 449, 450, 451, 452, 453, 454, 455, 456, 457, 458, 459, 460, 461, 462, 463, 464, 465, 466, 467, 468, 469, 470, 471, 472, 473, 474, 475, 476, 477, 478, 479, 480, 481, 482, 483, 484, 485, 486, 487, 488, 489, 490, 491, 492, 493, 494, 495, 496, 497, 498, 499, 500, 501, 502, 503, 504, 505, 506, 507, 508, 509, 510, 511, 512, 513, 514, 515, 516, 517, 518, 519, 520, 521, 522, 523, 524, 525, 526, 527, 528, 529, 530, 531, 532, 533, 534, 535, 536, 537, 538, 539, 540, 541, 542, 543, 544, 545, 546, 547, 548, 549, 550, 551, 552, 553, 554, 555, 556, 557, 558, 559, 560, 561, 562, 563, 564, 565, 566, 567, 568, 569, 570, 571, 572, 573, 574, 575, 576, 577, 578, 579, 580, 581, 582, 583, 584, 585, 586, 587, 588, 589, 590, 591, 592, 593, 594, 595, 596, 597, 598, 599, 600, 601, 602, 603, 604, 605, 606, 607, 608, 609, 610, 611, 612, 613, 614, 615, 616, 617, 618, 619, 620, 621, 622, 623, 624, 625, 626, 627, 628, 629, 630, 631, 632, 633, 634, 635, 636, 637, 638, 639, 640, 641, 642, 643, 644, 645, 646, 647, 648, 649, 650, 651, 652, 653, 654, 655, 656, 657, 658, 659, 660, 661, 662, 663, 664, 665, 666, 667, 668, 669, 670, 671, 672, 673, 674, 675, 676, 677, 678, 679, 680, 681, 682, 683, 684, 685, 686, 687, 688, 689, 690, 691, 692, 693, 694, 695, 696, 697, 698, 699, 700, 701, 702, 703, 704, 705, 706, 707, 708, 709, 710, 711, 712, 713, 714, 715, 716, 717, 718, 719, 720, 721, 722, 723, 724, 725, 726, 727, 728, 729, 730, 731, 732, 733, 734, 735, 736, 737, 738, 739, 740, 741, 742, 743, 744, 745, 746, 747, 748, 749, 750, 751, 752, 753, 754, 755, 756, 757, 758, 759, 760, 761, 762, 763, 764, 765, 766, 767, 768, 769, 770, 771, 772, 773, 774, 775, 776, 777, 778, 779, 780, 781, 782, 783, 784, 785, 786, 787, 788, 789, 790, 791, 792, 793, 794, 795, 796, 797, 798, 799, 800, 801, 802, 803, 804, 805, 806, 807, 808, 809, 810, 811, 812, 813, 814, 815, 816, 817, 818, 819, 820, 821, 822, 823, 824, 825, 826, 827, 828, 829, 830, 831, 832, 833, 834, 835, 836, 837, 838, 839, 840, 841, 842, 843, 844, 845, 846, 847, 848, 849, 850, 851, 852, 853, 854, 855, 856, 857, 858, 859, 860, 861, 862, 863, 864, 865, 866, 867, 868, 869, 870, 871, 872, 873, 874, 875, 876, 877, 878, 879, 880, 881, 882, 883, 884, 885, 886, 887, 888, 889, 890, 891, 892, 893, 894, 895, 896, 897, 898, 899, 900, 901, 902, 903, 904, 905, 906, 907, 908, 909, 910, 911, 912, 913, 914, 915, 916, 917, 918, 919, 920, 921, 922, 923, 924, 925, 926, 927, 928, 929, 930, 931, 932, 933, 934, 935, 936, 937, 938, 939, 940, 941, 942, 943, 944, 945, 946, 947, 948, 949, 950, 951, 952, 953, 954, 955, 956, 957, 958, 959, 960, 961, 962, 963, 964, 965, 966, 967, 968, 969, 970, 971, 972, 973, 974, 975, 976, 977, 978, 979, 980, 981, 982, 983, 984, 985, 986, 987, 988, 989, 990, 991, 992, 993, 994, 995, 996, 997, 998, 999, 1000, 1001, 1002, 1003, 1004, 1005, 1006, 1007, 1008, 1009, 1010, 1011, 1012, 1013, 1014, 1015, 1016, 1017, 1018, 1019, 1020, 1021, 1022, 1023, 1024, 1025, 1026, 1027, 1028, 1029, 1030, 1031, 1032, 1033, 1034, 1035, 1036, 1037, 1038, 1039, 1040, 1041, 1042, 1043, 1044, 1045, 1046, 1047, 1048, 1049, 1050, 1051, 1052, 1053, 1054, 1055, 1056, 1057, 1058, 1059, 1060, 1061, 1062, 1063, 1064, 1065, 1066, 1067, 1068, 1069, 1070, 1071, 1072, 1073, 1074, 1075, 1076, 1077, 1078, 1079, 1080, 1081, 1082, 1083, 1084, 1085, 1086, 1087, 1088, 1089, 1090, 1091, 1092, 1093, 1094, 1095, 1096, 1097, 1098, 1099, 1100, 1101, 1102, 1103, 1104, 1105, 1106, 1107, 1108, 1109, 1110, 1111, 1112, 1113, 1114, 1115, 1116, 1117, 1118, 1119, 1120, 1121, 1122, 1123, 1124, 1125, 1126, 1127, 1128, 1129, 1130, 1131, 1132, 1133, 1134, 1135, 1136, 1137, 1138, 1139, 1140, 1141, 1142, 1143, 1144, 1145, 1146, 1147, 1148, 1149, 1150, 1151, 1152, 1153, 1154, 1155, 1156, 1157, 1158, 1159, 1160, 1161, 1162, 1163, 1164, 1165, 1166, 1167, 1168, 1169, 1170, 1171, 1172, 1173, 1174, 1175, 1176, 1177, 1178, 1179, 1180, 1181, 1182, 1183, 1184, 1185, 1186, 1187, 1188, 1189, 1190, 1191, 1192, 1193, 1194, 1195, 1196, 1197, 1198, 1199, 1200, 1201, 1202, 1203, 1204, 1205, 1206, 1207, 1208, 1209, 1210, 1211, 1212, 1213, 1214, 1215, 1216, 1217, 1218, 1219, 1220, 1221, 1222, 1223, 1224, 1225, 1226, 1227, 1228, 1229, 1230, 1231, 1232, 1233, 1234, 1235, 1236, 1237, 1238, 1239, 1240, 1241, 1242, 1243, 1244, 1245, 1246, 1247, 1248, 1249, 1250, 1251, 1252, 1253, 1254, 1255, 1256, 1257, 1258, 1259, 1260, 1261, 1262, 1263, 1264, 1265, 1266, 1267, 1268, 1269, 1270, 1271, 1272, 1273, 1274, 1275, 1276, 1277, 1278, 1279, 1280, 1281, 1282, 1283, 1284, 1285, 1286, 1287, 1288, 1289, 1290, 1291, 1292, 1293, 1294, 1295, 1296, 1297, 1298, 1299, 1300, 1301, 1302, 1303, 1304, 1305, 1306, 1307, 1308, 1309, 1310, 1311, 1312, 1313, 1314, 1315, 1316, 1317, 1318, 1319, 1320, 1321, 1322, 1323, 1324, 1325, 1326, 1327, 1328, 1329, 1330, 1331, 1332, 1333, 1334, 1335, 1336, 1337, 1338, 1339, 1340, 1341, 1342, 1343, 1344, 1345, 1346, 1347, 1348, 1349, 1350, 1351, 1352, 1353, 1354, 1355, 1356, 1357, 1358, 1359, 1360, 1361, 1362, 1363, 1364, 1365, 1366, 1367, 1368, 1369, 1370, 1371, 1372, 1373, 1374, 1375, 1376, 1377, 1378, 1379, 1380, 1381, 1382, 1383, 1384, 1385, 1386, 1387, 1388, 1389, 1390, 1391, 1392, 1393, 1394, 1395, 1396, 1397, 1398, 1399, 1400, 1401, 1402, 1403, 1404, 1405, 1406, 1407, 1408, 1409, 1410, 1411, 1412, 1413, 1414, 1415, 1416, 1417, 1418, 1419, 1420, 1421, 1422, 1423, 1424, 1425, 1426, 1427, 1428, 1429, 1430, 1431, 1432, 1433, 1434, 1435, 1436, 1437, 1438, 1439, 1440, 1441, 1442, 1443, 1444, 1445, 1446, 1447, 1448, 1449, 1450, 1451, 1452, 1453, 1454, 1455, 1456, 1457, 1458, 1459, 1460, 1461, 1462, 1463, 1464, 1465, 1466, 1467, 1468, 1469, 1470, 1471, 1472, 1473, 1474, 1475, 1476, 1477, 1478, 1479, 1480, 1481, 1482, 1483, 1484, 1485, 1486, 1487, 1488, 1489, 1490, 1491, 1492, 1493, 1494, 1495, 1496, 1497, 1498, 1499, 1500, 1501, 1502, 1503, 1504, 1505, 1506, 1507, 1508, 1509, 1510, 1511, 1512, 1513, 1514, 1515, 1516, 1517, 1518, 1519, 1520, 1521, 1522, 1523, 1524, 1525, 1526, 1527, 1528, 1529, 1530, 1531, 1532, 1533, 1534, 1535, 1536, 1537, 1538, 1539, 1540, 1541, 1542, 1543, 1544, 1545, 1546, 1547, 1548, 1549, 1550, 1551, 1552, 1553, 1554, 1555, 1556, 1557, 1558, 1559, 1560, 1561, 1562, 1563, 1564, 1565, 1566, 1567, 1568, 1569, 1570, 1571, 1572, 1573, 1574] 
      ],
     "name":"busted.filter.default"
    }
  },
 "fits":{
   "Constrained model":{
     "AIC-c":14066.61790850365,
     "Log Likelihood":-6989.194370918494,
     "Rate Distributions":{
       "Background":{
         "0":{
           "omega":0.5435431834941047,
           "proportion":1
          },
         "1":{
           "omega":0.9535746674505715,
           "proportion":0
          },
         "2":{
           "omega":3.257708436217156,
           "proportion":0
          }
        },
       "Synonymous site-to-site rates":{
         "0":{
           "proportion":0.9462335323586132,
           "rate":0.8224841302027874
          },
         "1":{
           "proportion":0.04350949520333583,
           "rate":0.8235318873766939
          },
         "2":{
           "proportion":0.01025697243805098,
           "rate":18.124888273662
          }
        },
       "Test":{
         "0":{
           "omega":0.9544623053551283,
           "proportion":0
          },
         "1":{
           "omega":1,
           "proportion":0.0005360111006604244
          },
         "2":{
           "omega":1,
           "proportion":0.9994639888993396
          }
        }
      },
     "display order":3,
     "estimated parameters":44
    },
   "MG94xREV with separate rates for branch sets":{
     "AIC-c":14055.96301512686,
     "Equilibrium frequencies":      [
[0.03823187352161769],
      [0.01662018918297205],
      [0.02466311804257427],
      [0.03692318966357164],
      [0.0213008260277999],
      [0.009259911318116062],
      [0.01374101602504304],
      [0.02057169494899292],
      [0.01735292394206354],
      [0.007543676315829627],
      [0.01119425160592594],
      [0.01675893025666283],
      [0.0267308014015244],
      [0.01162043434922391],
      [0.0172438557049953],
      [0.0258158012959965],
      [0.02259815690602916],
      [0.009823887985827357],
      [0.01457791523093607],
      [0.02182461795958464],
      [0.01259052629299147],
      [0.005473363181754108],
      [0.00812206171394147],
      [0.01215955032958163],
      [0.01025699401833942],
      [0.004458928253595056],
      [0.006616716130671576],
      [0.009905895281410249],
      [0.0158000848154614],
      [0.006868624907735397],
      [0.01019252579045259],
      [0.0152592450906684],
      [0.03503810305284517],
      [0.0152317908517217],
      [0.02260283873066229],
      [0.03383874252828481],
      [0.01952142201586777],
      [0.008486367450470413],
      [0.01259313476395606],
      [0.01885320025415302],
      [0.01590331525360413],
      [0.006913501322447406],
      [0.01025911903443948],
      [0.01535894193247873],
      [0.02449779432499337],
      [0.01064969981177373],
      [0.01580335823402391],
      [0.02365923045046278],
      [0.01473892619599585],
      [0.03274380101098361],
      [0.01888975506122059],
      [0.008211768710732174],
      [0.01218565076615386],
      [0.01824315537216572],
      [0.006689796803240257],
      [0.009927158254503477],
      [0.01486196296910169],
      [0.02370510375540969],
      [0.01030510076347993],
      [0.01529199901230481],
      [0.02289367382063367] 
      ],
     "Log Likelihood":-6995.920438861142,
     "Rate Distributions":{
       "non-synonymous/synonymous rate ratio for *background*":        [
[0.5469468402647225, 1] 
        ],
       "non-synonymous/synonymous rate ratio for *test*":        [
[2.228527712844765, 1] 
        ]
      },
     "display order":1,
     "estimated parameters":32
    },
   "Nucleotide GTR":{
     "AIC-c":14380.42433331584,
     "Equilibrium frequencies":      [
[0.3192270670901916],
      [0.1864712676869766],
      [0.2194484550967369],
      [0.274853210126095] 
      ],
     "Log Likelihood":-7163.197613363216,
     "Rate Distributions":{
       "Substitution rate from nucleotide A to nucleotide C":0.2263837500407545,
       "Substitution rate from nucleotide A to nucleotide G":1,
       "Substitution rate from nucleotide A to nucleotide T":0.2356924665126778,
       "Substitution rate from nucleotide C to nucleotide G":0.2957546802099321,
       "Substitution rate from nucleotide C to nucleotide T":1.118058064732631,
       "Substitution rate from nucleotide G to nucleotide T":0.1230531726055876
      },
     "display order":0,
     "estimated parameters":27
    },
   "Unconstrained model":{
     "AIC-c":14067.92042557978,
     "Log Likelihood":-6988.840414190436,
     "Rate Distributions":{
       "Background":{
         "0":{
           "omega":0.5443289795184194,
           "proportion":1
          },
         "1":{
           "omega":0.9902505428470018,
           "proportion":0
          },
         "2":{
           "omega":4.021729593739162,
           "proportion":0
          }
        },
       "Synonymous site-to-site rates":{
         "0":{
           "proportion":0.9476029549119102,
           "rate":0.822601978509984
          },
         "1":{
           "proportion":0.04214525356014279,
           "rate":0.8234873923503229
          },
         "2":{
           "proportion":0.01025179152794705,
           "rate":18.12306161190309
          }
        },
       "Test":{
         "0":{
           "omega":0.9906289707987412,
           "proportion":0
          },
         "1":{
           "omega":1,
           "proportion":0.0001984291840799963
          },
         "2":{
           "omega":2.338053147187536,
           "proportion":0.99980157081592
          }
        }
      },
     "display order":2,
     "estimated parameters":45
    }
  },
 "input":{
   "file name":"/home/morrillk/species-x/dw/analysis/2025-03-10_hyphy-analysis/data/res/FormBio029241/FormBio029241.t1.cds.aln.fa",
   "number of sequences":11,
   "number of sites":1575,
   "partition count":1,
   "trees":{
     "0":"(vulVul_marble_Fox4,((chrBra_SAMN27257233,speVen_SAMN27257238)Node5,(DireGB,lupMes_SAMEA5411047,lycPic_SAMN09924608,(cuoAlp_SAMN10180424,(canRuf_SAMN02921317,canLup_SAMN02921310,canBai_SAMN02921314)Node16)Node14)Node8)Node4,uroCin_SAMN04495241)"
    }
  },
 "runtime":"2.5.64",
 "substitutions":{
   "0":{
     "0":{
       "Node16":"NNN",
       "root":"ATG"
      },
     "1":{
       "Node16":"NNN",
       "root":"CTG"
      },
     "10":{
       "DireGB":"NNN",
       "Node14":"NNN",
       "chrBra_SAMN27257233":"NNC",
       "lupMes_SAMEA5411047":"NNC",
       "lycPic_SAMN09924608":"NNN",
       "root":"AAC",
       "speVen_SAMN27257238":"NNC",
       "uroCin_SAMN04495241":"NNN",
       "vulVul_marble_Fox4":"NNC"
      },
     "100":{
       "Node16":"NNN",
       "root":"TCA"
      },
     "1000":{
       "canBai_SAMN02921314":"NGA",
       "canLup_SAMN02921310":"NNA",
       "canRuf_SAMN02921317":"NGA",
       "root":"CGA"
      },
     "1001":{
       "DireGB":"NAA",
       "canLup_SAMN02921310":"NAN",
       "root":"CAA"
      },
     "1002":{
       "canRuf_SAMN02921317":"NTC",
       "root":"CTC"
      },
     "1003":{
       "cuoAlp_SAMN10180424":"ATN",
       "root":"ATC"
      },
     "1004":{
       "Node5":"TTA",
       "canRuf_SAMN02921317":"TTN",
       "cuoAlp_SAMN10180424":"NNN",
       "root":"TTG"
      },
     "1005":{
       "root":"TCT"
      },
     "1006":{
       "root":"CAT"
      },
     "1007":{
       "root":"TTT"
      },
     "1008":{
       "root":"GAA"
      },
     "1009":{
       "canRuf_SAMN02921317":"GAN",
       "root":"GAC"
      },
     "101":{
       "Node16":"NNN",
       "root":"TCC"
      },
     "1010":{
       "canRuf_SAMN02921317":"AAN",
       "root":"AAA"
      },
     "1011":{
       "canRuf_SAMN02921317":"NNN",
       "root":"CAA"
      },
     "1012":{
       "canRuf_SAMN02921317":"NNN",
       "root":"CTA"
      },
     "1013":{
       "canBai_SAMN02921314":"NNA",
       "canLup_SAMN02921310":"NNA",
       "canRuf_SAMN02921317":"NNN",
       "root":"CGA"
      },
     "1014":{
       "canRuf_SAMN02921317":"NNN",
       "root":"AAG"
      },
     "1015":{
       "canLup_SAMN02921310":"NCC",
       "canRuf_SAMN02921317":"NNN",
       "root":"GCC"
      },
     "1016":{
       "canLup_SAMN02921310":"TCN",
       "canRuf_SAMN02921317":"NNN",
       "cuoAlp_SAMN10180424":"TCT",
       "root":"TCC"
      },
     "1017":{
       "canBai_SAMN02921314":"NTG",
       "canLup_SAMN02921310":"NTG",
       "canRuf_SAMN02921317":"NNN",
       "root":"GTG"
      },
     "1018":{
       "canLup_SAMN02921310":"GNT",
       "canRuf_SAMN02921317":"NNN",
       "root":"GGT"
      },
     "1019":{
       "canLup_SAMN02921310":"NTT",
       "canRuf_SAMN02921317":"NTT",
       "root":"ATT"
      },
     "102":{
       "Node16":"NNN",
       "root":"AGC"
      },
     "1020":{
       "root":"ATG"
      },
     "1021":{
       "root":"GGA"
      },
     "1022":{
       "canLup_SAMN02921310":"ANT",
       "canRuf_SAMN02921317":"ANN",
       "root":"ACT"
      },
     "1023":{
       "root":"GAA"
      },
     "1024":{
       "canLup_SAMN02921310":"NAA",
       "canRuf_SAMN02921317":"NAA",
       "root":"CAA"
      },
     "1025":{
       "canRuf_SAMN02921317":"TNN",
       "root":"TGC"
      },
     "1026":{
       "canRuf_SAMN02921317":"TNT",
       "root":"TGT"
      },
     "1027":{
       "canRuf_SAMN02921317":"GNN",
       "root":"GAT"
      },
     "1028":{
       "canRuf_SAMN02921317":"NNN",
       "root":"AAT"
      },
     "1029":{
       "canLup_SAMN02921310":"NGC",
       "canRuf_SAMN02921317":"NNN",
       "root":"TGC"
      },
     "103":{
       "Node16":"NNN",
       "lycPic_SAMN09924608":"NNN",
       "root":"GGA"
      },
     "1030":{
       "canLup_SAMN02921310":"AGN",
       "canRuf_SAMN02921317":"NGN",
       "root":"AGA"
      },
     "1031":{
       "canLup_SAMN02921310":"NCC",
       "canRuf_SAMN02921317":"NNN",
       "root":"TCC"
      },
     "1032":{
       "canLup_SAMN02921310":"NGA",
       "canRuf_SAMN02921317":"NNA",
       "root":"AGA"
      },
     "1033":{
       "root":"TTG"
      },
     "1034":{
       "root":"GAT"
      },
     "1035":{
       "DireGB":"CAT",
       "Node4":"CAA",
       "root":"CGA"
      },
     "1036":{
       "root":"TGC"
      },
     "1037":{
       "root":"TCT"
      },
     "1038":{
       "root":"TCC"
      },
     "1039":{
       "root":"ATT"
      },
     "104":{
       "Node16":"NNN",
       "lycPic_SAMN09924608":"NNN",
       "root":"AGG"
      },
     "1040":{
       "root":"GAT"
      },
     "1041":{
       "Node5":"GAC",
       "root":"GAT"
      },
     "1042":{
       "root":"TCA"
      },
     "1043":{
       "root":"GAT"
      },
     "1044":{
       "canBai_SAMN02921314":"GAN",
       "canLup_SAMN02921310":"GAN",
       "canRuf_SAMN02921317":"GAN",
       "root":"GAC"
      },
     "1045":{
       "Node5":"ACA",
       "canBai_SAMN02921314":"NCA",
       "canLup_SAMN02921310":"NCA",
       "canRuf_SAMN02921317":"NCA",
       "root":"GCA"
      },
     "1046":{
       "root":"TCA"
      },
     "1047":{
       "canLup_SAMN02921310":"NAG",
       "root":"CAG"
      },
     "1048":{
       "Node16":"GAT",
       "root":"GAC"
      },
     "1049":{
       "root":"TTT"
      },
     "105":{
       "Node16":"NNN",
       "lycPic_SAMN09924608":"NNG",
       "root":"AGG"
      },
     "1050":{
       "root":"GGT"
      },
     "1051":{
       "root":"CCA"
      },
     "1052":{
       "canLup_SAMN02921310":"NAA",
       "root":"CAA"
      },
     "1053":{
       "canLup_SAMN02921310":"ANA",
       "root":"ACA"
      },
     "1054":{
       "root":"TTC"
      },
     "1055":{
       "root":"CAG"
      },
     "1056":{
       "root":"CTA"
      },
     "1057":{
       "root":"TTA"
      },
     "1058":{
       "root":"TCT"
      },
     "1059":{
       "root":"GCT"
      },
     "106":{
       "Node16":"NNN",
       "lycPic_SAMN09924608":"NNN",
       "root":"ACA"
      },
     "1060":{
       "canRuf_SAMN02921317":"GNG",
       "root":"GTG"
      },
     "1061":{
       "root":"AAA"
      },
     "1062":{
       "root":"ATC"
      },
     "1063":{
       "root":"TTA"
      },
     "1064":{
       "root":"GGA"
      },
     "1065":{
       "root":"GAA"
      },
     "1066":{
       "canBai_SAMN02921314":"AAN",
       "canRuf_SAMN02921317":"AAN",
       "root":"AAG"
      },
     "1067":{
       "root":"TTT"
      },
     "1068":{
       "root":"GGA"
      },
     "1069":{
       "root":"ATT"
      },
     "107":{
       "Node16":"NNN",
       "lycPic_SAMN09924608":"CNG",
       "root":"CCG"
      },
     "1070":{
       "root":"GGG"
      },
     "1071":{
       "root":"CTT"
      },
     "1072":{
       "canBai_SAMN02921314":"CNN",
       "canLup_SAMN02921310":"CCN",
       "canRuf_SAMN02921317":"CNN",
       "root":"CCG"
      },
     "1073":{
       "root":"ATT"
      },
     "1074":{
       "root":"TTA"
      },
     "1075":{
       "root":"TTT"
      },
     "1076":{
       "root":"CTC"
      },
     "1077":{
       "root":"CAA"
      },
     "1078":{
       "root":"GGA"
      },
     "1079":{
       "root":"TCT"
      },
     "108":{
       "Node16":"NNN",
       "root":"GTT"
      },
     "1080":{
       "canRuf_SAMN02921317":"ANT",
       "root":"AAT"
      },
     "1081":{
       "root":"TCC"
      },
     "1082":{
       "root":"CAG"
      },
     "1083":{
       "canBai_SAMN02921314":"CNT",
       "canLup_SAMN02921310":"NNT",
       "canRuf_SAMN02921317":"NNT",
       "root":"CGT"
      },
     "1084":{
       "canRuf_SAMN02921317":"NTT",
       "root":"CTT"
      },
     "1085":{
       "root":"GAA"
      },
     "1086":{
       "root":"GAT"
      },
     "1087":{
       "canRuf_SAMN02921317":"AAN",
       "root":"AAG"
      },
     "1088":{
       "canRuf_SAMN02921317":"NNT",
       "root":"TAT"
      },
     "1089":{
       "canBai_SAMN02921314":"NNC",
       "canLup_SAMN02921310":"CNC",
       "canRuf_SAMN02921317":"NNN",
       "root":"CGC"
      },
     "109":{
       "Node16":"NNN",
       "root":"GAA"
      },
     "1090":{
       "canRuf_SAMN02921317":"NGN",
       "root":"AGA"
      },
     "1091":{
       "canLup_SAMN02921310":"CAT",
       "canRuf_SAMN02921317":"NNN",
       "root":"CAC"
      },
     "1092":{
       "canRuf_SAMN02921317":"NNN",
       "root":"AGT"
      },
     "1093":{
       "canRuf_SAMN02921317":"TTN",
       "root":"TTA"
      },
     "1094":{
       "canRuf_SAMN02921317":"NNN",
       "root":"TTT"
      },
     "1095":{
       "canRuf_SAMN02921317":"NNN",
       "root":"GGC"
      },
     "1096":{
       "canRuf_SAMN02921317":"NNN",
       "root":"ACT"
      },
     "1097":{
       "canRuf_SAMN02921317":"NNN",
       "root":"GGC"
      },
     "1098":{
       "canRuf_SAMN02921317":"NAG",
       "root":"AAG"
      },
     "1099":{
       "canRuf_SAMN02921317":"NAT",
       "root":"GAT"
      },
     "11":{
       "DireGB":"NNN",
       "Node14":"NNN",
       "lycPic_SAMN09924608":"NNN",
       "root":"TAC",
       "uroCin_SAMN04495241":"NNN"
      },
     "110":{
       "Node16":"NNN",
       "root":"CTG"
      },
     "1100":{
       "canRuf_SAMN02921317":"CNA",
       "root":"CAA"
      },
     "1101":{
       "canRuf_SAMN02921317":"ANA",
       "root":"AAA"
      },
     "1102":{
       "canRuf_SAMN02921317":"NNN",
       "root":"GAG"
      },
     "1103":{
       "canRuf_SAMN02921317":"NNN",
       "root":"AGT"
      },
     "1104":{
       "canRuf_SAMN02921317":"NNG",
       "root":"TGG"
      },
     "1105":{
       "canRuf_SAMN02921317":"NNN",
       "root":"TGG"
      },
     "1106":{
       "canRuf_SAMN02921317":"NAG",
       "root":"AAG"
      },
     "1107":{
       "root":"GCT"
      },
     "1108":{
       "canRuf_SAMN02921317":"TTN",
       "root":"TTG"
      },
     "1109":{
       "canRuf_SAMN02921317":"TNC",
       "root":"TCC"
      },
     "111":{
       "Node16":"NNN",
       "root":"ACT"
      },
     "1110":{
       "canBai_SAMN02921314":"NNT",
       "canLup_SAMN02921310":"CNT",
       "canRuf_SAMN02921317":"NNT",
       "root":"CGT"
      },
     "1111":{
       "root":"CAG"
      },
     "1112":{
       "root":"CTC"
      },
     "1113":{
       "root":"ATG"
      },
     "1114":{
       "root":"GCT"
      },
     "1115":{
       "root":"GAA"
      },
     "1116":{
       "root":"GGA"
      },
     "1117":{
       "canRuf_SAMN02921317":"TTN",
       "root":"TTC"
      },
     "1118":{
       "root":"TTG"
      },
     "1119":{
       "root":"GTA"
      },
     "112":{
       "Node16":"NNN",
       "root":"CTT",
       "vulVul_marble_Fox4":"CAT"
      },
     "1120":{
       "root":"GAA"
      },
     "1121":{
       "root":"GTT"
      },
     "1122":{
       "root":"CCT"
      },
     "1123":{
       "root":"GGG"
      },
     "1124":{
       "root":"AGA"
      },
     "1125":{
       "canLup_SAMN02921310":"NAA",
       "root":"CAA"
      },
     "1126":{
       "root":"AAA"
      },
     "1127":{
       "root":"TTT"
      },
     "1128":{
       "root":"ATA"
      },
     "1129":{
       "root":"AGG"
      },
     "113":{
       "Node16":"NNN",
       "root":"CTC"
      },
     "1130":{
       "root":"ATT"
      },
     "1131":{
       "root":"TGC"
      },
     "1132":{
       "root":"ACT"
      },
     "1133":{
       "root":"CTT"
      },
     "1134":{
       "root":"ACA"
      },
     "1135":{
       "root":"GAA"
      },
     "1136":{
       "cuoAlp_SAMN10180424":"NNN",
       "root":"AAG"
      },
     "1137":{
       "root":"GGC"
      },
     "1138":{
       "root":"AGA"
      },
     "1139":{
       "canBai_SAMN02921314":"NNN",
       "root":"TGT"
      },
     "114":{
       "Node16":"NNN",
       "root":"ATG"
      },
     "1140":{
       "canBai_SAMN02921314":"NGN",
       "root":"TGG"
      },
     "1141":{
       "root":"CTT"
      },
     "1142":{
       "root":"CAT"
      },
     "1143":{
       "root":"GAA"
      },
     "1144":{
       "root":"GCC"
      },
     "1145":{
       "Node5":"AGT",
       "root":"AAT"
      },
     "1146":{
       "root":"AGA"
      },
     "1147":{
       "root":"GAA"
      },
     "1148":{
       "root":"TTT"
      },
     "1149":{
       "root":"CCT"
      },
     "115":{
       "canBai_SAMN02921314":"AGN",
       "cuoAlp_SAMN10180424":"NGC",
       "root":"AGC"
      },
     "1150":{
       "canBai_SAMN02921314":"AAN",
       "root":"AAG"
      },
     "1151":{
       "canBai_SAMN02921314":"NAN",
       "root":"AAA"
      },
     "1152":{
       "canBai_SAMN02921314":"NTT",
       "canRuf_SAMN02921317":"NTT",
       "root":"CTT"
      },
     "1153":{
       "canBai_SAMN02921314":"NNA",
       "root":"AAA"
      },
     "1154":{
       "canBai_SAMN02921314":"NTN",
       "canRuf_SAMN02921317":"NTT",
       "root":"CTT"
      },
     "1155":{
       "root":"GAA"
      },
     "1156":{
       "root":"GCT"
      },
     "1157":{
       "root":"AAT"
      },
     "1158":{
       "root":"GAA"
      },
     "1159":{
       "root":"GAA"
      },
     "116":{
       "cuoAlp_SAMN10180424":"NNN",
       "root":"CTA"
      },
     "1160":{
       "DireGB":"TTN",
       "root":"TTG"
      },
     "1161":{
       "root":"TGT"
      },
     "1162":{
       "canBai_SAMN02921314":"CNN",
       "canLup_SAMN02921310":"CNN",
       "canRuf_SAMN02921317":"CNN",
       "root":"CCG"
      },
     "1163":{
       "canRuf_SAMN02921317":"ANN",
       "root":"AGG"
      },
     "1164":{
       "DireGB":"GTN",
       "canBai_SAMN02921314":"GNG",
       "canLup_SAMN02921310":"GNG",
       "canRuf_SAMN02921317":"NNN",
       "root":"GTG"
      },
     "1165":{
       "canRuf_SAMN02921317":"NNT",
       "root":"TTT"
      },
     "1166":{
       "root":"CTT",
       "vulVul_marble_Fox4":"CCT"
      },
     "1167":{
       "canRuf_SAMN02921317":"CTN",
       "root":"CTA"
      },
     "1168":{
       "canLup_SAMN02921310":"NCA",
       "canRuf_SAMN02921317":"NCN",
       "root":"CCA"
      },
     "1169":{
       "canRuf_SAMN02921317":"AGN",
       "root":"AGT"
      },
     "117":{
       "cuoAlp_SAMN10180424":"NNN",
       "root":"TTA"
      },
     "1170":{
       "canRuf_SAMN02921317":"NNN",
       "root":"TCT"
      },
     "1171":{
       "canRuf_SAMN02921317":"NNA",
       "root":"AAA"
      },
     "1172":{
       "canBai_SAMN02921314":"ANT",
       "canLup_SAMN02921310":"ANT",
       "canRuf_SAMN02921317":"NNN",
       "root":"ACT"
      },
     "1173":{
       "canBai_SAMN02921314":"NNN",
       "canRuf_SAMN02921317":"NNN",
       "root":"GTA"
      },
     "1174":{
       "canBai_SAMN02921314":"NNA",
       "canLup_SAMN02921310":"NCA",
       "canRuf_SAMN02921317":"NCA",
       "root":"CCA"
      },
     "1175":{
       "canBai_SAMN02921314":"NCT",
       "canLup_SAMN02921310":"NCT",
       "canRuf_SAMN02921317":"NCT",
       "root":"CCT"
      },
     "1176":{
       "canBai_SAMN02921314":"GGN",
       "canRuf_SAMN02921317":"GGN",
       "root":"GGC"
      },
     "1177":{
       "canBai_SAMN02921314":"NCT",
       "canLup_SAMN02921310":"NCT",
       "root":"GCT"
      },
     "1178":{
       "root":"GAA"
      },
     "1179":{
       "canBai_SAMN02921314":"NAA",
       "root":"CAA"
      },
     "118":{
       "cuoAlp_SAMN10180424":"NNG",
       "root":"AAG"
      },
     "1180":{
       "root":"CAT"
      },
     "1181":{
       "root":"TCC"
      },
     "1182":{
       "root":"TCT"
      },
     "1183":{
       "root":"AAT"
      },
     "1184":{
       "canBai_SAMN02921314":"CNA",
       "canLup_SAMN02921310":"CNA",
       "canRuf_SAMN02921317":"NGA",
       "root":"CGA"
      },
     "1185":{
       "canRuf_SAMN02921317":"NTA",
       "root":"GTA"
      },
     "1186":{
       "root":"CCA"
      },
     "1187":{
       "root":"ATT",
       "uroCin_SAMN04495241":"GTT"
      },
     "1188":{
       "root":"GAA",
       "vulVul_marble_Fox4":"GAT"
      },
     "1189":{
       "root":"TTA"
      },
     "119":{
       "root":"ATG"
      },
     "1190":{
       "root":"ACT"
      },
     "1191":{
       "root":"GCA",
       "vulVul_marble_Fox4":"GGA"
      },
     "1192":{
       "root":"GAG"
      },
     "1193":{
       "root":"AAG"
      },
     "1194":{
       "canRuf_SAMN02921317":"AAN",
       "root":"AAG"
      },
     "1195":{
       "cuoAlp_SAMN10180424":"NNN",
       "root":"TCT"
      },
     "1196":{
       "cuoAlp_SAMN10180424":"NNN",
       "root":"AAC"
      },
     "1197":{
       "canLup_SAMN02921310":"TTN",
       "cuoAlp_SAMN10180424":"NNN",
       "root":"TTG"
      },
     "1198":{
       "cuoAlp_SAMN10180424":"NNN",
       "root":"GAG"
      },
     "1199":{
       "cuoAlp_SAMN10180424":"NNN",
       "root":"AAG"
      },
     "12":{
       "DireGB":"NNN",
       "Node14":"NNN",
       "chrBra_SAMN27257233":"ANN",
       "lupMes_SAMEA5411047":"ANN",
       "lycPic_SAMN09924608":"NNN",
       "root":"AAA",
       "speVen_SAMN27257238":"ANN",
       "uroCin_SAMN04495241":"NNN",
       "vulVul_marble_Fox4":"ANN"
      },
     "120":{
       "root":"AAT"
      },
     "1200":{
       "cuoAlp_SAMN10180424":"NNN",
       "root":"ATG"
      },
     "1201":{
       "cuoAlp_SAMN10180424":"NNN",
       "root":"TAT"
      },
     "1202":{
       "cuoAlp_SAMN10180424":"NNN",
       "root":"TCT"
      },
     "1203":{
       "cuoAlp_SAMN10180424":"NNN",
       "root":"TAC"
      },
     "1204":{
       "cuoAlp_SAMN10180424":"NNN",
       "root":"AAA"
      },
     "1205":{
       "cuoAlp_SAMN10180424":"NNN",
       "root":"GCA"
      },
     "1206":{
       "cuoAlp_SAMN10180424":"NNN",
       "root":"TCT"
      },
     "1207":{
       "cuoAlp_SAMN10180424":"NNN",
       "root":"GAT"
      },
     "1208":{
       "cuoAlp_SAMN10180424":"NNN",
       "root":"AAA"
      },
     "1209":{
       "cuoAlp_SAMN10180424":"NNN",
       "root":"ATT"
      },
     "121":{
       "root":"GAA"
      },
     "1210":{
       "cuoAlp_SAMN10180424":"NNN",
       "root":"TCT"
      },
     "1211":{
       "canRuf_SAMN02921317":"TCN",
       "cuoAlp_SAMN10180424":"NNN",
       "root":"TCT"
      },
     "1212":{
       "canRuf_SAMN02921317":"GNG",
       "cuoAlp_SAMN10180424":"NNN",
       "root":"GGG"
      },
     "1213":{
       "canLup_SAMN02921310":"ANT",
       "canRuf_SAMN02921317":"ANT",
       "cuoAlp_SAMN10180424":"NNT",
       "root":"AGT"
      },
     "1214":{
       "lycPic_SAMN09924608":"TAC",
       "root":"AAC"
      },
     "1215":{
       "root":"ATT"
      },
     "1216":{
       "root":"CCT"
      },
     "1217":{
       "root":"GAA"
      },
     "1218":{
       "root":"AAA"
      },
     "1219":{
       "canLup_SAMN02921310":"AGN",
       "root":"AGC"
      },
     "122":{
       "root":"AAA"
      },
     "1220":{
       "canLup_SAMN02921310":"NTC",
       "root":"ATC"
      },
     "1221":{
       "canLup_SAMN02921310":"NTA",
       "root":"ATA"
      },
     "1222":{
       "root":"GTA"
      },
     "1223":{
       "canBai_SAMN02921314":"NAN",
       "canLup_SAMN02921310":"NAN",
       "root":"CAC"
      },
     "1224":{
       "root":"TCA"
      },
     "1225":{
       "canBai_SAMN02921314":"NCA",
       "canLup_SAMN02921310":"NCA",
       "root":"CCA"
      },
     "1226":{
       "root":"GGA"
      },
     "1227":{
       "root":"AAA"
      },
     "1228":{
       "root":"TCT"
      },
     "1229":{
       "canLup_SAMN02921310":"TAN",
       "root":"TAC"
      },
     "123":{
       "root":"AAA"
      },
     "1230":{
       "root":"AAG"
      },
     "1231":{
       "canLup_SAMN02921310":"NCT",
       "root":"TCT"
      },
     "1232":{
       "root":"TCA"
      },
     "1233":{
       "root":"GAA"
      },
     "1234":{
       "canLup_SAMN02921310":"NCT",
       "root":"CCT",
       "uroCin_SAMN04495241":"CCC"
      },
     "1235":{
       "canLup_SAMN02921310":"GNT",
       "root":"GTT"
      },
     "1236":{
       "root":"ATT"
      },
     "1237":{
       "Node5":"TCC",
       "root":"TCA"
      },
     "1238":{
       "root":"GCT"
      },
     "1239":{
       "root":"GAA"
      },
     "124":{
       "canLup_SAMN02921310":"NTG",
       "root":"TTG"
      },
     "1240":{
       "root":"GAG"
      },
     "1241":{
       "root":"CAG"
      },
     "1242":{
       "root":"GAG"
      },
     "1243":{
       "canLup_SAMN02921310":"ANT",
       "canRuf_SAMN02921317":"NCT",
       "root":"ACT"
      },
     "1244":{
       "root":"CAG"
      },
     "1245":{
       "canBai_SAMN02921314":"NNN",
       "canLup_SAMN02921310":"ANT",
       "canRuf_SAMN02921317":"ANT",
       "root":"ACT"
      },
     "1246":{
       "canBai_SAMN02921314":"NNN",
       "canLup_SAMN02921310":"GNG",
       "canRuf_SAMN02921317":"GNG",
       "root":"GTG"
      },
     "1247":{
       "root":"TTG"
      },
     "1248":{
       "canLup_SAMN02921310":"NAT",
       "canRuf_SAMN02921317":"NAT",
       "root":"TAT"
      },
     "1249":{
       "canLup_SAMN02921310":"GGN",
       "canRuf_SAMN02921317":"GGN",
       "root":"GGC"
      },
     "125":{
       "root":"GAA"
      },
     "1250":{
       "Node4":"ATA",
       "canLup_SAMN02921310":"NTA",
       "root":"AAA"
      },
     "1251":{
       "root":"TTG"
      },
     "1252":{
       "root":"GTG",
       "vulVul_marble_Fox4":"GTA"
      },
     "1253":{
       "root":"GAA"
      },
     "1254":{
       "root":"GCC"
      },
     "1255":{
       "root":"AGG"
      },
     "1256":{
       "root":"CAG"
      },
     "1257":{
       "root":"AAA"
      },
     "1258":{
       "canRuf_SAMN02921317":"NAT",
       "root":"CAT"
      },
     "1259":{
       "root":"GCC"
      },
     "126":{
       "Node14":"AGA",
       "root":"ACA"
      },
     "1260":{
       "canBai_SAMN02921314":"NGT",
       "canLup_SAMN02921310":"NGT",
       "canRuf_SAMN02921317":"NGN",
       "root":"GGT"
      },
     "1261":{
       "root":"AAA"
      },
     "1262":{
       "root":"ATG"
      },
     "1263":{
       "root":"GAT"
      },
     "1264":{
       "root":"GTT"
      },
     "1265":{
       "root":"CCT"
      },
     "1266":{
       "root":"CCA"
      },
     "1267":{
       "root":"GCC"
      },
     "1268":{
       "root":"ATT"
      },
     "1269":{
       "root":"CTA"
      },
     "127":{
       "canLup_SAMN02921310":"ANT",
       "canRuf_SAMN02921317":"ANT",
       "root":"ACT"
      },
     "1270":{
       "root":"GCA"
      },
     "1271":{
       "root":"ACA"
      },
     "1272":{
       "root":"AAT"
      },
     "1273":{
       "root":"AAG"
      },
     "1274":{
       "lycPic_SAMN09924608":"GTA",
       "root":"ATA"
      },
     "1275":{
       "root":"CTA"
      },
     "1276":{
       "canRuf_SAMN02921317":"TTN",
       "root":"TTG"
      },
     "1277":{
       "root":"GAA"
      },
     "1278":{
       "canRuf_SAMN02921317":"ANN",
       "root":"ATG"
      },
     "1279":{
       "canRuf_SAMN02921317":"GCN",
       "root":"GCC"
      },
     "128":{
       "canLup_SAMN02921310":"NNN",
       "root":"CCA"
      },
     "1280":{
       "canRuf_SAMN02921317":"ANA",
       "root":"AAA"
      },
     "1281":{
       "canRuf_SAMN02921317":"NNN",
       "root":"ATG"
      },
     "1282":{
       "canRuf_SAMN02921317":"ANA",
       "root":"AGA"
      },
     "1283":{
       "canRuf_SAMN02921317":"NCT",
       "root":"CCT"
      },
     "1284":{
       "canRuf_SAMN02921317":"ANT",
       "root":"ACT"
      },
     "1285":{
       "canLup_SAMN02921310":"ANA",
       "canRuf_SAMN02921317":"ANN",
       "root":"ACA"
      },
     "1286":{
       "root":"TTT"
      },
     "1287":{
       "root":"GAA"
      },
     "1288":{
       "root":"AAT"
      },
     "1289":{
       "Node4":"ATG",
       "root":"GTG"
      },
     "129":{
       "canLup_SAMN02921310":"NNN",
       "canRuf_SAMN02921317":"NAG",
       "root":"CAG",
       "uroCin_SAMN04495241":"CTG"
      },
     "1290":{
       "root":"AAA"
      },
     "1291":{
       "root":"AGG"
      },
     "1292":{
       "root":"ATC"
      },
     "1293":{
       "canRuf_SAMN02921317":"NNN",
       "root":"AAT"
      },
     "1294":{
       "root":"GGT"
      },
     "1295":{
       "root":"GTG"
      },
     "1296":{
       "root":"TCT"
      },
     "1297":{
       "root":"GAA"
      },
     "1298":{
       "root":"GGC",
       "speVen_SAMN27257238":"GGA"
      },
     "1299":{
       "root":"AAA"
      },
     "13":{
       "root":"NNN"
      },
     "130":{
       "canBai_SAMN02921314":"CNN",
       "canLup_SAMN02921310":"NNN",
       "canRuf_SAMN02921317":"NNN",
       "root":"CCG"
      },
     "1300":{
       "root":"GCT"
      },
     "1301":{
       "root":"ACT"
      },
     "1302":{
       "root":"ATG"
      },
     "1303":{
       "root":"CTG"
      },
     "1304":{
       "canRuf_SAMN02921317":"NCC",
       "root":"ACC"
      },
     "1305":{
       "root":"CCT"
      },
     "1306":{
       "canRuf_SAMN02921317":"CTN",
       "root":"CTG"
      },
     "1307":{
       "lupMes_SAMEA5411047":"TCG",
       "root":"TTG"
      },
     "1308":{
       "root":"GAA"
      },
     "1309":{
       "canRuf_SAMN02921317":"NTC",
       "root":"GTC"
      },
     "131":{
       "canBai_SAMN02921314":"NNA",
       "canLup_SAMN02921310":"NNA",
       "canRuf_SAMN02921317":"NNA",
       "root":"CGA"
      },
     "1310":{
       "root":"ATC"
      },
     "1311":{
       "root":"AAA"
      },
     "1312":{
       "canRuf_SAMN02921317":"NAT",
       "root":"CAT"
      },
     "1313":{
       "canRuf_SAMN02921317":"TTN",
       "root":"TTC"
      },
     "1314":{
       "canRuf_SAMN02921317":"NNN",
       "root":"TGT"
      },
     "1315":{
       "canRuf_SAMN02921317":"NNN",
       "root":"CAG"
      },
     "1316":{
       "canRuf_SAMN02921317":"NNN",
       "root":"ATA"
      },
     "1317":{
       "canRuf_SAMN02921317":"NNT",
       "root":"AAT",
       "vulVul_marble_Fox4":"AGT"
      },
     "1318":{
       "canRuf_SAMN02921317":"NAN",
       "root":"AAT",
       "uroCin_SAMN04495241":"AAA"
      },
     "1319":{
       "canRuf_SAMN02921317":"NNT",
       "root":"GTT"
      },
     "132":{
       "canLup_SAMN02921310":"AAN",
       "cuoAlp_SAMN10180424":"ANN",
       "root":"AAA"
      },
     "1320":{
       "root":"CAG"
      },
     "1321":{
       "canLup_SAMN02921310":"NNN",
       "root":"TCA"
      },
     "1322":{
       "canLup_SAMN02921310":"NNN",
       "root":"GAC"
      },
     "1323":{
       "canLup_SAMN02921310":"NNN",
       "root":"CTC"
      },
     "1324":{
       "canLup_SAMN02921310":"NNN",
       "root":"TTT",
       "vulVul_marble_Fox4":"TTC"
      },
     "1325":{
       "canLup_SAMN02921310":"NNN",
       "root":"TCA"
      },
     "1326":{
       "canLup_SAMN02921310":"NNN",
       "canRuf_SAMN02921317":"ANN",
       "root":"AGT"
      },
     "1327":{
       "canLup_SAMN02921310":"NNN",
       "canRuf_SAMN02921317":"ANN",
       "root":"ACA"
      },
     "1328":{
       "canLup_SAMN02921310":"NNN",
       "canRuf_SAMN02921317":"AAN",
       "root":"AAA"
      },
     "1329":{
       "canLup_SAMN02921310":"NNN",
       "canRuf_SAMN02921317":"NNT",
       "root":"CCT"
      },
     "133":{
       "canLup_SAMN02921310":"NTT",
       "root":"CTT"
      },
     "1330":{
       "canLup_SAMN02921310":"NNN",
       "root":"TGG"
      },
     "1331":{
       "canLup_SAMN02921310":"NNN",
       "root":"GAA"
      },
     "1332":{
       "DireGB":"GAT",
       "canLup_SAMN02921310":"NNN",
       "root":"GAA"
      },
     "1333":{
       "canLup_SAMN02921310":"NNN",
       "canRuf_SAMN02921317":"NCA",
       "root":"CCA"
      },
     "1334":{
       "canLup_SAMN02921310":"NNN",
       "canRuf_SAMN02921317":"AGN",
       "root":"AGG"
      },
     "1335":{
       "canLup_SAMN02921310":"NNN",
       "canRuf_SAMN02921317":"AAN",
       "root":"AAC"
      },
     "1336":{
       "canLup_SAMN02921310":"NNN",
       "canRuf_SAMN02921317":"NNN",
       "root":"AGT"
      },
     "1337":{
       "canLup_SAMN02921310":"NNG",
       "canRuf_SAMN02921317":"NNN",
       "root":"GTG"
      },
     "1338":{
       "canBai_SAMN02921314":"NTG",
       "canRuf_SAMN02921317":"NNN",
       "root":"GTG"
      },
     "1339":{
       "cuoAlp_SAMN10180424":"NNN",
       "root":"GAG"
      },
     "134":{
       "chrBra_SAMN27257233":"NNN",
       "root":"CCT"
      },
     "1340":{
       "cuoAlp_SAMN10180424":"NNN",
       "root":"GAA"
      },
     "1341":{
       "cuoAlp_SAMN10180424":"NNN",
       "root":"AAT"
      },
     "1342":{
       "cuoAlp_SAMN10180424":"NNN",
       "root":"GAA"
      },
     "1343":{
       "canRuf_SAMN02921317":"ANA",
       "cuoAlp_SAMN10180424":"NNN",
       "root":"ACA"
      },
     "1344":{
       "canBai_SAMN02921314":"TNT",
       "canLup_SAMN02921310":"TNT",
       "canRuf_SAMN02921317":"TNT",
       "cuoAlp_SAMN10180424":"NNN",
       "root":"TGT"
      },
     "1345":{
       "cuoAlp_SAMN10180424":"NNN",
       "root":"TCC"
      },
     "1346":{
       "cuoAlp_SAMN10180424":"NNN",
       "root":"CTT"
      },
     "1347":{
       "cuoAlp_SAMN10180424":"NNN",
       "root":"TCA"
      },
     "1348":{
       "canBai_SAMN02921314":"CAN",
       "canRuf_SAMN02921317":"NAN",
       "cuoAlp_SAMN10180424":"NNN",
       "root":"CAG",
       "uroCin_SAMN04495241":"CAA"
      },
     "1349":{
       "canRuf_SAMN02921317":"TCN",
       "cuoAlp_SAMN10180424":"NNN",
       "root":"TCT"
      },
     "135":{
       "chrBra_SAMN27257233":"GAN",
       "root":"GAA"
      },
     "1350":{
       "canBai_SAMN02921314":"GNG",
       "canLup_SAMN02921310":"GNN",
       "canRuf_SAMN02921317":"NNN",
       "cuoAlp_SAMN10180424":"NNN",
       "root":"GCG"
      },
     "1351":{
       "canRuf_SAMN02921317":"NCC",
       "cuoAlp_SAMN10180424":"NNN",
       "root":"GCC"
      },
     "1352":{
       "canRuf_SAMN02921317":"NTC",
       "cuoAlp_SAMN10180424":"NNN",
       "root":"ATC"
      },
     "1353":{
       "canBai_SAMN02921314":"ANN",
       "canLup_SAMN02921310":"ANN",
       "canRuf_SAMN02921317":"ANN",
       "cuoAlp_SAMN10180424":"NNN",
       "root":"ACG"
      },
     "1354":{
       "cuoAlp_SAMN10180424":"NNN",
       "root":"TAT"
      },
     "1355":{
       "cuoAlp_SAMN10180424":"NNN",
       "root":"TCC"
      },
     "1356":{
       "cuoAlp_SAMN10180424":"NNN",
       "root":"TTA"
      },
     "1357":{
       "cuoAlp_SAMN10180424":"NNN",
       "root":"TTC"
      },
     "1358":{
       "cuoAlp_SAMN10180424":"NNN",
       "root":"CAA"
      },
     "1359":{
       "cuoAlp_SAMN10180424":"NNN",
       "root":"GAA"
      },
     "136":{
       "chrBra_SAMN27257233":"NGG",
       "root":"TGG"
      },
     "1360":{
       "root":"AAG"
      },
     "1361":{
       "DireGB":"AAN",
       "root":"AAG"
      },
     "1362":{
       "root":"ATG"
      },
     "1363":{
       "root":"TCT"
      },
     "1364":{
       "cuoAlp_SAMN10180424":"TNN",
       "root":"TTG",
       "uroCin_SAMN04495241":"CTG"
      },
     "1365":{
       "root":"ATA"
      },
     "1366":{
       "root":"AGT"
      },
     "1367":{
       "root":"TTA"
      },
     "1368":{
       "canLup_SAMN02921310":"ANT",
       "root":"ACT"
      },
     "1369":{
       "root":"GAG"
      },
     "137":{
       "root":"ATG"
      },
     "1370":{
       "canLup_SAMN02921310":"GAN",
       "root":"GAC",
       "vulVul_marble_Fox4":"GAT"
      },
     "1371":{
       "root":"AGG"
      },
     "1372":{
       "root":"ATT"
      },
     "1373":{
       "root":"ATG"
      },
     "1374":{
       "root":"CCT"
      },
     "1375":{
       "root":"CTC"
      },
     "1376":{
       "root":"ACA"
      },
     "1377":{
       "root":"GCA"
      },
     "1378":{
       "root":"GTT"
      },
     "1379":{
       "root":"GGA"
      },
     "138":{
       "canRuf_SAMN02921317":"TTT",
       "root":"TCT"
      },
     "1380":{
       "root":"ATG"
      },
     "1381":{
       "root":"CAC"
      },
     "1382":{
       "root":"TTA"
      },
     "1383":{
       "DireGB":"ANN",
       "root":"ACC"
      },
     "1384":{
       "DireGB":"NNN",
       "root":"CAA"
      },
     "1385":{
       "DireGB":"NNN",
       "root":"GCA"
      },
     "1386":{
       "DireGB":"NNN",
       "root":"GTG"
      },
     "1387":{
       "DireGB":"NNN",
       "root":"AAA"
      },
     "1388":{
       "DireGB":"NNN",
       "root":"GCT"
      },
     "1389":{
       "DireGB":"NNC",
       "root":"GGC"
      },
     "139":{
       "root":"ATG"
      },
     "1390":{
       "root":"TGT"
      },
     "1391":{
       "root":"CCA"
      },
     "1392":{
       "root":"CTT"
      },
     "1393":{
       "root":"GAT"
      },
     "1394":{
       "root":"ATG"
      },
     "1395":{
       "root":"GAA"
      },
     "1396":{
       "canBai_SAMN02921314":"NGA",
       "canLup_SAMN02921310":"NGA",
       "canRuf_SAMN02921317":"NNA",
       "root":"CGA"
      },
     "1397":{
       "root":"GCA"
      },
     "1398":{
       "root":"GGC"
      },
     "1399":{
       "root":"CTG"
      },
     "14":{
       "DireGB":"NNN",
       "Node14":"NNN",
       "chrBra_SAMN27257233":"NNT",
       "lupMes_SAMEA5411047":"NNT",
       "lycPic_SAMN09924608":"NNN",
       "root":"AAT",
       "speVen_SAMN27257238":"NNT",
       "uroCin_SAMN04495241":"NNN",
       "vulVul_marble_Fox4":"NNT"
      },
     "140":{
       "canLup_SAMN02921310":"NAG",
       "root":"CAG"
      },
     "1400":{
       "root":"ACT"
      },
     "1401":{
       "root":"CCA"
      },
     "1402":{
       "root":"GAG"
      },
     "1403":{
       "canRuf_SAMN02921317":"NTT",
       "root":"GTT"
      },
     "1404":{
       "DireGB":"AAG",
       "root":"CAG"
      },
     "1405":{
       "root":"AAG"
      },
     "1406":{
       "root":"ATT",
       "uroCin_SAMN04495241":"ATG"
      },
     "1407":{
       "root":"ATT"
      },
     "1408":{
       "canRuf_SAMN02921317":"ANT",
       "root":"ACT"
      },
     "1409":{
       "canRuf_SAMN02921317":"GAN",
       "root":"GAT"
      },
     "141":{
       "canRuf_SAMN02921317":"AAN",
       "root":"AAT"
      },
     "1410":{
       "canRuf_SAMN02921317":"NTT",
       "root":"GTT"
      },
     "1411":{
       "root":"ATC"
      },
     "1412":{
       "canBai_SAMN02921314":"CNA",
       "canRuf_SAMN02921317":"NNA",
       "root":"CGA"
      },
     "1413":{
       "canBai_SAMN02921314":"AAN",
       "canRuf_SAMN02921317":"NNN",
       "root":"AAC"
      },
     "1414":{
       "canRuf_SAMN02921317":"NNN",
       "root":"CCT"
      },
     "1415":{
       "root":"CCC"
      },
     "1416":{
       "canRuf_SAMN02921317":"NTC",
       "root":"ATC"
      },
     "1417":{
       "root":"AAC"
      },
     "1418":{
       "root":"TCA"
      },
     "1419":{
       "root":"GAT"
      },
     "142":{
       "root":"GAG"
      },
     "1420":{
       "root":"ATA"
      },
     "1421":{
       "root":"AAT"
      },
     "1422":{
       "root":"AAA"
      },
     "1423":{
       "root":"ATT"
      },
     "1424":{
       "root":"AAA"
      },
     "1425":{
       "canRuf_SAMN02921317":"NTA",
       "root":"CTA"
      },
     "1426":{
       "root":"ATT"
      },
     "1427":{
       "root":"AGA"
      },
     "1428":{
       "root":"AAG"
      },
     "1429":{
       "canRuf_SAMN02921317":"NTG",
       "root":"CTG"
      },
     "143":{
       "canRuf_SAMN02921317":"ANA",
       "root":"ACA",
       "uroCin_SAMN04495241":"ACG"
      },
     "1430":{
       "canRuf_SAMN02921317":"NNT",
       "root":"GTT"
      },
     "1431":{
       "canRuf_SAMN02921317":"CNT",
       "root":"CCT"
      },
     "1432":{
       "root":"GAA"
      },
     "1433":{
       "canLup_SAMN02921310":"NAN",
       "canRuf_SAMN02921317":"AAN",
       "root":"AAC"
      },
     "1434":{
       "canRuf_SAMN02921317":"NNT",
       "root":"ATT"
      },
     "1435":{
       "DireGB":"GAN",
       "canLup_SAMN02921310":"GNN",
       "canRuf_SAMN02921317":"NNN",
       "root":"GAC"
      },
     "1436":{
       "root":"NNN"
      },
     "1437":{
       "root":"NNN"
      },
     "1438":{
       "root":"NNN"
      },
     "1439":{
       "root":"NNN"
      },
     "144":{
       "root":"TGT",
       "uroCin_SAMN04495241":"TGN"
      },
     "1440":{
       "root":"NNN"
      },
     "1441":{
       "root":"NNN"
      },
     "1442":{
       "root":"NNN"
      },
     "1443":{
       "root":"NNN"
      },
     "1444":{
       "root":"NNN"
      },
     "1445":{
       "root":"NNN"
      },
     "1446":{
       "root":"NNN"
      },
     "1447":{
       "root":"NNN"
      },
     "1448":{
       "root":"NNN"
      },
     "1449":{
       "root":"NNN"
      },
     "145":{
       "canRuf_SAMN02921317":"ANT",
       "root":"ACT",
       "uroCin_SAMN04495241":"NCT"
      },
     "1450":{
       "root":"NNN"
      },
     "1451":{
       "root":"NNN"
      },
     "1452":{
       "root":"NNN"
      },
     "1453":{
       "root":"NNN"
      },
     "1454":{
       "root":"NNN"
      },
     "1455":{
       "root":"NNN"
      },
     "1456":{
       "root":"NNN"
      },
     "1457":{
       "root":"NNN"
      },
     "1458":{
       "root":"NNN"
      },
     "1459":{
       "root":"NNN"
      },
     "146":{
       "root":"GCA"
      },
     "1460":{
       "DireGB":"NNA",
       "canBai_SAMN02921314":"NNN",
       "canLup_SAMN02921310":"NNN",
       "canRuf_SAMN02921317":"NCA",
       "chrBra_SAMN27257233":"NCA",
       "cuoAlp_SAMN10180424":"NCA",
       "lupMes_SAMEA5411047":"NCA",
       "lycPic_SAMN09924608":"NCA",
       "root":"ACA",
       "speVen_SAMN27257238":"NCA",
       "uroCin_SAMN04495241":"NCA",
       "vulVul_marble_Fox4":"NCA"
      },
     "1461":{
       "canBai_SAMN02921314":"NNN",
       "canLup_SAMN02921310":"NNN",
       "canRuf_SAMN02921317":"TGN",
       "root":"TGT"
      },
     "1462":{
       "canBai_SAMN02921314":"NNN",
       "canLup_SAMN02921310":"NNN",
       "canRuf_SAMN02921317":"GNT",
       "root":"GCT"
      },
     "1463":{
       "canLup_SAMN02921310":"NNN",
       "canRuf_SAMN02921317":"TNC",
       "root":"TCC"
      },
     "1464":{
       "canBai_SAMN02921314":"NAC",
       "canLup_SAMN02921310":"AAN",
       "canRuf_SAMN02921317":"AAN",
       "root":"AAC"
      },
     "1465":{
       "root":"AGA"
      },
     "1466":{
       "root":"AAG"
      },
     "1467":{
       "root":"AGA"
      },
     "1468":{
       "canBai_SAMN02921314":"TNT",
       "canLup_SAMN02921310":"TNT",
       "canRuf_SAMN02921317":"NAT",
       "root":"TAT"
      },
     "1469":{
       "canBai_SAMN02921314":"TTN",
       "root":"TTC"
      },
     "147":{
       "root":"GTA",
       "uroCin_SAMN04495241":"NTN"
      },
     "1470":{
       "canBai_SAMN02921314":"CCN",
       "canLup_SAMN02921310":"CNC",
       "canRuf_SAMN02921317":"NCC",
       "root":"CCC"
      },
     "1471":{
       "canBai_SAMN02921314":"NNN",
       "canRuf_SAMN02921317":"ANN",
       "root":"AAT"
      },
     "1472":{
       "canBai_SAMN02921314":"NNN",
       "canLup_SAMN02921310":"TNN",
       "canRuf_SAMN02921317":"TCN",
       "root":"TCT"
      },
     "1473":{
       "canBai_SAMN02921314":"NNN",
       "canLup_SAMN02921310":"NNN",
       "root":"GAA"
      },
     "1474":{
       "canBai_SAMN02921314":"NNN",
       "canLup_SAMN02921310":"NNN",
       "root":"GAG"
      },
     "1475":{
       "canBai_SAMN02921314":"NNN",
       "canLup_SAMN02921310":"NNN",
       "canRuf_SAMN02921317":"AAN",
       "root":"AAC"
      },
     "1476":{
       "canBai_SAMN02921314":"NNN",
       "canLup_SAMN02921310":"NNN",
       "canRuf_SAMN02921317":"NNT",
       "lycPic_SAMN09924608":"TCT",
       "root":"TGT"
      },
     "1477":{
       "canBai_SAMN02921314":"NNN",
       "canLup_SAMN02921310":"NNN",
       "root":"TCA"
      },
     "1478":{
       "canBai_SAMN02921314":"NNN",
       "canLup_SAMN02921310":"NNN",
       "root":"AGT"
      },
     "1479":{
       "canBai_SAMN02921314":"NNN",
       "canLup_SAMN02921310":"NNN",
       "root":"TCT"
      },
     "148":{
       "root":"GAA",
       "uroCin_SAMN04495241":"NNN"
      },
     "1480":{
       "canBai_SAMN02921314":"NAA",
       "canLup_SAMN02921310":"NAA",
       "root":"AAA"
      },
     "1481":{
       "canBai_SAMN02921314":"ANN",
       "canLup_SAMN02921310":"ANA",
       "root":"AGA"
      },
     "1482":{
       "canBai_SAMN02921314":"ANT",
       "canLup_SAMN02921310":"ANN",
       "canRuf_SAMN02921317":"ANN",
       "root":"AGT"
      },
     "1483":{
       "canBai_SAMN02921314":"ANN",
       "canLup_SAMN02921310":"ANG",
       "canRuf_SAMN02921317":"NNN",
       "root":"AGG"
      },
     "1484":{
       "canBai_SAMN02921314":"NAA",
       "canRuf_SAMN02921317":"NAA",
       "root":"GAA"
      },
     "1485":{
       "root":"GAA"
      },
     "1486":{
       "canBai_SAMN02921314":"NTN",
       "canLup_SAMN02921310":"NTN",
       "canRuf_SAMN02921317":"GNN",
       "root":"GTA"
      },
     "1487":{
       "canBai_SAMN02921314":"NNN",
       "canLup_SAMN02921310":"NGC",
       "canRuf_SAMN02921317":"GNN",
       "root":"GGC"
      },
     "1488":{
       "Node4":"ACT",
       "canBai_SAMN02921314":"NNN",
       "canLup_SAMN02921310":"NCT",
       "canRuf_SAMN02921317":"NNT",
       "root":"GCT"
      },
     "1489":{
       "canBai_SAMN02921314":"NNN",
       "root":"AAT"
      },
     "149":{
       "canRuf_SAMN02921317":"ANA",
       "root":"ACA",
       "uroCin_SAMN04495241":"NNN"
      },
     "1490":{
       "canBai_SAMN02921314":"NNN",
       "cuoAlp_SAMN10180424":"ATC",
       "root":"ACC"
      },
     "1491":{
       "canBai_SAMN02921314":"NNN",
       "root":"AAG"
      },
     "1492":{
       "DireGB":"NNN",
       "canLup_SAMN02921310":"NTT",
       "canRuf_SAMN02921317":"NTT",
       "root":"GTT"
      },
     "1493":{
       "DireGB":"NNT",
       "root":"GAT"
      },
     "1494":{
       "root":"GGA"
      },
     "1495":{
       "root":"AAA"
      },
     "1496":{
       "root":"CAT"
      },
     "1497":{
       "root":"CCT"
      },
     "1498":{
       "Node4":"TAC",
       "canBai_SAMN02921314":"TAN",
       "canLup_SAMN02921310":"TAN",
       "canRuf_SAMN02921317":"TAN",
       "lycPic_SAMN09924608":"TAT",
       "root":"TAT",
       "vulVul_marble_Fox4":"NAT"
      },
     "1499":{
       "canBai_SAMN02921314":"NAT",
       "canRuf_SAMN02921317":"NAT",
       "root":"GAT"
      },
     "15":{
       "DireGB":"NNN",
       "Node14":"NNN",
       "lycPic_SAMN09924608":"CNC",
       "root":"CCC",
       "uroCin_SAMN04495241":"NNC",
       "vulVul_marble_Fox4":"CTC"
      },
     "150":{
       "root":"AAG",
       "uroCin_SAMN04495241":"NNN"
      },
     "1500":{
       "root":"TTT"
      },
     "1501":{
       "root":"TCA"
      },
     "1502":{
       "cuoAlp_SAMN10180424":"CTG",
       "root":"TTG"
      },
     "1503":{
       "root":"AAA"
      },
     "1504":{
       "Node5":"GAC",
       "root":"GAT"
      },
     "1505":{
       "root":"GAA"
      },
     "1506":{
       "canRuf_SAMN02921317":"ANT",
       "root":"AGT"
      },
     "1507":{
       "canLup_SAMN02921310":"CNC",
       "root":"CAC"
      },
     "1508":{
       "Node8":"AAA",
       "root":"AGA"
      },
     "1509":{
       "root":"AAT"
      },
     "151":{
       "cuoAlp_SAMN10180424":"NNN",
       "root":"GCA"
      },
     "1510":{
       "root":"TCC"
      },
     "1511":{
       "canLup_SAMN02921310":"CNA",
       "root":"CTA"
      },
     "1512":{
       "canLup_SAMN02921310":"AGN",
       "root":"AGA"
      },
     "1513":{
       "canLup_SAMN02921310":"CTN",
       "root":"CTA"
      },
     "1514":{
       "canBai_SAMN02921314":"ANN",
       "canLup_SAMN02921310":"ANN",
       "canRuf_SAMN02921317":"ANN",
       "root":"ACG",
       "vulVul_marble_Fox4":"ACA"
      },
     "1515":{
       "canLup_SAMN02921310":"NCN",
       "root":"TCT"
      },
     "1516":{
       "canLup_SAMN02921310":"NNN",
       "root":"TGG"
      },
     "1517":{
       "canLup_SAMN02921310":"NNN",
       "root":"AAT"
      },
     "1518":{
       "canLup_SAMN02921310":"NNN",
       "root":"CAA"
      },
     "1519":{
       "root":"CCA"
      },
     "152":{
       "canBai_SAMN02921314":"TCN",
       "canLup_SAMN02921310":"TCN",
       "canRuf_SAMN02921317":"TNN",
       "cuoAlp_SAMN10180424":"NNN",
       "root":"TCG"
      },
     "1520":{
       "canLup_SAMN02921310":"NNC",
       "chrBra_SAMN27257233":"ATC",
       "root":"ACC"
      },
     "1521":{
       "canLup_SAMN02921310":"AGN",
       "canRuf_SAMN02921317":"AGN",
       "root":"AGC"
      },
     "1522":{
       "canBai_SAMN02921314":"NAT",
       "canLup_SAMN02921310":"NNT",
       "root":"GAT"
      },
     "1523":{
       "canLup_SAMN02921310":"TNN",
       "root":"TCA"
      },
     "1524":{
       "canLup_SAMN02921310":"GNN",
       "root":"GAA"
      },
     "1525":{
       "canLup_SAMN02921310":"NNN",
       "root":"ACA"
      },
     "1526":{
       "canLup_SAMN02921310":"NNT",
       "root":"GAT"
      },
     "1527":{
       "canLup_SAMN02921310":"TNN",
       "root":"TTA"
      },
     "1528":{
       "canLup_SAMN02921310":"NTT",
       "root":"TTT"
      },
     "1529":{
       "canLup_SAMN02921310":"NNN",
       "root":"ACA"
      },
     "153":{
       "cuoAlp_SAMN10180424":"NNN",
       "root":"ATT"
      },
     "1530":{
       "canLup_SAMN02921310":"GNT",
       "root":"GAT"
      },
     "1531":{
       "canLup_SAMN02921310":"NCN",
       "root":"TCT"
      },
     "1532":{
       "canLup_SAMN02921310":"CNN",
       "root":"CAC"
      },
     "1533":{
       "root":"CCA"
      },
     "1534":{
       "root":"CAG"
      },
     "1535":{
       "canRuf_SAMN02921317":"ANT",
       "root":"ACT"
      },
     "1536":{
       "root":"TCA"
      },
     "1537":{
       "root":"TCT"
      },
     "1538":{
       "root":"ATA"
      },
     "1539":{
       "canRuf_SAMN02921317":"ANC",
       "root":"ACC"
      },
     "154":{
       "cuoAlp_SAMN10180424":"NNN",
       "root":"CAG"
      },
     "1540":{
       "root":"TCC"
      },
     "1541":{
       "root":"AAG"
      },
     "1542":{
       "root":"AGA"
      },
     "1543":{
       "root":"AAA"
      },
     "1544":{
       "root":"TTA"
      },
     "1545":{
       "root":"CCT"
      },
     "1546":{
       "root":"AAG"
      },
     "1547":{
       "root":"TGG"
      },
     "1548":{
       "root":"TTT"
      },
     "1549":{
       "root":"GCC"
      },
     "155":{
       "cuoAlp_SAMN10180424":"NNN",
       "root":"AAG"
      },
     "1550":{
       "root":"AAA"
      },
     "1551":{
       "root":"GAC"
      },
     "1552":{
       "root":"ACT"
      },
     "1553":{
       "root":"GAG"
      },
     "1554":{
       "root":"ACT"
      },
     "1555":{
       "root":"TTA"
      },
     "1556":{
       "root":"GCT"
      },
     "1557":{
       "DireGB":"GAN",
       "root":"GAC"
      },
     "1558":{
       "DireGB":"NNN",
       "root":"ACC"
      },
     "1559":{
       "DireGB":"NNN",
       "root":"AGC"
      },
     "156":{
       "cuoAlp_SAMN10180424":"NNN",
       "root":"AGT"
      },
     "1560":{
       "DireGB":"NNN",
       "root":"AGG",
       "uroCin_SAMN04495241":"AGA"
      },
     "1561":{
       "DireGB":"NNN",
       "root":"AAA"
      },
     "1562":{
       "DireGB":"NNN",
       "root":"TCA"
      },
     "1563":{
       "DireGB":"NNN",
       "canBai_SAMN02921314":"GNN",
       "canLup_SAMN02921310":"GNN",
       "canRuf_SAMN02921317":"GNN",
       "cuoAlp_SAMN10180424":"GCN",
       "lupMes_SAMEA5411047":"GCN",
       "root":"GCG",
       "vulVul_marble_Fox4":"GCA"
      },
     "1564":{
       "DireGB":"NNN",
       "cuoAlp_SAMN10180424":"NNN",
       "root":"GCC"
      },
     "1565":{
       "DireGB":"NNN",
       "canLup_SAMN02921310":"NNA",
       "cuoAlp_SAMN10180424":"NNN",
       "root":"AAA"
      },
     "1566":{
       "DireGB":"NNN",
       "canBai_SAMN02921314":"GCN",
       "canLup_SAMN02921310":"GCN",
       "canRuf_SAMN02921317":"NNA",
       "cuoAlp_SAMN10180424":"NNN",
       "root":"GCA"
      },
     "1567":{
       "DireGB":"NNN",
       "canBai_SAMN02921314":"NAA",
       "canLup_SAMN02921310":"NAA",
       "canRuf_SAMN02921317":"NAA",
       "cuoAlp_SAMN10180424":"NNN",
       "root":"CAA"
      },
     "1568":{
       "DireGB":"NNN",
       "canBai_SAMN02921314":"ANN",
       "canLup_SAMN02921310":"ANN",
       "canRuf_SAMN02921317":"ANN",
       "chrBra_SAMN27257233":"ANN",
       "cuoAlp_SAMN10180424":"NNN",
       "lupMes_SAMEA5411047":"ANN",
       "lycPic_SAMN09924608":"ANN",
       "root":"AAA",
       "speVen_SAMN27257238":"ANN",
       "uroCin_SAMN04495241":"ANN",
       "vulVul_marble_Fox4":"ANN"
      },
     "1569":{
       "root":"NNN"
      },
     "157":{
       "cuoAlp_SAMN10180424":"NNN",
       "root":"GTT"
      },
     "1570":{
       "root":"NNN"
      },
     "1571":{
       "DireGB":"NNN",
       "Node14":"NNN",
       "chrBra_SAMN27257233":"NNA",
       "lupMes_SAMEA5411047":"NNA",
       "lycPic_SAMN09924608":"NNA",
       "root":"AAA",
       "speVen_SAMN27257238":"NNA",
       "uroCin_SAMN04495241":"NNN",
       "vulVul_marble_Fox4":"NNA"
      },
     "1572":{
       "DireGB":"NNN",
       "Node14":"NNN",
       "root":"GAA",
       "uroCin_SAMN04495241":"NNN"
      },
     "1573":{
       "canRuf_SAMN02921317":"ANT",
       "cuoAlp_SAMN10180424":"NNN",
       "root":"AGT"
      },
     "1574":{
       "root":"NNN"
      },
     "158":{
       "cuoAlp_SAMN10180424":"NNN",
       "root":"TTT"
      },
     "159":{
       "cuoAlp_SAMN10180424":"NNN",
       "root":"GAA"
      },
     "16":{
       "DireGB":"NCG",
       "Node14":"NNN",
       "root":"CCG",
       "uroCin_SAMN04495241":"NCG"
      },
     "160":{
       "canBai_SAMN02921314":"GAN",
       "canLup_SAMN02921310":"GAN",
       "canRuf_SAMN02921317":"GAN",
       "cuoAlp_SAMN10180424":"NNN",
       "root":"GAC"
      },
     "161":{
       "canBai_SAMN02921314":"NAC",
       "canLup_SAMN02921310":"NAC",
       "canRuf_SAMN02921317":"NAN",
       "cuoAlp_SAMN10180424":"NNN",
       "root":"GAC"
      },
     "162":{
       "cuoAlp_SAMN10180424":"NNN",
       "root":"CTC"
      },
     "163":{
       "cuoAlp_SAMN10180424":"NNN",
       "root":"TCT"
      },
     "164":{
       "cuoAlp_SAMN10180424":"NNN",
       "root":"TTC"
      },
     "165":{
       "cuoAlp_SAMN10180424":"NNN",
       "root":"TTA"
      },
     "166":{
       "cuoAlp_SAMN10180424":"NNN",
       "root":"GAA"
      },
     "167":{
       "cuoAlp_SAMN10180424":"NNN",
       "root":"TTC"
      },
     "168":{
       "canRuf_SAMN02921317":"ANT",
       "cuoAlp_SAMN10180424":"NNN",
       "root":"ACT"
      },
     "169":{
       "cuoAlp_SAMN10180424":"NGA",
       "root":"GGA"
      },
     "17":{
       "Node14":"NNN",
       "root":"GAG"
      },
     "170":{
       "Node4":"TCT",
       "cuoAlp_SAMN10180424":"TNN",
       "root":"TCC"
      },
     "171":{
       "cuoAlp_SAMN10180424":"NNN",
       "root":"ATT"
      },
     "172":{
       "chrBra_SAMN27257233":"ATT",
       "cuoAlp_SAMN10180424":"NNN",
       "root":"GTT"
      },
     "173":{
       "cuoAlp_SAMN10180424":"NNN",
       "root":"TAT"
      },
     "174":{
       "cuoAlp_SAMN10180424":"NNN",
       "root":"AGT"
      },
     "175":{
       "cuoAlp_SAMN10180424":"NNN",
       "root":"TAT"
      },
     "176":{
       "cuoAlp_SAMN10180424":"NNN",
       "root":"GAA"
      },
     "177":{
       "cuoAlp_SAMN10180424":"NNN",
       "root":"GCT"
      },
     "178":{
       "cuoAlp_SAMN10180424":"NNN",
       "root":"AGT"
      },
     "179":{
       "cuoAlp_SAMN10180424":"NNN",
       "root":"GAT"
      },
     "18":{
       "Node14":"NNN",
       "root":"TAC",
       "uroCin_SAMN04495241":"NNN"
      },
     "180":{
       "cuoAlp_SAMN10180424":"NNN",
       "root":"TGT"
      },
     "181":{
       "cuoAlp_SAMN10180424":"NNN",
       "root":"TCT"
      },
     "182":{
       "cuoAlp_SAMN10180424":"NNN",
       "root":"TTT"
      },
     "183":{
       "cuoAlp_SAMN10180424":"NNN",
       "root":"CTA"
      },
     "184":{
       "cuoAlp_SAMN10180424":"NNN",
       "root":"TCA"
      },
     "185":{
       "cuoAlp_SAMN10180424":"NNN",
       "root":"GAA"
      },
     "186":{
       "cuoAlp_SAMN10180424":"NNN",
       "root":"GAT"
      },
     "187":{
       "cuoAlp_SAMN10180424":"NNN",
       "root":"ATT"
      },
     "188":{
       "cuoAlp_SAMN10180424":"NNC",
       "root":"AGC"
      },
     "189":{
       "root":"ATG"
      },
     "19":{
       "Node14":"NNN",
       "root":"TCT",
       "uroCin_SAMN04495241":"NCT"
      },
     "190":{
       "root":"AAT"
      },
     "191":{
       "root":"CTG"
      },
     "192":{
       "root":"TCT"
      },
     "193":{
       "canLup_SAMN02921310":"ANT",
       "root":"ACT"
      },
     "194":{
       "root":"GGA"
      },
     "195":{
       "root":"GGT"
      },
     "196":{
       "root":"GTG"
      },
     "197":{
       "root":"GTG"
      },
     "198":{
       "canRuf_SAMN02921317":"GGN",
       "root":"GGT"
      },
     "199":{
       "root":"TTT"
      },
     "2":{
       "DireGB":"NNN",
       "Node16":"NNN",
       "cuoAlp_SAMN10180424":"GNN",
       "root":"GAC"
      },
     "20":{
       "Node14":"NNN",
       "root":"GCG"
      },
     "200":{
       "canLup_SAMN02921310":"GAN",
       "canRuf_SAMN02921317":"GAN",
       "root":"GAC"
      },
     "201":{
       "root":"ATG"
      },
     "202":{
       "root":"GAA"
      },
     "203":{
       "root":"TGG"
      },
     "204":{
       "canRuf_SAMN02921317":"NCN",
       "root":"CCA"
      },
     "205":{
       "canLup_SAMN02921310":"NCA",
       "canRuf_SAMN02921317":"NNN",
       "root":"CCA"
      },
     "206":{
       "canRuf_SAMN02921317":"GNN",
       "root":"GTA"
      },
     "207":{
       "canRuf_SAMN02921317":"NNN",
       "root":"TAC",
       "uroCin_SAMN04495241":"TAN"
      },
     "208":{
       "canLup_SAMN02921310":"ANT",
       "canRuf_SAMN02921317":"NNT",
       "root":"ACT"
      },
     "209":{
       "root":"AAA"
      },
     "21":{
       "Node14":"NNN",
       "root":"GCA"
      },
     "210":{
       "root":"AGG"
      },
     "211":{
       "canRuf_SAMN02921317":"NNN",
       "root":"AAA",
       "uroCin_SAMN04495241":"AAN"
      },
     "212":{
       "canBai_SAMN02921314":"CNN",
       "canLup_SAMN02921310":"NNN",
       "canRuf_SAMN02921317":"NNN",
       "root":"CCG",
       "uroCin_SAMN04495241":"CNG"
      },
     "213":{
       "canRuf_SAMN02921317":"NNN",
       "root":"AGC",
       "uroCin_SAMN04495241":"NNC"
      },
     "214":{
       "canBai_SAMN02921314":"NNA",
       "canLup_SAMN02921310":"NNA",
       "canRuf_SAMN02921317":"NNN",
       "root":"CGA"
      },
     "215":{
       "canRuf_SAMN02921317":"NNN",
       "root":"GTT"
      },
     "216":{
       "canRuf_SAMN02921317":"NNN",
       "root":"GCA"
      },
     "217":{
       "canBai_SAMN02921314":"NNG",
       "canLup_SAMN02921310":"NTG",
       "canRuf_SAMN02921317":"NNN",
       "root":"CTG"
      },
     "218":{
       "canRuf_SAMN02921317":"ANN",
       "root":"ATT"
      },
     "219":{
       "canRuf_SAMN02921317":"NNN",
       "root":"CAG"
      },
     "22":{
       "Node14":"NNN",
       "root":"GCG"
      },
     "220":{
       "canRuf_SAMN02921317":"NNN",
       "root":"TTA"
      },
     "221":{
       "canRuf_SAMN02921317":"NNT",
       "root":"TGT"
      },
     "222":{
       "canRuf_SAMN02921317":"NNN",
       "root":"GTG"
      },
     "223":{
       "canRuf_SAMN02921317":"NNN",
       "root":"TCA"
      },
     "224":{
       "canRuf_SAMN02921317":"GNG",
       "root":"GAG"
      },
     "225":{
       "canLup_SAMN02921310":"AAN",
       "canRuf_SAMN02921317":"AAN",
       "root":"AAC"
      },
     "226":{
       "canRuf_SAMN02921317":"ANN",
       "root":"AAA"
      },
     "227":{
       "canRuf_SAMN02921317":"NNN",
       "root":"TGT"
      },
     "228":{
       "canLup_SAMN02921310":"TAN",
       "canRuf_SAMN02921317":"NNN",
       "root":"TAC"
      },
     "229":{
       "canBai_SAMN02921314":"TTN",
       "root":"TTG"
      },
     "23":{
       "Node14":"NNN",
       "root":"AGA"
      },
     "230":{
       "root":"TTT"
      },
     "231":{
       "canRuf_SAMN02921317":"CAN",
       "root":"CAT"
      },
     "232":{
       "root":"ATT"
      },
     "233":{
       "root":"TCT"
      },
     "234":{
       "root":"TCT"
      },
     "235":{
       "root":"ATG"
      },
     "236":{
       "canLup_SAMN02921310":"TCN",
       "root":"TCA"
      },
     "237":{
       "cuoAlp_SAMN10180424":"GNN",
       "root":"GTT"
      },
     "238":{
       "cuoAlp_SAMN10180424":"NNN",
       "root":"TTT"
      },
     "239":{
       "cuoAlp_SAMN10180424":"NNN",
       "root":"CCT"
      },
     "24":{
       "Node14":"NNN",
       "root":"GCG"
      },
     "240":{
       "cuoAlp_SAMN10180424":"NNN",
       "root":"CAG"
      },
     "241":{
       "cuoAlp_SAMN10180424":"NNN",
       "root":"GGG"
      },
     "242":{
       "root":"TTA"
      },
     "243":{
       "root":"AAA"
      },
     "244":{
       "root":"ATG",
       "uroCin_SAMN04495241":"ATC"
      },
     "245":{
       "root":"TTG"
      },
     "246":{
       "root":"CTT"
      },
     "247":{
       "root":"GAA"
      },
     "248":{
       "root":"AAT"
      },
     "249":{
       "root":"GAA"
      },
     "25":{
       "Node14":"NNN",
       "root":"TCT"
      },
     "250":{
       "root":"GCA"
      },
     "251":{
       "root":"ATT"
      },
     "252":{
       "root":"AAA"
      },
     "253":{
       "root":"AAA"
      },
     "254":{
       "root":"GCA"
      },
     "255":{
       "canLup_SAMN02921310":"NNT",
       "root":"GGT"
      },
     "256":{
       "canLup_SAMN02921310":"NNA",
       "cuoAlp_SAMN10180424":"ATA",
       "root":"GTA"
      },
     "257":{
       "root":"GGA"
      },
     "258":{
       "canLup_SAMN02921310":"ANN",
       "root":"ATC",
       "vulVul_marble_Fox4":"GTC"
      },
     "259":{
       "canLup_SAMN02921310":"NAA",
       "root":"AAA"
      },
     "26":{
       "Node14":"NNN",
       "root":"GCG"
      },
     "260":{
       "root":"GGA"
      },
     "261":{
       "root":"GAT"
      },
     "262":{
       "canLup_SAMN02921310":"CAN",
       "root":"CAG"
      },
     "263":{
       "canBai_SAMN02921314":"NNG",
       "canLup_SAMN02921310":"NNG",
       "canRuf_SAMN02921317":"CNG",
       "root":"CGG"
      },
     "264":{
       "canLup_SAMN02921310":"AAN",
       "root":"AAA"
      },
     "265":{
       "canLup_SAMN02921310":"NTT",
       "root":"CTT"
      },
     "266":{
       "root":"CTA"
      },
     "267":{
       "canLup_SAMN02921310":"TNN",
       "root":"TGT"
      },
     "268":{
       "canLup_SAMN02921310":"GAN",
       "root":"GAC"
      },
     "269":{
       "root":"TTT"
      },
     "27":{
       "Node14":"NNN",
       "root":"CAC"
      },
     "270":{
       "canLup_SAMN02921310":"GAN",
       "root":"GAC"
      },
     "271":{
       "DireGB":"ANN",
       "canLup_SAMN02921310":"ATN",
       "canRuf_SAMN02921317":"ATN",
       "root":"ATC"
      },
     "272":{
       "DireGB":"NNN",
       "canBai_SAMN02921314":"NAT",
       "canLup_SAMN02921310":"NAT",
       "canRuf_SAMN02921317":"NAT",
       "lupMes_SAMEA5411047":"AAT",
       "root":"GAT"
      },
     "273":{
       "DireGB":"NNN",
       "canRuf_SAMN02921317":"TNG",
       "root":"TTG"
      },
     "274":{
       "DireGB":"NNN",
       "root":"AAG"
      },
     "275":{
       "DireGB":"NNN",
       "root":"AAT"
      },
     "276":{
       "DireGB":"NNN",
       "canRuf_SAMN02921317":"NNN",
       "root":"TTT"
      },
     "277":{
       "DireGB":"NNN",
       "canRuf_SAMN02921317":"NNN",
       "root":"GTG"
      },
     "278":{
       "DireGB":"NNN",
       "canRuf_SAMN02921317":"NNN",
       "root":"GAG",
       "uroCin_SAMN04495241":"GAA"
      },
     "279":{
       "DireGB":"NNG",
       "canRuf_SAMN02921317":"NNN",
       "root":"CTG"
      },
     "28":{
       "Node14":"NNN",
       "root":"GCG"
      },
     "280":{
       "canLup_SAMN02921310":"ANA",
       "canRuf_SAMN02921317":"NNN",
       "root":"ACA"
      },
     "281":{
       "canRuf_SAMN02921317":"NNN",
       "root":"GAT"
      },
     "282":{
       "canLup_SAMN02921310":"NTT",
       "canRuf_SAMN02921317":"NNN",
       "lupMes_SAMEA5411047":"ATT",
       "root":"GTT"
      },
     "283":{
       "canRuf_SAMN02921317":"NNN",
       "root":"GCC"
      },
     "284":{
       "canRuf_SAMN02921317":"NNN",
       "root":"AAT"
      },
     "285":{
       "canRuf_SAMN02921317":"NNN",
       "root":"GAA"
      },
     "286":{
       "canRuf_SAMN02921317":"NNN",
       "root":"AAG"
      },
     "287":{
       "root":"CTG"
      },
     "288":{
       "root":"AAA"
      },
     "289":{
       "root":"TGT"
      },
     "29":{
       "Node14":"NNN",
       "root":"CGC"
      },
     "290":{
       "canLup_SAMN02921310":"ANA",
       "root":"ACA"
      },
     "291":{
       "root":"GAG"
      },
     "292":{
       "root":"ACT"
      },
     "293":{
       "root":"TGG"
      },
     "294":{
       "root":"AGC"
      },
     "295":{
       "root":"CTC"
      },
     "296":{
       "canLup_SAMN02921310":"AAN",
       "root":"AAT"
      },
     "297":{
       "canLup_SAMN02921310":"GNT",
       "root":"GGT"
      },
     "298":{
       "root":"TTG"
      },
     "299":{
       "canLup_SAMN02921310":"NTT",
       "root":"GTT"
      },
     "3":{
       "DireGB":"NNN",
       "Node14":"NNN",
       "root":"TCT"
      },
     "30":{
       "Node14":"NNN",
       "root":"CGC"
      },
     "300":{
       "root":"AAA",
       "vulVul_marble_Fox4":"AAG"
      },
     "301":{
       "canRuf_SAMN02921317":"NNN",
       "root":"CAC"
      },
     "302":{
       "root":"CTC"
      },
     "303":{
       "root":"TTT"
      },
     "304":{
       "root":"GGC"
      },
     "305":{
       "root":"AAA"
      },
     "306":{
       "canBai_SAMN02921314":"NAG",
       "canRuf_SAMN02921317":"NAG",
       "root":"CAG"
      },
     "307":{
       "root":"CTT"
      },
     "308":{
       "root":"CTG"
      },
     "309":{
       "root":"AAA"
      },
     "31":{
       "Node14":"NNN",
       "root":"GCA"
      },
     "310":{
       "canRuf_SAMN02921317":"GAN",
       "root":"GAC"
      },
     "311":{
       "root":"AGA"
      },
     "312":{
       "root":"TCT"
      },
     "313":{
       "root":"ATC"
      },
     "314":{
       "canBai_SAMN02921314":"NNT",
       "canLup_SAMN02921310":"NNT",
       "canRuf_SAMN02921317":"CNT",
       "root":"CGT"
      },
     "315":{
       "root":"TGT"
      },
     "316":{
       "root":"AGC"
      },
     "317":{
       "root":"AAT"
      },
     "318":{
       "root":"TGG"
      },
     "319":{
       "root":"GGT"
      },
     "32":{
       "DireGB":"GNC",
       "Node14":"NNN",
       "chrBra_SAMN27257233":"ACC",
       "root":"GCC"
      },
     "320":{
       "root":"GAT"
      },
     "321":{
       "root":"TTT"
      },
     "322":{
       "root":"CCT"
      },
     "323":{
       "root":"CTC"
      },
     "324":{
       "canRuf_SAMN02921317":"ANT",
       "root":"ACT"
      },
     "325":{
       "root":"GAG"
      },
     "326":{
       "root":"GAT"
      },
     "327":{
       "root":"CAG"
      },
     "328":{
       "root":"AAA"
      },
     "329":{
       "lupMes_SAMEA5411047":"CTA",
       "root":"CTG"
      },
     "33":{
       "DireGB":"ANN",
       "Node14":"NNN",
       "root":"AGC"
      },
     "330":{
       "root":"TAT"
      },
     "331":{
       "root":"GCA"
      },
     "332":{
       "root":"GCC"
      },
     "333":{
       "canLup_SAMN02921310":"ANT",
       "root":"ACT"
      },
     "334":{
       "root":"GAT"
      },
     "335":{
       "canLup_SAMN02921310":"GNN",
       "canRuf_SAMN02921317":"GCN",
       "root":"GCG"
      },
     "336":{
       "root":"TAT"
      },
     "337":{
       "canLup_SAMN02921310":"NCT",
       "canRuf_SAMN02921317":"NNN",
       "cuoAlp_SAMN10180424":"NCT",
       "root":"GCT"
      },
     "338":{
       "canBai_SAMN02921314":"GNN",
       "canLup_SAMN02921310":"GNN",
       "canRuf_SAMN02921317":"NNN",
       "cuoAlp_SAMN10180424":"NNN",
       "root":"GGT"
      },
     "339":{
       "canBai_SAMN02921314":"NNC",
       "canRuf_SAMN02921317":"NNN",
       "cuoAlp_SAMN10180424":"NNN",
       "root":"CTC"
      },
     "34":{
       "DireGB":"NNN",
       "Node14":"NNN",
       "root":"TGG"
      },
     "340":{
       "canBai_SAMN02921314":"NTC",
       "canRuf_SAMN02921317":"NNN",
       "cuoAlp_SAMN10180424":"NNN",
       "root":"ATC"
      },
     "341":{
       "canRuf_SAMN02921317":"NNN",
       "cuoAlp_SAMN10180424":"NNN",
       "root":"ATT"
      },
     "342":{
       "canBai_SAMN02921314":"NNT",
       "canRuf_SAMN02921317":"TNN",
       "cuoAlp_SAMN10180424":"NNN",
       "lupMes_SAMEA5411047":"TAC",
       "root":"TAT"
      },
     "343":{
       "Node5":"GAG",
       "canBai_SAMN02921314":"NAN",
       "cuoAlp_SAMN10180424":"NNN",
       "root":"CAG"
      },
     "344":{
       "canRuf_SAMN02921317":"AAN",
       "cuoAlp_SAMN10180424":"NNN",
       "root":"AAA"
      },
     "345":{
       "canBai_SAMN02921314":"TNN",
       "canRuf_SAMN02921317":"TTN",
       "cuoAlp_SAMN10180424":"NNN",
       "root":"TTA"
      },
     "346":{
       "canBai_SAMN02921314":"NAN",
       "canRuf_SAMN02921317":"NNN",
       "cuoAlp_SAMN10180424":"NNN",
       "root":"GAG"
      },
     "347":{
       "canBai_SAMN02921314":"NNN",
       "canRuf_SAMN02921317":"NNN",
       "cuoAlp_SAMN10180424":"NNN",
       "root":"ATT"
      },
     "348":{
       "canBai_SAMN02921314":"NNN",
       "canRuf_SAMN02921317":"NNN",
       "cuoAlp_SAMN10180424":"NNN",
       "root":"TTA"
      },
     "349":{
       "canBai_SAMN02921314":"GNN",
       "canLup_SAMN02921310":"GNT",
       "canRuf_SAMN02921317":"NNN",
       "cuoAlp_SAMN10180424":"NNN",
       "root":"GGT"
      },
     "35":{
       "DireGB":"NNN",
       "Node14":"NNN",
       "chrBra_SAMN27257233":"GNN",
       "lupMes_SAMEA5411047":"GNN",
       "lycPic_SAMN09924608":"GNN",
       "root":"GAA",
       "speVen_SAMN27257238":"GNN",
       "uroCin_SAMN04495241":"GNN",
       "vulVul_marble_Fox4":"GNN"
      },
     "350":{
       "canBai_SAMN02921314":"NNN",
       "canRuf_SAMN02921317":"NNN",
       "cuoAlp_SAMN10180424":"NNN",
       "root":"AAT"
      },
     "351":{
       "canBai_SAMN02921314":"GNN",
       "canRuf_SAMN02921317":"NNN",
       "cuoAlp_SAMN10180424":"NNN",
       "root":"GCT"
      },
     "352":{
       "canBai_SAMN02921314":"NNN",
       "canRuf_SAMN02921317":"NNN",
       "cuoAlp_SAMN10180424":"GNN",
       "root":"GTG"
      },
     "353":{
       "canBai_SAMN02921314":"NNN",
       "canRuf_SAMN02921317":"NNN",
       "cuoAlp_SAMN10180424":"NNN",
       "root":"GAA"
      },
     "354":{
       "canBai_SAMN02921314":"NNN",
       "canRuf_SAMN02921317":"NNN",
       "cuoAlp_SAMN10180424":"NNN",
       "root":"AGG"
      },
     "355":{
       "canBai_SAMN02921314":"NNT",
       "canRuf_SAMN02921317":"NNN",
       "cuoAlp_SAMN10180424":"NNN",
       "root":"TTT"
      },
     "356":{
       "canRuf_SAMN02921317":"NCT",
       "cuoAlp_SAMN10180424":"NNN",
       "root":"GCT"
      },
     "357":{
       "cuoAlp_SAMN10180424":"NNN",
       "root":"ATA"
      },
     "358":{
       "canRuf_SAMN02921317":"AAN",
       "cuoAlp_SAMN10180424":"NNN",
       "root":"AAT"
      },
     "359":{
       "canRuf_SAMN02921317":"ANN",
       "cuoAlp_SAMN10180424":"NNN",
       "root":"AAA"
      },
     "36":{
       "root":"NNN"
      },
     "360":{
       "cuoAlp_SAMN10180424":"NNN",
       "root":"AAA"
      },
     "361":{
       "cuoAlp_SAMN10180424":"NNN",
       "root":"GAG",
       "vulVul_marble_Fox4":"GNG"
      },
     "362":{
       "cuoAlp_SAMN10180424":"NNN",
       "root":"GAG"
      },
     "363":{
       "canBai_SAMN02921314":"GNN",
       "cuoAlp_SAMN10180424":"NNN",
       "root":"GAA"
      },
     "364":{
       "canBai_SAMN02921314":"NNN",
       "cuoAlp_SAMN10180424":"NNN",
       "root":"ATC"
      },
     "365":{
       "canBai_SAMN02921314":"NNN",
       "cuoAlp_SAMN10180424":"NNN",
       "root":"CTA"
      },
     "366":{
       "canBai_SAMN02921314":"NNN",
       "canRuf_SAMN02921317":"NCT",
       "root":"CCT"
      },
     "367":{
       "canBai_SAMN02921314":"NNN",
       "root":"ATT"
      },
     "368":{
       "canBai_SAMN02921314":"NNN",
       "root":"GAT"
      },
     "369":{
       "canBai_SAMN02921314":"NNN",
       "root":"GTG"
      },
     "37":{
       "root":"NNN"
      },
     "370":{
       "root":"AAG"
      },
     "371":{
       "canBai_SAMN02921314":"AAN",
       "root":"AAA"
      },
     "372":{
       "canBai_SAMN02921314":"NAA",
       "canRuf_SAMN02921317":"NAA",
       "root":"CAA"
      },
     "373":{
       "root":"TTG"
      },
     "374":{
       "canRuf_SAMN02921317":"ANT",
       "root":"ACT"
      },
     "375":{
       "root":"TCA"
      },
     "376":{
       "root":"ATC"
      },
     "377":{
       "root":"TCT"
      },
     "378":{
       "root":"GAG"
      },
     "379":{
       "root":"GAG"
      },
     "38":{
       "root":"NNN"
      },
     "380":{
       "root":"ATG"
      },
     "381":{
       "root":"ATG"
      },
     "382":{
       "root":"GAT"
      },
     "383":{
       "root":"CTG"
      },
     "384":{
       "root":"GCC"
      },
     "385":{
       "root":"AAG"
      },
     "386":{
       "root":"CAT"
      },
     "387":{
       "canLup_SAMN02921310":"ATT",
       "canRuf_SAMN02921317":"ATT",
       "lupMes_SAMEA5411047":"ATT",
       "root":"CTT"
      },
     "388":{
       "root":"CCT"
      },
     "389":{
       "canBai_SAMN02921314":"GAN",
       "canLup_SAMN02921310":"GAN",
       "canRuf_SAMN02921317":"GAN",
       "root":"GAC"
      },
     "39":{
       "root":"NNN"
      },
     "390":{
       "DireGB":"GCN",
       "canRuf_SAMN02921317":"NNT",
       "root":"GCT"
      },
     "391":{
       "root":"TTG"
      },
     "392":{
       "root":"AAA"
      },
     "393":{
       "root":"AAA"
      },
     "394":{
       "root":"TTA"
      },
     "395":{
       "root":"GAA"
      },
     "396":{
       "canRuf_SAMN02921317":"NAT",
       "root":"GAT"
      },
     "397":{
       "canRuf_SAMN02921317":"CCN",
       "root":"CCA"
      },
     "398":{
       "canRuf_SAMN02921317":"NAG",
       "root":"CAG"
      },
     "399":{
       "cuoAlp_SAMN10180424":"AGN",
       "root":"AGG"
      },
     "4":{
       "DireGB":"NNN",
       "Node14":"NNN",
       "root":"GGC"
      },
     "40":{
       "root":"NNN"
      },
     "400":{
       "DireGB":"GNN",
       "canBai_SAMN02921314":"NNN",
       "canLup_SAMN02921310":"GNN",
       "cuoAlp_SAMN10180424":"NNN",
       "lycPic_SAMN09924608":"GNN",
       "root":"GTT"
      },
     "401":{
       "DireGB":"NNN",
       "canBai_SAMN02921314":"TNT",
       "canLup_SAMN02921310":"NNN",
       "cuoAlp_SAMN10180424":"NNN",
       "lycPic_SAMN09924608":"NNT",
       "root":"TCT"
      },
     "402":{
       "DireGB":"NTA",
       "Node16":"CTA",
       "canBai_SAMN02921314":"NTA",
       "canLup_SAMN02921310":"NTA",
       "cuoAlp_SAMN10180424":"NNN",
       "root":"GTA"
      },
     "403":{
       "canLup_SAMN02921310":"NTA",
       "cuoAlp_SAMN10180424":"NNN",
       "root":"CTA"
      },
     "404":{
       "cuoAlp_SAMN10180424":"NNN",
       "root":"TTA"
      },
     "405":{
       "cuoAlp_SAMN10180424":"NNT",
       "root":"AGT"
      },
     "406":{
       "root":"GCT"
      },
     "407":{
       "root":"ATT"
      },
     "408":{
       "cuoAlp_SAMN10180424":"TNN",
       "root":"TCA"
      },
     "409":{
       "cuoAlp_SAMN10180424":"NNN",
       "root":"GAA"
      },
     "41":{
       "root":"NNN"
      },
     "410":{
       "cuoAlp_SAMN10180424":"NNN",
       "root":"AAT"
      },
     "411":{
       "cuoAlp_SAMN10180424":"CNN",
       "root":"CTG"
      },
     "412":{
       "cuoAlp_SAMN10180424":"NNN",
       "root":"TAT"
      },
     "413":{
       "cuoAlp_SAMN10180424":"TCN",
       "root":"TCA"
      },
     "414":{
       "cuoAlp_SAMN10180424":"NNG",
       "root":"TTG"
      },
     "415":{
       "cuoAlp_SAMN10180424":"ANG",
       "root":"AGG"
      },
     "416":{
       "root":"AAG"
      },
     "417":{
       "root":"ATG"
      },
     "418":{
       "root":"ATA"
      },
     "419":{
       "root":"ATT"
      },
     "42":{
       "root":"NNN"
      },
     "420":{
       "root":"GGT"
      },
     "421":{
       "DireGB":"NNT",
       "root":"TCT"
      },
     "422":{
       "root":"CCT"
      },
     "423":{
       "root":"GAG"
      },
     "424":{
       "canBai_SAMN02921314":"GCN",
       "canLup_SAMN02921310":"GCN",
       "canRuf_SAMN02921317":"GCN",
       "root":"GCC"
      },
     "425":{
       "canLup_SAMN02921310":"NAA",
       "root":"GAA"
      },
     "426":{
       "root":"TTG"
      },
     "427":{
       "root":"AGG"
      },
     "428":{
       "root":"CAC"
      },
     "429":{
       "root":"AGC"
      },
     "43":{
       "root":"NNN"
      },
     "430":{
       "root":"ACT"
      },
     "431":{
       "root":"AAT"
      },
     "432":{
       "root":"GTT"
      },
     "433":{
       "root":"CAC"
      },
     "434":{
       "root":"TTA"
      },
     "435":{
       "lycPic_SAMN09924608":"CTA",
       "root":"TTA"
      },
     "436":{
       "root":"TCA"
      },
     "437":{
       "root":"TTG"
      },
     "438":{
       "Node16":"GGA",
       "root":"GAA"
      },
     "439":{
       "root":"GAT"
      },
     "44":{
       "root":"NNN"
      },
     "440":{
       "root":"CCA"
      },
     "441":{
       "root":"ACT"
      },
     "442":{
       "root":"GCT"
      },
     "443":{
       "root":"GAT"
      },
     "444":{
       "Node4":"GAA",
       "root":"GGA"
      },
     "445":{
       "root":"GTA"
      },
     "446":{
       "root":"CAG"
      },
     "447":{
       "root":"CAG"
      },
     "448":{
       "root":"AAA"
      },
     "449":{
       "chrBra_SAMN27257233":"CCA",
       "root":"CAA"
      },
     "45":{
       "root":"NNN"
      },
     "450":{
       "Node5":"AAT",
       "root":"ATT",
       "uroCin_SAMN04495241":"ATG"
      },
     "451":{
       "root":"AGA",
       "uroCin_SAMN04495241":"GGA"
      },
     "452":{
       "root":"GAA"
      },
     "453":{
       "root":"CAT"
      },
     "454":{
       "root":"AAA",
       "vulVul_marble_Fox4":"AAT"
      },
     "455":{
       "root":"TTT"
      },
     "456":{
       "root":"TTT"
      },
     "457":{
       "root":"CCT"
      },
     "458":{
       "root":"AAA"
      },
     "459":{
       "canRuf_SAMN02921317":"NTT",
       "root":"GTT"
      },
     "46":{
       "root":"NNN"
      },
     "460":{
       "root":"AAA"
      },
     "461":{
       "cuoAlp_SAMN10180424":"GTT",
       "lycPic_SAMN09924608":"GTT",
       "root":"GAT"
      },
     "462":{
       "root":"GAG",
       "vulVul_marble_Fox4":"GAA"
      },
     "463":{
       "canRuf_SAMN02921317":"ANT",
       "root":"ACT"
      },
     "464":{
       "root":"TGG"
      },
     "465":{
       "canRuf_SAMN02921317":"GAN",
       "root":"GAC"
      },
     "466":{
       "canRuf_SAMN02921317":"ANA",
       "root":"ACA"
      },
     "467":{
       "lupMes_SAMEA5411047":"AGA",
       "root":"ACA"
      },
     "468":{
       "root":"TTT"
      },
     "469":{
       "root":"GAT"
      },
     "47":{
       "root":"NNN"
      },
     "470":{
       "root":"AAT"
      },
     "471":{
       "root":"TTA"
      },
     "472":{
       "root":"ATT"
      },
     "473":{
       "root":"AAA"
      },
     "474":{
       "canRuf_SAMN02921317":"NAT",
       "root":"CAT"
      },
     "475":{
       "root":"GAT"
      },
     "476":{
       "root":"GAA"
      },
     "477":{
       "root":"GGA"
      },
     "478":{
       "canBai_SAMN02921314":"ACN",
       "canLup_SAMN02921310":"ACN",
       "canRuf_SAMN02921317":"ANC",
       "root":"ACC"
      },
     "479":{
       "Node5":"AAA",
       "canBai_SAMN02921314":"GAN",
       "canRuf_SAMN02921317":"NAA",
       "root":"GAA"
      },
     "48":{
       "root":"NNN"
      },
     "480":{
       "root":"CCT"
      },
     "481":{
       "root":"CAA"
      },
     "482":{
       "root":"AAC"
      },
     "483":{
       "root":"AAA",
       "vulVul_marble_Fox4":"GAA"
      },
     "484":{
       "root":"GTG"
      },
     "485":{
       "root":"AAA"
      },
     "486":{
       "root":"CAA"
      },
     "487":{
       "root":"AAA"
      },
     "488":{
       "root":"GAA"
      },
     "489":{
       "canBai_SAMN02921314":"GNT",
       "root":"GAT"
      },
     "49":{
       "root":"NNN"
      },
     "490":{
       "canBai_SAMN02921314":"NNA",
       "root":"GGA"
      },
     "491":{
       "canBai_SAMN02921314":"NTN",
       "canRuf_SAMN02921317":"TTT",
       "root":"CTT"
      },
     "492":{
       "root":"GAA"
      },
     "493":{
       "Node16":"GAT",
       "root":"GCT"
      },
     "494":{
       "root":"GGA"
      },
     "495":{
       "root":"TTA"
      },
     "496":{
       "canBai_SAMN02921314":"GAN",
       "root":"GAA"
      },
     "497":{
       "canBai_SAMN02921314":"NNN",
       "canRuf_SAMN02921317":"NTT",
       "root":"GTT",
       "vulVul_marble_Fox4":"ATT"
      },
     "498":{
       "canBai_SAMN02921314":"NNN",
       "canRuf_SAMN02921317":"GNC",
       "root":"GGC"
      },
     "499":{
       "canBai_SAMN02921314":"NNN",
       "root":"AAT"
      },
     "5":{
       "DireGB":"NNN",
       "Node14":"NNN",
       "root":"GGC"
      },
     "50":{
       "root":"NNN"
      },
     "500":{
       "canBai_SAMN02921314":"NNN",
       "root":"AAA"
      },
     "501":{
       "canBai_SAMN02921314":"NNN",
       "root":"TTG"
      },
     "502":{
       "canBai_SAMN02921314":"NNN",
       "root":"AAA"
      },
     "503":{
       "DireGB":"ATG",
       "Node4":"ACG",
       "Node5":"ACA",
       "canBai_SAMN02921314":"NNN",
       "canLup_SAMN02921310":"ANN",
       "canRuf_SAMN02921317":"NNG",
       "root":"GCG"
      },
     "504":{
       "canBai_SAMN02921314":"NNN",
       "root":"AAC"
      },
     "505":{
       "canBai_SAMN02921314":"NNN",
       "root":"ACA"
      },
     "506":{
       "canBai_SAMN02921314":"NNA",
       "root":"GAA"
      },
     "507":{
       "canBai_SAMN02921314":"ANN",
       "root":"AGA"
      },
     "508":{
       "root":"ATT"
      },
     "509":{
       "canBai_SAMN02921314":"NNT",
       "root":"TGT"
      },
     "51":{
       "root":"NNN"
      },
     "510":{
       "Node16":"TTG",
       "Node8":"TTA",
       "canBai_SAMN02921314":"TNN",
       "root":"TTG"
      },
     "511":{
       "canBai_SAMN02921314":"NNN",
       "root":"ATG"
      },
     "512":{
       "canBai_SAMN02921314":"TNA",
       "root":"TCA",
       "vulVul_marble_Fox4":"TCG"
      },
     "513":{
       "root":"TTA"
      },
     "514":{
       "root":"GAT"
      },
     "515":{
       "canBai_SAMN02921314":"ANA",
       "root":"ATA"
      },
     "516":{
       "root":"ACA"
      },
     "517":{
       "root":"GAA"
      },
     "518":{
       "canBai_SAMN02921314":"CAN",
       "canLup_SAMN02921310":"CAN",
       "canRuf_SAMN02921317":"CAN",
       "chrBra_SAMN27257233":"CAT",
       "root":"CAC"
      },
     "519":{
       "canBai_SAMN02921314":"NAA",
       "root":"GAA"
      },
     "52":{
       "root":"NNN"
      },
     "520":{
       "root":"CTC"
      },
     "521":{
       "root":"CAG"
      },
     "522":{
       "root":"ATT"
      },
     "523":{
       "root":"TTG"
      },
     "524":{
       "root":"GAA"
      },
     "525":{
       "root":"CAG"
      },
     "526":{
       "root":"CAG"
      },
     "527":{
       "root":"GCT"
      },
     "528":{
       "root":"CAG"
      },
     "529":{
       "root":"GAA"
      },
     "53":{
       "root":"NNN"
      },
     "530":{
       "root":"AAA"
      },
     "531":{
       "root":"TTT"
      },
     "532":{
       "root":"CTT"
      },
     "533":{
       "root":"AAT"
      },
     "534":{
       "root":"GAT"
      },
     "535":{
       "root":"GTC"
      },
     "536":{
       "root":"ACT"
      },
     "537":{
       "root":"TGC"
      },
     "538":{
       "root":"AAA"
      },
     "539":{
       "root":"TCT"
      },
     "54":{
       "root":"NNN"
      },
     "540":{
       "root":"CCT"
      },
     "541":{
       "root":"GAG"
      },
     "542":{
       "canBai_SAMN02921314":"CNN",
       "canLup_SAMN02921310":"NNN",
       "canRuf_SAMN02921317":"NNN",
       "root":"CAT"
      },
     "543":{
       "canLup_SAMN02921310":"NNN",
       "canRuf_SAMN02921317":"NNN",
       "lupMes_SAMEA5411047":"TCA",
       "root":"TTA"
      },
     "544":{
       "canLup_SAMN02921310":"NNN",
       "canRuf_SAMN02921317":"NNN",
       "root":"TCT"
      },
     "545":{
       "canLup_SAMN02921310":"NNN",
       "canRuf_SAMN02921317":"NNN",
       "root":"TCC"
      },
     "546":{
       "Node16":"AAA",
       "canLup_SAMN02921310":"NNN",
       "canRuf_SAMN02921317":"NNN",
       "root":"AAG"
      },
     "547":{
       "canLup_SAMN02921310":"NNN",
       "canRuf_SAMN02921317":"NNN",
       "root":"GAT"
      },
     "548":{
       "canLup_SAMN02921310":"NNN",
       "canRuf_SAMN02921317":"NNN",
       "root":"AAT"
      },
     "549":{
       "canLup_SAMN02921310":"NNN",
       "canRuf_SAMN02921317":"NNN",
       "root":"GAA"
      },
     "55":{
       "root":"NNN"
      },
     "550":{
       "canLup_SAMN02921310":"NNN",
       "canRuf_SAMN02921317":"NNN",
       "root":"GAG"
      },
     "551":{
       "canLup_SAMN02921310":"NNN",
       "canRuf_SAMN02921317":"NNN",
       "root":"GAT"
      },
     "552":{
       "canLup_SAMN02921310":"NNN",
       "canRuf_SAMN02921317":"NNN",
       "root":"CTA"
      },
     "553":{
       "canLup_SAMN02921310":"NNN",
       "canRuf_SAMN02921317":"NNN",
       "root":"TCT"
      },
     "554":{
       "canLup_SAMN02921310":"NNN",
       "canRuf_SAMN02921317":"NNN",
       "root":"TAT",
       "vulVul_marble_Fox4":"TAC"
      },
     "555":{
       "canLup_SAMN02921310":"NNN",
       "canRuf_SAMN02921317":"NNN",
       "root":"GTA"
      },
     "556":{
       "canLup_SAMN02921310":"NNN",
       "canRuf_SAMN02921317":"NNN",
       "root":"ATT"
      },
     "557":{
       "canLup_SAMN02921310":"NNN",
       "canRuf_SAMN02921317":"NNN",
       "root":"GAA"
      },
     "558":{
       "canBai_SAMN02921314":"AGN",
       "canLup_SAMN02921310":"NNN",
       "canRuf_SAMN02921317":"NNN",
       "root":"AGC"
      },
     "559":{
       "canBai_SAMN02921314":"NAT",
       "canLup_SAMN02921310":"NNN",
       "canRuf_SAMN02921317":"NNN",
       "root":"GAT"
      },
     "56":{
       "DireGB":"NNN",
       "Node14":"NNN",
       "chrBra_SAMN27257233":"NCT",
       "lupMes_SAMEA5411047":"NCT",
       "lycPic_SAMN09924608":"NCT",
       "root":"ACT",
       "speVen_SAMN27257238":"NCT",
       "uroCin_SAMN04495241":"NCT",
       "vulVul_marble_Fox4":"NCT"
      },
     "560":{
       "canLup_SAMN02921310":"NNN",
       "canRuf_SAMN02921317":"NNN",
       "root":"GAA"
      },
     "561":{
       "canLup_SAMN02921310":"NNN",
       "canRuf_SAMN02921317":"NNN",
       "root":"GAT"
      },
     "562":{
       "canBai_SAMN02921314":"TTN",
       "canLup_SAMN02921310":"NNN",
       "canRuf_SAMN02921317":"NNN",
       "root":"TTA"
      },
     "563":{
       "canLup_SAMN02921310":"NNN",
       "canRuf_SAMN02921317":"NNN",
       "root":"GAA"
      },
     "564":{
       "canLup_SAMN02921310":"NNN",
       "canRuf_SAMN02921317":"NNN",
       "root":"AAG"
      },
     "565":{
       "canLup_SAMN02921310":"NNN",
       "canRuf_SAMN02921317":"NNN",
       "root":"GAA"
      },
     "566":{
       "canLup_SAMN02921310":"NNG",
       "canRuf_SAMN02921317":"NNN",
       "root":"ATG"
      },
     "567":{
       "canBai_SAMN02921314":"ANN",
       "canLup_SAMN02921310":"NTT",
       "canRuf_SAMN02921317":"NNN",
       "root":"ATT"
      },
     "568":{
       "canLup_SAMN02921310":"NAG",
       "canRuf_SAMN02921317":"NNN",
       "root":"AAG"
      },
     "569":{
       "root":"TCT"
      },
     "57":{
       "DireGB":"NNN",
       "Node14":"NNN",
       "root":"GTG"
      },
     "570":{
       "root":"TTA"
      },
     "571":{
       "root":"GAA"
      },
     "572":{
       "root":"AAT"
      },
     "573":{
       "root":"TTA"
      },
     "574":{
       "root":"AAT"
      },
     "575":{
       "root":"ACT"
      },
     "576":{
       "root":"GGC"
      },
     "577":{
       "root":"ATG"
      },
     "578":{
       "DireGB":"ACA",
       "root":"GCA"
      },
     "579":{
       "root":"GAT"
      },
     "58":{
       "DireGB":"NNN",
       "Node14":"NNN",
       "root":"CGT"
      },
     "580":{
       "root":"CCA"
      },
     "581":{
       "root":"ATT"
      },
     "582":{
       "root":"CAT"
      },
     "583":{
       "root":"TCA"
      },
     "584":{
       "root":"AAA"
      },
     "585":{
       "root":"TGC"
      },
     "586":{
       "root":"ATA"
      },
     "587":{
       "root":"AAA"
      },
     "588":{
       "root":"ATG"
      },
     "589":{
       "root":"GAA"
      },
     "59":{
       "DireGB":"NNN",
       "Node14":"NNN",
       "root":"CGG"
      },
     "590":{
       "root":"GGA"
      },
     "591":{
       "root":"AAT"
      },
     "592":{
       "root":"CTG"
      },
     "593":{
       "root":"GAT"
      },
     "594":{
       "root":"GTT"
      },
     "595":{
       "root":"CCT"
      },
     "596":{
       "root":"TTT"
      },
     "597":{
       "root":"GAA"
      },
     "598":{
       "root":"GAT"
      },
     "599":{
       "root":"GAT"
      },
     "6":{
       "DireGB":"NNN",
       "Node14":"NNN",
       "root":"CCA"
      },
     "60":{
       "DireGB":"NNN",
       "Node14":"NNN",
       "root":"GGC"
      },
     "600":{
       "root":"GAA"
      },
     "601":{
       "root":"GAT"
      },
     "602":{
       "root":"GAG"
      },
     "603":{
       "root":"ATT"
      },
     "604":{
       "root":"GAA"
      },
     "605":{
       "root":"GCT",
       "uroCin_SAMN04495241":"GCC"
      },
     "606":{
       "root":"ATT"
      },
     "607":{
       "root":"GAA"
      },
     "608":{
       "root":"GAA"
      },
     "609":{
       "root":"GAA"
      },
     "61":{
       "DireGB":"NNN",
       "Node14":"NNN",
       "Node8":"GCG",
       "root":"GCC"
      },
     "610":{
       "root":"GAT"
      },
     "611":{
       "root":"GAT"
      },
     "612":{
       "root":"AAT"
      },
     "613":{
       "root":"GTT"
      },
     "614":{
       "root":"GAA"
      },
     "615":{
       "canLup_SAMN02921310":"GNN",
       "cuoAlp_SAMN10180424":"GNN",
       "root":"GAC"
      },
     "616":{
       "canLup_SAMN02921310":"NNT",
       "cuoAlp_SAMN10180424":"NNN",
       "root":"TAT"
      },
     "617":{
       "cuoAlp_SAMN10180424":"NNN",
       "root":"TCA"
      },
     "618":{
       "cuoAlp_SAMN10180424":"NNN",
       "root":"TTA"
      },
     "619":{
       "canLup_SAMN02921310":"NCA",
       "cuoAlp_SAMN10180424":"NNN",
       "root":"CCA"
      },
     "62":{
       "DireGB":"NNN",
       "Node14":"NNN",
       "root":"GTG"
      },
     "620":{
       "cuoAlp_SAMN10180424":"NNN",
       "root":"AGA"
      },
     "621":{
       "canLup_SAMN02921310":"NCT",
       "cuoAlp_SAMN10180424":"NNN",
       "root":"CCT"
      },
     "622":{
       "root":"AAT"
      },
     "623":{
       "root":"GCA"
      },
     "624":{
       "root":"AGG"
      },
     "625":{
       "root":"CAA"
      },
     "626":{
       "root":"ATT"
      },
     "627":{
       "root":"AAT"
      },
     "628":{
       "root":"TTC"
      },
     "629":{
       "DireGB":"CNC",
       "root":"CTC"
      },
     "63":{
       "DireGB":"NNN",
       "Node14":"NNN",
       "root":"ACG"
      },
     "630":{
       "DireGB":"NNN",
       "root":"AAG"
      },
     "631":{
       "DireGB":"NNN",
       "canBai_SAMN02921314":"NTC",
       "root":"ATC",
       "vulVul_marble_Fox4":"TTC"
      },
     "632":{
       "DireGB":"NNT",
       "root":"TAT"
      },
     "633":{
       "canBai_SAMN02921314":"TTN",
       "root":"TTT"
      },
     "634":{
       "canBai_SAMN02921314":"NGC",
       "root":"GGC"
      },
     "635":{
       "DireGB":"NAT",
       "root":"CAT"
      },
     "636":{
       "root":"TCC"
      },
     "637":{
       "root":"AGT"
      },
     "638":{
       "root":"TTT"
      },
     "639":{
       "root":"AAA"
      },
     "64":{
       "DireGB":"NNN",
       "Node14":"NNN",
       "root":"CGG",
       "vulVul_marble_Fox4":"CNG"
      },
     "640":{
       "canBai_SAMN02921314":"CNG",
       "canLup_SAMN02921310":"CNG",
       "canRuf_SAMN02921317":"CNG",
       "root":"CCG"
      },
     "641":{
       "root":"GTT"
      },
     "642":{
       "canRuf_SAMN02921317":"CNG",
       "root":"CAG"
      },
     "643":{
       "root":"TGG"
      },
     "644":{
       "root":"AAG"
      },
     "645":{
       "canRuf_SAMN02921317":"GNG",
       "root":"GTG"
      },
     "646":{
       "root":"ATT"
      },
     "647":{
       "canRuf_SAMN02921317":"CNT",
       "root":"CAT"
      },
     "648":{
       "root":"TCT"
      },
     "649":{
       "root":"GTA"
      },
     "65":{
       "DireGB":"NNN",
       "Node14":"NNN",
       "root":"CGG"
      },
     "650":{
       "root":"TTG"
      },
     "651":{
       "root":"GAA"
      },
     "652":{
       "root":"GAA"
      },
     "653":{
       "Node4":"AGG",
       "root":"AGA"
      },
     "654":{
       "root":"AGA"
      },
     "655":{
       "root":"GAT",
       "uroCin_SAMN04495241":"GAN"
      },
     "656":{
       "root":"AAT",
       "uroCin_SAMN04495241":"NNN"
      },
     "657":{
       "root":"GTT",
       "uroCin_SAMN04495241":"NNN"
      },
     "658":{
       "root":"GTT",
       "uroCin_SAMN04495241":"NNN"
      },
     "659":{
       "root":"GTG",
       "uroCin_SAMN04495241":"NNN"
      },
     "66":{
       "DireGB":"NNN",
       "Node14":"NNN",
       "root":"CGT"
      },
     "660":{
       "root":"ATG",
       "uroCin_SAMN04495241":"NNN"
      },
     "661":{
       "root":"GCA",
       "uroCin_SAMN04495241":"NNN"
      },
     "662":{
       "canBai_SAMN02921314":"ACN",
       "canRuf_SAMN02921317":"ANT",
       "root":"ACT",
       "uroCin_SAMN04495241":"NNN"
      },
     "663":{
       "canBai_SAMN02921314":"NGA",
       "root":"GGA"
      },
     "664":{
       "root":"TAT"
      },
     "665":{
       "DireGB":"GNA",
       "root":"GGA"
      },
     "666":{
       "root":"AAG"
      },
     "667":{
       "root":"AGT"
      },
     "668":{
       "DireGB":"CTG",
       "root":"TTG"
      },
     "669":{
       "root":"TGC"
      },
     "67":{
       "DireGB":"NNN",
       "Node14":"NNN",
       "root":"GCG"
      },
     "670":{
       "root":"TTC"
      },
     "671":{
       "root":"CAG"
      },
     "672":{
       "canRuf_SAMN02921317":"TAN",
       "root":"TAC"
      },
     "673":{
       "root":"CCA"
      },
     "674":{
       "root":"CCT"
      },
     "675":{
       "root":"GTG",
       "speVen_SAMN27257238":"GTA"
      },
     "676":{
       "root":"TAT"
      },
     "677":{
       "root":"TCA"
      },
     "678":{
       "root":"GGG"
      },
     "679":{
       "root":"AGG"
      },
     "68":{
       "DireGB":"NNN",
       "Node14":"NNN",
       "root":"CTC"
      },
     "680":{
       "root":"ATT"
      },
     "681":{
       "root":"GGT"
      },
     "682":{
       "root":"CTT"
      },
     "683":{
       "root":"GTC"
      },
     "684":{
       "root":"ATC"
      },
     "685":{
       "root":"TCT"
      },
     "686":{
       "root":"CCT"
      },
     "687":{
       "root":"CTT"
      },
     "688":{
       "root":"ATT"
      },
     "689":{
       "root":"TCT"
      },
     "69":{
       "DireGB":"NNN",
       "Node14":"NNN",
       "root":"CGC"
      },
     "690":{
       "root":"TTG"
      },
     "691":{
       "root":"ATG"
      },
     "692":{
       "root":"GAA"
      },
     "693":{
       "root":"GAC"
      },
     "694":{
       "root":"CAA"
      },
     "695":{
       "canBai_SAMN02921314":"NTG",
       "root":"GTG"
      },
     "696":{
       "canBai_SAMN02921314":"NTC",
       "root":"CTC"
      },
     "697":{
       "canBai_SAMN02921314":"NNG",
       "root":"CAG"
      },
     "698":{
       "canBai_SAMN02921314":"NTT",
       "root":"CTT"
      },
     "699":{
       "canBai_SAMN02921314":"NNA",
       "cuoAlp_SAMN10180424":"AAN",
       "root":"AAA"
      },
     "7":{
       "DireGB":"NNN",
       "Node14":"NNN",
       "root":"CCC"
      },
     "70":{
       "DireGB":"NNN",
       "Node14":"NNN",
       "root":"AGC"
      },
     "700":{
       "canLup_SAMN02921310":"ATN",
       "cuoAlp_SAMN10180424":"NNN",
       "root":"ATG"
      },
     "701":{
       "cuoAlp_SAMN10180424":"TCN",
       "root":"TCC"
      },
     "702":{
       "Node16":"AAT",
       "cuoAlp_SAMN10180424":"NNN",
       "root":"AAC"
      },
     "703":{
       "cuoAlp_SAMN10180424":"NNN",
       "root":"ATT"
      },
     "704":{
       "cuoAlp_SAMN10180424":"NNN",
       "root":"CCA"
      },
     "705":{
       "cuoAlp_SAMN10180424":"NNN",
       "root":"GCT"
      },
     "706":{
       "canLup_SAMN02921310":"TNT",
       "cuoAlp_SAMN10180424":"NNN",
       "root":"TGT"
      },
     "707":{
       "cuoAlp_SAMN10180424":"NNN",
       "root":"TTT"
      },
     "708":{
       "cuoAlp_SAMN10180424":"NNN",
       "root":"CTG"
      },
     "709":{
       "cuoAlp_SAMN10180424":"NNN",
       "root":"GGA"
      },
     "71":{
       "DireGB":"NCG",
       "Node14":"NNN",
       "root":"GCG"
      },
     "710":{
       "cuoAlp_SAMN10180424":"NNN",
       "root":"TCA"
      },
     "711":{
       "cuoAlp_SAMN10180424":"NNN",
       "root":"GCA"
      },
     "712":{
       "canLup_SAMN02921310":"CNN",
       "cuoAlp_SAMN10180424":"NNN",
       "root":"CAG"
      },
     "713":{
       "canLup_SAMN02921310":"NCA",
       "cuoAlp_SAMN10180424":"NCA",
       "root":"TCA"
      },
     "714":{
       "cuoAlp_SAMN10180424":"ANN",
       "root":"AAA"
      },
     "715":{
       "cuoAlp_SAMN10180424":"NNN",
       "root":"AAT"
      },
     "716":{
       "canLup_SAMN02921310":"NTT",
       "cuoAlp_SAMN10180424":"NNN",
       "root":"GTT"
      },
     "717":{
       "cuoAlp_SAMN10180424":"NNN",
       "root":"CTA"
      },
     "718":{
       "cuoAlp_SAMN10180424":"NNN",
       "root":"GAA"
      },
     "719":{
       "cuoAlp_SAMN10180424":"NNN",
       "root":"GAT"
      },
     "72":{
       "Node14":"NNN",
       "root":"GGA"
      },
     "720":{
       "cuoAlp_SAMN10180424":"NNN",
       "root":"ATT"
      },
     "721":{
       "cuoAlp_SAMN10180424":"NNN",
       "root":"AAA"
      },
     "722":{
       "cuoAlp_SAMN10180424":"NNN",
       "root":"TTA"
      },
     "723":{
       "cuoAlp_SAMN10180424":"NNN",
       "root":"GGC"
      },
     "724":{
       "cuoAlp_SAMN10180424":"NNN",
       "root":"AAA"
      },
     "725":{
       "cuoAlp_SAMN10180424":"NAT",
       "root":"TAT",
       "vulVul_marble_Fox4":"TAC"
      },
     "726":{
       "canRuf_SAMN02921317":"CNG",
       "root":"CGG"
      },
     "727":{
       "root":"ATT"
      },
     "728":{
       "root":"GTA"
      },
     "729":{
       "canRuf_SAMN02921317":"TAN",
       "root":"TAC"
      },
     "73":{
       "Node14":"NNN",
       "root":"ATA",
       "speVen_SAMN27257238":"GTA"
      },
     "730":{
       "root":"ATA"
      },
     "731":{
       "canRuf_SAMN02921317":"ANT",
       "root":"ACT"
      },
     "732":{
       "root":"CCA"
      },
     "733":{
       "root":"GAA"
      },
     "734":{
       "root":"TTC"
      },
     "735":{
       "cuoAlp_SAMN10180424":"TGN",
       "root":"TGT"
      },
     "736":{
       "cuoAlp_SAMN10180424":"NNN",
       "root":"TCT"
      },
     "737":{
       "cuoAlp_SAMN10180424":"NNN",
       "root":"GGT"
      },
     "738":{
       "cuoAlp_SAMN10180424":"NNN",
       "root":"AAC"
      },
     "739":{
       "cuoAlp_SAMN10180424":"NNN",
       "root":"TTG"
      },
     "74":{
       "Node16":"NNN",
       "cuoAlp_SAMN10180424":"NGN",
       "root":"AGG"
      },
     "740":{
       "cuoAlp_SAMN10180424":"NNN",
       "root":"TTC"
      },
     "741":{
       "cuoAlp_SAMN10180424":"NNN",
       "root":"CTA"
      },
     "742":{
       "canLup_SAMN02921310":"NTC",
       "cuoAlp_SAMN10180424":"NNN",
       "root":"CTC"
      },
     "743":{
       "cuoAlp_SAMN10180424":"NNN",
       "root":"CAG"
      },
     "744":{
       "cuoAlp_SAMN10180424":"NNN",
       "root":"CAA"
      },
     "745":{
       "cuoAlp_SAMN10180424":"NNN",
       "root":"CTT"
      },
     "746":{
       "cuoAlp_SAMN10180424":"NNN",
       "root":"CAG"
      },
     "747":{
       "cuoAlp_SAMN10180424":"NNN",
       "root":"GCT",
       "uroCin_SAMN04495241":"GAT"
      },
     "748":{
       "cuoAlp_SAMN10180424":"NNN",
       "root":"GAT",
       "vulVul_marble_Fox4":"GAA"
      },
     "749":{
       "cuoAlp_SAMN10180424":"NNN",
       "root":"ATT"
      },
     "75":{
       "Node16":"NNN",
       "cuoAlp_SAMN10180424":"NCT",
       "root":"TCT"
      },
     "750":{
       "cuoAlp_SAMN10180424":"NGT",
       "root":"GGT"
      },
     "751":{
       "root":"ATC"
      },
     "752":{
       "canLup_SAMN02921310":"ANA",
       "root":"ACA"
      },
     "753":{
       "root":"CTT"
      },
     "754":{
       "root":"ATT"
      },
     "755":{
       "root":"GCT"
      },
     "756":{
       "root":"GTG"
      },
     "757":{
       "DireGB":"NNN",
       "root":"GAT"
      },
     "758":{
       "DireGB":"NNN",
       "root":"GAG"
      },
     "759":{
       "DireGB":"NNN",
       "root":"GCT"
      },
     "76":{
       "Node16":"NNN",
       "root":"GTG"
      },
     "760":{
       "DireGB":"NNN",
       "canLup_SAMN02921310":"CNC",
       "root":"CAC"
      },
     "761":{
       "DireGB":"NNN",
       "canLup_SAMN02921310":"TNT",
       "root":"TGT"
      },
     "762":{
       "DireGB":"NNN",
       "root":"ATT"
      },
     "763":{
       "DireGB":"NNN",
       "root":"TCT"
      },
     "764":{
       "DireGB":"NNN",
       "root":"GAA"
      },
     "765":{
       "DireGB":"NNN",
       "canBai_SAMN02921314":"NNN",
       "root":"TGG"
      },
     "766":{
       "DireGB":"NNN",
       "canBai_SAMN02921314":"NNN",
       "root":"GGA"
      },
     "767":{
       "DireGB":"NNN",
       "canBai_SAMN02921314":"NNN",
       "root":"CAT"
      },
     "768":{
       "DireGB":"NNN",
       "canBai_SAMN02921314":"NNN",
       "root":"GAT"
      },
     "769":{
       "DireGB":"NNT",
       "canBai_SAMN02921314":"NNN",
       "canLup_SAMN02921310":"TNN",
       "root":"TTT"
      },
     "77":{
       "Node16":"NNN",
       "cuoAlp_SAMN10180424":"GNG",
       "root":"GAG"
      },
     "770":{
       "canBai_SAMN02921314":"NNN",
       "root":"AGA"
      },
     "771":{
       "canBai_SAMN02921314":"NNN",
       "canLup_SAMN02921310":"ANT",
       "canRuf_SAMN02921317":"ANT",
       "root":"AGT"
      },
     "772":{
       "canBai_SAMN02921314":"NNN",
       "root":"TCA"
      },
     "773":{
       "canBai_SAMN02921314":"NNN",
       "root":"TTC"
      },
     "774":{
       "canBai_SAMN02921314":"NNN",
       "canLup_SAMN02921310":"ANG",
       "root":"AGG"
      },
     "775":{
       "canBai_SAMN02921314":"NNN",
       "root":"ACT"
      },
     "776":{
       "canBai_SAMN02921314":"NNN",
       "root":"TTG"
      },
     "777":{
       "canBai_SAMN02921314":"NNN",
       "root":"GGC",
       "uroCin_SAMN04495241":"GGT"
      },
     "778":{
       "canBai_SAMN02921314":"NNN",
       "root":"TCC"
      },
     "779":{
       "canBai_SAMN02921314":"NNN",
       "root":"CTA"
      },
     "78":{
       "Node16":"NNN",
       "root":"TTT"
      },
     "780":{
       "canBai_SAMN02921314":"NNN",
       "root":"AAG"
      },
     "781":{
       "canBai_SAMN02921314":"NNN",
       "canLup_SAMN02921310":"NNN",
       "root":"GCA"
      },
     "782":{
       "canBai_SAMN02921314":"NNN",
       "canLup_SAMN02921310":"NNN",
       "canRuf_SAMN02921317":"ANN",
       "root":"ATA"
      },
     "783":{
       "canBai_SAMN02921314":"NNN",
       "canLup_SAMN02921310":"NNC",
       "root":"CTC"
      },
     "784":{
       "canBai_SAMN02921314":"NNN",
       "canLup_SAMN02921310":"NNN",
       "root":"CCA"
      },
     "785":{
       "canBai_SAMN02921314":"NNN",
       "canLup_SAMN02921310":"TNN",
       "canRuf_SAMN02921317":"TNG",
       "root":"TCG"
      },
     "786":{
       "canBai_SAMN02921314":"NNN",
       "root":"GTT"
      },
     "787":{
       "canBai_SAMN02921314":"NNN",
       "root":"CCA"
      },
     "788":{
       "canBai_SAMN02921314":"NNN",
       "cuoAlp_SAMN10180424":"GTT",
       "root":"ATT"
      },
     "789":{
       "canBai_SAMN02921314":"NNN",
       "root":"GTT"
      },
     "79":{
       "Node16":"NNN",
       "root":"TGG",
       "uroCin_SAMN04495241":"CGG"
      },
     "790":{
       "canBai_SAMN02921314":"NNN",
       "root":"GCA"
      },
     "791":{
       "canBai_SAMN02921314":"NNN",
       "canRuf_SAMN02921317":"NTT",
       "root":"CTT"
      },
     "792":{
       "canBai_SAMN02921314":"NNN",
       "canRuf_SAMN02921317":"ANT",
       "cuoAlp_SAMN10180424":"ACC",
       "root":"ACT"
      },
     "793":{
       "canBai_SAMN02921314":"GNN",
       "root":"GCT"
      },
     "794":{
       "Node5":"ACC",
       "canBai_SAMN02921314":"NNN",
       "canRuf_SAMN02921317":"ANT",
       "root":"ACT"
      },
     "795":{
       "canBai_SAMN02921314":"NNN",
       "root":"GCA"
      },
     "796":{
       "canBai_SAMN02921314":"NNN",
       "canLup_SAMN02921310":"ANT",
       "root":"AGT"
      },
     "797":{
       "canBai_SAMN02921314":"NNN",
       "root":"TCT"
      },
     "798":{
       "canBai_SAMN02921314":"NNN",
       "root":"TCA"
      },
     "799":{
       "canBai_SAMN02921314":"NNN",
       "root":"ATC"
      },
     "8":{
       "DireGB":"NNN",
       "Node14":"NNN",
       "lycPic_SAMN09924608":"NNN",
       "root":"AGA",
       "uroCin_SAMN04495241":"NNN"
      },
     "80":{
       "Node16":"NNN",
       "root":"GTT",
       "uroCin_SAMN04495241":"GNT"
      },
     "800":{
       "canBai_SAMN02921314":"NNN",
       "canLup_SAMN02921310":"NNG",
       "canRuf_SAMN02921317":"NNG",
       "root":"CGG"
      },
     "801":{
       "canBai_SAMN02921314":"GAN",
       "root":"GAA"
      },
     "802":{
       "canBai_SAMN02921314":"GNC",
       "canRuf_SAMN02921317":"NAN",
       "root":"GAC"
      },
     "803":{
       "canBai_SAMN02921314":"ATN",
       "root":"ATT"
      },
     "804":{
       "canBai_SAMN02921314":"NNN",
       "canRuf_SAMN02921317":"NTN",
       "root":"GTA"
      },
     "805":{
       "canBai_SAMN02921314":"NNC",
       "canLup_SAMN02921310":"NNC",
       "canRuf_SAMN02921317":"NNN",
       "root":"CGC",
       "vulVul_marble_Fox4":"CAC"
      },
     "806":{
       "canBai_SAMN02921314":"NNC",
       "canRuf_SAMN02921317":"NNN",
       "root":"TGC"
      },
     "807":{
       "canRuf_SAMN02921317":"NNN",
       "root":"TTA"
      },
     "808":{
       "canBai_SAMN02921314":"NAC",
       "canLup_SAMN02921310":"AAN",
       "canRuf_SAMN02921317":"NNN",
       "root":"AAC"
      },
     "809":{
       "canBai_SAMN02921314":"NTG",
       "canRuf_SAMN02921317":"NNN",
       "root":"CTG"
      },
     "81":{
       "DireGB":"TGN",
       "Node16":"NNN",
       "root":"TGG",
       "uroCin_SAMN04495241":"CGG"
      },
     "810":{
       "canRuf_SAMN02921317":"NNN",
       "root":"AAG"
      },
     "811":{
       "canRuf_SAMN02921317":"NNN",
       "root":"AAT"
      },
     "812":{
       "canRuf_SAMN02921317":"NNN",
       "root":"CCT"
      },
     "813":{
       "canRuf_SAMN02921317":"NNN",
       "root":"CAG"
      },
     "814":{
       "canBai_SAMN02921314":"ANT",
       "canRuf_SAMN02921317":"NNN",
       "root":"ATT"
      },
     "815":{
       "canLup_SAMN02921310":"ANC",
       "canRuf_SAMN02921317":"NNN",
       "root":"ACC"
      },
     "816":{
       "canBai_SAMN02921314":"TNT",
       "canRuf_SAMN02921317":"NNN",
       "root":"TGT"
      },
     "817":{
       "canLup_SAMN02921310":"NNT",
       "canRuf_SAMN02921317":"NNN",
       "root":"ACT"
      },
     "818":{
       "canBai_SAMN02921314":"GNT",
       "canRuf_SAMN02921317":"NNN",
       "root":"GGT"
      },
     "819":{
       "canRuf_SAMN02921317":"NNN",
       "root":"TTT"
      },
     "82":{
       "DireGB":"GTN",
       "Node16":"NNN",
       "root":"GTT"
      },
     "820":{
       "canBai_SAMN02921314":"GAN",
       "canRuf_SAMN02921317":"NNN",
       "root":"GAT"
      },
     "821":{
       "canBai_SAMN02921314":"NNN",
       "canLup_SAMN02921310":"NNA",
       "canRuf_SAMN02921317":"NNN",
       "root":"CGA"
      },
     "822":{
       "canBai_SAMN02921314":"NNN",
       "canLup_SAMN02921310":"NCA",
       "canRuf_SAMN02921317":"NNN",
       "root":"CCA"
      },
     "823":{
       "canBai_SAMN02921314":"NNN",
       "canLup_SAMN02921310":"AAN",
       "canRuf_SAMN02921317":"NNN",
       "root":"AAC"
      },
     "824":{
       "canBai_SAMN02921314":"NNN",
       "canLup_SAMN02921310":"TTN",
       "canRuf_SAMN02921317":"NNN",
       "root":"TTG"
      },
     "825":{
       "canBai_SAMN02921314":"NAT",
       "canLup_SAMN02921310":"NAT",
       "canRuf_SAMN02921317":"NNN",
       "root":"TAT"
      },
     "826":{
       "canRuf_SAMN02921317":"NNN",
       "root":"TTA"
      },
     "827":{
       "canRuf_SAMN02921317":"NNN",
       "root":"GAA"
      },
     "828":{
       "canLup_SAMN02921310":"GNT",
       "canRuf_SAMN02921317":"NNN",
       "root":"GTT"
      },
     "829":{
       "canRuf_SAMN02921317":"NNN",
       "root":"AGG"
      },
     "83":{
       "DireGB":"NNN",
       "Node16":"NNN",
       "cuoAlp_SAMN10180424":"TNN",
       "root":"TCT",
       "uroCin_SAMN04495241":"TNN"
      },
     "830":{
       "canBai_SAMN02921314":"NNA",
       "canLup_SAMN02921310":"NNA",
       "canRuf_SAMN02921317":"NNN",
       "root":"CGA"
      },
     "831":{
       "canRuf_SAMN02921317":"NNN",
       "root":"AAA"
      },
     "832":{
       "canLup_SAMN02921310":"ANA",
       "canRuf_SAMN02921317":"NNN",
       "root":"ACA"
      },
     "833":{
       "canRuf_SAMN02921317":"NNN",
       "root":"GGA"
      },
     "834":{
       "canRuf_SAMN02921317":"NNN",
       "root":"AGC"
      },
     "835":{
       "canRuf_SAMN02921317":"NNC",
       "root":"ATC"
      },
     "836":{
       "canRuf_SAMN02921317":"NNT",
       "root":"CTT",
       "vulVul_marble_Fox4":"CTG"
      },
     "837":{
       "canLup_SAMN02921310":"CNN",
       "root":"CAG"
      },
     "838":{
       "canLup_SAMN02921310":"NAT",
       "root":"GAT"
      },
     "839":{
       "DireGB":"NTT",
       "canLup_SAMN02921310":"CTN",
       "canRuf_SAMN02921317":"CTN",
       "root":"CTT"
      },
     "84":{
       "DireGB":"NNN",
       "Node14":"NNN",
       "root":"AGC",
       "uroCin_SAMN04495241":"NNN"
      },
     "840":{
       "canLup_SAMN02921310":"GAN",
       "canRuf_SAMN02921317":"NNN",
       "root":"GAC"
      },
     "841":{
       "canLup_SAMN02921310":"CNA",
       "canRuf_SAMN02921317":"NNN",
       "root":"CAA"
      },
     "842":{
       "canLup_SAMN02921310":"NTT",
       "canRuf_SAMN02921317":"NTT",
       "root":"TTT"
      },
     "843":{
       "canLup_SAMN02921310":"NTN",
       "canRuf_SAMN02921317":"CNT",
       "root":"CTT"
      },
     "844":{
       "canLup_SAMN02921310":"NNN",
       "canRuf_SAMN02921317":"NNC",
       "root":"GTC"
      },
     "845":{
       "canLup_SAMN02921310":"NAA",
       "root":"CAA"
      },
     "846":{
       "root":"AAG"
      },
     "847":{
       "canLup_SAMN02921310":"NNA",
       "root":"ACA"
      },
     "848":{
       "canRuf_SAMN02921317":"AGN",
       "root":"AGT"
      },
     "849":{
       "canBai_SAMN02921314":"TNN",
       "canRuf_SAMN02921317":"NNN",
       "cuoAlp_SAMN10180424":"NCN",
       "root":"TCC"
      },
     "85":{
       "DireGB":"NNN",
       "Node16":"NNN",
       "cuoAlp_SAMN10180424":"NNG",
       "root":"CTG",
       "uroCin_SAMN04495241":"NNG"
      },
     "850":{
       "canBai_SAMN02921314":"NTC",
       "canRuf_SAMN02921317":"NNN",
       "root":"ATC"
      },
     "851":{
       "canBai_SAMN02921314":"TGN",
       "canRuf_SAMN02921317":"NNN",
       "cuoAlp_SAMN10180424":"NNN",
       "root":"TGG"
      },
     "852":{
       "canBai_SAMN02921314":"NNN",
       "cuoAlp_SAMN10180424":"NNN",
       "root":"GAA"
      },
     "853":{
       "canBai_SAMN02921314":"NNN",
       "canRuf_SAMN02921317":"TTN",
       "cuoAlp_SAMN10180424":"TTN",
       "root":"TTT"
      },
     "854":{
       "canBai_SAMN02921314":"NNN",
       "canRuf_SAMN02921317":"GNN",
       "root":"GAA"
      },
     "855":{
       "canBai_SAMN02921314":"NNN",
       "canRuf_SAMN02921317":"GNN",
       "cuoAlp_SAMN10180424":"GNT",
       "root":"GGT"
      },
     "856":{
       "canBai_SAMN02921314":"NNN",
       "canRuf_SAMN02921317":"NNN",
       "root":"CCA"
      },
     "857":{
       "canBai_SAMN02921314":"NNN",
       "canRuf_SAMN02921317":"NNT",
       "root":"ACT"
      },
     "858":{
       "canBai_SAMN02921314":"NNN",
       "canRuf_SAMN02921317":"NNN",
       "root":"ATC"
      },
     "859":{
       "canBai_SAMN02921314":"NNN",
       "canRuf_SAMN02921317":"NNN",
       "root":"ATC"
      },
     "86":{
       "DireGB":"NAT",
       "Node16":"NNN",
       "chrBra_SAMN27257233":"GAG",
       "root":"GAT"
      },
     "860":{
       "canBai_SAMN02921314":"NNN",
       "root":"TAT"
      },
     "861":{
       "canBai_SAMN02921314":"NNN",
       "canRuf_SAMN02921317":"TNT",
       "cuoAlp_SAMN10180424":"TGN",
       "root":"TGT"
      },
     "862":{
       "canBai_SAMN02921314":"NNN",
       "canRuf_SAMN02921317":"CNT",
       "cuoAlp_SAMN10180424":"NNN",
       "root":"CCT"
      },
     "863":{
       "canBai_SAMN02921314":"NNN",
       "canRuf_SAMN02921317":"TCN",
       "cuoAlp_SAMN10180424":"NNN",
       "root":"TCC"
      },
     "864":{
       "canBai_SAMN02921314":"NNN",
       "canLup_SAMN02921310":"NNA",
       "canRuf_SAMN02921317":"NNA",
       "cuoAlp_SAMN10180424":"NNN",
       "root":"CGA"
      },
     "865":{
       "canBai_SAMN02921314":"NNN",
       "cuoAlp_SAMN10180424":"NNN",
       "root":"AAA"
      },
     "866":{
       "canBai_SAMN02921314":"NNN",
       "canLup_SAMN02921310":"ANN",
       "canRuf_SAMN02921317":"ANN",
       "lupMes_SAMEA5411047":"ATG",
       "lycPic_SAMN09924608":"ATG",
       "root":"ACG",
       "vulVul_marble_Fox4":"ATG"
      },
     "867":{
       "canBai_SAMN02921314":"NNN",
       "canLup_SAMN02921310":"ANA",
       "canRuf_SAMN02921317":"ANN",
       "root":"ACA"
      },
     "868":{
       "canBai_SAMN02921314":"NNN",
       "root":"GAA"
      },
     "869":{
       "canBai_SAMN02921314":"NNN",
       "canRuf_SAMN02921317":"NNA",
       "root":"CAA"
      },
     "87":{
       "Node16":"NNN",
       "root":"ACC"
      },
     "870":{
       "canBai_SAMN02921314":"NNN",
       "canRuf_SAMN02921317":"NNN",
       "cuoAlp_SAMN10180424":"GTN",
       "root":"GTT"
      },
     "871":{
       "canBai_SAMN02921314":"NNN",
       "canRuf_SAMN02921317":"ANN",
       "cuoAlp_SAMN10180424":"NNN",
       "root":"ACA"
      },
     "872":{
       "canBai_SAMN02921314":"NNN",
       "canRuf_SAMN02921317":"GNT",
       "cuoAlp_SAMN10180424":"NNN",
       "lupMes_SAMEA5411047":"GCG",
       "root":"GCT"
      },
     "873":{
       "canBai_SAMN02921314":"NNN",
       "cuoAlp_SAMN10180424":"NNN",
       "root":"GAA"
      },
     "874":{
       "canBai_SAMN02921314":"NNN",
       "canRuf_SAMN02921317":"NTT",
       "cuoAlp_SAMN10180424":"NNN",
       "root":"CTT"
      },
     "875":{
       "canBai_SAMN02921314":"NNN",
       "cuoAlp_SAMN10180424":"NNG",
       "root":"AGG"
      },
     "876":{
       "canBai_SAMN02921314":"NAA",
       "root":"AAA"
      },
     "877":{
       "canBai_SAMN02921314":"NTG",
       "canRuf_SAMN02921317":"NTG",
       "root":"CTG"
      },
     "878":{
       "canRuf_SAMN02921317":"AAN",
       "root":"AAG"
      },
     "879":{
       "canRuf_SAMN02921317":"NNA",
       "root":"TTA"
      },
     "88":{
       "DireGB":"AGG",
       "Node16":"NNN",
       "root":"GGG"
      },
     "880":{
       "canRuf_SAMN02921317":"NNN",
       "root":"GCC"
      },
     "881":{
       "canRuf_SAMN02921317":"NNN",
       "root":"TGT"
      },
     "882":{
       "canRuf_SAMN02921317":"GGN",
       "root":"GGA"
      },
     "883":{
       "canRuf_SAMN02921317":"NNN",
       "root":"GCA"
      },
     "884":{
       "canRuf_SAMN02921317":"NNN",
       "root":"TAC"
      },
     "885":{
       "canRuf_SAMN02921317":"NNN",
       "root":"CAT"
      },
     "886":{
       "canRuf_SAMN02921317":"GCN",
       "root":"GCA"
      },
     "887":{
       "canRuf_SAMN02921317":"GGN",
       "root":"GGC"
      },
     "888":{
       "root":"TTG"
      },
     "889":{
       "canRuf_SAMN02921317":"GNT",
       "root":"GAT"
      },
     "89":{
       "Node16":"NNN",
       "root":"GTT"
      },
     "890":{
       "canRuf_SAMN02921317":"NTT",
       "root":"ATT"
      },
     "891":{
       "root":"AAA"
      },
     "892":{
       "root":"TCA"
      },
     "893":{
       "root":"AGG"
      },
     "894":{
       "root":"AGA"
      },
     "895":{
       "root":"GAA"
      },
     "896":{
       "root":"ATT"
      },
     "897":{
       "canRuf_SAMN02921317":"CNT",
       "root":"CAT"
      },
     "898":{
       "canRuf_SAMN02921317":"CNT",
       "root":"CAT"
      },
     "899":{
       "root":"AGG"
      },
     "9":{
       "root":"NNN"
      },
     "90":{
       "Node16":"NNN",
       "root":"CCG"
      },
     "900":{
       "root":"TTC"
      },
     "901":{
       "root":"ATG"
      },
     "902":{
       "root":"AGA"
      },
     "903":{
       "root":"GAT"
      },
     "904":{
       "root":"GAA"
      },
     "905":{
       "root":"ATT"
      },
     "906":{
       "root":"CAG"
      },
     "907":{
       "Node16":"NNN",
       "root":"TGT"
      },
     "908":{
       "canBai_SAMN02921314":"NTT",
       "canLup_SAMN02921310":"NNN",
       "canRuf_SAMN02921317":"NNN",
       "root":"GTT"
      },
     "909":{
       "canBai_SAMN02921314":"NTA",
       "canLup_SAMN02921310":"NNN",
       "canRuf_SAMN02921317":"NNA",
       "root":"GTA"
      },
     "91":{
       "Node16":"NNN",
       "root":"GGG"
      },
     "910":{
       "canBai_SAMN02921314":"NCT",
       "canLup_SAMN02921310":"NNN",
       "canRuf_SAMN02921317":"NCT",
       "root":"GCT"
      },
     "911":{
       "canBai_SAMN02921314":"NCC",
       "canLup_SAMN02921310":"NNN",
       "canRuf_SAMN02921317":"NNC",
       "root":"ACC"
      },
     "912":{
       "canRuf_SAMN02921317":"NTA",
       "root":"ATA"
      },
     "913":{
       "canLup_SAMN02921310":"NCT",
       "canRuf_SAMN02921317":"NCN",
       "root":"GCT"
      },
     "914":{
       "canBai_SAMN02921314":"TTN",
       "canLup_SAMN02921310":"TNN",
       "canRuf_SAMN02921317":"TNN",
       "root":"TTT"
      },
     "915":{
       "canBai_SAMN02921314":"NGA",
       "canLup_SAMN02921310":"NNA",
       "canRuf_SAMN02921317":"NNN",
       "root":"GGA"
      },
     "916":{
       "canBai_SAMN02921314":"NNN",
       "canLup_SAMN02921310":"ATN",
       "canRuf_SAMN02921317":"NNN",
       "root":"ATG"
      },
     "917":{
       "canBai_SAMN02921314":"NNN",
       "canLup_SAMN02921310":"NNN",
       "canRuf_SAMN02921317":"NGC",
       "root":"GGC"
      },
     "918":{
       "canLup_SAMN02921310":"NNN",
       "root":"ATT"
      },
     "919":{
       "canBai_SAMN02921314":"AAN",
       "canLup_SAMN02921310":"NNN",
       "canRuf_SAMN02921317":"ANN",
       "root":"AAT"
      },
     "92":{
       "Node16":"NNN",
       "root":"CCT"
      },
     "920":{
       "canBai_SAMN02921314":"NNA",
       "canLup_SAMN02921310":"NNN",
       "canRuf_SAMN02921317":"NNA",
       "root":"AAA"
      },
     "921":{
       "Node16":"NNN",
       "root":"GCT"
      },
     "922":{
       "canBai_SAMN02921314":"NAC",
       "canLup_SAMN02921310":"NNN",
       "canRuf_SAMN02921317":"NNN",
       "root":"GAC"
      },
     "923":{
       "canBai_SAMN02921314":"NNT",
       "canLup_SAMN02921310":"NTN",
       "canRuf_SAMN02921317":"NNN",
       "root":"ATT"
      },
     "924":{
       "canBai_SAMN02921314":"NGC",
       "canLup_SAMN02921310":"NNC",
       "canRuf_SAMN02921317":"NNN",
       "root":"CGC"
      },
     "925":{
       "canLup_SAMN02921310":"NAN",
       "canRuf_SAMN02921317":"NNN",
       "root":"AAA"
      },
     "926":{
       "canBai_SAMN02921314":"NTC",
       "canLup_SAMN02921310":"NTC",
       "canRuf_SAMN02921317":"NNN",
       "root":"GTC"
      },
     "927":{
       "canLup_SAMN02921310":"NTT",
       "canRuf_SAMN02921317":"NNT",
       "root":"ATT"
      },
     "928":{
       "root":"CAT"
      },
     "929":{
       "canRuf_SAMN02921317":"TAN",
       "root":"TAT"
      },
     "93":{
       "Node16":"NNN",
       "root":"TCT"
      },
     "930":{
       "canBai_SAMN02921314":"GNT",
       "canLup_SAMN02921310":"GNN",
       "canRuf_SAMN02921317":"GNN",
       "root":"GGT"
      },
     "931":{
       "canLup_SAMN02921310":"NCT",
       "canRuf_SAMN02921317":"NNN",
       "root":"GCT"
      },
     "932":{
       "canRuf_SAMN02921317":"NNN",
       "root":"CCT"
      },
     "933":{
       "canLup_SAMN02921310":"AAN",
       "canRuf_SAMN02921317":"NAN",
       "root":"AAG"
      },
     "934":{
       "canRuf_SAMN02921317":"NAN",
       "root":"GAA"
      },
     "935":{
       "canLup_SAMN02921310":"ANN",
       "canRuf_SAMN02921317":"ATN",
       "root":"ATG"
      },
     "936":{
       "root":"GAA"
      },
     "937":{
       "canRuf_SAMN02921317":"TCN",
       "root":"TCA"
      },
     "938":{
       "canRuf_SAMN02921317":"TNT",
       "root":"TAT"
      },
     "939":{
       "canLup_SAMN02921310":"NAN",
       "canRuf_SAMN02921317":"NAN",
       "root":"TAC"
      },
     "94":{
       "Node16":"NNN",
       "root":"GTT"
      },
     "940":{
       "canRuf_SAMN02921317":"CNN",
       "root":"CAG"
      },
     "941":{
       "canRuf_SAMN02921317":"NNN",
       "root":"GAG"
      },
     "942":{
       "canLup_SAMN02921310":"NNN",
       "canRuf_SAMN02921317":"NNN",
       "root":"ATT"
      },
     "943":{
       "canLup_SAMN02921310":"NNN",
       "canRuf_SAMN02921317":"NNN",
       "root":"GGG"
      },
     "944":{
       "canLup_SAMN02921310":"NNN",
       "canRuf_SAMN02921317":"NNN",
       "root":"AGA"
      },
     "945":{
       "canLup_SAMN02921310":"NNN",
       "canRuf_SAMN02921317":"NNN",
       "root":"GCT"
      },
     "946":{
       "canLup_SAMN02921310":"NNN",
       "canRuf_SAMN02921317":"NNN",
       "root":"GGC"
      },
     "947":{
       "canBai_SAMN02921314":"NNT",
       "canLup_SAMN02921310":"NNN",
       "canRuf_SAMN02921317":"NNN",
       "root":"CGT"
      },
     "948":{
       "DireGB":"NNN",
       "canLup_SAMN02921310":"NNN",
       "canRuf_SAMN02921317":"NNN",
       "root":"GAT"
      },
     "949":{
       "DireGB":"NNN",
       "Node14":"NNN",
       "chrBra_SAMN27257233":"NNN",
       "lycPic_SAMN09924608":"NNN",
       "root":"GGA",
       "uroCin_SAMN04495241":"NNN"
      },
     "95":{
       "Node16":"NNN",
       "root":"GTG"
      },
     "950":{
       "DireGB":"NNN",
       "Node14":"NNN",
       "chrBra_SAMN27257233":"NNN",
       "lycPic_SAMN09924608":"NNN",
       "root":"CTT",
       "uroCin_SAMN04495241":"NNN"
      },
     "951":{
       "DireGB":"NNN",
       "Node14":"NNN",
       "chrBra_SAMN27257233":"NNN",
       "lycPic_SAMN09924608":"NNN",
       "root":"CAG",
       "uroCin_SAMN04495241":"NNN"
      },
     "952":{
       "DireGB":"NNN",
       "Node14":"NNN",
       "chrBra_SAMN27257233":"NNN",
       "lycPic_SAMN09924608":"NNN",
       "root":"AGT",
       "uroCin_SAMN04495241":"NNN"
      },
     "953":{
       "DireGB":"NNN",
       "Node14":"NNN",
       "chrBra_SAMN27257233":"NNN",
       "lycPic_SAMN09924608":"NNN",
       "root":"TCG",
       "uroCin_SAMN04495241":"NNN"
      },
     "954":{
       "DireGB":"NNN",
       "Node14":"NNN",
       "chrBra_SAMN27257233":"NNN",
       "lycPic_SAMN09924608":"NNN",
       "root":"TAC",
       "uroCin_SAMN04495241":"NNN"
      },
     "955":{
       "root":"NNN"
      },
     "956":{
       "root":"NNN"
      },
     "957":{
       "DireGB":"NNN",
       "Node14":"NNN",
       "chrBra_SAMN27257233":"NNN",
       "lupMes_SAMEA5411047":"NTC",
       "lycPic_SAMN09924608":"NNN",
       "root":"ATC",
       "speVen_SAMN27257238":"NTC",
       "uroCin_SAMN04495241":"NNN",
       "vulVul_marble_Fox4":"NTC"
      },
     "958":{
       "DireGB":"NNN",
       "canLup_SAMN02921310":"NNN",
       "cuoAlp_SAMN10180424":"NNN",
       "root":"TGG",
       "uroCin_SAMN04495241":"NNN"
      },
     "959":{
       "DireGB":"NNN",
       "canLup_SAMN02921310":"NNN",
       "cuoAlp_SAMN10180424":"NNN",
       "root":"GCT",
       "uroCin_SAMN04495241":"NNN"
      },
     "96":{
       "Node16":"NNN",
       "lycPic_SAMN09924608":"GNG",
       "root":"GCG"
      },
     "960":{
       "DireGB":"NCA",
       "canLup_SAMN02921310":"NNN",
       "cuoAlp_SAMN10180424":"NNN",
       "root":"CCA",
       "uroCin_SAMN04495241":"NNN"
      },
     "961":{
       "canLup_SAMN02921310":"NNN",
       "cuoAlp_SAMN10180424":"NNN",
       "root":"GCA",
       "uroCin_SAMN04495241":"NNN"
      },
     "962":{
       "canLup_SAMN02921310":"NNN",
       "canRuf_SAMN02921317":"GAN",
       "cuoAlp_SAMN10180424":"NNN",
       "root":"GAC",
       "uroCin_SAMN04495241":"NNN"
      },
     "963":{
       "canLup_SAMN02921310":"NTT",
       "cuoAlp_SAMN10180424":"NNN",
       "root":"ATT",
       "uroCin_SAMN04495241":"NNN"
      },
     "964":{
       "canLup_SAMN02921310":"NGC",
       "cuoAlp_SAMN10180424":"NNN",
       "root":"TGC",
       "uroCin_SAMN04495241":"NNN"
      },
     "965":{
       "cuoAlp_SAMN10180424":"NNN",
       "root":"TTA",
       "uroCin_SAMN04495241":"NNN"
      },
     "966":{
       "cuoAlp_SAMN10180424":"NNN",
       "root":"AAT",
       "uroCin_SAMN04495241":"NNN"
      },
     "967":{
       "cuoAlp_SAMN10180424":"NNG",
       "root":"AGG"
      },
     "968":{
       "canLup_SAMN02921310":"CNN",
       "canRuf_SAMN02921317":"CAN",
       "root":"CAC"
      },
     "969":{
       "canBai_SAMN02921314":"CNC",
       "canLup_SAMN02921310":"NNC",
       "canRuf_SAMN02921317":"NGC",
       "root":"CGC"
      },
     "97":{
       "Node16":"NNN",
       "root":"CTT"
      },
     "970":{
       "root":"CTT"
      },
     "971":{
       "root":"AGT"
      },
     "972":{
       "root":"GAG"
      },
     "973":{
       "root":"ATA"
      },
     "974":{
       "canLup_SAMN02921310":"ANC",
       "root":"ACC"
      },
     "975":{
       "root":"AGT"
      },
     "976":{
       "root":"GAA"
      },
     "977":{
       "canRuf_SAMN02921317":"AAN",
       "root":"AAG"
      },
     "978":{
       "root":"TTT"
      },
     "979":{
       "canBai_SAMN02921314":"CNA",
       "canLup_SAMN02921310":"NNA",
       "canRuf_SAMN02921317":"NGA",
       "root":"CGA"
      },
     "98":{
       "Node16":"NNN",
       "lycPic_SAMN09924608":"CNC",
       "root":"CAC"
      },
     "980":{
       "root":"TTA"
      },
     "981":{
       "canLup_SAMN02921310":"TAN",
       "root":"TAC"
      },
     "982":{
       "root":"AAA"
      },
     "983":{
       "root":"TTA"
      },
     "984":{
       "root":"AAG"
      },
     "985":{
       "root":"ATG"
      },
     "986":{
       "root":"ATG"
      },
     "987":{
       "root":"GCA"
      },
     "988":{
       "root":"AAG"
      },
     "989":{
       "canLup_SAMN02921310":"ANG",
       "canRuf_SAMN02921317":"ANG",
       "root":"ATG"
      },
     "99":{
       "Node16":"NNN",
       "chrBra_SAMN27257233":"GAG",
       "root":"AAG"
      },
     "990":{
       "root":"GAA"
      },
     "991":{
       "root":"AAA",
       "vulVul_marble_Fox4":"ANA"
      },
     "992":{
       "canLup_SAMN02921310":"NAT",
       "root":"TAT"
      },
     "993":{
       "root":"CTT"
      },
     "994":{
       "canLup_SAMN02921310":"CNT",
       "root":"CAT"
      },
     "995":{
       "canLup_SAMN02921310":"TCN",
       "root":"TCC"
      },
     "996":{
       "canLup_SAMN02921310":"NCN",
       "root":"ACA"
      },
     "997":{
       "root":"AGA"
      },
     "998":{
       "canLup_SAMN02921310":"TNN",
       "root":"TGT"
      },
     "999":{
       "canLup_SAMN02921310":"ANN",
       "root":"AGG",
       "uroCin_SAMN04495241":"AGA"
      }
    }
  },
 "test results":{
   "LRT":0.7079134561172395,
   "p-value":0.3509526697447352
  },
 "tested":{
   "0":{
     "DireGB":"test",
     "Node14":"background",
     "Node16":"background",
     "Node4":"background",
     "Node5":"background",
     "Node8":"background",
     "canBai_SAMN02921314":"background",
     "canLup_SAMN02921310":"background",
     "canRuf_SAMN02921317":"background",
     "chrBra_SAMN27257233":"background",
     "cuoAlp_SAMN10180424":"background",
     "lupMes_SAMEA5411047":"background",
     "lycPic_SAMN09924608":"background",
     "speVen_SAMN27257238":"background",
     "uroCin_SAMN04495241":"background",
     "vulVul_marble_Fox4":"background"
    }
  },
 "timers":{
   "Constrained BUSTED model fitting":{
     "order":3,
     "timer":57
    },
   "Overall":{
     "order":0,
     "timer":444
    },
   "Preliminary model fitting":{
     "order":1,
     "timer":20
    },
   "Unconstrained BUSTED model fitting":{
     "order":2,
     "timer":363
    }
  }
}
```
